## Supplementary Data 7 for "Structural and evolutionary analyses support reclassification of glycopeptide antibiotics as xyclopeptides": Condensation_domains_7_trimal_iqtree.mldist

```
152
A40        0.0000000 0.2563494 0.0546436 0.2031374 0.2031374 0.1747008 0.1313170 0.1313170 0.1526274 0.1526274 0.1964880 0.1788428 0.1717027 0.1717027 0.1870688 0.1870688 0.1931989 0.1590783 0.1931989 0.1590783 0.1776119 0.1776119 0.1761997 0.1761997 0.1605262 0.2090524 0.2090524 0.1744751 0.1823594 0.1560911 0.1560911 0.1593500 0.1593500 0.1826365 0.1807010 0.1807010 0.1594627 0.1825902 0.1901927 0.1825902 0.1692019 0.1867072 0.1944717 0.1772398 0.1772398 0.1722248 0.1753984 0.1753984 0.2402542 0.1596185 0.1643119 0.1596185 0.1712154 0.1859370 0.1557676 0.1859370 0.1557676 0.2032179 0.1843214 0.1962775 0.1962775 0.0546436 0.0000010 0.5007105 0.5007105 0.1687529 0.6053048 0.6546428 0.6546428 0.6716993 0.6502943 0.6575294 4.1713581 0.6957633 0.7222065 0.5230367 0.5230367 0.5298201 0.6691723 3.6912329 0.7466054 0.5799345 0.5799345 0.6502943 0.6487394 0.8323665 0.5332986 0.6293043 0.6656276 0.6726286 0.6936971 0.7061872 0.7061872 0.7265039 0.6936971 0.7960583 0.7960583 0.2563494 0.6932163 0.6944546 0.6932163 0.6944546 0.8607333 0.6048477 0.6048477 0.6500456 0.6487394 0.6089485 0.1959355 0.7036222 0.7036222 0.5978124 0.5978124 0.6005300 0.6319155 0.6319155 0.6068168 0.6075733 0.6035777 0.5921891 0.6028869 0.6025749 0.5225420 0.5225420 0.2014325 0.6587925 0.6476877 4.0319215 4.0319215 0.5277723 0.1857372 0.6587925 0.6767481 0.5194414 0.5698672 0.5698672 0.6365054 0.6365054 0.6731086 0.6731086 0.1890427 0.7599148 0.1712154 0.1784735 3.6305475 0.1805638 0.2078278 0.1262272 0.2021714 0.2082371 0.1788428 0.1643119 
A47        0.2563494 0.0000000 0.2631439 0.2990952 0.2990952 0.2748212 0.2504816 0.2504816 0.2821417 0.2821417 0.2343847 0.2919518 0.2796157 0.2796157 0.2799457 0.2799457 0.2810109 0.2663084 0.2810109 0.2663084 0.2699634 0.2699634 0.2698131 0.2698131 0.2959495 0.3299889 0.3299889 0.2713939 0.2770262 0.2268774 0.2268774 0.2555177 0.2555177 0.2751181 0.2725989 0.2725989 0.2589139 0.2676731 0.2791925 0.2676731 0.2750401 0.2617698 0.2729633 0.2694295 0.2694295 0.2655815 0.2663177 0.2663177 0.2626101 0.2060766 0.2107349 0.2060766 0.1975754 0.2491519 0.2128007 0.2491519 0.2128007 0.2636056 0.2481912 0.2739810 0.2739810 0.2631439 0.2563494 0.5963293 0.5963293 0.1580779 0.6858959 0.7304502 0.7304502 0.7462217 0.7384109 0.7287676 4.2263196 0.7546782 0.7970585 0.5781319 0.5781319 0.5875285 0.7113267 3.8683685 0.7700266 0.5919008 0.5919008 0.7384109 0.6962091 0.9168243 0.5890411 0.6571715 0.7202076 0.7212312 0.7607918 0.7742407 0.7742407 0.7985351 0.7607918 0.8130567 0.8130567 0.0000010 0.6929786 0.7199758 0.6929786 0.7199758 0.9695164 0.6924904 0.6924904 0.6868961 0.6962091 0.6291258 0.2670858 0.7381898 0.7381898 0.6471359 0.6471359 0.6705600 0.6927493 0.6927493 0.6813228 0.6735532 0.6568558 0.6448162 0.6558750 0.6683124 0.5821309 0.5821309 0.2762322 0.6959996 0.7022071 4.0582485 4.0582485 0.5833793 0.2333202 0.6959996 0.7325982 0.5787253 0.6328405 0.6328405 0.6669443 0.6669443 0.7455471 0.7455471 0.2596190 0.7834467 0.1975754 0.2400228 3.7783453 0.2389255 0.1537975 0.2176200 0.2279129 0.2680293 0.2919518 0.2107349 
A50        0.0546436 0.2631439 0.0000000 0.1914902 0.1914902 0.1533951 0.1262979 0.1262979 0.1415378 0.1415378 0.1988236 0.1619939 0.1556468 0.1556468 0.1632656 0.1632656 0.1692854 0.1454717 0.1692854 0.1454717 0.1548450 0.1548450 0.1510074 0.1510074 0.1531651 0.1762313 0.1762313 0.1517843 0.1594456 0.1318913 0.1318913 0.1335759 0.1335759 0.1589485 0.1580045 0.1580045 0.1453977 0.1596573 0.1662107 0.1596573 0.1588917 0.1637422 0.1704568 0.1545187 0.1545187 0.1496620 0.1529357 0.1529357 0.2367774 0.1617704 0.1665029 0.1617704 0.1584169 0.1706174 0.1392275 0.1706174 0.1392275 0.1756636 0.1567032 0.1893499 0.1893499 0.0000010 0.0546436 0.4855966 0.4855966 0.1561996 0.5988874 0.6514819 0.6514819 0.6686684 0.6474572 0.6546124 4.1464373 0.6909413 0.7091871 0.5081723 0.5081723 0.5147138 0.6600020 3.6099777 0.6872059 0.5684584 0.5684584 0.6474572 0.6323978 0.8181452 0.5239363 0.6118769 0.6565520 0.6633518 0.6898319 0.7020870 0.7020870 0.7218653 0.6898319 0.7446378 0.7446378 0.2631439 0.6539691 0.6747728 0.6539691 0.6747728 0.8251518 0.5534639 0.5534639 0.6337508 0.6323978 0.5918424 0.1672108 0.6833996 0.6833996 0.5915072 0.5915072 0.5941814 0.6334201 0.6334201 0.6003808 0.6011526 0.5971706 0.5859387 0.5964947 0.5962097 0.5134093 0.5134093 0.1678876 0.6366235 0.6313489 4.0108975 4.0108975 0.5127111 0.1598908 0.6366235 0.6722871 0.5103956 0.5639226 0.5639226 0.6207075 0.6207075 0.6696183 0.6696183 0.1651245 0.7198038 0.1584169 0.1512272 3.4832696 0.1586465 0.2010307 0.1133640 0.1799727 0.1752803 0.1619939 0.1665029 
AkAan_1    0.2031374 0.2990952 0.1914902 0.0000000 0.0000010 0.2164749 0.1810630 0.1810630 0.1639330 0.1639330 0.2069640 0.2300854 0.2206999 0.2206999 0.1957497 0.1957497 0.1880916 0.2020276 0.1880916 0.2020276 0.1863565 0.1863565 0.2144198 0.2144198 0.1943537 0.2048424 0.2048424 0.1930347 0.2002512 0.1786191 0.1786191 0.1846612 0.1846612 0.1912975 0.1901909 0.1901909 0.1833521 0.2038250 0.2124140 0.2038250 0.2087233 0.2079629 0.2167135 0.2016124 0.2016124 0.1907021 0.1847950 0.1847950 0.2685228 0.2059890 0.2108625 0.2059890 0.2191190 0.1943126 0.1889334 0.1943126 0.1889334 0.1973342 0.1750450 0.2309040 0.2309040 0.1914902 0.2031374 0.5650380 0.5650380 0.1958457 0.5611214 0.6292331 0.6292331 0.6666653 0.6594448 0.6706944 4.5827169 0.6625290 0.7386205 0.5192634 0.5192634 0.5220825 0.6191238 4.0029275 0.7425070 0.5431962 0.5431962 0.6594448 0.6531691 0.8470975 0.5258420 0.6774105 0.6376149 0.6222512 0.6614762 0.6734060 0.6734060 0.6916921 0.6614762 0.7815361 0.7815361 0.2990952 0.7243032 0.7148003 0.7243032 0.7148003 0.9156751 0.6398001 0.6398001 0.6561283 0.6531691 0.6669346 0.2010644 0.7536833 0.7536833 0.5475947 0.5475947 0.5481382 0.6066412 0.6066412 0.5455642 0.5548459 0.5704169 0.5596488 0.5540894 0.5501119 0.5172309 0.5172309 0.2019749 0.6661787 0.6574752 4.3689210 4.3689210 0.5239154 0.2082785 0.6661787 0.6443279 0.5141854 0.5363618 0.5363618 0.6565575 0.6565575 0.6417588 0.6417588 0.1826216 0.7599807 0.2191190 0.1579966 3.9719186 0.2030134 0.2399307 0.1521500 0.1896213 0.1895609 0.2300854 0.2108625 
AkAan_2    0.2031374 0.2990952 0.1914902 0.0000010 0.0000000 0.2164749 0.1810630 0.1810630 0.1639330 0.1639330 0.2069640 0.2300854 0.2206999 0.2206999 0.1957497 0.1957497 0.1880916 0.2020276 0.1880916 0.2020276 0.1863565 0.1863565 0.2144198 0.2144198 0.1943537 0.2048424 0.2048424 0.1930347 0.2002512 0.1786191 0.1786191 0.1846612 0.1846612 0.1912975 0.1901909 0.1901909 0.1833521 0.2038250 0.2124140 0.2038250 0.2087233 0.2079629 0.2167135 0.2016124 0.2016124 0.1907021 0.1847950 0.1847950 0.2685228 0.2059890 0.2108625 0.2059890 0.2191190 0.1943126 0.1889334 0.1943126 0.1889334 0.1973342 0.1750450 0.2309040 0.2309040 0.1914902 0.2031374 0.5650380 0.5650380 0.1958457 0.5611214 0.6292331 0.6292331 0.6666653 0.6594448 0.6706944 4.5827169 0.6625290 0.7386205 0.5192634 0.5192634 0.5220825 0.6191238 4.0029275 0.7425070 0.5431962 0.5431962 0.6594448 0.6531691 0.8470975 0.5258420 0.6774105 0.6376149 0.6222512 0.6614762 0.6734060 0.6734060 0.6916921 0.6614762 0.7815361 0.7815361 0.2990952 0.7243032 0.7148003 0.7243032 0.7148003 0.9156751 0.6398001 0.6398001 0.6561283 0.6531691 0.6669346 0.2010644 0.7536833 0.7536833 0.5475947 0.5475947 0.5481382 0.6066412 0.6066412 0.5455642 0.5548459 0.5704169 0.5596488 0.5540894 0.5501119 0.5172309 0.5172309 0.2019749 0.6661787 0.6574752 4.3689210 4.3689210 0.5239154 0.2082785 0.6661787 0.6443279 0.5141854 0.5363618 0.5363618 0.6565575 0.6565575 0.6417588 0.6417588 0.1826216 0.7599807 0.2191190 0.1579966 3.9719186 0.2030134 0.2399307 0.1521500 0.1896213 0.1895609 0.2300854 0.2108625 
AmAaD2_3   0.1747008 0.2748212 0.1533951 0.2164749 0.2164749 0.0000000 0.1314791 0.1314791 0.1363531 0.1363531 0.2085151 0.0653619 0.0630294 0.0630294 0.1783888 0.1783888 0.1045880 0.0707986 0.1045880 0.0707986 0.1778438 0.1778438 0.0763819 0.0763819 0.1534101 0.1597739 0.1597739 0.1707404 0.1859479 0.1798225 0.1798225 0.1688102 0.1688102 0.1821616 0.1842816 0.1842816 0.1769642 0.1823317 0.1897877 0.1823317 0.0747279 0.1863787 0.1939895 0.1766172 0.1766172 0.1663165 0.1896521 0.1896521 0.2358482 0.1991920 0.2039858 0.1991920 0.2027003 0.1546488 0.1898125 0.1546488 0.1898125 0.1753303 0.1622146 0.2150830 0.2150830 0.1533951 0.1747008 0.5726073 0.5726073 0.1724114 0.6033071 0.6332596 0.6332596 0.7379597 0.7302410 0.7120830 4.1789204 0.6641195 0.7514096 0.5588985 0.5588985 0.5679567 0.6257869 3.7875030 0.7350910 0.6196379 0.6196379 0.7302410 0.6943756 0.8315099 0.5636538 0.6894588 0.6324534 0.6290085 0.6801067 0.6925329 0.6925329 0.7122894 0.6801067 0.8037304 0.8037304 0.2748212 0.6982660 0.7196716 0.6982660 0.7196716 0.8795930 0.6050109 0.6050109 0.6873182 0.6943756 0.6621421 0.2074491 0.7047795 0.7047795 0.6118075 0.6118075 0.6014837 0.6044715 0.6044715 0.5867927 0.6084490 0.6157052 0.6042246 0.6038171 0.6035051 0.5585041 0.5585041 0.1782432 0.6903691 0.6850895 3.9909727 3.9909727 0.5638882 0.1817422 0.6903691 0.6577085 0.5552691 0.5838133 0.5838133 0.6969661 0.6969661 0.6550319 0.6550319 0.2012700 0.8023011 0.2027003 0.1412123 3.6284600 0.1767332 0.1922154 0.1385811 0.1828302 0.1730418 0.0653619 0.2039858 
AmAzD3_3   0.1313170 0.2504816 0.1262979 0.1810630 0.1810630 0.1314791 0.0000000 0.0000010 0.1101424 0.1101424 0.1856469 0.1553368 0.1492601 0.1492601 0.1170250 0.1170250 0.1535298 0.1462059 0.1535298 0.1462059 0.1129316 0.1129316 0.1358238 0.1358238 0.0994824 0.1371401 0.1371401 0.1186769 0.1218736 0.1317475 0.1317475 0.1132122 0.1132122 0.1210569 0.1208126 0.1208126 0.1043938 0.1092741 0.1134779 0.1092741 0.1560270 0.1131424 0.1174958 0.1127023 0.1127023 0.1129299 0.1254743 0.1254743 0.2368682 0.1744700 0.1791718 0.1744700 0.1571275 0.1444342 0.1392770 0.1444342 0.1392770 0.1550934 0.1312261 0.1917687 0.1917687 0.1262979 0.1313170 0.6155392 0.6155392 0.1262791 0.6548326 0.7198349 0.7198349 0.7643816 0.7565351 0.7441008 4.2207511 0.7622567 0.8128426 0.5687550 0.5687550 0.5758649 0.7238749 3.7678029 0.7848523 0.6270157 0.6270157 0.7565351 0.7207604 0.8799678 0.5778180 0.6955987 0.7313069 0.7275922 0.7609967 0.7742456 0.7742456 0.7981690 0.7609967 0.8241273 0.8241273 0.2504816 0.7737749 0.7516090 0.7737749 0.7516090 0.9316291 0.6601485 0.6601485 0.7134851 0.7207604 0.6845063 0.1855534 0.7562907 0.7562907 0.6455299 0.6455299 0.6530147 0.6990275 0.6990275 0.6548879 0.6601338 0.6471285 0.6353898 0.6555571 0.6550357 0.5668498 0.5668498 0.1723888 0.7227365 0.7113513 4.0227806 4.0227806 0.5738065 0.1601129 0.7227365 0.7422191 0.5635874 0.6183836 0.6183836 0.7192195 0.7192195 0.7392800 0.7392800 0.1801491 0.8196817 0.1571275 0.1225286 3.7592782 0.1552248 0.1971916 0.0996333 0.1654882 0.1600759 0.1553368 0.1791718 
AmAzD3_5   0.1313170 0.2504816 0.1262979 0.1810630 0.1810630 0.1314791 0.0000010 0.0000000 0.1101424 0.1101424 0.1856469 0.1553368 0.1492601 0.1492601 0.1170250 0.1170250 0.1535298 0.1462059 0.1535298 0.1462059 0.1129316 0.1129316 0.1358238 0.1358238 0.0994824 0.1371401 0.1371401 0.1186769 0.1218736 0.1317475 0.1317475 0.1132122 0.1132122 0.1210569 0.1208126 0.1208126 0.1043938 0.1092741 0.1134779 0.1092741 0.1560270 0.1131424 0.1174958 0.1127023 0.1127023 0.1129299 0.1254743 0.1254743 0.2368682 0.1744700 0.1791718 0.1744700 0.1571275 0.1444342 0.1392770 0.1444342 0.1392770 0.1550934 0.1312261 0.1917687 0.1917687 0.1262979 0.1313170 0.6155392 0.6155392 0.1262791 0.6548326 0.7198349 0.7198349 0.7643816 0.7565351 0.7441008 4.2207511 0.7622567 0.8128426 0.5687550 0.5687550 0.5758649 0.7238749 3.7678029 0.7848523 0.6270157 0.6270157 0.7565351 0.7207604 0.8799678 0.5778180 0.6955987 0.7313069 0.7275922 0.7609967 0.7742456 0.7742456 0.7981690 0.7609967 0.8241273 0.8241273 0.2504816 0.7737749 0.7516090 0.7737749 0.7516090 0.9316291 0.6601485 0.6601485 0.7134851 0.7207604 0.6845063 0.1855534 0.7562907 0.7562907 0.6455299 0.6455299 0.6530147 0.6990275 0.6990275 0.6548879 0.6601338 0.6471285 0.6353898 0.6555571 0.6550357 0.5668498 0.5668498 0.1723888 0.7227365 0.7113513 4.0227806 4.0227806 0.5738065 0.1601129 0.7227365 0.7422191 0.5635874 0.6183836 0.6183836 0.7192195 0.7192195 0.7392800 0.7392800 0.1801491 0.8196817 0.1571275 0.1225286 3.7592782 0.1552248 0.1971916 0.0996333 0.1654882 0.1600759 0.1553368 0.1791718 
AmBlD4     0.1526274 0.2821417 0.1415378 0.1639330 0.1639330 0.1363531 0.1101424 0.1101424 0.0000000 0.0000010 0.1853658 0.1668096 0.1602078 0.1602078 0.1599010 0.1599010 0.1317289 0.1571231 0.1317289 0.1571231 0.1517270 0.1517270 0.1469698 0.1469698 0.0706329 0.1012764 0.1012764 0.1487584 0.1473324 0.1556394 0.1556394 0.1307976 0.1307976 0.1557139 0.1548106 0.1548106 0.1429935 0.1551596 0.1612876 0.1551596 0.1707577 0.1605781 0.1669728 0.1599474 0.1599474 0.1467128 0.1598151 0.1598151 0.2395671 0.1560450 0.1607603 0.1560450 0.1698227 0.1326227 0.1643075 0.1326227 0.1643075 0.1392992 0.1591732 0.1930624 0.1930624 0.1415378 0.1526274 0.5899666 0.5899666 0.1656085 0.5975211 0.6447950 0.6447950 0.6944011 0.6869973 0.6852010 4.3431623 0.6923670 0.7472510 0.5494806 0.5494806 0.5564767 0.6524264 3.9316749 0.7854362 0.6216917 0.6216917 0.6869973 0.6619632 0.8001700 0.5599749 0.6806411 0.6634257 0.6557540 0.6750806 0.6872313 0.6872313 0.7063372 0.6750806 0.8045001 0.8045001 0.2821417 0.7305414 0.7309560 0.7305414 0.7309560 0.9200210 0.6396356 0.6396356 0.6552462 0.6619632 0.6512524 0.1914469 0.7650176 0.7650176 0.6176464 0.6176464 0.5957045 0.6300614 0.6300614 0.5959557 0.6026272 0.6329274 0.6213793 0.5980063 0.5977178 0.5490592 0.5490592 0.1633903 0.6581802 0.6529216 4.1360172 4.1360172 0.5544159 0.1721059 0.6581802 0.6715745 0.5458506 0.5895716 0.5895716 0.6729010 0.6729010 0.6688817 0.6688817 0.1765963 0.7803483 0.1698227 0.1205291 3.8669087 0.1671350 0.2037693 0.0939976 0.1790813 0.1389978 0.1668096 0.1607603 
AmBlD59_1  0.1526274 0.2821417 0.1415378 0.1639330 0.1639330 0.1363531 0.1101424 0.1101424 0.0000010 0.0000000 0.1853658 0.1668096 0.1602078 0.1602078 0.1599010 0.1599010 0.1317289 0.1571231 0.1317289 0.1571231 0.1517270 0.1517270 0.1469698 0.1469698 0.0706329 0.1012764 0.1012764 0.1487584 0.1473324 0.1556394 0.1556394 0.1307976 0.1307976 0.1557139 0.1548106 0.1548106 0.1429935 0.1551596 0.1612876 0.1551596 0.1707577 0.1605781 0.1669728 0.1599474 0.1599474 0.1467128 0.1598151 0.1598151 0.2395671 0.1560450 0.1607603 0.1560450 0.1698227 0.1326227 0.1643075 0.1326227 0.1643075 0.1392992 0.1591732 0.1930624 0.1930624 0.1415378 0.1526274 0.5899666 0.5899666 0.1656085 0.5975211 0.6447950 0.6447950 0.6944011 0.6869973 0.6852010 4.3431623 0.6923670 0.7472510 0.5494806 0.5494806 0.5564767 0.6524264 3.9316749 0.7854362 0.6216917 0.6216917 0.6869973 0.6619632 0.8001700 0.5599749 0.6806411 0.6634257 0.6557540 0.6750806 0.6872313 0.6872313 0.7063372 0.6750806 0.8045001 0.8045001 0.2821417 0.7305414 0.7309560 0.7305414 0.7309560 0.9200210 0.6396356 0.6396356 0.6552462 0.6619632 0.6512524 0.1914469 0.7650176 0.7650176 0.6176464 0.6176464 0.5957045 0.6300614 0.6300614 0.5959557 0.6026272 0.6329274 0.6213793 0.5980063 0.5977178 0.5490592 0.5490592 0.1633903 0.6581802 0.6529216 4.1360172 4.1360172 0.5544159 0.1721059 0.6581802 0.6715745 0.5458506 0.5895716 0.5895716 0.6729010 0.6729010 0.6688817 0.6688817 0.1765963 0.7803483 0.1698227 0.1205291 3.8669087 0.1671350 0.2037693 0.0939976 0.1790813 0.1389978 0.1668096 0.1607603 
AmBr_2     0.1964880 0.2343847 0.1988236 0.2069640 0.2069640 0.2085151 0.1856469 0.1856469 0.1853658 0.1853658 0.0000000 0.2253773 0.2162010 0.2162010 0.1858403 0.1858403 0.2046152 0.2058775 0.2046152 0.2058775 0.1837988 0.1837988 0.2105145 0.2105145 0.2294404 0.2026687 0.2026687 0.1852064 0.1896767 0.1654483 0.1654483 0.1666501 0.1666501 0.1815320 0.1770570 0.1770570 0.1747448 0.1874946 0.1950103 0.1874946 0.2074146 0.1824118 0.1896798 0.1921937 0.1921937 0.1797223 0.1718967 0.1718967 0.2844996 0.1987077 0.2034033 0.1987077 0.1777856 0.2017068 0.1699182 0.2017068 0.1699182 0.2166782 0.2097330 0.2145760 0.2145760 0.1988236 0.1964880 0.5431778 0.5431778 0.1576531 0.5887035 0.6529965 0.6529965 0.7045608 0.6972297 0.6743152 4.5993803 0.6846718 0.7036053 0.5923565 0.5923565 0.5997282 0.6562560 3.9199168 0.7178941 0.5581706 0.5581706 0.6972297 0.6434369 0.8558618 0.5933733 0.6649021 0.6630846 0.6595905 0.6872429 0.6995110 0.6995110 0.7192268 0.6872429 0.7576483 0.7576483 0.2343847 0.6835429 0.6915799 0.6835429 0.6915799 0.8787823 0.6487565 0.6487565 0.6348982 0.6434369 0.6459969 0.2296397 0.6861206 0.6861206 0.5848021 0.5848021 0.5751684 0.6344584 0.6344584 0.5786694 0.5820151 0.5893609 0.5782950 0.5784651 0.5771715 0.5808089 0.5808089 0.1924616 0.6433643 0.6344046 4.4396300 4.4396300 0.5976375 0.2036698 0.6433643 0.6660476 0.5774672 0.5577162 0.5577162 0.6636403 0.6636403 0.6624921 0.6624921 0.2105880 0.7431798 0.1777856 0.1907899 3.8801809 0.2088952 0.1740831 0.1582530 0.2032127 0.2214541 0.2253773 0.2034033 
AmDeD9_1   0.1788428 0.2919518 0.1619939 0.2300854 0.2300854 0.0653619 0.1553368 0.1553368 0.1668096 0.1668096 0.2253773 0.0000000 0.0000010 0.0000010 0.2181670 0.2181670 0.1362317 0.0353603 0.1362317 0.0353603 0.2068984 0.2068984 0.1053006 0.1053006 0.1882191 0.1887000 0.1887000 0.2139568 0.2180597 0.1975344 0.1975344 0.1875205 0.1875205 0.2134729 0.2159816 0.2159816 0.2057956 0.2158660 0.2158660 0.2158660 0.0390323 0.2201547 0.2201547 0.2160725 0.2160725 0.2069642 0.2100798 0.2100798 0.2844339 0.2189378 0.2240824 0.2189378 0.2181507 0.1746758 0.1936878 0.1746758 0.1936878 0.1918050 0.1749728 0.2283253 0.2283253 0.1619939 0.1788428 0.6097208 0.6097208 0.1920034 0.6048236 0.6383880 0.6383880 0.7573879 0.7492782 0.7193916 4.3989478 0.6699746 0.7456065 0.5586185 0.5586185 0.5678799 0.6480571 3.8989281 0.7489273 0.6111898 0.6111898 0.7492782 0.6929093 0.8969738 0.5592331 0.7189135 0.6384966 0.6396566 0.6855370 0.6855370 0.6855370 0.6772231 0.6855370 0.8282883 0.8282883 0.2919518 0.7189163 0.7393801 0.7189163 0.7393801 0.9285626 0.6571192 0.6571192 0.6941121 0.6929093 0.6749311 0.2110896 0.6995355 0.6995355 0.6237027 0.6237027 0.6029505 0.6101728 0.6101728 0.6059781 0.6101112 0.6032140 0.6032140 0.6053540 0.6050273 0.5582144 0.5582144 0.1818519 0.6931378 0.6987250 4.2308185 4.2308185 0.5637191 0.1950021 0.6931378 0.6625884 0.5549081 0.5944553 0.5944553 0.7027047 0.7027047 0.6598398 0.6598398 0.2031119 0.8316847 0.2181507 0.1552986 3.7683788 0.1896892 0.2141315 0.1516835 0.1908103 0.1950472 0.0000010 0.2240824 
AmDeD9_2   0.1717027 0.2796157 0.1556468 0.2206999 0.2206999 0.0630294 0.1492601 0.1492601 0.1602078 0.1602078 0.2162010 0.0000010 0.0000000 0.0000010 0.2094051 0.2094051 0.1311098 0.0341764 0.1311098 0.0341764 0.1985507 0.1985507 0.1014321 0.1014321 0.1807585 0.1810440 0.1810440 0.2052981 0.2091844 0.1895609 0.1895609 0.1800751 0.1800751 0.2049124 0.2072632 0.2072632 0.1975369 0.2071425 0.2158660 0.2071425 0.0377202 0.2112739 0.2201547 0.2073437 0.2073437 0.1986064 0.2016595 0.2016595 0.2723479 0.2098366 0.2147429 0.2098366 0.2090994 0.1720006 0.1861019 0.1720006 0.1861019 0.1883975 0.1681972 0.2242024 0.2242024 0.1556468 0.1717027 0.5770512 0.5770512 0.1843253 0.5726127 0.6045007 0.6045007 0.7144756 0.7070281 0.6792270 4.3309938 0.6335819 0.7140124 0.5302013 0.5302013 0.5388229 0.6131891 3.8607715 0.7065090 0.5789914 0.5789914 0.7070281 0.6544146 0.8425866 0.5306664 0.6787610 0.6041950 0.6053302 0.6479837 0.6597105 0.6597105 0.6772231 0.6479837 0.7792953 0.7792953 0.2796157 0.6789678 0.6981395 0.6789678 0.6981395 0.8885818 0.6217467 0.6217467 0.6557176 0.6544146 0.6379675 0.2027182 0.6606962 0.6606962 0.5900605 0.5900605 0.5708245 0.5783344 0.5783344 0.5736230 0.5775805 0.5817161 0.5707869 0.5729954 0.5728031 0.5297411 0.5297411 0.1744920 0.6547717 0.6598915 4.1279442 4.1279442 0.5348450 0.1872386 0.6547717 0.6266881 0.5267065 0.5628714 0.5628714 0.6639436 0.6639436 0.6241945 0.6241945 0.1949973 0.7825289 0.2090994 0.1534213 3.7382730 0.1821784 0.2055389 0.1457093 0.1830910 0.1915269 0.0000010 0.2147429 
AmDeD9_3   0.1717027 0.2796157 0.1556468 0.2206999 0.2206999 0.0630294 0.1492601 0.1492601 0.1602078 0.1602078 0.2162010 0.0000010 0.0000010 0.0000000 0.2094051 0.2094051 0.1311098 0.0341764 0.1311098 0.0341764 0.1985507 0.1985507 0.1014321 0.1014321 0.1807585 0.1810440 0.1810440 0.2052981 0.2091844 0.1895609 0.1895609 0.1800751 0.1800751 0.2049124 0.2072632 0.2072632 0.1975369 0.2071425 0.2158660 0.2071425 0.0377202 0.2112739 0.2201547 0.2073437 0.2073437 0.1986064 0.2016595 0.2016595 0.2723479 0.2098366 0.2147429 0.2098366 0.2090994 0.1720006 0.1861019 0.1720006 0.1861019 0.1883975 0.1681972 0.2242024 0.2242024 0.1556468 0.1717027 0.5770512 0.5770512 0.1843253 0.5726127 0.6045007 0.6045007 0.7144756 0.7070281 0.6792270 4.3309938 0.6335819 0.7140124 0.5302013 0.5302013 0.5388229 0.6131891 3.8607715 0.7065090 0.5789914 0.5789914 0.7070281 0.6544146 0.8425866 0.5306664 0.6787610 0.6041950 0.6053302 0.6479837 0.6597105 0.6597105 0.6772231 0.6479837 0.7792953 0.7792953 0.2796157 0.6789678 0.6981395 0.6789678 0.6981395 0.8885818 0.6217467 0.6217467 0.6557176 0.6544146 0.6379675 0.2027182 0.6606962 0.6606962 0.5900605 0.5900605 0.5708245 0.5783344 0.5783344 0.5736230 0.5775805 0.5817161 0.5707869 0.5729954 0.5728031 0.5297411 0.5297411 0.1744920 0.6547717 0.6598915 4.1279442 4.1279442 0.5348450 0.1872386 0.6547717 0.6266881 0.5267065 0.5628714 0.5628714 0.6639436 0.6639436 0.6241945 0.6241945 0.1949973 0.7825289 0.2090994 0.1534213 3.7382730 0.1821784 0.2055389 0.1457093 0.1830910 0.1915269 0.0000010 0.2147429 
AmJaD4     0.1870688 0.2799457 0.1632656 0.1957497 0.1957497 0.1783888 0.1170250 0.1170250 0.1599010 0.1599010 0.1858403 0.2181670 0.2094051 0.2094051 0.0000000 0.0000010 0.1880135 0.1897931 0.1880135 0.1897931 0.0307417 0.0307417 0.1947468 0.1947468 0.1587926 0.1753310 0.1753310 0.0278837 0.0249433 0.1691842 0.1691842 0.0557025 0.0557025 0.0033327 0.0066818 0.0066818 0.0343074 0.0423427 0.0438571 0.0423427 0.2036310 0.0489121 0.0506480 0.0344733 0.0344733 0.0202352 0.0100869 0.0100869 0.2585526 0.1961133 0.2008942 0.1961133 0.1985347 0.1689735 0.1879872 0.1689735 0.1879872 0.1845981 0.1520123 0.2094584 0.2094584 0.1632656 0.1870688 0.5562955 0.5562955 0.1686551 0.6631478 0.7246718 0.7246718 0.7309579 0.7233847 0.7055258 4.3681641 0.7454286 0.7925246 0.5569146 0.5569146 0.5639120 0.7027921 3.8026420 0.8023928 0.6028608 0.6028608 0.7233847 0.7164022 0.8682362 0.5637732 0.6817548 0.7142232 0.7063714 0.7569542 0.7700795 0.7700795 0.7936506 0.7569542 0.8157274 0.8157274 0.2799457 0.7395232 0.7260149 0.7395232 0.7260149 0.9350920 0.6524528 0.6524528 0.7038877 0.7164022 0.6770538 0.1994159 0.7591455 0.7591455 0.6321298 0.6321298 0.6484567 0.6868415 0.6868415 0.6421565 0.6555367 0.6582842 0.6465189 0.6476755 0.6504709 0.5549851 0.5549851 0.1897041 0.7069746 0.7054569 4.2098063 4.2098063 0.5618643 0.1782124 0.7069746 0.7345892 0.5517795 0.6117826 0.6117826 0.6984628 0.6984628 0.7307621 0.7307621 0.1814892 0.7797160 0.1985347 0.1587280 3.8190675 0.1732650 0.2203681 0.1212264 0.1706771 0.1838222 0.2181670 0.2008942 
AmJa_1     0.1870688 0.2799457 0.1632656 0.1957497 0.1957497 0.1783888 0.1170250 0.1170250 0.1599010 0.1599010 0.1858403 0.2181670 0.2094051 0.2094051 0.0000010 0.0000000 0.1880135 0.1897931 0.1880135 0.1897931 0.0307417 0.0307417 0.1947468 0.1947468 0.1587926 0.1753310 0.1753310 0.0278837 0.0249433 0.1691842 0.1691842 0.0557025 0.0557025 0.0033327 0.0066818 0.0066818 0.0343074 0.0423427 0.0438571 0.0423427 0.2036310 0.0489121 0.0506480 0.0344733 0.0344733 0.0202352 0.0100869 0.0100869 0.2585526 0.1961133 0.2008942 0.1961133 0.1985347 0.1689735 0.1879872 0.1689735 0.1879872 0.1845981 0.1520123 0.2094584 0.2094584 0.1632656 0.1870688 0.5562955 0.5562955 0.1686551 0.6631478 0.7246718 0.7246718 0.7309579 0.7233847 0.7055258 4.3681641 0.7454286 0.7925246 0.5569146 0.5569146 0.5639120 0.7027921 3.8026420 0.8023928 0.6028608 0.6028608 0.7233847 0.7164022 0.8682362 0.5637732 0.6817548 0.7142232 0.7063714 0.7569542 0.7700795 0.7700795 0.7936506 0.7569542 0.8157274 0.8157274 0.2799457 0.7395232 0.7260149 0.7395232 0.7260149 0.9350920 0.6524528 0.6524528 0.7038877 0.7164022 0.6770538 0.1994159 0.7591455 0.7591455 0.6321298 0.6321298 0.6484567 0.6868415 0.6868415 0.6421565 0.6555367 0.6582842 0.6465189 0.6476755 0.6504709 0.5549851 0.5549851 0.1897041 0.7069746 0.7054569 4.2098063 4.2098063 0.5618643 0.1782124 0.7069746 0.7345892 0.5517795 0.6117826 0.6117826 0.6984628 0.6984628 0.7307621 0.7307621 0.1814892 0.7797160 0.1985347 0.1587280 3.8190675 0.1732650 0.2203681 0.1212264 0.1706771 0.1838222 0.2181670 0.2008942 
AmKeF      0.1931989 0.2810109 0.1692854 0.1880916 0.1880916 0.1045880 0.1535298 0.1535298 0.1317289 0.1317289 0.2046152 0.1362317 0.1311098 0.1311098 0.1880135 0.1880135 0.0000000 0.1249018 0.0000010 0.1249018 0.1850291 0.1850291 0.1380798 0.1380798 0.1648700 0.1584341 0.1584341 0.1819562 0.1896858 0.1757237 0.1757237 0.1503726 0.1503726 0.1837275 0.1880074 0.1880074 0.1754130 0.1840545 0.1914628 0.1840545 0.1292019 0.1847418 0.1921930 0.1846532 0.1846532 0.1797347 0.1933432 0.1933432 0.2554935 0.1925548 0.1973217 0.1925548 0.2063074 0.1490192 0.1996456 0.1490192 0.1996456 0.1586544 0.1481310 0.2003789 0.2003789 0.1692854 0.1931989 0.6065436 0.6065436 0.1757920 0.5738961 0.6316765 0.6316765 0.7031016 0.7065963 0.7089173 4.3625127 0.6749615 0.7068122 0.5340100 0.5340100 0.5428505 0.6266741 3.8974158 0.7289599 0.6130302 0.6130302 0.7065963 0.6500075 0.8249537 0.5385641 0.6959249 0.6332353 0.6298459 0.6620538 0.6740229 0.6740229 0.6923990 0.6620538 0.8009610 0.8009610 0.2810109 0.7147640 0.7256172 0.7147640 0.7256172 0.9219996 0.6028046 0.6028046 0.6434406 0.6500075 0.6744598 0.1884362 0.6954615 0.6954615 0.6018824 0.6018824 0.5720905 0.6004638 0.6004638 0.5794796 0.5789143 0.6056195 0.5943030 0.5742874 0.5740885 0.5335499 0.5335499 0.1684460 0.6525722 0.6410904 4.1501423 4.1501423 0.5387872 0.1759614 0.6525722 0.6546759 0.5304312 0.5742440 0.5742440 0.6976194 0.6976194 0.6422792 0.6422792 0.1825596 0.7805489 0.2063074 0.1344818 3.8067204 0.1709770 0.2191018 0.1337247 0.1820600 0.1598931 0.1362317 0.1973217 
AmKe_2     0.1590783 0.2663084 0.1454717 0.2020276 0.2020276 0.0707986 0.1462059 0.1462059 0.1571231 0.1571231 0.2058775 0.0353603 0.0341764 0.0341764 0.1897931 0.1897931 0.1249018 0.0000000 0.1249018 0.0000010 0.1790781 0.1790781 0.1052647 0.1052647 0.1752667 0.1784174 0.1784174 0.1856114 0.1893099 0.1774674 0.1774674 0.1718432 0.1718432 0.1854244 0.1875941 0.1875941 0.1781909 0.1874568 0.1951901 0.1874568 0.0100430 0.1915318 0.1994230 0.1876589 0.1876589 0.1791167 0.1822430 0.1822430 0.2686783 0.1993356 0.2041778 0.1993356 0.1965302 0.1552564 0.1824361 0.1552564 0.1824361 0.1722935 0.1573588 0.2122195 0.2122195 0.1454717 0.1590783 0.5660270 0.5660270 0.1721725 0.5647925 0.5789138 0.5789138 0.6797655 0.6725353 0.6454520 4.2663694 0.6089317 0.6890322 0.5116728 0.5116728 0.5143929 0.5829870 3.7544547 0.6768877 0.5606409 0.5606409 0.6725353 0.6255456 0.8223557 0.5112309 0.6403947 0.5784951 0.5753593 0.6134312 0.6246596 0.6246596 0.6402245 0.6134312 0.7272207 0.7272207 0.2663084 0.6614719 0.6615276 0.6614719 0.6615276 0.8631976 0.5942874 0.5942874 0.6192017 0.6255456 0.6170055 0.1795207 0.6340838 0.6340838 0.5793104 0.5793104 0.5630042 0.5631149 0.5631149 0.5645775 0.5697452 0.5687397 0.5580110 0.5651464 0.5649820 0.5111645 0.5111645 0.1601832 0.6220067 0.6247878 4.0670680 4.0670680 0.5161583 0.1669481 0.6220067 0.6021914 0.5082165 0.5523910 0.5523910 0.6305000 0.6305000 0.5905087 0.5905087 0.1717817 0.7634943 0.1965302 0.1396129 3.6363473 0.1620309 0.2012696 0.1322555 0.1568521 0.1792534 0.0353603 0.2041778 
AmKe_3     0.1931989 0.2810109 0.1692854 0.1880916 0.1880916 0.1045880 0.1535298 0.1535298 0.1317289 0.1317289 0.2046152 0.1362317 0.1311098 0.1311098 0.1880135 0.1880135 0.0000010 0.1249018 0.0000000 0.1249018 0.1850291 0.1850291 0.1380798 0.1380798 0.1648700 0.1584341 0.1584341 0.1819562 0.1896858 0.1757237 0.1757237 0.1503726 0.1503726 0.1837275 0.1880074 0.1880074 0.1754130 0.1840545 0.1914628 0.1840545 0.1292019 0.1847418 0.1921930 0.1846532 0.1846532 0.1797347 0.1933432 0.1933432 0.2554935 0.1925548 0.1973217 0.1925548 0.2063074 0.1490192 0.1996456 0.1490192 0.1996456 0.1586544 0.1481310 0.2003789 0.2003789 0.1692854 0.1931989 0.6065436 0.6065436 0.1757920 0.5738961 0.6316765 0.6316765 0.7031016 0.7065963 0.7089173 4.3625127 0.6749615 0.7068122 0.5340100 0.5340100 0.5428505 0.6266741 3.8974158 0.7289599 0.6130302 0.6130302 0.7065963 0.6500075 0.8249537 0.5385641 0.6959249 0.6332353 0.6298459 0.6620538 0.6740229 0.6740229 0.6923990 0.6620538 0.8009610 0.8009610 0.2810109 0.7147640 0.7256172 0.7147640 0.7256172 0.9219996 0.6028046 0.6028046 0.6434406 0.6500075 0.6744598 0.1884362 0.6954615 0.6954615 0.6018824 0.6018824 0.5720905 0.6004638 0.6004638 0.5794796 0.5789143 0.6056195 0.5943030 0.5742874 0.5740885 0.5335499 0.5335499 0.1684460 0.6525722 0.6410904 4.1501423 4.1501423 0.5387872 0.1759614 0.6525722 0.6546759 0.5304312 0.5742440 0.5742440 0.6976194 0.6976194 0.6422792 0.6422792 0.1825596 0.7805489 0.2063074 0.1344818 3.8067204 0.1709770 0.2191018 0.1337247 0.1820600 0.1598931 0.1362317 0.1973217 
AmKe_4     0.1590783 0.2663084 0.1454717 0.2020276 0.2020276 0.0707986 0.1462059 0.1462059 0.1571231 0.1571231 0.2058775 0.0353603 0.0341764 0.0341764 0.1897931 0.1897931 0.1249018 0.0000010 0.1249018 0.0000000 0.1790781 0.1790781 0.1052647 0.1052647 0.1752667 0.1784174 0.1784174 0.1856114 0.1893099 0.1774674 0.1774674 0.1718432 0.1718432 0.1854244 0.1875941 0.1875941 0.1781909 0.1874568 0.1951901 0.1874568 0.0100430 0.1915318 0.1994230 0.1876589 0.1876589 0.1791167 0.1822430 0.1822430 0.2686783 0.1993356 0.2041778 0.1993356 0.1965302 0.1552564 0.1824361 0.1552564 0.1824361 0.1722935 0.1573588 0.2122195 0.2122195 0.1454717 0.1590783 0.5660270 0.5660270 0.1721725 0.5647925 0.5789138 0.5789138 0.6797655 0.6725353 0.6454520 4.2663694 0.6089317 0.6890322 0.5116728 0.5116728 0.5143929 0.5829870 3.7544547 0.6768877 0.5606409 0.5606409 0.6725353 0.6255456 0.8223557 0.5112309 0.6403947 0.5784951 0.5753593 0.6134312 0.6246596 0.6246596 0.6402245 0.6134312 0.7272207 0.7272207 0.2663084 0.6614719 0.6615276 0.6614719 0.6615276 0.8631976 0.5942874 0.5942874 0.6192017 0.6255456 0.6170055 0.1795207 0.6340838 0.6340838 0.5793104 0.5793104 0.5630042 0.5631149 0.5631149 0.5645775 0.5697452 0.5687397 0.5580110 0.5651464 0.5649820 0.5111645 0.5111645 0.1601832 0.6220067 0.6247878 4.0670680 4.0670680 0.5161583 0.1669481 0.6220067 0.6021914 0.5082165 0.5523910 0.5523910 0.6305000 0.6305000 0.5905087 0.5905087 0.1717817 0.7634943 0.1965302 0.1396129 3.6363473 0.1620309 0.2012696 0.1322555 0.1568521 0.1792534 0.0353603 0.2041778 
AmLrN2_1   0.1776119 0.2699634 0.1548450 0.1863565 0.1863565 0.1778438 0.1129316 0.1129316 0.1517270 0.1517270 0.1837988 0.2068984 0.1985507 0.1985507 0.0307417 0.0307417 0.1850291 0.1790781 0.1850291 0.1790781 0.0000000 0.0000010 0.1916616 0.1916616 0.1348493 0.1474847 0.1474847 0.0138663 0.0238797 0.1501091 0.1501091 0.0595959 0.0595959 0.0272709 0.0237870 0.0237870 0.0135333 0.0350381 0.0362815 0.0350381 0.1928801 0.0416218 0.0430868 0.0204464 0.0204464 0.0169254 0.0273622 0.0273622 0.2556177 0.1929969 0.1977923 0.1929969 0.1851027 0.1588800 0.1683898 0.1588800 0.1683898 0.1699892 0.1432938 0.2090363 0.2090363 0.1548450 0.1776119 0.5318106 0.5318106 0.1677485 0.6443643 0.7044172 0.7044172 0.7089382 0.7014905 0.6916836 4.2562271 0.7304298 0.7606877 0.5416662 0.5416662 0.5485053 0.6881598 3.7538208 0.7800277 0.5811080 0.5811080 0.7014905 0.6871497 0.8521657 0.5466524 0.6447683 0.6995024 0.6916771 0.7419307 0.7549346 0.7549346 0.7777879 0.7419307 0.8029269 0.8029269 0.2699634 0.7146933 0.6896277 0.7146933 0.6896277 0.9379481 0.6422062 0.6422062 0.6801967 0.6871497 0.6524656 0.1964537 0.7372765 0.7372765 0.6138649 0.6138649 0.6299227 0.6768858 0.6768858 0.6213183 0.6369605 0.6354844 0.6239572 0.6249580 0.6319422 0.5397055 0.5397055 0.1819508 0.6832093 0.6816629 4.1028577 4.1028577 0.5464760 0.1767370 0.6832093 0.7197142 0.5365774 0.5938273 0.5938273 0.6636226 0.6636226 0.7159258 0.7159258 0.1784748 0.7669221 0.1851027 0.1545446 3.7891366 0.1718254 0.2180369 0.1099535 0.1664439 0.1746145 0.2068984 0.1977923 
AmLrN2_2   0.1776119 0.2699634 0.1548450 0.1863565 0.1863565 0.1778438 0.1129316 0.1129316 0.1517270 0.1517270 0.1837988 0.2068984 0.1985507 0.1985507 0.0307417 0.0307417 0.1850291 0.1790781 0.1850291 0.1790781 0.0000010 0.0000000 0.1916616 0.1916616 0.1348493 0.1474847 0.1474847 0.0138663 0.0238797 0.1501091 0.1501091 0.0595959 0.0595959 0.0272709 0.0237870 0.0237870 0.0135333 0.0350381 0.0362815 0.0350381 0.1928801 0.0416218 0.0430868 0.0204464 0.0204464 0.0169254 0.0273622 0.0273622 0.2556177 0.1929969 0.1977923 0.1929969 0.1851027 0.1588800 0.1683898 0.1588800 0.1683898 0.1699892 0.1432938 0.2090363 0.2090363 0.1548450 0.1776119 0.5318106 0.5318106 0.1677485 0.6443643 0.7044172 0.7044172 0.7089382 0.7014905 0.6916836 4.2562271 0.7304298 0.7606877 0.5416662 0.5416662 0.5485053 0.6881598 3.7538208 0.7800277 0.5811080 0.5811080 0.7014905 0.6871497 0.8521657 0.5466524 0.6447683 0.6995024 0.6916771 0.7419307 0.7549346 0.7549346 0.7777879 0.7419307 0.8029269 0.8029269 0.2699634 0.7146933 0.6896277 0.7146933 0.6896277 0.9379481 0.6422062 0.6422062 0.6801967 0.6871497 0.6524656 0.1964537 0.7372765 0.7372765 0.6138649 0.6138649 0.6299227 0.6768858 0.6768858 0.6213183 0.6369605 0.6354844 0.6239572 0.6249580 0.6319422 0.5397055 0.5397055 0.1819508 0.6832093 0.6816629 4.1028577 4.1028577 0.5464760 0.1767370 0.6832093 0.7197142 0.5365774 0.5938273 0.5938273 0.6636226 0.6636226 0.7159258 0.7159258 0.1784748 0.7669221 0.1851027 0.1545446 3.7891366 0.1718254 0.2180369 0.1099535 0.1664439 0.1746145 0.2068984 0.1977923 
AmOrD0     0.1761997 0.2698131 0.1510074 0.2144198 0.2144198 0.0763819 0.1358238 0.1358238 0.1469698 0.1469698 0.2105145 0.1053006 0.1014321 0.1014321 0.1947468 0.1947468 0.1380798 0.1052647 0.1380798 0.1052647 0.1916616 0.1916616 0.0000000 0.0000010 0.1561309 0.1628806 0.1628806 0.1927353 0.1999158 0.1932228 0.1932228 0.1826932 0.1826932 0.1992390 0.1980948 0.1980948 0.1816040 0.1820953 0.1897137 0.1820953 0.1094303 0.1862325 0.1940114 0.1912594 0.1912594 0.1895409 0.2036816 0.2036816 0.2736590 0.2137162 0.2187129 0.2137162 0.2147122 0.1500662 0.1796993 0.1500662 0.1796993 0.1905329 0.1815384 0.1934401 0.1934401 0.1510074 0.1761997 0.5840636 0.5840636 0.1727240 0.6288115 0.6408336 0.6408336 0.7682155 0.7603060 0.7193914 4.4153498 0.6725880 0.7519902 0.5445026 0.5445026 0.5513500 0.6471879 3.9215403 0.7555316 0.6105480 0.6105480 0.7603060 0.6501127 0.8271619 0.5507102 0.7063792 0.6539788 0.6504936 0.6705896 0.6827490 0.6827490 0.7017176 0.6705896 0.7620965 0.7620965 0.2698131 0.7251920 0.7578616 0.7251920 0.7578616 0.9363567 0.6346548 0.6346548 0.6435724 0.6501127 0.6967973 0.1856849 0.7056427 0.7056427 0.6245575 0.6245575 0.6269833 0.6317482 0.6317482 0.6166343 0.6340469 0.6286454 0.6170041 0.6294279 0.6290130 0.5475550 0.5475550 0.1820772 0.6464403 0.6476819 4.2101365 4.2101365 0.5493237 0.1779510 0.6464403 0.6540341 0.5409358 0.6119939 0.6119939 0.7047438 0.7047438 0.6505039 0.6505039 0.1784475 0.7517675 0.2147122 0.1638722 3.7820794 0.1729234 0.2103849 0.1338756 0.1768619 0.1932760 0.1053006 0.2187129 
AmOr_2     0.1761997 0.2698131 0.1510074 0.2144198 0.2144198 0.0763819 0.1358238 0.1358238 0.1469698 0.1469698 0.2105145 0.1053006 0.1014321 0.1014321 0.1947468 0.1947468 0.1380798 0.1052647 0.1380798 0.1052647 0.1916616 0.1916616 0.0000010 0.0000000 0.1561309 0.1628806 0.1628806 0.1927353 0.1999158 0.1932228 0.1932228 0.1826932 0.1826932 0.1992390 0.1980948 0.1980948 0.1816040 0.1820953 0.1897137 0.1820953 0.1094303 0.1862325 0.1940114 0.1912594 0.1912594 0.1895409 0.2036816 0.2036816 0.2736590 0.2137162 0.2187129 0.2137162 0.2147122 0.1500662 0.1796993 0.1500662 0.1796993 0.1905329 0.1815384 0.1934401 0.1934401 0.1510074 0.1761997 0.5840636 0.5840636 0.1727240 0.6288115 0.6408336 0.6408336 0.7682155 0.7603060 0.7193914 4.4153498 0.6725880 0.7519902 0.5445026 0.5445026 0.5513500 0.6471879 3.9215403 0.7555316 0.6105480 0.6105480 0.7603060 0.6501127 0.8271619 0.5507102 0.7063792 0.6539788 0.6504936 0.6705896 0.6827490 0.6827490 0.7017176 0.6705896 0.7620965 0.7620965 0.2698131 0.7251920 0.7578616 0.7251920 0.7578616 0.9363567 0.6346548 0.6346548 0.6435724 0.6501127 0.6967973 0.1856849 0.7056427 0.7056427 0.6245575 0.6245575 0.6269833 0.6317482 0.6317482 0.6166343 0.6340469 0.6286454 0.6170041 0.6294279 0.6290130 0.5475550 0.5475550 0.1820772 0.6464403 0.6476819 4.2101365 4.2101365 0.5493237 0.1779510 0.6464403 0.6540341 0.5409358 0.6119939 0.6119939 0.7047438 0.7047438 0.6505039 0.6505039 0.1784475 0.7517675 0.2147122 0.1638722 3.7820794 0.1729234 0.2103849 0.1338756 0.1768619 0.1932760 0.1053006 0.2187129 
AmOv       0.1605262 0.2959495 0.1531651 0.1943537 0.1943537 0.1534101 0.0994824 0.0994824 0.0706329 0.0706329 0.2294404 0.1882191 0.1807585 0.1807585 0.1587926 0.1587926 0.1648700 0.1752667 0.1648700 0.1752667 0.1348493 0.1348493 0.1561309 0.1561309 0.0000000 0.0782022 0.0782022 0.1480916 0.1477945 0.1752670 0.1752670 0.1482427 0.1482427 0.1545491 0.1587953 0.1587953 0.1272202 0.1401305 0.1456947 0.1401305 0.1891562 0.1441025 0.1498222 0.1403276 0.1403276 0.1505286 0.1639301 0.1639301 0.2542930 0.1752201 0.1800402 0.1752201 0.1950814 0.1468638 0.1596328 0.1468638 0.1596328 0.1685247 0.1324422 0.1986522 0.1986522 0.1531651 0.1605262 0.5853971 0.5853971 0.1938650 0.6745490 0.7070531 0.7070531 0.7842885 0.7761039 0.7760749 4.3104794 0.7496492 0.8046936 0.5833883 0.5833883 0.5908055 0.7068640 4.0844856 0.8487889 0.6659452 0.6659452 0.7761039 0.7322149 0.8518278 0.5944167 0.7321492 0.7185952 0.7105476 0.7483944 0.7616878 0.7616878 0.7852862 0.7483944 0.8567845 0.8567845 0.2959495 0.7760784 0.7582792 0.7760784 0.7582792 0.9638728 0.7043627 0.7043627 0.7247093 0.7322149 0.7047497 0.2134024 0.7980976 0.7980976 0.6867961 0.6867961 0.6727116 0.6698075 0.6698075 0.6730434 0.6799898 0.7033311 0.6907944 0.6753706 0.6747564 0.5830513 0.5830513 0.2026289 0.7279194 0.7225765 4.1181242 4.1181242 0.5886857 0.1892820 0.7279194 0.7295256 0.5796372 0.6565557 0.6565557 0.7284635 0.7284635 0.7265855 0.7265855 0.2108160 0.8365815 0.1950814 0.1380245 3.9918710 0.1840926 0.2074769 0.1152962 0.1996685 0.1681597 0.1882191 0.1800402 
AmRgN0     0.2090524 0.3299889 0.1762313 0.2048424 0.2048424 0.1597739 0.1371401 0.1371401 0.1012764 0.1012764 0.2026687 0.1887000 0.1810440 0.1810440 0.1753310 0.1753310 0.1584341 0.1784174 0.1584341 0.1784174 0.1474847 0.1474847 0.1628806 0.1628806 0.0782022 0.0000000 0.0000010 0.1592239 0.1623489 0.1764853 0.1764853 0.1661882 0.1661882 0.1710026 0.1700052 0.1700052 0.1440472 0.1573308 0.1636904 0.1573308 0.1833696 0.1613581 0.1678742 0.1575449 0.1575449 0.1616678 0.1752586 0.1752586 0.2400997 0.1891378 0.1939830 0.1891378 0.1943920 0.1595801 0.1913158 0.1595801 0.1913158 0.1720583 0.1797371 0.2488577 0.2488577 0.1762313 0.2090524 0.5801520 0.5801520 0.1826053 0.6807255 0.7300060 0.7300060 0.7701756 0.7621449 0.7696839 4.1869267 0.7654172 0.8363506 0.6023250 0.6023250 0.6098592 0.7231836 3.9868342 0.8416240 0.6721561 0.6721561 0.7621449 0.7336499 0.8701148 0.5922284 0.7325477 0.7307504 0.7269673 0.7690403 0.7826066 0.7826066 0.8074086 0.7690403 0.8522155 0.8522155 0.3299889 0.7684514 0.7409396 0.7684514 0.7409396 0.9178709 0.6980167 0.6980167 0.7261789 0.7336499 0.7221079 0.2169379 0.8058864 0.8058864 0.6790763 0.6790763 0.6788938 0.7122100 0.7122100 0.6625649 0.6861765 0.6684653 0.6563248 0.6815731 0.6809329 0.6004543 0.6004543 0.2003565 0.7293730 0.7260273 4.0071782 4.0071782 0.6077407 0.1963886 0.7293730 0.7450027 0.5969860 0.6490953 0.6490953 0.7421712 0.7421712 0.7420064 0.7420064 0.2060888 0.8415927 0.1943920 0.1691876 3.9272500 0.1911914 0.2402525 0.1451987 0.1988629 0.1752246 0.1887000 0.1939830 
AmRg_4     0.2090524 0.3299889 0.1762313 0.2048424 0.2048424 0.1597739 0.1371401 0.1371401 0.1012764 0.1012764 0.2026687 0.1887000 0.1810440 0.1810440 0.1753310 0.1753310 0.1584341 0.1784174 0.1584341 0.1784174 0.1474847 0.1474847 0.1628806 0.1628806 0.0782022 0.0000010 0.0000000 0.1592239 0.1623489 0.1764853 0.1764853 0.1661882 0.1661882 0.1710026 0.1700052 0.1700052 0.1440472 0.1573308 0.1636904 0.1573308 0.1833696 0.1613581 0.1678742 0.1575449 0.1575449 0.1616678 0.1752586 0.1752586 0.2400997 0.1891378 0.1939830 0.1891378 0.1943920 0.1595801 0.1913158 0.1595801 0.1913158 0.1720583 0.1797371 0.2488577 0.2488577 0.1762313 0.2090524 0.5801520 0.5801520 0.1826053 0.6807255 0.7300060 0.7300060 0.7701756 0.7621449 0.7696839 4.1869267 0.7654172 0.8363506 0.6023250 0.6023250 0.6098592 0.7231836 3.9868342 0.8416240 0.6721561 0.6721561 0.7621449 0.7336499 0.8701148 0.5922284 0.7325477 0.7307504 0.7269673 0.7690403 0.7826066 0.7826066 0.8074086 0.7690403 0.8522155 0.8522155 0.3299889 0.7684514 0.7409396 0.7684514 0.7409396 0.9178709 0.6980167 0.6980167 0.7261789 0.7336499 0.7221079 0.2169379 0.8058864 0.8058864 0.6790763 0.6790763 0.6788938 0.7122100 0.7122100 0.6625649 0.6861765 0.6684653 0.6563248 0.6815731 0.6809329 0.6004543 0.6004543 0.2003565 0.7293730 0.7260273 4.0071782 4.0071782 0.6077407 0.1963886 0.7293730 0.7450027 0.5969860 0.6490953 0.6490953 0.7421712 0.7421712 0.7420064 0.7420064 0.2060888 0.8415927 0.1943920 0.1691876 3.9272500 0.1911914 0.2402525 0.1451987 0.1988629 0.1752246 0.1887000 0.1939830 
AmRo_1     0.1744751 0.2713939 0.1517843 0.1930347 0.1930347 0.1707404 0.1186769 0.1186769 0.1487584 0.1487584 0.1852064 0.2139568 0.2052981 0.2052981 0.0278837 0.0278837 0.1819562 0.1856114 0.1819562 0.1856114 0.0138663 0.0138663 0.1927353 0.1927353 0.1480916 0.1592239 0.1592239 0.0000000 0.0256470 0.1619255 0.1619255 0.0567862 0.0567862 0.0243648 0.0208323 0.0208323 0.0173990 0.0394910 0.0409184 0.0394910 0.1995265 0.0461488 0.0478009 0.0202762 0.0202762 0.0100129 0.0244474 0.0244474 0.2423655 0.1897345 0.1945120 0.1897345 0.1865547 0.1602782 0.1806126 0.1602782 0.1806126 0.1682915 0.1492785 0.2103076 0.2103076 0.1517843 0.1744751 0.5321877 0.5321877 0.1691826 0.6372777 0.6959135 0.6959135 0.6942433 0.6869237 0.6874836 4.2374800 0.7215050 0.7522659 0.5426645 0.5426645 0.5494878 0.6798801 3.7413014 0.7686969 0.5881188 0.5881188 0.6869237 0.6644940 0.8413774 0.5476395 0.6380177 0.6910559 0.6833262 0.7328741 0.7456738 0.7456738 0.7678538 0.7328741 0.7776936 0.7776936 0.2713939 0.6915734 0.6762585 0.6915734 0.6762585 0.9236222 0.6168085 0.6168085 0.6577908 0.6644940 0.6595248 0.1933298 0.7290852 0.7290852 0.6071940 0.6071940 0.6230356 0.6688479 0.6688479 0.6145057 0.6300065 0.6285487 0.6171736 0.6181204 0.6250418 0.5407134 0.5407134 0.1833833 0.6607161 0.6591434 4.0936404 4.0936404 0.5474650 0.1707988 0.6607161 0.7109701 0.5375920 0.5874199 0.5874199 0.6712071 0.6712071 0.7072434 0.7072434 0.1754127 0.7423062 0.1865547 0.1559396 3.7763912 0.1659690 0.2194839 0.1070857 0.1606278 0.1634669 0.2139568 0.1945120 
AmRo_2     0.1823594 0.2770262 0.1594456 0.2002512 0.2002512 0.1859479 0.1218736 0.1218736 0.1473324 0.1473324 0.1896767 0.2180597 0.2091844 0.2091844 0.0249433 0.0249433 0.1896858 0.1893099 0.1896858 0.1893099 0.0238797 0.0238797 0.1999158 0.1999158 0.1477945 0.1623489 0.1623489 0.0256470 0.0000000 0.1654177 0.1654177 0.0561714 0.0561714 0.0213899 0.0178173 0.0178173 0.0275286 0.0353026 0.0365651 0.0353026 0.2033350 0.0419327 0.0434200 0.0276606 0.0276606 0.0177935 0.0214633 0.0214633 0.2708251 0.1979466 0.2027714 0.1979466 0.1911806 0.1645351 0.1805327 0.1645351 0.1805327 0.1800662 0.1533610 0.2176675 0.2176675 0.1594456 0.1823594 0.5420485 0.5420485 0.1736079 0.6543702 0.7085275 0.7085275 0.7308600 0.7232374 0.7218780 4.3037374 0.7345860 0.7763689 0.5622431 0.5622431 0.5693217 0.6922561 3.7776677 0.8040921 0.5945698 0.5945698 0.7232374 0.7001435 0.8671748 0.5674092 0.6767385 0.7036138 0.6957879 0.7460795 0.7590993 0.7590993 0.7821143 0.7460795 0.8043285 0.8043285 0.2770262 0.7298803 0.7111323 0.7298803 0.7111323 0.9340310 0.6690616 0.6690616 0.6930525 0.7001435 0.6669162 0.2011941 0.7527746 0.7527746 0.6235341 0.6235341 0.6397667 0.6809275 0.6809275 0.6311273 0.6468408 0.6453508 0.6337028 0.6347728 0.6417876 0.5603166 0.5603166 0.1879177 0.6961128 0.6945794 4.1489072 4.1489072 0.5672601 0.1826196 0.6961128 0.7238486 0.5570720 0.6032901 0.6032901 0.6935204 0.6935204 0.7200534 0.7200534 0.1831092 0.7684302 0.1911806 0.1601621 3.8133464 0.1776343 0.2244431 0.1141301 0.1722237 0.1793046 0.2180597 0.2027714 
AmVs_1     0.1560911 0.2268774 0.1318913 0.1786191 0.1786191 0.1798225 0.1317475 0.1317475 0.1556394 0.1556394 0.1654483 0.1975344 0.1895609 0.1895609 0.1691842 0.1691842 0.1757237 0.1774674 0.1757237 0.1774674 0.1501091 0.1501091 0.1932228 0.1932228 0.1752670 0.1764853 0.1764853 0.1619255 0.1654177 0.0000000 0.0000010 0.1437107 0.1437107 0.1649033 0.1639414 0.1639414 0.1463685 0.1648510 0.1715133 0.1648510 0.1878725 0.1641365 0.1707377 0.1553399 0.1553399 0.1556823 0.1588840 0.1588840 0.2236180 0.1849352 0.1896395 0.1849352 0.1416311 0.1684219 0.0745170 0.1684219 0.0745170 0.1726518 0.1574093 0.1792162 0.1792162 0.1318913 0.1560911 0.5819102 0.5819102 0.1291512 0.6490073 0.7098119 0.7098119 0.7475693 0.7398557 0.7226758 4.4909433 0.7501155 0.7517295 0.5506381 0.5506381 0.5576053 0.7122545 3.9619786 0.7479267 0.6018728 0.6018728 0.7398557 0.6493539 0.8686509 0.5605745 0.6679358 0.7195759 0.7159014 0.7292427 0.7420235 0.7420235 0.7640260 0.7292427 0.8104597 0.8104597 0.2268774 0.7204738 0.6948145 0.7204738 0.6948145 0.9086702 0.6367358 0.6367358 0.6427920 0.6493539 0.6437888 0.1777431 0.7126324 0.7126324 0.6263127 0.6263127 0.6345150 0.6832620 0.6832620 0.6325643 0.6415597 0.6277534 0.6162935 0.6369759 0.6365328 0.5554426 0.5554426 0.1759309 0.6513586 0.6404390 4.3330578 4.3330578 0.5555550 0.1550525 0.6513586 0.7303305 0.5522222 0.5981749 0.5981749 0.6924148 0.6924148 0.7274379 0.7274379 0.1634477 0.7595282 0.1416311 0.1479239 3.8994150 0.1503002 0.1831994 0.1204788 0.1630572 0.1727540 0.1975344 0.1896395 
AmVs_2     0.1560911 0.2268774 0.1318913 0.1786191 0.1786191 0.1798225 0.1317475 0.1317475 0.1556394 0.1556394 0.1654483 0.1975344 0.1895609 0.1895609 0.1691842 0.1691842 0.1757237 0.1774674 0.1757237 0.1774674 0.1501091 0.1501091 0.1932228 0.1932228 0.1752670 0.1764853 0.1764853 0.1619255 0.1654177 0.0000010 0.0000000 0.1437107 0.1437107 0.1649033 0.1639414 0.1639414 0.1463685 0.1648510 0.1715133 0.1648510 0.1878725 0.1641365 0.1707377 0.1553399 0.1553399 0.1556823 0.1588840 0.1588840 0.2236180 0.1849352 0.1896395 0.1849352 0.1416311 0.1684219 0.0745170 0.1684219 0.0745170 0.1726518 0.1574093 0.1792162 0.1792162 0.1318913 0.1560911 0.5819102 0.5819102 0.1291512 0.6490073 0.7098119 0.7098119 0.7475693 0.7398557 0.7226758 4.4909433 0.7501155 0.7517295 0.5506381 0.5506381 0.5576053 0.7122545 3.9619786 0.7479267 0.6018728 0.6018728 0.7398557 0.6493539 0.8686509 0.5605745 0.6679358 0.7195759 0.7159014 0.7292427 0.7420235 0.7420235 0.7640260 0.7292427 0.8104597 0.8104597 0.2268774 0.7204738 0.6948145 0.7204738 0.6948145 0.9086702 0.6367358 0.6367358 0.6427920 0.6493539 0.6437888 0.1777431 0.7126324 0.7126324 0.6263127 0.6263127 0.6345150 0.6832620 0.6832620 0.6325643 0.6415597 0.6277534 0.6162935 0.6369759 0.6365328 0.5554426 0.5554426 0.1759309 0.6513586 0.6404390 4.3330578 4.3330578 0.5555550 0.1550525 0.6513586 0.7303305 0.5522222 0.5981749 0.5981749 0.6924148 0.6924148 0.7274379 0.7274379 0.1634477 0.7595282 0.1416311 0.1479239 3.8994150 0.1503002 0.1831994 0.1204788 0.1630572 0.1727540 0.1975344 0.1896395 
AmsBJ_3    0.1593500 0.2555177 0.1335759 0.1846612 0.1846612 0.1688102 0.1132122 0.1132122 0.1307976 0.1307976 0.1666501 0.1875205 0.1800751 0.1800751 0.0557025 0.0557025 0.1503726 0.1718432 0.1503726 0.1718432 0.0595959 0.0595959 0.1826932 0.1826932 0.1482427 0.1661882 0.1661882 0.0567862 0.0561714 0.1437107 0.1437107 0.0000000 0.0000010 0.0521192 0.0484952 0.0484952 0.0593594 0.0708914 0.0734467 0.0708914 0.1854964 0.0712133 0.0737900 0.0596634 0.0596634 0.0556407 0.0523009 0.0523009 0.2662983 0.1860125 0.1906996 0.1860125 0.1717458 0.1472882 0.1591352 0.1472882 0.1591352 0.1591411 0.1285301 0.1839033 0.1839033 0.1335759 0.1593500 0.5467117 0.5467117 0.1598941 0.6425545 0.6975573 0.6975573 0.7356048 0.7390676 0.7169151 4.3080452 0.7339203 0.7612231 0.5404084 0.5404084 0.5472175 0.6917808 3.7827054 0.7885007 0.6058040 0.6058040 0.7390676 0.7008470 0.8538983 0.5491262 0.6873742 0.6984167 0.6952965 0.7346261 0.7474636 0.7474636 0.7697678 0.7346261 0.8075838 0.8075838 0.2555177 0.7475602 0.7362132 0.7475602 0.7362132 0.9469541 0.6529312 0.6529312 0.7019807 0.7008470 0.6624559 0.1776121 0.7356939 0.7356939 0.6201587 0.6201587 0.6281343 0.6620758 0.6620758 0.6285945 0.6351697 0.6353969 0.6238787 0.6305724 0.6301548 0.5384499 0.5384499 0.1662547 0.7050715 0.6998054 4.1046306 4.1046306 0.5451947 0.1583913 0.7050715 0.7126621 0.5353359 0.6002786 0.6002786 0.6930721 0.6930721 0.7089232 0.7089232 0.1633652 0.7612932 0.1717458 0.1395681 3.8143568 0.1536495 0.2008835 0.0878680 0.1611677 0.1543515 0.1875205 0.1906996 
AmsBJ_4    0.1593500 0.2555177 0.1335759 0.1846612 0.1846612 0.1688102 0.1132122 0.1132122 0.1307976 0.1307976 0.1666501 0.1875205 0.1800751 0.1800751 0.0557025 0.0557025 0.1503726 0.1718432 0.1503726 0.1718432 0.0595959 0.0595959 0.1826932 0.1826932 0.1482427 0.1661882 0.1661882 0.0567862 0.0561714 0.1437107 0.1437107 0.0000010 0.0000000 0.0521192 0.0484952 0.0484952 0.0593594 0.0708914 0.0734467 0.0708914 0.1854964 0.0712133 0.0737900 0.0596634 0.0596634 0.0556407 0.0523009 0.0523009 0.2662983 0.1860125 0.1906996 0.1860125 0.1717458 0.1472882 0.1591352 0.1472882 0.1591352 0.1591411 0.1285301 0.1839033 0.1839033 0.1335759 0.1593500 0.5467117 0.5467117 0.1598941 0.6425545 0.6975573 0.6975573 0.7356048 0.7390676 0.7169151 4.3080452 0.7339203 0.7612231 0.5404084 0.5404084 0.5472175 0.6917808 3.7827054 0.7885007 0.6058040 0.6058040 0.7390676 0.7008470 0.8538983 0.5491262 0.6873742 0.6984167 0.6952965 0.7346261 0.7474636 0.7474636 0.7697678 0.7346261 0.8075838 0.8075838 0.2555177 0.7475602 0.7362132 0.7475602 0.7362132 0.9469541 0.6529312 0.6529312 0.7019807 0.7008470 0.6624559 0.1776121 0.7356939 0.7356939 0.6201587 0.6201587 0.6281343 0.6620758 0.6620758 0.6285945 0.6351697 0.6353969 0.6238787 0.6305724 0.6301548 0.5384499 0.5384499 0.1662547 0.7050715 0.6998054 4.1046306 4.1046306 0.5451947 0.1583913 0.7050715 0.7126621 0.5353359 0.6002786 0.6002786 0.6930721 0.6930721 0.7089232 0.7089232 0.1633652 0.7612932 0.1717458 0.1395681 3.8143568 0.1536495 0.2008835 0.0878680 0.1611677 0.1543515 0.1875205 0.1906996 
AmsC0_2    0.1826365 0.2751181 0.1589485 0.1912975 0.1912975 0.1821616 0.1210569 0.1210569 0.1557139 0.1557139 0.1815320 0.2134729 0.2049124 0.2049124 0.0033327 0.0033327 0.1837275 0.1854244 0.1837275 0.1854244 0.0272709 0.0272709 0.1992390 0.1992390 0.1545491 0.1710026 0.1710026 0.0243648 0.0213899 0.1649033 0.1649033 0.0521192 0.0521192 0.0000000 0.0033333 0.0033333 0.0308149 0.0459678 0.0476159 0.0459678 0.1991997 0.0525219 0.0543907 0.0309628 0.0309628 0.0168287 0.0067109 0.0067109 0.2537737 0.1915721 0.1963340 0.1915721 0.1940743 0.1646834 0.1836353 0.1646834 0.1836353 0.1802012 0.1478759 0.2049699 0.2049699 0.1589485 0.1826365 0.5495986 0.5495986 0.1730493 0.6556513 0.7245579 0.7245579 0.7243363 0.7167939 0.6989221 4.3555112 0.7453001 0.7841868 0.5502252 0.5502252 0.5571546 0.7026931 3.7917485 0.7939974 0.5959907 0.5959907 0.7167939 0.7085127 0.8680390 0.5570240 0.6752514 0.7141161 0.7062697 0.7568189 0.7699357 0.7699357 0.7934873 0.7568189 0.8071865 0.8071865 0.2751181 0.7328560 0.7194145 0.7328560 0.7194145 0.9348686 0.6451641 0.6451641 0.6961147 0.7085127 0.6705655 0.1950712 0.7509808 0.7509808 0.6248933 0.6248933 0.6410842 0.6867547 0.6867547 0.6347945 0.6481351 0.6508668 0.6391953 0.6403001 0.6430972 0.5482819 0.5482819 0.1853466 0.6991720 0.6976485 4.1976116 4.1976116 0.5551145 0.1738716 0.6991720 0.7344682 0.5451096 0.6047041 0.6047041 0.6919531 0.6919531 0.7306438 0.7306438 0.1772133 0.7713684 0.1940743 0.1544935 3.8080296 0.1689547 0.2158325 0.1172410 0.1663798 0.1794401 0.2134729 0.1963340 
AmsMJ_2    0.1807010 0.2725989 0.1580045 0.1901909 0.1901909 0.1842816 0.1208126 0.1208126 0.1548106 0.1548106 0.1770570 0.2159816 0.2072632 0.2072632 0.0066818 0.0066818 0.1880074 0.1875941 0.1880074 0.1875941 0.0237870 0.0237870 0.1980948 0.1980948 0.1587953 0.1700052 0.1700052 0.0208323 0.0178173 0.1639414 0.1639414 0.0484952 0.0484952 0.0033333 0.0000000 0.0000010 0.0273054 0.0423030 0.0438146 0.0423030 0.2014855 0.0488668 0.0505994 0.0274352 0.0274352 0.0134206 0.0033441 0.0033441 0.2585077 0.1961036 0.2008825 0.1961036 0.1894358 0.1630673 0.1825825 0.1630673 0.1825825 0.1784388 0.1520165 0.2073193 0.2073193 0.1580045 0.1807010 0.5428346 0.5428346 0.1720308 0.6528164 0.7216778 0.7216778 0.7214010 0.7138748 0.6960041 4.3429220 0.7423610 0.7762335 0.5476762 0.5476762 0.5545786 0.6998506 3.7811083 0.7929231 0.5951190 0.5951190 0.7138748 0.7055682 0.8648656 0.5544511 0.6723901 0.7112490 0.7034128 0.7538693 0.7669565 0.7669565 0.7903578 0.7538693 0.8041101 0.8041101 0.2725989 0.7298968 0.7164896 0.7298968 0.7164896 0.9315962 0.6442453 0.6442453 0.6932032 0.7055682 0.6677133 0.1905513 0.7527137 0.7527137 0.6221428 0.6221428 0.6382891 0.6884133 0.6884133 0.6320001 0.6453324 0.6480594 0.6364177 0.6375032 0.6403025 0.5457280 0.5457280 0.1862243 0.6962521 0.6947248 4.1855303 4.1855303 0.5525417 0.1721731 0.6962521 0.7315594 0.5425691 0.6020080 0.6020080 0.6890806 0.6890806 0.7277445 0.7277445 0.1727740 0.7683181 0.1894358 0.1501123 3.8168766 0.1673013 0.2203475 0.1131448 0.1619252 0.1776886 0.2159816 0.2008825 
AmsMJ_3    0.1807010 0.2725989 0.1580045 0.1901909 0.1901909 0.1842816 0.1208126 0.1208126 0.1548106 0.1548106 0.1770570 0.2159816 0.2072632 0.2072632 0.0066818 0.0066818 0.1880074 0.1875941 0.1880074 0.1875941 0.0237870 0.0237870 0.1980948 0.1980948 0.1587953 0.1700052 0.1700052 0.0208323 0.0178173 0.1639414 0.1639414 0.0484952 0.0484952 0.0033333 0.0000010 0.0000000 0.0273054 0.0423030 0.0438146 0.0423030 0.2014855 0.0488668 0.0505994 0.0274352 0.0274352 0.0134206 0.0033441 0.0033441 0.2585077 0.1961036 0.2008825 0.1961036 0.1894358 0.1630673 0.1825825 0.1630673 0.1825825 0.1784388 0.1520165 0.2073193 0.2073193 0.1580045 0.1807010 0.5428346 0.5428346 0.1720308 0.6528164 0.7216778 0.7216778 0.7214010 0.7138748 0.6960041 4.3429220 0.7423610 0.7762335 0.5476762 0.5476762 0.5545786 0.6998506 3.7811083 0.7929231 0.5951190 0.5951190 0.7138748 0.7055682 0.8648656 0.5544511 0.6723901 0.7112490 0.7034128 0.7538693 0.7669565 0.7669565 0.7903578 0.7538693 0.8041101 0.8041101 0.2725989 0.7298968 0.7164896 0.7298968 0.7164896 0.9315962 0.6442453 0.6442453 0.6932032 0.7055682 0.6677133 0.1905513 0.7527137 0.7527137 0.6221428 0.6221428 0.6382891 0.6884133 0.6884133 0.6320001 0.6453324 0.6480594 0.6364177 0.6375032 0.6403025 0.5457280 0.5457280 0.1862243 0.6962521 0.6947248 4.1855303 4.1855303 0.5525417 0.1721731 0.6962521 0.7315594 0.5425691 0.6020080 0.6020080 0.6890806 0.6890806 0.7277445 0.7277445 0.1727740 0.7683181 0.1894358 0.1501123 3.8168766 0.1673013 0.2203475 0.1131448 0.1619252 0.1776886 0.2159816 0.2008825 
AmsTN      0.1594627 0.2589139 0.1453977 0.1833521 0.1833521 0.1769642 0.1043938 0.1043938 0.1429935 0.1429935 0.1747448 0.2057956 0.1975369 0.1975369 0.0343074 0.0343074 0.1754130 0.1781909 0.1754130 0.1781909 0.0135333 0.0135333 0.1816040 0.1816040 0.1272202 0.1440472 0.1440472 0.0173990 0.0275286 0.1463685 0.1463685 0.0593594 0.0593594 0.0308149 0.0273054 0.0273054 0.0000000 0.0277817 0.0287579 0.0277817 0.1919102 0.0343693 0.0355666 0.0135079 0.0135079 0.0204016 0.0309188 0.0309188 0.2356010 0.1741227 0.1788257 0.1741227 0.1806525 0.1495539 0.1646514 0.1495539 0.1646514 0.1603974 0.1388805 0.2091270 0.2091270 0.1453977 0.1594627 0.5349637 0.5349637 0.1581384 0.6360575 0.6998252 0.6998252 0.7018808 0.6945115 0.6812549 4.2159842 0.7255982 0.7480471 0.5323115 0.5323115 0.5390428 0.6836915 3.8172880 0.7673103 0.5733392 0.5733392 0.6945115 0.6796381 0.8419213 0.5372169 0.6382529 0.6949425 0.6871700 0.7323038 0.7451290 0.7451290 0.7673298 0.7323038 0.7932072 0.7932072 0.2589139 0.7070201 0.6821754 0.7070201 0.6821754 0.9236488 0.6455416 0.6455416 0.6727690 0.6796381 0.6452767 0.1783967 0.7248547 0.7248547 0.6058328 0.6058328 0.6217514 0.6588532 0.6588532 0.6131723 0.6287596 0.6272949 0.6158660 0.6168094 0.6237695 0.5303334 0.5303334 0.1722341 0.6757524 0.6741981 4.0650382 4.0650382 0.5370281 0.1671309 0.6757524 0.7149864 0.5272578 0.5859547 0.5859547 0.6605247 0.6605247 0.7112332 0.7112332 0.1607524 0.7574848 0.1806525 0.1452582 3.8541172 0.1623129 0.2134354 0.1014608 0.1569536 0.1649488 0.2057956 0.1788257 
AmsW1_1    0.1825902 0.2676731 0.1596573 0.2038250 0.2038250 0.1823317 0.1092741 0.1092741 0.1551596 0.1551596 0.1874946 0.2158660 0.2071425 0.2071425 0.0423427 0.0423427 0.1840545 0.1874568 0.1840545 0.1874568 0.0350381 0.0350381 0.1820953 0.1820953 0.1401305 0.1573308 0.1573308 0.0394910 0.0353026 0.1648510 0.1648510 0.0708914 0.0708914 0.0459678 0.0423030 0.0423030 0.0277817 0.0000000 0.0000010 0.0000010 0.2013601 0.0169857 0.0175693 0.0279160 0.0279160 0.0422481 0.0461298 0.0461298 0.2574761 0.1876159 0.1923666 0.1876159 0.1924071 0.1591805 0.1691584 0.1591805 0.1691584 0.1744801 0.1478105 0.2283542 0.2283542 0.1596573 0.1825902 0.5563895 0.5563895 0.1589521 0.6558157 0.7118999 0.7118999 0.7303767 0.7227528 0.7148884 4.4066480 0.7512790 0.7870131 0.5712241 0.5712241 0.5783660 0.7081217 3.8432817 0.8067889 0.6213959 0.6213959 0.7227528 0.7190826 0.8897570 0.5764389 0.6747224 0.7196899 0.7117567 0.7450083 0.7580948 0.7580948 0.7811979 0.7450083 0.8218516 0.8218516 0.2676731 0.7431466 0.7174140 0.7431466 0.7174140 0.9364707 0.6738284 0.6738284 0.7117821 0.7190826 0.6820152 0.1977728 0.7610636 0.7610636 0.6249605 0.6249605 0.6412036 0.6701385 0.6701385 0.6325671 0.6482760 0.6467854 0.6351311 0.6362102 0.6432227 0.5693220 0.5693220 0.1775094 0.7149156 0.7133949 4.1708329 4.1708329 0.5763026 0.1779464 0.7149156 0.7273671 0.5660451 0.6047031 0.6047031 0.6948215 0.6948215 0.7235348 0.7235348 0.1796856 0.7853638 0.1924071 0.1602381 3.8439078 0.1730011 0.2231365 0.1108396 0.1675930 0.1745557 0.2158660 0.1923666 
AmsW1_2    0.1901927 0.2791925 0.1662107 0.2124140 0.2124140 0.1897877 0.1134779 0.1134779 0.1612876 0.1612876 0.1950103 0.2158660 0.2158660 0.2158660 0.0438571 0.0438571 0.1914628 0.1951901 0.1914628 0.1951901 0.0362815 0.0362815 0.1897137 0.1897137 0.1456947 0.1636904 0.1636904 0.0409184 0.0365651 0.1715133 0.1715133 0.0734467 0.0734467 0.0476159 0.0438146 0.0438146 0.0287579 0.0000010 0.0000000 0.0000010 0.2097422 0.0175693 0.0175693 0.0289021 0.0289021 0.0437558 0.0477900 0.0477900 0.2687795 0.1955835 0.2005550 0.1955835 0.2004523 0.1612665 0.1759795 0.1612665 0.1759795 0.1772193 0.1536211 0.2327418 0.2327418 0.1662107 0.1901927 0.5873658 0.5873658 0.1654585 0.6945846 0.7543216 0.7543216 0.7749267 0.7666174 0.7583957 4.4795330 0.7970906 0.8241435 0.6028520 0.6028520 0.6106205 0.7500751 3.8797197 0.8576213 0.6571178 0.6571178 0.7666174 0.7632315 0.9485595 0.6085338 0.7148629 0.7626302 0.7541234 0.7903589 0.7903589 0.7903589 0.7811979 0.7903589 0.8745935 0.8745935 0.2791925 0.7888413 0.7609534 0.7888413 0.7609534 0.9800414 0.7133318 0.7133318 0.7550951 0.7632315 0.7227281 0.2058805 0.8086507 0.8086507 0.6610747 0.6610747 0.6787143 0.7089378 0.7089378 0.6695465 0.6862325 0.6719887 0.6719887 0.6733843 0.6808190 0.6009259 0.6009259 0.1847510 0.7585472 0.7569666 4.2759638 4.2759638 0.6084370 0.1852226 0.7585472 0.7711794 0.5973516 0.6391717 0.6391717 0.7363131 0.7363131 0.7669892 0.7669892 0.1869857 0.8351810 0.2004523 0.1623818 3.8806075 0.1800372 0.2325111 0.1151207 0.1744332 0.1772993 0.2158660 0.2005550 
AmsW5_2    0.1825902 0.2676731 0.1596573 0.2038250 0.2038250 0.1823317 0.1092741 0.1092741 0.1551596 0.1551596 0.1874946 0.2158660 0.2071425 0.2071425 0.0423427 0.0423427 0.1840545 0.1874568 0.1840545 0.1874568 0.0350381 0.0350381 0.1820953 0.1820953 0.1401305 0.1573308 0.1573308 0.0394910 0.0353026 0.1648510 0.1648510 0.0708914 0.0708914 0.0459678 0.0423030 0.0423030 0.0277817 0.0000010 0.0000010 0.0000000 0.2013601 0.0169857 0.0175693 0.0279160 0.0279160 0.0422481 0.0461298 0.0461298 0.2574761 0.1876159 0.1923666 0.1876159 0.1924071 0.1591805 0.1691584 0.1591805 0.1691584 0.1744801 0.1478105 0.2283542 0.2283542 0.1596573 0.1825902 0.5563895 0.5563895 0.1589521 0.6558157 0.7118999 0.7118999 0.7303767 0.7227528 0.7148884 4.4066480 0.7512790 0.7870131 0.5712241 0.5712241 0.5783660 0.7081217 3.8432817 0.8067889 0.6213959 0.6213959 0.7227528 0.7190826 0.8897570 0.5764389 0.6747224 0.7196899 0.7117567 0.7450083 0.7580948 0.7580948 0.7811979 0.7450083 0.8218516 0.8218516 0.2676731 0.7431466 0.7174140 0.7431466 0.7174140 0.9364707 0.6738284 0.6738284 0.7117821 0.7190826 0.6820152 0.1977728 0.7610636 0.7610636 0.6249605 0.6249605 0.6412036 0.6701385 0.6701385 0.6325671 0.6482760 0.6467854 0.6351311 0.6362102 0.6432227 0.5693220 0.5693220 0.1775094 0.7149156 0.7133949 4.1708329 4.1708329 0.5763026 0.1779464 0.7149156 0.7273671 0.5660451 0.6047031 0.6047031 0.6948215 0.6948215 0.7235348 0.7235348 0.1796856 0.7853638 0.1924071 0.1602381 3.8439078 0.1730011 0.2231365 0.1108396 0.1675930 0.1745557 0.2158660 0.1923666 
AmsW69_1   0.1692019 0.2750401 0.1588917 0.2087233 0.2087233 0.0747279 0.1560270 0.1560270 0.1707577 0.1707577 0.2074146 0.0390323 0.0377202 0.0377202 0.2036310 0.2036310 0.1292019 0.0100430 0.1292019 0.0100430 0.1928801 0.1928801 0.1094303 0.1094303 0.1891562 0.1833696 0.1833696 0.1995265 0.2033350 0.1878725 0.1878725 0.1854964 0.1854964 0.1991997 0.2014855 0.2014855 0.1919102 0.2013601 0.2097422 0.2013601 0.0000000 0.2054529 0.2139938 0.2015608 0.2015608 0.1929303 0.1959877 0.1959877 0.2802825 0.2139291 0.2188552 0.2139291 0.2110831 0.1685714 0.1961016 0.1685714 0.1961016 0.1861291 0.1706555 0.2265032 0.2265032 0.1588917 0.1692019 0.5752194 0.5752194 0.1860713 0.5534957 0.5840738 0.5840738 0.6709901 0.6638357 0.6335555 4.2423734 0.6142408 0.6947058 0.5166440 0.5166440 0.5193849 0.5850339 3.7711196 0.6533309 0.5471191 0.5471191 0.6638357 0.6243220 0.8287045 0.5162125 0.6459147 0.5805285 0.5773775 0.6187641 0.6300469 0.6300469 0.6458761 0.6187641 0.7331368 0.7331368 0.2750401 0.6384253 0.6558611 0.6384253 0.6558611 0.8755986 0.6054642 0.6054642 0.6180126 0.6243220 0.6055938 0.1933798 0.6114900 0.6114900 0.5684625 0.5684625 0.5517235 0.5682266 0.5682266 0.5501178 0.5583841 0.5594361 0.5488295 0.5538057 0.5536820 0.5161493 0.5161493 0.1739328 0.6208035 0.6235669 4.0435426 4.0435426 0.5211658 0.1806491 0.6208035 0.6074831 0.5131820 0.5420040 0.5420040 0.6275097 0.6275097 0.5957545 0.5957545 0.1854418 0.7695689 0.2110831 0.1526727 3.6517039 0.1756135 0.2116482 0.1453279 0.1704116 0.1930962 0.0390323 0.2188552 
AmsW6_1    0.1867072 0.2617698 0.1637422 0.2079629 0.2079629 0.1863787 0.1131424 0.1131424 0.1605781 0.1605781 0.1824118 0.2201547 0.2112739 0.2112739 0.0489121 0.0489121 0.1847418 0.1915318 0.1847418 0.1915318 0.0416218 0.0416218 0.1862325 0.1862325 0.1441025 0.1613581 0.1613581 0.0461488 0.0419327 0.1641365 0.1641365 0.0712133 0.0712133 0.0525219 0.0488668 0.0488668 0.0343693 0.0169857 0.0175693 0.0169857 0.2054529 0.0000000 0.0000010 0.0345358 0.0345358 0.0488045 0.0527066 0.0527066 0.2599650 0.1918065 0.1965606 0.1918065 0.1920561 0.1631864 0.1684256 0.1631864 0.1684256 0.1751595 0.1517391 0.2325161 0.2325161 0.1637422 0.1867072 0.5618090 0.5618090 0.1630270 0.6573642 0.7110743 0.7110743 0.7289130 0.7212852 0.7125381 4.4531886 0.7482513 0.7855836 0.5685626 0.5685626 0.5756731 0.7170689 3.8567259 0.8053818 0.6209557 0.6209557 0.7212852 0.7189237 0.8807484 0.5737537 0.6739160 0.7287703 0.7207671 0.7441770 0.7572569 0.7572569 0.7803155 0.7441770 0.8229086 0.8229086 0.2617698 0.7515291 0.7165927 0.7515291 0.7165927 0.9061517 0.6794137 0.6794137 0.7116214 0.7189237 0.6818452 0.2032230 0.7609179 0.7609179 0.6225989 0.6225989 0.6426664 0.6807746 0.6807746 0.6339866 0.6497742 0.6482753 0.6365529 0.6308702 0.6446943 0.5666568 0.5666568 0.1828123 0.7147558 0.7132343 4.2445959 4.2445959 0.5736139 0.1832638 0.7147558 0.7265397 0.5633953 0.6059440 0.6059440 0.6933372 0.6933372 0.7227083 0.7227083 0.1849804 0.7756715 0.1920561 0.1642725 3.8574293 0.1782609 0.2176120 0.1147223 0.1728374 0.1752356 0.2201547 0.1965606 
AmsW6_2    0.1944717 0.2729633 0.1704568 0.2167135 0.2167135 0.1939895 0.1174958 0.1174958 0.1669728 0.1669728 0.1896798 0.2201547 0.2201547 0.2201547 0.0506480 0.0506480 0.1921930 0.1994230 0.1921930 0.1994230 0.0430868 0.0430868 0.1940114 0.1940114 0.1498222 0.1678742 0.1678742 0.0478009 0.0434200 0.1707377 0.1707377 0.0737900 0.0737900 0.0543907 0.0505994 0.0505994 0.0355666 0.0175693 0.0175693 0.0175693 0.2139938 0.0000010 0.0000000 0.0357454 0.0357454 0.0505327 0.0545892 0.0545892 0.2712888 0.1999384 0.2049133 0.1999384 0.2000682 0.1654278 0.1751840 0.1654278 0.1751840 0.1779322 0.1577002 0.2370599 0.2370599 0.1704568 0.1944717 0.5930353 0.5930353 0.1696931 0.6964020 0.7534571 0.7534571 0.7734325 0.7651191 0.7559491 4.5295125 0.7938569 0.8226838 0.5999862 0.5999862 0.6077208 0.7598477 3.8939704 0.8561892 0.6566118 0.6566118 0.7651191 0.7630802 0.9385792 0.6056423 0.7140072 0.7725475 0.7639662 0.7894691 0.7894691 0.7894691 0.7803155 0.7894691 0.8756627 0.8756627 0.2729633 0.7979103 0.7600814 0.7979103 0.7600814 0.9472259 0.7192583 0.7192583 0.7549423 0.7630802 0.7225655 0.2116049 0.8085110 0.8085110 0.6586367 0.6586367 0.6804441 0.7204735 0.7204735 0.6712321 0.6879972 0.6736741 0.6736741 0.6676629 0.6825565 0.5980567 0.5980567 0.1903158 0.7583951 0.7568139 4.3565763 4.3565763 0.6055415 0.1908035 0.7583951 0.7703046 0.5944991 0.6406693 0.6406693 0.7347959 0.7347959 0.7661174 0.7661174 0.1925420 0.8246834 0.2000682 0.1665740 3.8949447 0.1855553 0.2267007 0.1191523 0.1799370 0.1780127 0.2201547 0.2049133 
AmsW8_1    0.1772398 0.2694295 0.1545187 0.2016124 0.2016124 0.1766172 0.1127023 0.1127023 0.1599474 0.1599474 0.1921937 0.2160725 0.2073437 0.2073437 0.0344733 0.0344733 0.1846532 0.1876589 0.1846532 0.1876589 0.0204464 0.0204464 0.1912594 0.1912594 0.1403276 0.1575449 0.1575449 0.0202762 0.0276606 0.1553399 0.1553399 0.0596634 0.0596634 0.0309628 0.0274352 0.0274352 0.0135079 0.0279160 0.0289021 0.0279160 0.2015608 0.0345358 0.0357454 0.0000000 0.0000010 0.0203521 0.0310677 0.0310677 0.2441079 0.1925858 0.1973718 0.1925858 0.1902372 0.1585525 0.1700829 0.1585525 0.1700829 0.1600719 0.1476187 0.2191329 0.2191329 0.1545187 0.1772398 0.5281668 0.5281668 0.1673980 0.6362727 0.7098841 0.7098841 0.7020649 0.6946946 0.6921705 4.2635226 0.7359564 0.7482576 0.5425532 0.5425532 0.5494045 0.6936101 3.7586198 0.7675397 0.5833106 0.5833106 0.6946946 0.6879781 0.8465441 0.5475485 0.6307581 0.7049713 0.6971462 0.7426979 0.7556649 0.7556649 0.7784690 0.7426979 0.7881925 0.7881925 0.2694295 0.7000836 0.6753808 0.7000836 0.6753808 0.9023195 0.6468383 0.6468383 0.6810009 0.6879781 0.6558750 0.1960550 0.7250494 0.7250494 0.6060874 0.6060874 0.6219830 0.6684882 0.6684882 0.6134172 0.6289816 0.6275187 0.6161046 0.6170482 0.6239981 0.5405936 0.5405936 0.1815754 0.6840232 0.6824742 4.1164507 4.1164507 0.5473732 0.1713406 0.6840232 0.7252121 0.5374597 0.5862453 0.5862453 0.6711485 0.6711485 0.7214149 0.7214149 0.1781102 0.7524642 0.1902372 0.1542251 3.7940034 0.1664928 0.2233314 0.1097314 0.1611362 0.1646169 0.2160725 0.1973718 
AmsW8_2    0.1772398 0.2694295 0.1545187 0.2016124 0.2016124 0.1766172 0.1127023 0.1127023 0.1599474 0.1599474 0.1921937 0.2160725 0.2073437 0.2073437 0.0344733 0.0344733 0.1846532 0.1876589 0.1846532 0.1876589 0.0204464 0.0204464 0.1912594 0.1912594 0.1403276 0.1575449 0.1575449 0.0202762 0.0276606 0.1553399 0.1553399 0.0596634 0.0596634 0.0309628 0.0274352 0.0274352 0.0135079 0.0279160 0.0289021 0.0279160 0.2015608 0.0345358 0.0357454 0.0000010 0.0000000 0.0203521 0.0310677 0.0310677 0.2441079 0.1925858 0.1973718 0.1925858 0.1902372 0.1585525 0.1700829 0.1585525 0.1700829 0.1600719 0.1476187 0.2191329 0.2191329 0.1545187 0.1772398 0.5281668 0.5281668 0.1673980 0.6362727 0.7098841 0.7098841 0.7020649 0.6946946 0.6921705 4.2635226 0.7359564 0.7482576 0.5425532 0.5425532 0.5494045 0.6936101 3.7586198 0.7675397 0.5833106 0.5833106 0.6946946 0.6879781 0.8465441 0.5475485 0.6307581 0.7049713 0.6971462 0.7426979 0.7556649 0.7556649 0.7784690 0.7426979 0.7881925 0.7881925 0.2694295 0.7000836 0.6753808 0.7000836 0.6753808 0.9023195 0.6468383 0.6468383 0.6810009 0.6879781 0.6558750 0.1960550 0.7250494 0.7250494 0.6060874 0.6060874 0.6219830 0.6684882 0.6684882 0.6134172 0.6289816 0.6275187 0.6161046 0.6170482 0.6239981 0.5405936 0.5405936 0.1815754 0.6840232 0.6824742 4.1164507 4.1164507 0.5473732 0.1713406 0.6840232 0.7252121 0.5374597 0.5862453 0.5862453 0.6711485 0.6711485 0.7214149 0.7214149 0.1781102 0.7524642 0.1902372 0.1542251 3.7940034 0.1664928 0.2233314 0.1097314 0.1611362 0.1646169 0.2160725 0.1973718 
AmsW97     0.1722248 0.2655815 0.1496620 0.1907021 0.1907021 0.1663165 0.1129299 0.1129299 0.1467128 0.1467128 0.1797223 0.2069642 0.1986064 0.1986064 0.0202352 0.0202352 0.1797347 0.1791167 0.1797347 0.1791167 0.0169254 0.0169254 0.1895409 0.1895409 0.1505286 0.1616678 0.1616678 0.0100129 0.0177935 0.1556823 0.1556823 0.0556407 0.0556407 0.0168287 0.0134206 0.0134206 0.0204016 0.0422481 0.0437558 0.0422481 0.1929303 0.0488045 0.0505327 0.0203521 0.0203521 0.0000000 0.0168837 0.0168837 0.2482598 0.1873601 0.1921169 0.1873601 0.1808960 0.1548154 0.1742340 0.1548154 0.1742340 0.1604294 0.1439424 0.2078946 0.2078946 0.1496620 0.1722248 0.5429993 0.5429993 0.1635922 0.6423855 0.7086577 0.7086577 0.7080534 0.7006207 0.6935632 4.2787088 0.7346813 0.7630172 0.5453426 0.5453426 0.5522396 0.6924118 3.7345024 0.7795954 0.5931790 0.5931790 0.7006207 0.6804656 0.8522232 0.5503719 0.6421435 0.7037516 0.6959383 0.7461608 0.7591666 0.7591666 0.7821621 0.7461608 0.7976390 0.7976390 0.2655815 0.7098969 0.6915369 0.7098969 0.6915369 0.9247665 0.6322498 0.6322498 0.6735761 0.6804656 0.6653177 0.1910515 0.7396370 0.7396370 0.6119945 0.6119945 0.6279960 0.6811006 0.6811006 0.6194102 0.6350169 0.6335455 0.6220579 0.6230438 0.6300124 0.5433840 0.5433840 0.1778007 0.6765674 0.6750115 4.1309675 4.1309675 0.5502000 0.1675965 0.6765674 0.7239574 0.5402281 0.5920251 0.5920251 0.6770804 0.6770804 0.7201673 0.7201673 0.1732137 0.7617869 0.1808960 0.1504815 3.7693422 0.1627601 0.2137936 0.1053501 0.1573863 0.1597424 0.2069642 0.1921169 
AmsW9_1    0.1753984 0.2663177 0.1529357 0.1847950 0.1847950 0.1896521 0.1254743 0.1254743 0.1598151 0.1598151 0.1718967 0.2100798 0.2016595 0.2016595 0.0100869 0.0100869 0.1933432 0.1822430 0.1933432 0.1822430 0.0273622 0.0273622 0.2036816 0.2036816 0.1639301 0.1752586 0.1752586 0.0244474 0.0214633 0.1588840 0.1588840 0.0523009 0.0523009 0.0067109 0.0033441 0.0033441 0.0309188 0.0461298 0.0477900 0.0461298 0.1959877 0.0527066 0.0545892 0.0310677 0.0310677 0.0168837 0.0000000 0.0000010 0.2522995 0.1905254 0.1952557 0.1905254 0.1840322 0.1682212 0.1773458 0.1682212 0.1773458 0.1731871 0.1530344 0.2017213 0.2017213 0.1529357 0.1753984 0.5324636 0.5324636 0.1668101 0.6406928 0.7088842 0.7088842 0.7083673 0.7009691 0.6832319 4.3446524 0.7291470 0.7623453 0.5372880 0.5372880 0.5440523 0.6873822 3.7823929 0.7788233 0.5840215 0.5840215 0.7009691 0.6926065 0.8494899 0.5439377 0.6600302 0.6985906 0.6908560 0.7405165 0.7533633 0.7533633 0.7758799 0.7405165 0.7897512 0.7897512 0.2663177 0.7166849 0.7035349 0.7166849 0.7035349 0.9150732 0.6324852 0.6324852 0.6804745 0.6926065 0.6554224 0.1852785 0.7391113 0.7391113 0.6105621 0.6105621 0.6264263 0.6762470 0.6762470 0.6201762 0.6333940 0.6360835 0.6246390 0.6256367 0.6284287 0.5353263 0.5353263 0.1809164 0.6834656 0.6819309 4.1871300 4.1871300 0.5420370 0.1670182 0.6834656 0.7185624 0.5322339 0.5907651 0.5907651 0.6765586 0.6765586 0.7148198 0.7148198 0.1676732 0.7543829 0.1840322 0.1451765 3.8181934 0.1622069 0.2146489 0.1086732 0.1568550 0.1724584 0.2100798 0.1952557 
AmsW9_2    0.1753984 0.2663177 0.1529357 0.1847950 0.1847950 0.1896521 0.1254743 0.1254743 0.1598151 0.1598151 0.1718967 0.2100798 0.2016595 0.2016595 0.0100869 0.0100869 0.1933432 0.1822430 0.1933432 0.1822430 0.0273622 0.0273622 0.2036816 0.2036816 0.1639301 0.1752586 0.1752586 0.0244474 0.0214633 0.1588840 0.1588840 0.0523009 0.0523009 0.0067109 0.0033441 0.0033441 0.0309188 0.0461298 0.0477900 0.0461298 0.1959877 0.0527066 0.0545892 0.0310677 0.0310677 0.0168837 0.0000010 0.0000000 0.2522995 0.1905254 0.1952557 0.1905254 0.1840322 0.1682212 0.1773458 0.1682212 0.1773458 0.1731871 0.1530344 0.2017213 0.2017213 0.1529357 0.1753984 0.5324636 0.5324636 0.1668101 0.6406928 0.7088842 0.7088842 0.7083673 0.7009691 0.6832319 4.3446524 0.7291470 0.7623453 0.5372880 0.5372880 0.5440523 0.6873822 3.7823929 0.7788233 0.5840215 0.5840215 0.7009691 0.6926065 0.8494899 0.5439377 0.6600302 0.6985906 0.6908560 0.7405165 0.7533633 0.7533633 0.7758799 0.7405165 0.7897512 0.7897512 0.2663177 0.7166849 0.7035349 0.7166849 0.7035349 0.9150732 0.6324852 0.6324852 0.6804745 0.6926065 0.6554224 0.1852785 0.7391113 0.7391113 0.6105621 0.6105621 0.6264263 0.6762470 0.6762470 0.6201762 0.6333940 0.6360835 0.6246390 0.6256367 0.6284287 0.5353263 0.5353263 0.1809164 0.6834656 0.6819309 4.1871300 4.1871300 0.5420370 0.1670182 0.6834656 0.7185624 0.5322339 0.5907651 0.5907651 0.6765586 0.6765586 0.7148198 0.7148198 0.1676732 0.7543829 0.1840322 0.1451765 3.8181934 0.1622069 0.2146489 0.1086732 0.1568550 0.1724584 0.2100798 0.1952557 
ApRc       0.2402542 0.2626101 0.2367774 0.2685228 0.2685228 0.2358482 0.2368682 0.2368682 0.2395671 0.2395671 0.2844996 0.2844339 0.2723479 0.2723479 0.2585526 0.2585526 0.2554935 0.2686783 0.2554935 0.2686783 0.2556177 0.2556177 0.2736590 0.2736590 0.2542930 0.2400997 0.2400997 0.2423655 0.2708251 0.2236180 0.2236180 0.2662983 0.2662983 0.2537737 0.2585077 0.2585077 0.2356010 0.2574761 0.2687795 0.2574761 0.2802825 0.2599650 0.2712888 0.2441079 0.2441079 0.2482598 0.2522995 0.2522995 0.0000000 0.1533566 0.1578060 0.1533566 0.1594878 0.2387413 0.2376338 0.2387413 0.2376338 0.2470517 0.2561568 0.3011363 0.3011363 0.2367774 0.2402542 0.5888140 0.5888140 0.1866529 0.6460779 0.6755018 0.6755018 0.6747333 0.6673964 0.6872744 4.1282538 0.7316472 0.7323560 0.5755195 0.5755195 0.5847947 0.6709453 3.6728753 0.7941593 0.5698182 0.5698182 0.6673964 0.7058950 0.8595432 0.5812674 0.6420900 0.6779666 0.6643837 0.7242672 0.7371723 0.7371723 0.7592493 0.7242672 0.7908330 0.7908330 0.2626101 0.6918439 0.6855563 0.6918439 0.6855563 0.8550033 0.5835937 0.5835937 0.7021620 0.7058950 0.6153181 0.2682790 0.7439787 0.7439787 0.5934372 0.5934372 0.6273941 0.6452514 0.6452514 0.6106739 0.6250182 0.5847644 0.5736182 0.6236933 0.6199597 0.5736056 0.5736056 0.3026641 0.7114133 0.7094366 4.1372410 4.1372410 0.5806896 0.2612198 0.7114133 0.7119633 0.5702730 0.5779476 0.5779476 0.6610517 0.6610517 0.7091039 0.7091039 0.2570441 0.7695079 0.1594878 0.2237625 3.6393521 0.2554198 0.2080844 0.2252414 0.2474313 0.2360263 0.2844339 0.1578060 
ApTi       0.1596185 0.2060766 0.1617704 0.2059890 0.2059890 0.1991920 0.1744700 0.1744700 0.1560450 0.1560450 0.1987077 0.2189378 0.2098366 0.2098366 0.1961133 0.1961133 0.1925548 0.1993356 0.1925548 0.1993356 0.1929969 0.1929969 0.2137162 0.2137162 0.1752201 0.1891378 0.1891378 0.1897345 0.1979466 0.1849352 0.1849352 0.1860125 0.1860125 0.1915721 0.1961036 0.1961036 0.1741227 0.1876159 0.1955835 0.1876159 0.2139291 0.1918065 0.1999384 0.1925858 0.1925858 0.1873601 0.1905254 0.1905254 0.1533566 0.0000000 0.0034555 0.0000010 0.1081793 0.1571572 0.1934061 0.1571572 0.1934061 0.1707265 0.1863887 0.2308173 0.2308173 0.1617704 0.1596185 0.5693399 0.5693399 0.1275449 0.5977549 0.6702479 0.6702479 0.7108232 0.7032431 0.6954848 4.4719301 0.7044735 0.7073239 0.5568911 0.5568911 0.5529209 0.6598187 3.8902048 0.7398933 0.5910569 0.5910569 0.7032431 0.6895630 0.8680981 0.5636185 0.6420646 0.6625589 0.6533402 0.7033196 0.7159297 0.7159297 0.7367766 0.7033196 0.7841118 0.7841118 0.2060766 0.6973190 0.7151475 0.6973190 0.7151475 0.8471769 0.6418703 0.6418703 0.6907271 0.6895630 0.6166839 0.1993171 0.6946093 0.6946093 0.5973637 0.5973637 0.5838566 0.6446733 0.6446733 0.5977037 0.5815491 0.5820364 0.5709971 0.5861426 0.5766187 0.5564880 0.5564880 0.2061352 0.6938389 0.6908092 4.4449844 4.4449844 0.5619054 0.1884378 0.6938389 0.6853045 0.5532343 0.5695450 0.5695450 0.6626819 0.6626819 0.6825472 0.6825472 0.1886872 0.7608293 0.1081793 0.1534028 3.8266138 0.1937613 0.1533541 0.1360647 0.1791806 0.1616208 0.2189378 0.0034555 
ApTi_4     0.1643119 0.2107349 0.1665029 0.2108625 0.2108625 0.2039858 0.1791718 0.1791718 0.1607603 0.1607603 0.2034033 0.2240824 0.2147429 0.2147429 0.2008942 0.2008942 0.1973217 0.2041778 0.1973217 0.2041778 0.1977923 0.1977923 0.2187129 0.2187129 0.1800402 0.1939830 0.1939830 0.1945120 0.2027714 0.1896395 0.1896395 0.1906996 0.1906996 0.1963340 0.2008825 0.2008825 0.1788257 0.1923666 0.2005550 0.1923666 0.2188552 0.1965606 0.2049133 0.1973718 0.1973718 0.1921169 0.1952557 0.1952557 0.1578060 0.0034555 0.0000000 0.0034555 0.1123308 0.1617075 0.1980786 0.1617075 0.1980786 0.1753421 0.1911110 0.2358143 0.2358143 0.1665029 0.1643119 0.5766221 0.5766221 0.1319112 0.6053383 0.6780000 0.6780000 0.7189249 0.7112942 0.7035477 4.4732643 0.7124469 0.7153867 0.5640164 0.5640164 0.5600509 0.6673972 3.8914209 0.7481554 0.5984390 0.5984390 0.7112942 0.6977037 0.8771232 0.5707933 0.6497828 0.6701789 0.6609105 0.7112775 0.7239796 0.7239796 0.7452561 0.7112775 0.7926187 0.7926187 0.2107349 0.7053385 0.7232539 0.7053385 0.7232539 0.8454158 0.6495225 0.6495225 0.6988309 0.6977037 0.6243562 0.2040306 0.7026906 0.7026906 0.6048608 0.6048608 0.5913332 0.6522131 0.6522131 0.6052426 0.5890158 0.5826983 0.5716505 0.5936479 0.5840696 0.5636324 0.5636324 0.2109702 0.7019675 0.6989467 4.4463110 4.4463110 0.5690877 0.1932214 0.7019675 0.6931517 0.5603477 0.5768792 0.5768792 0.6705356 0.6705356 0.6903675 0.6903675 0.1933271 0.7692785 0.1123308 0.1579374 3.8278287 0.1985850 0.1577491 0.1405054 0.1837934 0.1661909 0.2240824 0.0000010 
ApTi_5     0.1596185 0.2060766 0.1617704 0.2059890 0.2059890 0.1991920 0.1744700 0.1744700 0.1560450 0.1560450 0.1987077 0.2189378 0.2098366 0.2098366 0.1961133 0.1961133 0.1925548 0.1993356 0.1925548 0.1993356 0.1929969 0.1929969 0.2137162 0.2137162 0.1752201 0.1891378 0.1891378 0.1897345 0.1979466 0.1849352 0.1849352 0.1860125 0.1860125 0.1915721 0.1961036 0.1961036 0.1741227 0.1876159 0.1955835 0.1876159 0.2139291 0.1918065 0.1999384 0.1925858 0.1925858 0.1873601 0.1905254 0.1905254 0.1533566 0.0000010 0.0034555 0.0000000 0.1081793 0.1571572 0.1934061 0.1571572 0.1934061 0.1707265 0.1863887 0.2308173 0.2308173 0.1617704 0.1596185 0.5693399 0.5693399 0.1275449 0.5977549 0.6702479 0.6702479 0.7108232 0.7032431 0.6954848 4.4719301 0.7044735 0.7073239 0.5568911 0.5568911 0.5529209 0.6598187 3.8902048 0.7398933 0.5910569 0.5910569 0.7032431 0.6895630 0.8680981 0.5636185 0.6420646 0.6625589 0.6533402 0.7033196 0.7159297 0.7159297 0.7367766 0.7033196 0.7841118 0.7841118 0.2060766 0.6973190 0.7151475 0.6973190 0.7151475 0.8471769 0.6418703 0.6418703 0.6907271 0.6895630 0.6166839 0.1993171 0.6946093 0.6946093 0.5973637 0.5973637 0.5838566 0.6446733 0.6446733 0.5977037 0.5815491 0.5820364 0.5709971 0.5861426 0.5766187 0.5564880 0.5564880 0.2061352 0.6938389 0.6908092 4.4449844 4.4449844 0.5619054 0.1884378 0.6938389 0.6853045 0.5532343 0.5695450 0.5695450 0.6626819 0.6626819 0.6825472 0.6825472 0.1886872 0.7608293 0.1081793 0.1534028 3.8266138 0.1937613 0.1533541 0.1360647 0.1791806 0.1616208 0.2189378 0.0034555 
ApsA3_2    0.1712154 0.1975754 0.1584169 0.2191190 0.2191190 0.2027003 0.1571275 0.1571275 0.1698227 0.1698227 0.1777856 0.2181507 0.2090994 0.2090994 0.1985347 0.1985347 0.2063074 0.1965302 0.2063074 0.1965302 0.1851027 0.1851027 0.2147122 0.2147122 0.1950814 0.1943920 0.1943920 0.1865547 0.1911806 0.1416311 0.1416311 0.1717458 0.1717458 0.1940743 0.1894358 0.1894358 0.1806525 0.1924071 0.2004523 0.1924071 0.2110831 0.1920561 0.2000682 0.1902372 0.1902372 0.1808960 0.1840322 0.1840322 0.1594878 0.1081793 0.1123308 0.1081793 0.0000000 0.1716779 0.1572287 0.1716779 0.1572287 0.1906657 0.1918490 0.2160322 0.2160322 0.1584169 0.1712154 0.5975549 0.5975549 0.1124122 0.6341976 0.6639778 0.6639778 0.7213620 0.7137628 0.6832823 4.1542447 0.6854069 0.7427855 0.5717067 0.5717067 0.5789183 0.6584613 3.6490483 0.7673466 0.5981966 0.5981966 0.7137628 0.6787767 0.8732387 0.5824597 0.6463322 0.6653037 0.6574394 0.6689799 0.6809961 0.6809961 0.6996657 0.6689799 0.7996252 0.7996252 0.1975754 0.6841578 0.7073384 0.6841578 0.7073384 0.8741076 0.6203676 0.6203676 0.6799779 0.6787767 0.6060792 0.1975426 0.7076712 0.7076712 0.6116825 0.6116825 0.6197866 0.6179967 0.6179967 0.6232354 0.6219516 0.5942261 0.5830829 0.6222114 0.6169315 0.5713436 0.5713436 0.1969178 0.6890636 0.6785839 4.1701650 4.1701650 0.5768360 0.1667042 0.6890636 0.6667095 0.5680282 0.5836426 0.5836426 0.6583496 0.6583496 0.6640405 0.6640405 0.1870005 0.7908583 0.0000010 0.1618472 3.5727821 0.1717184 0.1261407 0.1316116 0.1742573 0.1851354 0.2181507 0.1123308 
KbArN5     0.1859370 0.2491519 0.1706174 0.1943126 0.1943126 0.1546488 0.1444342 0.1444342 0.1326227 0.1326227 0.2017068 0.1746758 0.1720006 0.1720006 0.1689735 0.1689735 0.1490192 0.1552564 0.1490192 0.1552564 0.1588800 0.1588800 0.1500662 0.1500662 0.1468638 0.1595801 0.1595801 0.1602782 0.1645351 0.1684219 0.1684219 0.1472882 0.1472882 0.1646834 0.1630673 0.1630673 0.1495539 0.1591805 0.1612665 0.1591805 0.1685714 0.1631864 0.1654278 0.1585525 0.1585525 0.1548154 0.1682212 0.1682212 0.2387413 0.1571572 0.1617075 0.1571572 0.1716779 0.0000000 0.1502140 0.0000010 0.1502140 0.0454568 0.1387753 0.1915921 0.1915921 0.1706174 0.1859370 0.5835859 0.5835859 0.1739287 0.6721171 0.6661615 0.6661615 0.7768987 0.7689024 0.7429202 4.1478405 0.6925761 0.7767369 0.5832017 0.5832017 0.5792239 0.6728687 3.7748997 0.8337132 0.6591125 0.6591125 0.7689024 0.7530348 0.8924821 0.5901550 0.7033497 0.6799361 0.6763398 0.6905037 0.7030408 0.7030408 0.7159486 0.6905037 0.8589059 0.8589059 0.2491519 0.7692580 0.7713115 0.7692580 0.7713115 0.9470303 0.6763457 0.6763457 0.7452924 0.7530348 0.7019218 0.1650251 0.7831123 0.7831123 0.6725967 0.6725967 0.6571816 0.6350890 0.6350890 0.6349012 0.6643448 0.6744299 0.6622639 0.6597523 0.6592108 0.5828669 0.5828669 0.1499056 0.7465039 0.7452004 4.0054729 4.0054729 0.5884565 0.1381438 0.7465039 0.6734800 0.5794800 0.6592451 0.6592451 0.7140236 0.7140236 0.6698274 0.6698274 0.1533565 0.8654123 0.1716779 0.0931505 3.7570019 0.1428557 0.1831692 0.0828747 0.1395833 0.0381630 0.1746758 0.1617075 
KbAr_1     0.1557676 0.2128007 0.1392275 0.1889334 0.1889334 0.1898125 0.1392770 0.1392770 0.1643075 0.1643075 0.1699182 0.1936878 0.1861019 0.1861019 0.1879872 0.1879872 0.1996456 0.1824361 0.1996456 0.1824361 0.1683898 0.1683898 0.1796993 0.1796993 0.1596328 0.1913158 0.1913158 0.1806126 0.1805327 0.0745170 0.0745170 0.1591352 0.1591352 0.1836353 0.1825825 0.1825825 0.1646514 0.1691584 0.1759795 0.1691584 0.1961016 0.1684256 0.1751840 0.1700829 0.1700829 0.1742340 0.1773458 0.1773458 0.2376338 0.1934061 0.1980786 0.1934061 0.1572287 0.1502140 0.0000000 0.1502140 0.0000010 0.1703599 0.1527566 0.1690340 0.1690340 0.1392275 0.1557676 0.6159887 0.6159887 0.1511171 0.6225278 0.6531912 0.6531912 0.7549720 0.7471461 0.7365570 4.4577627 0.7027570 0.7748406 0.5455952 0.5455952 0.5525112 0.6656850 4.0331986 0.7935888 0.6254993 0.6254993 0.7471461 0.6754222 0.8820890 0.5544426 0.6967220 0.6768018 0.6690799 0.6941838 0.7065879 0.7065879 0.7267654 0.6941838 0.7906251 0.7906251 0.2128007 0.7889804 0.7564262 0.7889804 0.7564262 0.9379113 0.6586997 0.6586997 0.6686106 0.6754222 0.6615670 0.1715008 0.7405098 0.7405098 0.6148656 0.6148656 0.6178986 0.6338371 0.6338371 0.6120879 0.6249402 0.6301988 0.6186135 0.6203081 0.6199297 0.5436324 0.5436324 0.1798413 0.6754761 0.6663413 4.3108276 4.3108276 0.5504665 0.1555707 0.6754761 0.6837487 0.5404676 0.6024231 0.6024231 0.7069300 0.7069300 0.6801038 0.6801038 0.1589499 0.7684435 0.1572287 0.1480992 3.9381308 0.1603270 0.1646019 0.1123834 0.1630530 0.1747905 0.1936878 0.1980786 
KbAr_2     0.1859370 0.2491519 0.1706174 0.1943126 0.1943126 0.1546488 0.1444342 0.1444342 0.1326227 0.1326227 0.2017068 0.1746758 0.1720006 0.1720006 0.1689735 0.1689735 0.1490192 0.1552564 0.1490192 0.1552564 0.1588800 0.1588800 0.1500662 0.1500662 0.1468638 0.1595801 0.1595801 0.1602782 0.1645351 0.1684219 0.1684219 0.1472882 0.1472882 0.1646834 0.1630673 0.1630673 0.1495539 0.1591805 0.1612665 0.1591805 0.1685714 0.1631864 0.1654278 0.1585525 0.1585525 0.1548154 0.1682212 0.1682212 0.2387413 0.1571572 0.1617075 0.1571572 0.1716779 0.0000010 0.1502140 0.0000000 0.1502140 0.0454568 0.1387753 0.1915921 0.1915921 0.1706174 0.1859370 0.5835859 0.5835859 0.1739287 0.6721171 0.6661615 0.6661615 0.7768987 0.7689024 0.7429202 4.1478405 0.6925761 0.7767369 0.5832017 0.5832017 0.5792239 0.6728687 3.7748997 0.8337132 0.6591125 0.6591125 0.7689024 0.7530348 0.8924821 0.5901550 0.7033497 0.6799361 0.6763398 0.6905037 0.7030408 0.7030408 0.7159486 0.6905037 0.8589059 0.8589059 0.2491519 0.7692580 0.7713115 0.7692580 0.7713115 0.9470303 0.6763457 0.6763457 0.7452924 0.7530348 0.7019218 0.1650251 0.7831123 0.7831123 0.6725967 0.6725967 0.6571816 0.6350890 0.6350890 0.6349012 0.6643448 0.6744299 0.6622639 0.6597523 0.6592108 0.5828669 0.5828669 0.1499056 0.7465039 0.7452004 4.0054729 4.0054729 0.5884565 0.1381438 0.7465039 0.6734800 0.5794800 0.6592451 0.6592451 0.7140236 0.7140236 0.6698274 0.6698274 0.1533565 0.8654123 0.1716779 0.0931505 3.7570019 0.1428557 0.1831692 0.0828747 0.1395833 0.0381630 0.1746758 0.1617075 
KbAr_3     0.1557676 0.2128007 0.1392275 0.1889334 0.1889334 0.1898125 0.1392770 0.1392770 0.1643075 0.1643075 0.1699182 0.1936878 0.1861019 0.1861019 0.1879872 0.1879872 0.1996456 0.1824361 0.1996456 0.1824361 0.1683898 0.1683898 0.1796993 0.1796993 0.1596328 0.1913158 0.1913158 0.1806126 0.1805327 0.0745170 0.0745170 0.1591352 0.1591352 0.1836353 0.1825825 0.1825825 0.1646514 0.1691584 0.1759795 0.1691584 0.1961016 0.1684256 0.1751840 0.1700829 0.1700829 0.1742340 0.1773458 0.1773458 0.2376338 0.1934061 0.1980786 0.1934061 0.1572287 0.1502140 0.0000010 0.1502140 0.0000000 0.1703599 0.1527566 0.1690340 0.1690340 0.1392275 0.1557676 0.6159887 0.6159887 0.1511171 0.6225278 0.6531912 0.6531912 0.7549720 0.7471461 0.7365570 4.4577627 0.7027570 0.7748406 0.5455952 0.5455952 0.5525112 0.6656850 4.0331986 0.7935888 0.6254993 0.6254993 0.7471461 0.6754222 0.8820890 0.5544426 0.6967220 0.6768018 0.6690799 0.6941838 0.7065879 0.7065879 0.7267654 0.6941838 0.7906251 0.7906251 0.2128007 0.7889804 0.7564262 0.7889804 0.7564262 0.9379113 0.6586997 0.6586997 0.6686106 0.6754222 0.6615670 0.1715008 0.7405098 0.7405098 0.6148656 0.6148656 0.6178986 0.6338371 0.6338371 0.6120879 0.6249402 0.6301988 0.6186135 0.6203081 0.6199297 0.5436324 0.5436324 0.1798413 0.6754761 0.6663413 4.3108276 4.3108276 0.5504665 0.1555707 0.6754761 0.6837487 0.5404676 0.6024231 0.6024231 0.7069300 0.7069300 0.6801038 0.6801038 0.1589499 0.7684435 0.1572287 0.1480992 3.9381308 0.1603270 0.1646019 0.1123834 0.1630530 0.1747905 0.1936878 0.1980786 
KbPh       0.2032179 0.2636056 0.1756636 0.1973342 0.1973342 0.1753303 0.1550934 0.1550934 0.1392992 0.1392992 0.2166782 0.1918050 0.1883975 0.1883975 0.1845981 0.1845981 0.1586544 0.1722935 0.1586544 0.1722935 0.1699892 0.1699892 0.1905329 0.1905329 0.1685247 0.1720583 0.1720583 0.1682915 0.1800662 0.1726518 0.1726518 0.1591411 0.1591411 0.1802012 0.1784388 0.1784388 0.1603974 0.1744801 0.1772193 0.1744801 0.1861291 0.1751595 0.1779322 0.1600719 0.1600719 0.1604294 0.1731871 0.1731871 0.2470517 0.1707265 0.1753421 0.1707265 0.1906657 0.0454568 0.1703599 0.0454568 0.1703599 0.0000000 0.1633906 0.2196480 0.2196480 0.1756636 0.2032179 0.5685873 0.5685873 0.1893954 0.6700057 0.6834692 0.6834692 0.7283491 0.7207451 0.7433117 4.1652007 0.6958499 0.7788087 0.5760746 0.5760746 0.5720748 0.6777864 3.7997054 0.8163075 0.6624962 0.6624962 0.7207451 0.7437268 0.8968615 0.5891809 0.6760464 0.6848997 0.6812861 0.7082128 0.7209583 0.7209583 0.7347374 0.7082128 0.8362084 0.8362084 0.2636056 0.7154165 0.7295833 0.7154165 0.7295833 0.8938999 0.6535768 0.6535768 0.7360854 0.7437268 0.6924579 0.1804468 0.7989419 0.7989419 0.6704908 0.6704908 0.6551109 0.6319178 0.6319178 0.6328620 0.6622632 0.6723054 0.6601727 0.6576716 0.6571393 0.5818639 0.5818639 0.1699416 0.7372724 0.7359646 4.0180973 4.0180973 0.5812964 0.1529345 0.7372724 0.6749466 0.5784655 0.6571802 0.6571802 0.6866702 0.6866702 0.6872277 0.6872277 0.1639761 0.8378259 0.1906657 0.1106977 3.7827735 0.1578094 0.2160353 0.0855051 0.1543290 0.0203606 0.1918050 0.1753421 
Kus        0.1843214 0.2481912 0.1567032 0.1750450 0.1750450 0.1622146 0.1312261 0.1312261 0.1591732 0.1591732 0.2097330 0.1749728 0.1681972 0.1681972 0.1520123 0.1520123 0.1481310 0.1573588 0.1481310 0.1573588 0.1432938 0.1432938 0.1815384 0.1815384 0.1324422 0.1797371 0.1797371 0.1492785 0.1533610 0.1574093 0.1574093 0.1285301 0.1285301 0.1478759 0.1520165 0.1520165 0.1388805 0.1478105 0.1536211 0.1478105 0.1706555 0.1517391 0.1577002 0.1476187 0.1476187 0.1439424 0.1530344 0.1530344 0.2561568 0.1863887 0.1911110 0.1863887 0.1918490 0.1387753 0.1527566 0.1387753 0.1527566 0.1633906 0.0000000 0.1951361 0.1951361 0.1567032 0.1843214 0.5837496 0.5837496 0.1589957 0.6232363 0.6705450 0.6705450 0.7807199 0.7726423 0.7631603 4.0417249 0.7220613 0.8023380 0.5287971 0.5287971 0.5377013 0.6746356 3.5299396 0.7962462 0.6403575 0.6403575 0.7726423 0.7616757 0.9191497 0.5375793 0.7249555 0.6817228 0.6781185 0.7300504 0.7431066 0.7431066 0.7656584 0.7300504 0.8377744 0.8377744 0.2481912 0.7529338 0.7454319 0.7529338 0.7454319 0.9347854 0.6592998 0.6592998 0.7538367 0.7616757 0.7070925 0.1878804 0.7609203 0.7609203 0.6216021 0.6216021 0.6262666 0.6344237 0.6344237 0.6312548 0.6333778 0.6230301 0.6114360 0.6287256 0.6283107 0.5267657 0.5267657 0.1665712 0.7571647 0.7517827 3.7761554 3.7761554 0.5335881 0.1431190 0.7571647 0.7219685 0.5236381 0.6090032 0.6090032 0.7314801 0.7314801 0.7086012 0.7086012 0.1856269 0.8164296 0.1918490 0.1145631 3.4914773 0.1384351 0.1834249 0.1122999 0.1571409 0.1642230 0.1749728 0.1911110 
NcTr_1     0.1962775 0.2739810 0.1893499 0.2309040 0.2309040 0.2150830 0.1917687 0.1917687 0.1930624 0.1930624 0.2145760 0.2283253 0.2242024 0.2242024 0.2094584 0.2094584 0.2003789 0.2122195 0.2003789 0.2122195 0.2090363 0.2090363 0.1934401 0.1934401 0.1986522 0.2488577 0.2488577 0.2103076 0.2176675 0.1792162 0.1792162 0.1839033 0.1839033 0.2049699 0.2073193 0.2073193 0.2091270 0.2283542 0.2327418 0.2283542 0.2265032 0.2325161 0.2370599 0.2191329 0.2191329 0.2078946 0.2017213 0.2017213 0.3011363 0.2308173 0.2358143 0.2308173 0.2160322 0.1915921 0.1690340 0.1915921 0.1690340 0.2196480 0.1951361 0.0000000 0.0000010 0.1893499 0.1962775 0.6363397 0.6363397 0.1924777 0.6942614 0.7280176 0.7280176 0.8169264 0.8085867 0.7975726 4.6459630 0.7554437 0.8113094 0.6298975 0.6298975 0.6376853 0.7063413 3.9396258 0.8483448 0.6568438 0.6568438 0.8085867 0.7544819 0.9177554 0.6352689 0.7697033 0.7179204 0.7099758 0.7464344 0.7595516 0.7595516 0.7735200 0.7464344 0.8919396 0.8919396 0.2739810 0.8209859 0.8210345 0.8209859 0.8210345 0.9713364 0.7056446 0.7056446 0.7597601 0.7544819 0.7437383 0.2075644 0.7814207 0.7814207 0.6830317 0.6830317 0.6924483 0.6742863 0.6742863 0.6876030 0.6997202 0.6994059 0.6869931 0.6951636 0.6944681 0.6296844 0.6296844 0.2315507 0.7667315 0.7577365 4.4545878 4.4545878 0.6355455 0.2079365 0.7667315 0.7354335 0.6260817 0.6695325 0.6695325 0.7745265 0.7745265 0.7315613 0.7315613 0.2134624 0.8594856 0.2160322 0.1928234 3.8693205 0.2132803 0.2283016 0.1460822 0.2288743 0.2135290 0.2283253 0.2358143 
NcTr_2     0.1962775 0.2739810 0.1893499 0.2309040 0.2309040 0.2150830 0.1917687 0.1917687 0.1930624 0.1930624 0.2145760 0.2283253 0.2242024 0.2242024 0.2094584 0.2094584 0.2003789 0.2122195 0.2003789 0.2122195 0.2090363 0.2090363 0.1934401 0.1934401 0.1986522 0.2488577 0.2488577 0.2103076 0.2176675 0.1792162 0.1792162 0.1839033 0.1839033 0.2049699 0.2073193 0.2073193 0.2091270 0.2283542 0.2327418 0.2283542 0.2265032 0.2325161 0.2370599 0.2191329 0.2191329 0.2078946 0.2017213 0.2017213 0.3011363 0.2308173 0.2358143 0.2308173 0.2160322 0.1915921 0.1690340 0.1915921 0.1690340 0.2196480 0.1951361 0.0000010 0.0000000 0.1893499 0.1962775 0.6363397 0.6363397 0.1924777 0.6942614 0.7280176 0.7280176 0.8169264 0.8085867 0.7975726 4.6459630 0.7554437 0.8113094 0.6298975 0.6298975 0.6376853 0.7063413 3.9396258 0.8483448 0.6568438 0.6568438 0.8085867 0.7544819 0.9177554 0.6352689 0.7697033 0.7179204 0.7099758 0.7464344 0.7595516 0.7595516 0.7735200 0.7464344 0.8919396 0.8919396 0.2739810 0.8209859 0.8210345 0.8209859 0.8210345 0.9713364 0.7056446 0.7056446 0.7597601 0.7544819 0.7437383 0.2075644 0.7814207 0.7814207 0.6830317 0.6830317 0.6924483 0.6742863 0.6742863 0.6876030 0.6997202 0.6994059 0.6869931 0.6951636 0.6944681 0.6296844 0.6296844 0.2315507 0.7667315 0.7577365 4.4545878 4.4545878 0.6355455 0.2079365 0.7667315 0.7354335 0.6260817 0.6695325 0.6695325 0.7745265 0.7745265 0.7315613 0.7315613 0.2134624 0.8594856 0.2160322 0.1928234 3.8693205 0.2132803 0.2283016 0.1460822 0.2288743 0.2135290 0.2283253 0.2358143 
NnCxD5_1   0.0546436 0.2631439 0.0000010 0.1914902 0.1914902 0.1533951 0.1262979 0.1262979 0.1415378 0.1415378 0.1988236 0.1619939 0.1556468 0.1556468 0.1632656 0.1632656 0.1692854 0.1454717 0.1692854 0.1454717 0.1548450 0.1548450 0.1510074 0.1510074 0.1531651 0.1762313 0.1762313 0.1517843 0.1594456 0.1318913 0.1318913 0.1335759 0.1335759 0.1589485 0.1580045 0.1580045 0.1453977 0.1596573 0.1662107 0.1596573 0.1588917 0.1637422 0.1704568 0.1545187 0.1545187 0.1496620 0.1529357 0.1529357 0.2367774 0.1617704 0.1665029 0.1617704 0.1584169 0.1706174 0.1392275 0.1706174 0.1392275 0.1756636 0.1567032 0.1893499 0.1893499 0.0000000 0.0546436 0.4855966 0.4855966 0.1561996 0.5988874 0.6514819 0.6514819 0.6686684 0.6474572 0.6546124 4.1464373 0.6909413 0.7091871 0.5081723 0.5081723 0.5147138 0.6600020 3.6099777 0.6872059 0.5684584 0.5684584 0.6474572 0.6323978 0.8181452 0.5239363 0.6118769 0.6565520 0.6633518 0.6898319 0.7020870 0.7020870 0.7218653 0.6898319 0.7446378 0.7446378 0.2631439 0.6539691 0.6747728 0.6539691 0.6747728 0.8251518 0.5534639 0.5534639 0.6337508 0.6323978 0.5918424 0.1672108 0.6833996 0.6833996 0.5915072 0.5915072 0.5941814 0.6334201 0.6334201 0.6003808 0.6011526 0.5971706 0.5859387 0.5964947 0.5962097 0.5134093 0.5134093 0.1678876 0.6366235 0.6313489 4.0108975 4.0108975 0.5127111 0.1598908 0.6366235 0.6722871 0.5103956 0.5639226 0.5639226 0.6207075 0.6207075 0.6696183 0.6696183 0.1651245 0.7198038 0.1584169 0.1512272 3.4832696 0.1586465 0.2010307 0.1133640 0.1799727 0.1752803 0.1619939 0.1665029 
NnGe       0.0000010 0.2563494 0.0546436 0.2031374 0.2031374 0.1747008 0.1313170 0.1313170 0.1526274 0.1526274 0.1964880 0.1788428 0.1717027 0.1717027 0.1870688 0.1870688 0.1931989 0.1590783 0.1931989 0.1590783 0.1776119 0.1776119 0.1761997 0.1761997 0.1605262 0.2090524 0.2090524 0.1744751 0.1823594 0.1560911 0.1560911 0.1593500 0.1593500 0.1826365 0.1807010 0.1807010 0.1594627 0.1825902 0.1901927 0.1825902 0.1692019 0.1867072 0.1944717 0.1772398 0.1772398 0.1722248 0.1753984 0.1753984 0.2402542 0.1596185 0.1643119 0.1596185 0.1712154 0.1859370 0.1557676 0.1859370 0.1557676 0.2032179 0.1843214 0.1962775 0.1962775 0.0546436 0.0000000 0.5007105 0.5007105 0.1687529 0.6053048 0.6546428 0.6546428 0.6716993 0.6502943 0.6575294 4.1713581 0.6957633 0.7222065 0.5230367 0.5230367 0.5298201 0.6691723 3.6912329 0.7466054 0.5799345 0.5799345 0.6502943 0.6487394 0.8323665 0.5332986 0.6293043 0.6656276 0.6726286 0.6936971 0.7061872 0.7061872 0.7265039 0.6936971 0.7960583 0.7960583 0.2563494 0.6932163 0.6944546 0.6932163 0.6944546 0.8607333 0.6048477 0.6048477 0.6500456 0.6487394 0.6089485 0.1959355 0.7036222 0.7036222 0.5978124 0.5978124 0.6005300 0.6319155 0.6319155 0.6068168 0.6075733 0.6035777 0.5921891 0.6028869 0.6025749 0.5225420 0.5225420 0.2014325 0.6587925 0.6476877 4.0319215 4.0319215 0.5277723 0.1857372 0.6587925 0.6767481 0.5194414 0.5698672 0.5698672 0.6365054 0.6365054 0.6731086 0.6731086 0.1890427 0.7599148 0.1712154 0.1784735 3.6305475 0.1805638 0.2078278 0.1262272 0.2021714 0.2082371 0.1788428 0.1643119 
NnsA5_2    0.5007105 0.5963293 0.4855966 0.5650380 0.5650380 0.5726073 0.6155392 0.6155392 0.5899666 0.5899666 0.5431778 0.6097208 0.5770512 0.5770512 0.5562955 0.5562955 0.6065436 0.5660270 0.6065436 0.5660270 0.5318106 0.5318106 0.5840636 0.5840636 0.5853971 0.5801520 0.5801520 0.5321877 0.5420485 0.5819102 0.5819102 0.5467117 0.5467117 0.5495986 0.5428346 0.5428346 0.5349637 0.5563895 0.5873658 0.5563895 0.5752194 0.5618090 0.5930353 0.5281668 0.5281668 0.5429993 0.5324636 0.5324636 0.5888140 0.5693399 0.5766221 0.5693399 0.5975549 0.5835859 0.6159887 0.5835859 0.6159887 0.5685873 0.5837496 0.6363397 0.6363397 0.4855966 0.5007105 0.0000000 0.0000010 0.5807037 0.6990254 0.6645769 0.6645769 0.7339117 0.7208752 0.7808968 4.0313962 0.6780759 0.6622525 0.5178703 0.5178703 0.5304194 0.6202424 4.1807704 0.7223301 0.5447631 0.5447631 0.7208752 0.6492823 0.7430627 0.5334561 0.6953790 0.6345443 0.6233549 0.7029286 0.7154652 0.7154652 0.7361986 0.7029286 0.8104436 0.8104436 0.5963293 0.7344324 0.7230777 0.7344324 0.7230777 0.8082337 0.6006050 0.6006050 0.6515600 0.6492823 0.6902879 0.5994201 0.7113772 0.7113772 0.6809270 0.6809270 0.6848406 0.6481135 0.6481135 0.6781950 0.6806803 0.6957465 0.6832247 0.6707950 0.6825892 0.5241373 0.5241373 0.6071435 0.6544954 0.6511312 3.9293807 3.9293807 0.5224638 0.5404352 0.6544954 0.6817676 0.5176321 0.6650297 0.6650297 0.7083986 0.7083986 0.6777355 0.6777355 0.5794093 0.8320795 0.5975549 0.5945191 4.0175155 0.5399304 0.5769366 0.5283207 0.5527882 0.5781456 0.6097208 0.5766221 
NnsA5_3    0.5007105 0.5963293 0.4855966 0.5650380 0.5650380 0.5726073 0.6155392 0.6155392 0.5899666 0.5899666 0.5431778 0.6097208 0.5770512 0.5770512 0.5562955 0.5562955 0.6065436 0.5660270 0.6065436 0.5660270 0.5318106 0.5318106 0.5840636 0.5840636 0.5853971 0.5801520 0.5801520 0.5321877 0.5420485 0.5819102 0.5819102 0.5467117 0.5467117 0.5495986 0.5428346 0.5428346 0.5349637 0.5563895 0.5873658 0.5563895 0.5752194 0.5618090 0.5930353 0.5281668 0.5281668 0.5429993 0.5324636 0.5324636 0.5888140 0.5693399 0.5766221 0.5693399 0.5975549 0.5835859 0.6159887 0.5835859 0.6159887 0.5685873 0.5837496 0.6363397 0.6363397 0.4855966 0.5007105 0.0000010 0.0000000 0.5807037 0.6990254 0.6645769 0.6645769 0.7339117 0.7208752 0.7808968 4.0313962 0.6780759 0.6622525 0.5178703 0.5178703 0.5304194 0.6202424 4.1807704 0.7223301 0.5447631 0.5447631 0.7208752 0.6492823 0.7430627 0.5334561 0.6953790 0.6345443 0.6233549 0.7029286 0.7154652 0.7154652 0.7361986 0.7029286 0.8104436 0.8104436 0.5963293 0.7344324 0.7230777 0.7344324 0.7230777 0.8082337 0.6006050 0.6006050 0.6515600 0.6492823 0.6902879 0.5994201 0.7113772 0.7113772 0.6809270 0.6809270 0.6848406 0.6481135 0.6481135 0.6781950 0.6806803 0.6957465 0.6832247 0.6707950 0.6825892 0.5241373 0.5241373 0.6071435 0.6544954 0.6511312 3.9293807 3.9293807 0.5224638 0.5404352 0.6544954 0.6817676 0.5176321 0.6650297 0.6650297 0.7083986 0.7083986 0.6777355 0.6777355 0.5794093 0.8320795 0.5975549 0.5945191 4.0175155 0.5399304 0.5769366 0.5283207 0.5527882 0.5781456 0.6097208 0.5766221 
NnsW4_1    0.1687529 0.1580779 0.1561996 0.1958457 0.1958457 0.1724114 0.1262791 0.1262791 0.1656085 0.1656085 0.1576531 0.1920034 0.1843253 0.1843253 0.1686551 0.1686551 0.1757920 0.1721725 0.1757920 0.1721725 0.1677485 0.1677485 0.1727240 0.1727240 0.1938650 0.1826053 0.1826053 0.1691826 0.1736079 0.1291512 0.1291512 0.1598941 0.1598941 0.1730493 0.1720308 0.1720308 0.1581384 0.1589521 0.1654585 0.1589521 0.1860713 0.1630270 0.1696931 0.1673980 0.1673980 0.1635922 0.1668101 0.1668101 0.1866529 0.1275449 0.1319112 0.1275449 0.1124122 0.1739287 0.1511171 0.1739287 0.1511171 0.1893954 0.1589957 0.1924777 0.1924777 0.1561996 0.1687529 0.5807037 0.5807037 0.0000000 0.5995079 0.6015490 0.6015490 0.6636130 0.6564317 0.6242302 4.2282691 0.6232599 0.6896616 0.4924818 0.4924818 0.4989130 0.5886758 3.6415021 0.6787000 0.5423158 0.5423158 0.6564317 0.6247435 0.7967009 0.4951604 0.5748175 0.5948594 0.5875254 0.6222847 0.6337973 0.6337973 0.6500735 0.6222847 0.7413946 0.7413946 0.1580779 0.6109093 0.6233921 0.6109093 0.6233921 0.8359961 0.5885804 0.5885804 0.6182833 0.6247435 0.5586518 0.1858557 0.6346473 0.6346473 0.5705327 0.5705327 0.5856244 0.5797124 0.5797124 0.5793670 0.5877800 0.5715740 0.5605858 0.5879110 0.5828523 0.4903658 0.4903658 0.1712755 0.6267700 0.6325950 4.0698260 4.0698260 0.4969143 0.1488624 0.6267700 0.6056180 0.4874393 0.5449697 0.5449697 0.5985037 0.5985037 0.6031810 0.6031810 0.1746993 0.7197047 0.1124122 0.1427359 3.5874686 0.1537150 0.1121907 0.1287454 0.1495188 0.1835414 0.1920034 0.1319112 
StAc       0.6053048 0.6858959 0.5988874 0.5611214 0.5611214 0.6033071 0.6548326 0.6548326 0.5975211 0.5975211 0.5887035 0.6048236 0.5726127 0.5726127 0.6631478 0.6631478 0.5738961 0.5647925 0.5738961 0.5647925 0.6443643 0.6443643 0.6288115 0.6288115 0.6745490 0.6807255 0.6807255 0.6372777 0.6543702 0.6490073 0.6490073 0.6425545 0.6425545 0.6556513 0.6528164 0.6528164 0.6360575 0.6558157 0.6945846 0.6558157 0.5534957 0.6573642 0.6964020 0.6362727 0.6362727 0.6423855 0.6406928 0.6406928 0.6460779 0.5977549 0.6053383 0.5977549 0.6341976 0.6721171 0.6225278 0.6721171 0.6225278 0.6700057 0.6232363 0.6942614 0.6942614 0.5988874 0.6053048 0.6990254 0.6990254 0.5995079 0.0000000 0.5017716 0.5017716 0.4634159 0.4664881 0.4428112 3.8661123 0.5202251 0.4606560 0.5906980 0.5906980 0.5892535 0.4963525 3.8045972 0.4379611 0.3555647 0.3555647 0.4664881 0.4007104 0.6992387 0.5944015 0.4946389 0.4923966 0.4888477 0.5121238 0.5222253 0.5222253 0.5327569 0.5121238 0.5143670 0.5143670 0.6858959 0.4461162 0.4335689 0.4461162 0.4335689 0.6874499 0.4971302 0.4971302 0.3983952 0.4007104 0.4351080 0.6334206 0.4544992 0.4544992 0.0646234 0.0646234 0.0251294 0.5520644 0.5520644 0.0654076 0.0250769 0.0667573 0.0623119 0.0252472 0.0215177 0.5887672 0.5887672 0.6170108 0.4004958 0.3982817 3.7982345 3.7982345 0.5961260 0.6250000 0.4004958 0.5267380 0.5852813 0.0605102 0.0605102 0.4601332 0.4601332 0.5157594 0.5157594 0.6519767 0.4872973 0.6341976 0.6154286 3.8931237 0.6149483 0.6241587 0.6408749 0.6229488 0.6785884 0.6048236 0.6053383 
StAfJ3_1   0.6546428 0.7304502 0.6514819 0.6292331 0.6292331 0.6332596 0.7198349 0.7198349 0.6447950 0.6447950 0.6529965 0.6383880 0.6045007 0.6045007 0.7246718 0.7246718 0.6316765 0.5789138 0.6316765 0.5789138 0.7044172 0.7044172 0.6408336 0.6408336 0.7070531 0.7300060 0.7300060 0.6959135 0.7085275 0.7098119 0.7098119 0.6975573 0.6975573 0.7245579 0.7216778 0.7216778 0.6998252 0.7118999 0.7543216 0.7118999 0.5840738 0.7110743 0.7534571 0.7098841 0.7098841 0.7086577 0.7088842 0.7088842 0.6755018 0.6702479 0.6780000 0.6702479 0.6639778 0.6661615 0.6531912 0.6661615 0.6531912 0.6834692 0.6705450 0.7280176 0.7280176 0.6514819 0.6546428 0.6645769 0.6645769 0.6015490 0.5017716 0.0000000 0.0000010 0.5286970 0.5254229 0.4903662 3.3771491 0.0358570 0.4914910 0.4841406 0.4841406 0.4867529 0.0802370 3.6140743 0.5430342 0.5100002 0.5100002 0.5254229 0.4896977 0.6153764 0.4961304 0.5145413 0.0804738 0.0837206 0.0394715 0.0434300 0.0434300 0.0446110 0.0394715 0.5467250 0.5467250 0.7304502 0.5380473 0.5067147 0.5380473 0.5067147 0.7438441 0.2903658 0.2903658 0.4802084 0.4896977 0.4901919 0.6388756 0.5092573 0.5092573 0.4985735 0.4985735 0.4970857 0.0807573 0.0807573 0.4970576 0.4908736 0.5035400 0.4935629 0.4994557 0.4863391 0.4835532 0.4835532 0.6331074 0.4899608 0.4907058 3.1444413 3.1444413 0.4884379 0.6413095 0.4899608 0.0360120 0.4807057 0.4880854 0.4880854 0.5342174 0.5342174 0.0320559 0.0320559 0.6450340 0.5325195 0.6639778 0.6266540 3.5456266 0.6512409 0.6303716 0.6185273 0.6358042 0.6867318 0.6383880 0.6780000 
StAfJ3_2   0.6546428 0.7304502 0.6514819 0.6292331 0.6292331 0.6332596 0.7198349 0.7198349 0.6447950 0.6447950 0.6529965 0.6383880 0.6045007 0.6045007 0.7246718 0.7246718 0.6316765 0.5789138 0.6316765 0.5789138 0.7044172 0.7044172 0.6408336 0.6408336 0.7070531 0.7300060 0.7300060 0.6959135 0.7085275 0.7098119 0.7098119 0.6975573 0.6975573 0.7245579 0.7216778 0.7216778 0.6998252 0.7118999 0.7543216 0.7118999 0.5840738 0.7110743 0.7534571 0.7098841 0.7098841 0.7086577 0.7088842 0.7088842 0.6755018 0.6702479 0.6780000 0.6702479 0.6639778 0.6661615 0.6531912 0.6661615 0.6531912 0.6834692 0.6705450 0.7280176 0.7280176 0.6514819 0.6546428 0.6645769 0.6645769 0.6015490 0.5017716 0.0000010 0.0000000 0.5286970 0.5254229 0.4903662 3.3771491 0.0358570 0.4914910 0.4841406 0.4841406 0.4867529 0.0802370 3.6140743 0.5430342 0.5100002 0.5100002 0.5254229 0.4896977 0.6153764 0.4961304 0.5145413 0.0804738 0.0837206 0.0394715 0.0434300 0.0434300 0.0446110 0.0394715 0.5467250 0.5467250 0.7304502 0.5380473 0.5067147 0.5380473 0.5067147 0.7438441 0.2903658 0.2903658 0.4802084 0.4896977 0.4901919 0.6388756 0.5092573 0.5092573 0.4985735 0.4985735 0.4970857 0.0807573 0.0807573 0.4970576 0.4908736 0.5035400 0.4935629 0.4994557 0.4863391 0.4835532 0.4835532 0.6331074 0.4899608 0.4907058 3.1444413 3.1444413 0.4884379 0.6413095 0.4899608 0.0360120 0.4807057 0.4880854 0.4880854 0.5342174 0.5342174 0.0320559 0.0320559 0.6450340 0.5325195 0.6639778 0.6266540 3.5456266 0.6512409 0.6303716 0.6185273 0.6358042 0.6867318 0.6383880 0.6780000 
StAfa_2    0.6716993 0.7462217 0.6686684 0.6666653 0.6666653 0.7379597 0.7643816 0.7643816 0.6944011 0.6944011 0.7045608 0.7573879 0.7144756 0.7144756 0.7309579 0.7309579 0.7031016 0.6797655 0.7031016 0.6797655 0.7089382 0.7089382 0.7682155 0.7682155 0.7842885 0.7701756 0.7701756 0.6942433 0.7308600 0.7475693 0.7475693 0.7356048 0.7356048 0.7243363 0.7214010 0.7214010 0.7018808 0.7303767 0.7749267 0.7303767 0.6709901 0.7289130 0.7734325 0.7020649 0.7020649 0.7080534 0.7083673 0.7083673 0.6747333 0.7108232 0.7189249 0.7108232 0.7213620 0.7768987 0.7549720 0.7768987 0.7549720 0.7283491 0.7807199 0.8169264 0.8169264 0.6686684 0.6716993 0.7339117 0.7339117 0.6636130 0.4634159 0.5286970 0.5286970 0.0000000 0.0102272 0.1517207 3.6026111 0.5645647 0.4620549 0.5473154 0.5473154 0.5473410 0.5343356 4.0621769 0.4570679 0.4028465 0.4028465 0.0102272 0.4784657 0.6425415 0.5671441 0.1812406 0.5298412 0.5333454 0.5550200 0.5654854 0.5654854 0.5779737 0.5550200 0.5914536 0.5914536 0.7462217 0.2603676 0.2351701 0.2603676 0.2351701 0.6168390 0.4752157 0.4752157 0.4739688 0.4784657 0.1657271 0.7134698 0.4306307 0.4306307 0.4368612 0.4368612 0.4548721 0.5144578 0.5144578 0.4622881 0.4601860 0.4476949 0.4387315 0.4485257 0.4558481 0.5532276 0.5532276 0.7597957 0.4648202 0.4851787 3.4547223 3.4547223 0.5521397 0.7562034 0.4648202 0.5613145 0.5500489 0.4272358 0.4272358 0.1349033 0.1349033 0.5500949 0.5500949 0.7243141 0.5841768 0.7213620 0.7505783 3.8186794 0.7513918 0.6939504 0.7050039 0.7210124 0.7443631 0.7573879 0.7189249 
StAfa_6    0.6502943 0.7384109 0.6474572 0.6594448 0.6594448 0.7302410 0.7565351 0.7565351 0.6869973 0.6869973 0.6972297 0.7492782 0.7070281 0.7070281 0.7233847 0.7233847 0.7065963 0.6725353 0.7065963 0.6725353 0.7014905 0.7014905 0.7603060 0.7603060 0.7761039 0.7621449 0.7621449 0.6869237 0.7232374 0.7398557 0.7398557 0.7390676 0.7390676 0.7167939 0.7138748 0.7138748 0.6945115 0.7227528 0.7666174 0.7227528 0.6638357 0.7212852 0.7651191 0.6946946 0.6946946 0.7006207 0.7009691 0.7009691 0.6673964 0.7032431 0.7112942 0.7032431 0.7137628 0.7689024 0.7471461 0.7689024 0.7471461 0.7207451 0.7726423 0.8085867 0.8085867 0.6474572 0.6502943 0.7208752 0.7208752 0.6564317 0.4664881 0.5254229 0.5254229 0.0102272 0.0000000 0.1477611 3.5968507 0.5611979 0.4655763 0.5417065 0.5417065 0.5417293 0.5310270 4.0658570 0.4548125 0.3974757 0.3974757 0.0000010 0.4726108 0.6497015 0.5614682 0.1770106 0.5265420 0.5300389 0.5516734 0.5621071 0.5621071 0.5744393 0.5516734 0.5848460 0.5848460 0.7384109 0.2557223 0.2306798 0.2557223 0.2306798 0.6100712 0.4720912 0.4720912 0.4680851 0.4726108 0.1616188 0.7060602 0.4328685 0.4328685 0.4398264 0.4398264 0.4578991 0.5112138 0.5112138 0.4646446 0.4632221 0.4507011 0.4417016 0.4515280 0.4588776 0.5471138 0.5471138 0.7520182 0.4590105 0.4792212 3.4491045 3.4491045 0.5464880 0.7484231 0.4590105 0.5579433 0.5439716 0.4301706 0.4301706 0.1308895 0.1308895 0.5467532 0.5467532 0.7180601 0.5775755 0.7137628 0.7427285 3.8221164 0.7436584 0.6865878 0.6975592 0.7134119 0.7366552 0.7492782 0.7112942 
StAn_2     0.6575294 0.7287676 0.6546124 0.6706944 0.6706944 0.7120830 0.7441008 0.7441008 0.6852010 0.6852010 0.6743152 0.7193916 0.6792270 0.6792270 0.7055258 0.7055258 0.7089173 0.6454520 0.7089173 0.6454520 0.6916836 0.6916836 0.7193914 0.7193914 0.7760749 0.7696839 0.7696839 0.6874836 0.7218780 0.7226758 0.7226758 0.7169151 0.7169151 0.6989221 0.6960041 0.6960041 0.6812549 0.7148884 0.7583957 0.7148884 0.6335555 0.7125381 0.7559491 0.6921705 0.6921705 0.6935632 0.6832319 0.6832319 0.6872744 0.6954848 0.7035477 0.6954848 0.6832823 0.7429202 0.7365570 0.7429202 0.7365570 0.7433117 0.7631603 0.7975726 0.7975726 0.6546124 0.6575294 0.7808968 0.7808968 0.6242302 0.4428112 0.4903662 0.4903662 0.1517207 0.1477611 0.0000000 3.3525824 0.5172505 0.4698899 0.6062366 0.6062366 0.6088118 0.5241826 3.7234112 0.4556441 0.4015038 0.4015038 0.1477611 0.4362566 0.6643334 0.6227291 0.1852421 0.5261646 0.5255880 0.5200456 0.5302994 0.5302994 0.5412897 0.5200456 0.5602685 0.5602685 0.7287676 0.2830632 0.2695349 0.2830632 0.2695349 0.5969782 0.4477782 0.4477782 0.4353021 0.4362566 0.1220183 0.7089092 0.4631589 0.4631589 0.4460205 0.4460205 0.4407026 0.5079157 0.5079157 0.4568710 0.4398750 0.4819992 0.4727735 0.4286094 0.4356452 0.6121600 0.6121600 0.7243866 0.4410901 0.4445843 3.2215993 3.2215993 0.6116685 0.7365731 0.4410901 0.5269263 0.6086514 0.4364713 0.4364713 0.1244420 0.1244420 0.5158701 0.5158701 0.7175743 0.5442009 0.6832823 0.7124031 3.5125535 0.7318320 0.6731449 0.6944202 0.7085167 0.7430008 0.7193916 0.7035477 
StAq       4.1713581 4.2263196 4.1464373 4.5827169 4.5827169 4.1789204 4.2207511 4.2207511 4.3431623 4.3431623 4.5993803 4.3989478 4.3309938 4.3309938 4.3681641 4.3681641 4.3625127 4.2663694 4.3625127 4.2663694 4.2562271 4.2562271 4.4153498 4.4153498 4.3104794 4.1869267 4.1869267 4.2374800 4.3037374 4.4909433 4.4909433 4.3080452 4.3080452 4.3555112 4.3429220 4.3429220 4.2159842 4.4066480 4.4795330 4.4066480 4.2423734 4.4531886 4.5295125 4.2635226 4.2635226 4.2787088 4.3446524 4.3446524 4.1282538 4.4719301 4.4732643 4.4719301 4.1542447 4.1478405 4.4577627 4.1478405 4.4577627 4.1652007 4.0417249 4.6459630 4.6459630 4.1464373 4.1713581 4.0313962 4.0313962 4.2282691 3.8661123 3.3771491 3.3771491 3.6026111 3.5968507 3.3525824 0.0000000 3.5041705 4.1492067 3.9932819 3.9932819 3.9772951 3.5950211 0.6598914 4.2304458 3.9629076 3.9629076 3.5968507 3.8839645 3.8405033 4.1026341 3.3980927 3.5187615 3.6398873 3.5928927 3.5921889 3.5921889 3.5467606 3.5928927 3.7918605 3.7918605 4.2263196 3.6647541 3.7959474 3.6647541 3.7959474 4.3046552 3.5785229 3.5785229 3.7735925 3.8839645 3.4804941 4.2498421 4.0950276 4.0950276 3.9561741 3.9561741 4.0432399 3.5992872 3.5992872 3.9097494 4.0253172 3.9000631 3.8992382 4.0191494 4.0372013 3.9950561 3.9950561 4.3581270 3.8772164 3.9339183 0.0787177 0.0787177 3.9805736 4.0697687 3.8772164 3.5853119 3.9950561 4.0591379 4.0591379 3.6243733 3.6243733 3.5853119 3.5853119 4.2449592 3.8009407 4.1542447 4.1304904 0.6916653 4.0615451 4.2283449 4.1871172 4.2015822 4.0188100 4.3989478 4.4732643 
StAua_2    0.6957633 0.7546782 0.6909413 0.6625290 0.6625290 0.6641195 0.7622567 0.7622567 0.6923670 0.6923670 0.6846718 0.6699746 0.6335819 0.6335819 0.7454286 0.7454286 0.6749615 0.6089317 0.6749615 0.6089317 0.7304298 0.7304298 0.6725880 0.6725880 0.7496492 0.7654172 0.7654172 0.7215050 0.7345860 0.7501155 0.7501155 0.7339203 0.7339203 0.7453001 0.7423610 0.7423610 0.7255982 0.7512790 0.7970906 0.7512790 0.6142408 0.7482513 0.7938569 0.7359564 0.7359564 0.7346813 0.7291470 0.7291470 0.7316472 0.7044735 0.7124469 0.7044735 0.6854069 0.6925761 0.7027570 0.6925761 0.7027570 0.6958499 0.7220613 0.7554437 0.7554437 0.6909413 0.6957633 0.6780759 0.6780759 0.6232599 0.5202251 0.0358570 0.0358570 0.5645647 0.5611979 0.5172505 3.5041705 0.0000000 0.5354995 0.5116427 0.5116427 0.5144164 0.0772357 3.5722212 0.5635242 0.5116195 0.5116195 0.5611979 0.5290126 0.6170834 0.5246236 0.5529064 0.0774692 0.0807665 0.0281711 0.0319628 0.0319628 0.0328118 0.0281711 0.5476456 0.5476456 0.7546782 0.5745383 0.5495799 0.5745383 0.5495799 0.7585058 0.3215597 0.3215597 0.5119508 0.5290126 0.5306958 0.6439579 0.5201871 0.5201871 0.5113359 0.5113359 0.5215263 0.0855822 0.0855822 0.5092975 0.5109209 0.5205272 0.5102800 0.5238588 0.5063185 0.5111242 0.5111242 0.6504918 0.5218117 0.5227432 3.3013898 3.3013898 0.5162168 0.6490818 0.5218117 0.0138403 0.5081191 0.5005916 0.5005916 0.5727681 0.5727681 0.0174605 0.0174605 0.6574288 0.5436897 0.6854069 0.6598545 3.5161926 0.6591762 0.6678620 0.6505668 0.6480993 0.7145410 0.6699746 0.7124469 
StAvMA_2   0.7222065 0.7970585 0.7091871 0.7386205 0.7386205 0.7514096 0.8128426 0.8128426 0.7472510 0.7472510 0.7036053 0.7456065 0.7140124 0.7140124 0.7925246 0.7925246 0.7068122 0.6890322 0.7068122 0.6890322 0.7606877 0.7606877 0.7519902 0.7519902 0.8046936 0.8363506 0.8363506 0.7522659 0.7763689 0.7517295 0.7517295 0.7612231 0.7612231 0.7841868 0.7762335 0.7762335 0.7480471 0.7870131 0.8241435 0.7870131 0.6947058 0.7855836 0.8226838 0.7482576 0.7482576 0.7630172 0.7623453 0.7623453 0.7323560 0.7073239 0.7153867 0.7073239 0.7427855 0.7767369 0.7748406 0.7767369 0.7748406 0.7788087 0.8023380 0.8113094 0.8113094 0.7091871 0.7222065 0.6622525 0.6622525 0.6896616 0.4606560 0.4914910 0.4914910 0.4620549 0.4655763 0.4698899 4.1492067 0.5354995 0.0000000 0.5054231 0.5054231 0.5081456 0.5268297 4.4587181 0.2271993 0.4668558 0.4668558 0.4655763 0.2855332 0.6083901 0.5080598 0.4573600 0.5358683 0.5147423 0.5088405 0.5188515 0.5188515 0.5327588 0.5088405 0.3643875 0.3643875 0.7970585 0.4457659 0.4315156 0.4457659 0.4315156 0.6832061 0.4514958 0.4514958 0.2615817 0.2855332 0.4388247 0.7725001 0.2405590 0.2405590 0.4502240 0.4502240 0.4548485 0.5438631 0.5438631 0.4549017 0.4294678 0.4622434 0.4526185 0.4350492 0.4250029 0.5153286 0.5153286 0.7606658 0.2758402 0.2788018 3.9414548 3.9414548 0.5100148 0.7677409 0.2758402 0.5143667 0.5087085 0.4455493 0.4455493 0.4777429 0.4777429 0.5035897 0.5035897 0.7567329 0.3556214 0.7427855 0.6868559 4.3663246 0.7666630 0.6998424 0.7309519 0.7510157 0.7837755 0.7456065 0.7153867 
StCar_1    0.5230367 0.5781319 0.5081723 0.5192634 0.5192634 0.5588985 0.5687550 0.5687550 0.5494806 0.5494806 0.5923565 0.5586185 0.5302013 0.5302013 0.5569146 0.5569146 0.5340100 0.5116728 0.5340100 0.5116728 0.5416662 0.5416662 0.5445026 0.5445026 0.5833883 0.6023250 0.6023250 0.5426645 0.5622431 0.5506381 0.5506381 0.5404084 0.5404084 0.5502252 0.5476762 0.5476762 0.5323115 0.5712241 0.6028520 0.5712241 0.5166440 0.5685626 0.5999862 0.5425532 0.5425532 0.5453426 0.5372880 0.5372880 0.5755195 0.5568911 0.5640164 0.5568911 0.5717067 0.5832017 0.5455952 0.5832017 0.5455952 0.5760746 0.5287971 0.6298975 0.6298975 0.5081723 0.5230367 0.5178703 0.5178703 0.4924818 0.5906980 0.4841406 0.4841406 0.5473154 0.5417065 0.6062366 3.9932819 0.5116427 0.5054231 0.0000000 0.0000010 0.0067851 0.4588520 3.8281832 0.5543560 0.4795119 0.4795119 0.5417065 0.4293792 0.5876178 0.0173321 0.5679204 0.4814738 0.4556805 0.4985931 0.5084225 0.5084225 0.5304483 0.4985931 0.5805622 0.5805622 0.5781319 0.5977100 0.5422397 0.5977100 0.5422397 0.7580484 0.4656737 0.4656737 0.4333488 0.4293792 0.5373797 0.5726375 0.5217518 0.5217518 0.5682223 0.5682223 0.5894044 0.4773058 0.4773058 0.5694384 0.5806263 0.5812505 0.5703262 0.5642969 0.5757889 0.0102821 0.0102821 0.5928685 0.4224536 0.4480111 3.8423334 3.8423334 0.0068373 0.5475468 0.4224536 0.4990893 0.0068400 0.5685244 0.5685244 0.5790793 0.5790793 0.4885241 0.4885241 0.5515479 0.5417463 0.5717067 0.5185380 3.6891294 0.5386312 0.5148872 0.5172007 0.5478137 0.5819120 0.5586185 0.5640164 
StCar_2    0.5230367 0.5781319 0.5081723 0.5192634 0.5192634 0.5588985 0.5687550 0.5687550 0.5494806 0.5494806 0.5923565 0.5586185 0.5302013 0.5302013 0.5569146 0.5569146 0.5340100 0.5116728 0.5340100 0.5116728 0.5416662 0.5416662 0.5445026 0.5445026 0.5833883 0.6023250 0.6023250 0.5426645 0.5622431 0.5506381 0.5506381 0.5404084 0.5404084 0.5502252 0.5476762 0.5476762 0.5323115 0.5712241 0.6028520 0.5712241 0.5166440 0.5685626 0.5999862 0.5425532 0.5425532 0.5453426 0.5372880 0.5372880 0.5755195 0.5568911 0.5640164 0.5568911 0.5717067 0.5832017 0.5455952 0.5832017 0.5455952 0.5760746 0.5287971 0.6298975 0.6298975 0.5081723 0.5230367 0.5178703 0.5178703 0.4924818 0.5906980 0.4841406 0.4841406 0.5473154 0.5417065 0.6062366 3.9932819 0.5116427 0.5054231 0.0000010 0.0000000 0.0067851 0.4588520 3.8281832 0.5543560 0.4795119 0.4795119 0.5417065 0.4293792 0.5876178 0.0173321 0.5679204 0.4814738 0.4556805 0.4985931 0.5084225 0.5084225 0.5304483 0.4985931 0.5805622 0.5805622 0.5781319 0.5977100 0.5422397 0.5977100 0.5422397 0.7580484 0.4656737 0.4656737 0.4333488 0.4293792 0.5373797 0.5726375 0.5217518 0.5217518 0.5682223 0.5682223 0.5894044 0.4773058 0.4773058 0.5694384 0.5806263 0.5812505 0.5703262 0.5642969 0.5757889 0.0102821 0.0102821 0.5928685 0.4224536 0.4480111 3.8423334 3.8423334 0.0068373 0.5475468 0.4224536 0.4990893 0.0068400 0.5685244 0.5685244 0.5790793 0.5790793 0.4885241 0.4885241 0.5515479 0.5417463 0.5717067 0.5185380 3.6891294 0.5386312 0.5148872 0.5172007 0.5478137 0.5819120 0.5586185 0.5640164 
StCar_3    0.5298201 0.5875285 0.5147138 0.5220825 0.5220825 0.5679567 0.5758649 0.5758649 0.5564767 0.5564767 0.5997282 0.5678799 0.5388229 0.5388229 0.5639120 0.5639120 0.5428505 0.5143929 0.5428505 0.5143929 0.5485053 0.5485053 0.5513500 0.5513500 0.5908055 0.6098592 0.6098592 0.5494878 0.5693217 0.5576053 0.5576053 0.5472175 0.5472175 0.5571546 0.5545786 0.5545786 0.5390428 0.5783660 0.6106205 0.5783660 0.5193849 0.5756731 0.6077208 0.5494045 0.5494045 0.5522396 0.5440523 0.5440523 0.5847947 0.5529209 0.5600509 0.5529209 0.5789183 0.5792239 0.5525112 0.5792239 0.5525112 0.5720748 0.5377013 0.6376853 0.6376853 0.5147138 0.5298201 0.5304194 0.5304194 0.4989130 0.5892535 0.4867529 0.4867529 0.5473410 0.5417293 0.6088118 3.9772951 0.5144164 0.5081456 0.0067851 0.0067851 0.0000000 0.4613415 3.7951825 0.5595071 0.4861751 0.4861751 0.5417293 0.4338573 0.5970115 0.0243601 0.5679567 0.4840732 0.4581416 0.5012826 0.5111726 0.5111726 0.5334196 0.5012826 0.5806055 0.5806055 0.5875285 0.6003307 0.5449136 0.6003307 0.5449136 0.7563224 0.4779060 0.4779060 0.4378839 0.4338573 0.5374008 0.5797262 0.5266992 0.5266992 0.5668228 0.5668228 0.5879646 0.4855881 0.4855881 0.5680364 0.5792115 0.5798296 0.5689281 0.5629107 0.5743809 0.0172046 0.0172046 0.5928197 0.4269455 0.4526162 3.8267975 3.8267975 0.0137310 0.5544059 0.4269455 0.5017988 0.0137357 0.5671259 0.5671259 0.5791205 0.5791205 0.4911710 0.4911710 0.5583762 0.5376610 0.5789183 0.5213593 3.6116135 0.5453865 0.5214500 0.5238385 0.5507686 0.5779304 0.5678799 0.5600509 
StCr       0.6691723 0.7113267 0.6600020 0.6191238 0.6191238 0.6257869 0.7238749 0.7238749 0.6524264 0.6524264 0.6562560 0.6480571 0.6131891 0.6131891 0.7027921 0.7027921 0.6266741 0.5829870 0.6266741 0.5829870 0.6881598 0.6881598 0.6471879 0.6471879 0.7068640 0.7231836 0.7231836 0.6798801 0.6922561 0.7122545 0.7122545 0.6917808 0.6917808 0.7026931 0.6998506 0.6998506 0.6836915 0.7081217 0.7500751 0.7081217 0.5850339 0.7170689 0.7598477 0.6936101 0.6936101 0.6924118 0.6873822 0.6873822 0.6709453 0.6598187 0.6673972 0.6598187 0.6584613 0.6728687 0.6656850 0.6728687 0.6656850 0.6777864 0.6746356 0.7063413 0.7063413 0.6600020 0.6691723 0.6202424 0.6202424 0.5886758 0.4963525 0.0802370 0.0802370 0.5343356 0.5310270 0.5241826 3.5950211 0.0772357 0.5268297 0.4588520 0.4588520 0.4613415 0.0000000 3.6662408 0.5539264 0.4623180 0.4623180 0.5310270 0.4873817 0.5861626 0.4710330 0.5662430 0.0244572 0.0103491 0.0934485 0.0981581 0.0981581 0.1010687 0.0934485 0.5592073 0.5592073 0.7113267 0.5445824 0.5306762 0.5445824 0.5306762 0.7227775 0.3062651 0.3062651 0.4709352 0.4873817 0.5247504 0.5921000 0.5249041 0.5249041 0.4669732 0.4669732 0.4871340 0.0747176 0.0747176 0.4832431 0.4886261 0.4874459 0.4775912 0.4924216 0.4840683 0.4581950 0.4581950 0.6310862 0.4830305 0.4812515 3.4786833 3.4786833 0.4629372 0.6230947 0.4830305 0.0859644 0.4554650 0.4569614 0.4569614 0.5681769 0.5681769 0.0811781 0.0811781 0.6134025 0.5601672 0.6584613 0.6295969 3.5968009 0.6287499 0.6247254 0.6154688 0.6042586 0.6810345 0.6480571 0.6673972 
StDa_1     3.6912329 3.8683685 3.6099777 4.0029275 4.0029275 3.7875030 3.7678029 3.7678029 3.9316749 3.9316749 3.9199168 3.8989281 3.8607715 3.8607715 3.8026420 3.8026420 3.8974158 3.7544547 3.8974158 3.7544547 3.7538208 3.7538208 3.9215403 3.9215403 4.0844856 3.9868342 3.9868342 3.7413014 3.7776677 3.9619786 3.9619786 3.7827054 3.7827054 3.7917485 3.7811083 3.7811083 3.8172880 3.8432817 3.8797197 3.8432817 3.7711196 3.8567259 3.8939704 3.7586198 3.7586198 3.7345024 3.7823929 3.7823929 3.6728753 3.8902048 3.8914209 3.8902048 3.6490483 3.7748997 4.0331986 3.7748997 4.0331986 3.7997054 3.5299396 3.9396258 3.9396258 3.6099777 3.6912329 4.1807704 4.1807704 3.6415021 3.8045972 3.6140743 3.6140743 4.0621769 4.0658570 3.7234112 0.6598914 3.5722212 4.4587181 3.8281832 3.8281832 3.7951825 3.6662408 0.0000000 4.5328356 3.7051558 3.7051558 4.0658570 4.2460028 3.7684802 3.8630765 3.6615420 3.6215785 3.7812445 3.4500614 3.4825766 3.4825766 3.4022225 3.4500614 3.8355739 3.8355739 3.8683685 4.1106698 4.1372033 4.1106698 4.1372033 4.3307950 3.3973598 3.3973598 4.1057797 4.2460028 3.6993852 3.8291895 4.3417520 4.3417520 3.5487151 3.5487151 3.8131013 3.4487224 3.4487224 3.8003130 3.8462467 3.6242207 3.5897013 3.7963994 3.8118095 3.7927459 3.7927459 3.8822614 4.2273532 4.2875661 0.6267218 0.6267218 3.7639242 3.5753845 4.2273532 3.4569470 3.7927459 3.6779776 3.6779776 3.8347389 3.8347389 3.4569470 3.4569470 3.8929542 3.9840339 3.6490483 3.7963662 0.0724103 3.5682250 3.9234932 3.7619690 3.6408966 3.8244071 3.8989281 3.8914209 
StDu       0.7466054 0.7700266 0.6872059 0.7425070 0.7425070 0.7350910 0.7848523 0.7848523 0.7854362 0.7854362 0.7178941 0.7489273 0.7065090 0.7065090 0.8023928 0.8023928 0.7289599 0.6768877 0.7289599 0.6768877 0.7800277 0.7800277 0.7555316 0.7555316 0.8487889 0.8416240 0.8416240 0.7686969 0.8040921 0.7479267 0.7479267 0.7885007 0.7885007 0.7939974 0.7929231 0.7929231 0.7673103 0.8067889 0.8576213 0.8067889 0.6533309 0.8053818 0.8561892 0.7675397 0.7675397 0.7795954 0.7788233 0.7788233 0.7941593 0.7398933 0.7481554 0.7398933 0.7673466 0.8337132 0.7935888 0.8337132 0.7935888 0.8163075 0.7962462 0.8483448 0.8483448 0.6872059 0.7466054 0.7223301 0.7223301 0.6787000 0.4379611 0.5430342 0.5430342 0.4570679 0.4548125 0.4556441 4.2304458 0.5635242 0.2271993 0.5543560 0.5543560 0.5595071 0.5539264 4.5328356 0.0000000 0.3976772 0.3976772 0.4548125 0.2788492 0.6554057 0.5668268 0.4312235 0.5646472 0.5416694 0.5580935 0.5686540 0.5686540 0.5941878 0.5580935 0.3925719 0.3925719 0.7700266 0.4020381 0.4329023 0.4020381 0.4329023 0.6480217 0.4012139 0.4012139 0.2792116 0.2788492 0.4323241 0.8256510 0.1122325 0.1122325 0.4430511 0.4430511 0.4397168 0.5844626 0.5844626 0.4727182 0.4210556 0.4520224 0.4426519 0.4264880 0.4166499 0.5636765 0.5636765 0.7992801 0.2564719 0.2878121 4.0094077 4.0094077 0.5594424 0.7979162 0.2564719 0.5585109 0.5567353 0.4384796 0.4384796 0.4621736 0.4621736 0.5472416 0.5472416 0.8165720 0.3952002 0.7673466 0.7702581 4.4240823 0.7939805 0.7511683 0.7822723 0.7898328 0.8212484 0.7489273 0.7481554 
StFo_1     0.5799345 0.5919008 0.5684584 0.5431962 0.5431962 0.6196379 0.6270157 0.6270157 0.6216917 0.6216917 0.5581706 0.6111898 0.5789914 0.5789914 0.6028608 0.6028608 0.6130302 0.5606409 0.6130302 0.5606409 0.5811080 0.5811080 0.6105480 0.6105480 0.6659452 0.6721561 0.6721561 0.5881188 0.5945698 0.6018728 0.6018728 0.6058040 0.6058040 0.5959907 0.5951190 0.5951190 0.5733392 0.6213959 0.6571178 0.6213959 0.5471191 0.6209557 0.6566118 0.5833106 0.5833106 0.5931790 0.5840215 0.5840215 0.5698182 0.5910569 0.5984390 0.5910569 0.5981966 0.6591125 0.6254993 0.6591125 0.6254993 0.6624962 0.6403575 0.6568438 0.6568438 0.5684584 0.5799345 0.5447631 0.5447631 0.5423158 0.3555647 0.5100002 0.5100002 0.4028465 0.3974757 0.4015038 3.9629076 0.5116195 0.4668558 0.4795119 0.4795119 0.4861751 0.4623180 3.7051558 0.3976772 0.0000000 0.0000010 0.3974757 0.4219388 0.6457062 0.4800811 0.4070948 0.4683645 0.4548731 0.5283422 0.5384632 0.5384632 0.5620542 0.5283422 0.5084151 0.5084151 0.5919008 0.4157763 0.4178041 0.4157763 0.4178041 0.6677568 0.4332418 0.4332418 0.4258398 0.4219388 0.3804217 0.6264472 0.4066212 0.4066212 0.3422514 0.3422514 0.3638975 0.4989393 0.4989393 0.3792371 0.3559803 0.3691295 0.3611561 0.3546113 0.3519155 0.4774052 0.4774052 0.6488542 0.4158114 0.4337818 3.8196824 3.8196824 0.4837341 0.6014363 0.4158114 0.5144982 0.4746064 0.3426289 0.3426289 0.3937470 0.3937470 0.5161114 0.5161114 0.6236858 0.5108601 0.5981966 0.6240630 3.7022825 0.5918811 0.5791000 0.6038488 0.6277408 0.6778507 0.6111898 0.5984390 
StFo_2     0.5799345 0.5919008 0.5684584 0.5431962 0.5431962 0.6196379 0.6270157 0.6270157 0.6216917 0.6216917 0.5581706 0.6111898 0.5789914 0.5789914 0.6028608 0.6028608 0.6130302 0.5606409 0.6130302 0.5606409 0.5811080 0.5811080 0.6105480 0.6105480 0.6659452 0.6721561 0.6721561 0.5881188 0.5945698 0.6018728 0.6018728 0.6058040 0.6058040 0.5959907 0.5951190 0.5951190 0.5733392 0.6213959 0.6571178 0.6213959 0.5471191 0.6209557 0.6566118 0.5833106 0.5833106 0.5931790 0.5840215 0.5840215 0.5698182 0.5910569 0.5984390 0.5910569 0.5981966 0.6591125 0.6254993 0.6591125 0.6254993 0.6624962 0.6403575 0.6568438 0.6568438 0.5684584 0.5799345 0.5447631 0.5447631 0.5423158 0.3555647 0.5100002 0.5100002 0.4028465 0.3974757 0.4015038 3.9629076 0.5116195 0.4668558 0.4795119 0.4795119 0.4861751 0.4623180 3.7051558 0.3976772 0.0000010 0.0000000 0.3974757 0.4219388 0.6457062 0.4800811 0.4070948 0.4683645 0.4548731 0.5283422 0.5384632 0.5384632 0.5620542 0.5283422 0.5084151 0.5084151 0.5919008 0.4157763 0.4178041 0.4157763 0.4178041 0.6677568 0.4332418 0.4332418 0.4258398 0.4219388 0.3804217 0.6264472 0.4066212 0.4066212 0.3422514 0.3422514 0.3638975 0.4989393 0.4989393 0.3792371 0.3559803 0.3691295 0.3611561 0.3546113 0.3519155 0.4774052 0.4774052 0.6488542 0.4158114 0.4337818 3.8196824 3.8196824 0.4837341 0.6014363 0.4158114 0.5144982 0.4746064 0.3426289 0.3426289 0.3937470 0.3937470 0.5161114 0.5161114 0.6236858 0.5108601 0.5981966 0.6240630 3.7022825 0.5918811 0.5791000 0.6038488 0.6277408 0.6778507 0.6111898 0.5984390 
StFr_3     0.6502943 0.7384109 0.6474572 0.6594448 0.6594448 0.7302410 0.7565351 0.7565351 0.6869973 0.6869973 0.6972297 0.7492782 0.7070281 0.7070281 0.7233847 0.7233847 0.7065963 0.6725353 0.7065963 0.6725353 0.7014905 0.7014905 0.7603060 0.7603060 0.7761039 0.7621449 0.7621449 0.6869237 0.7232374 0.7398557 0.7398557 0.7390676 0.7390676 0.7167939 0.7138748 0.7138748 0.6945115 0.7227528 0.7666174 0.7227528 0.6638357 0.7212852 0.7651191 0.6946946 0.6946946 0.7006207 0.7009691 0.7009691 0.6673964 0.7032431 0.7112942 0.7032431 0.7137628 0.7689024 0.7471461 0.7689024 0.7471461 0.7207451 0.7726423 0.8085867 0.8085867 0.6474572 0.6502943 0.7208752 0.7208752 0.6564317 0.4664881 0.5254229 0.5254229 0.0102272 0.0000010 0.1477611 3.5968507 0.5611979 0.4655763 0.5417065 0.5417065 0.5417293 0.5310270 4.0658570 0.4548125 0.3974757 0.3974757 0.0000000 0.4726108 0.6497015 0.5614682 0.1770106 0.5265420 0.5300389 0.5516734 0.5621071 0.5621071 0.5744393 0.5516734 0.5848460 0.5848460 0.7384109 0.2557223 0.2306798 0.2557223 0.2306798 0.6100712 0.4720912 0.4720912 0.4680851 0.4726108 0.1616188 0.7060602 0.4328685 0.4328685 0.4398264 0.4398264 0.4578991 0.5112138 0.5112138 0.4646446 0.4632221 0.4507011 0.4417016 0.4515280 0.4588776 0.5471138 0.5471138 0.7520182 0.4590105 0.4792212 3.4491045 3.4491045 0.5464880 0.7484231 0.4590105 0.5579433 0.5439716 0.4301706 0.4301706 0.1308895 0.1308895 0.5467532 0.5467532 0.7180601 0.5775755 0.7137628 0.7427285 3.8221164 0.7436584 0.6865878 0.6975592 0.7134119 0.7366552 0.7492782 0.7112942 
StFr_4     0.6487394 0.6962091 0.6323978 0.6531691 0.6531691 0.6943756 0.7207604 0.7207604 0.6619632 0.6619632 0.6434369 0.6929093 0.6544146 0.6544146 0.7164022 0.7164022 0.6500075 0.6255456 0.6500075 0.6255456 0.6871497 0.6871497 0.6501127 0.6501127 0.7322149 0.7336499 0.7336499 0.6644940 0.7001435 0.6493539 0.6493539 0.7008470 0.7008470 0.7085127 0.7055682 0.7055682 0.6796381 0.7190826 0.7632315 0.7190826 0.6243220 0.7189237 0.7630802 0.6879781 0.6879781 0.6804656 0.6926065 0.6926065 0.7058950 0.6895630 0.6977037 0.6895630 0.6787767 0.7530348 0.6754222 0.7530348 0.6754222 0.7437268 0.7616757 0.7544819 0.7544819 0.6323978 0.6487394 0.6492823 0.6492823 0.6247435 0.4007104 0.4896977 0.4896977 0.4784657 0.4726108 0.4362566 3.8839645 0.5290126 0.2855332 0.4293792 0.4293792 0.4338573 0.4873817 4.2460028 0.2788492 0.4219388 0.4219388 0.4726108 0.0000000 0.5105042 0.4392942 0.4386438 0.4964755 0.4800798 0.4907981 0.5006251 0.5006251 0.5223951 0.4907981 0.3081606 0.3081606 0.6962091 0.4697578 0.4463769 0.4697578 0.4463769 0.5616754 0.4228065 0.4228065 0.0216940 0.0000010 0.4061070 0.7449608 0.2794278 0.2794278 0.4117388 0.4117388 0.4002849 0.5356913 0.5356913 0.4330280 0.3881465 0.4305050 0.4212022 0.3756985 0.3836973 0.4321436 0.4321436 0.7384004 0.0284279 0.0293094 3.6958765 3.6958765 0.4331880 0.7047067 0.0284279 0.5078164 0.4260717 0.4107488 0.4107488 0.4482777 0.4482777 0.4970334 0.4970334 0.7380234 0.2852439 0.6787767 0.6656145 4.0763866 0.6938050 0.6699467 0.6907809 0.7115438 0.7614981 0.6929093 0.6977037 
StFu       0.8323665 0.9168243 0.8181452 0.8470975 0.8470975 0.8315099 0.8799678 0.8799678 0.8001700 0.8001700 0.8558618 0.8969738 0.8425866 0.8425866 0.8682362 0.8682362 0.8249537 0.8223557 0.8249537 0.8223557 0.8521657 0.8521657 0.8271619 0.8271619 0.8518278 0.8701148 0.8701148 0.8413774 0.8671748 0.8686509 0.8686509 0.8538983 0.8538983 0.8680390 0.8648656 0.8648656 0.8419213 0.8897570 0.9485595 0.8897570 0.8287045 0.8807484 0.9385792 0.8465441 0.8465441 0.8522232 0.8494899 0.8494899 0.8595432 0.8680981 0.8771232 0.8680981 0.8732387 0.8924821 0.8820890 0.8924821 0.8820890 0.8968615 0.9191497 0.9177554 0.9177554 0.8181452 0.8323665 0.7430627 0.7430627 0.7967009 0.6992387 0.6153764 0.6153764 0.6425415 0.6497015 0.6643334 3.8405033 0.6170834 0.6083901 0.5876178 0.5876178 0.5970115 0.5861626 3.7684802 0.6554057 0.6457062 0.6457062 0.6497015 0.5105042 0.0000000 0.6005445 0.5971151 0.5948349 0.5887621 0.6115613 0.6228827 0.6228827 0.6385117 0.6115613 0.5957845 0.5957845 0.9168243 0.6971662 0.6494470 0.6971662 0.6494470 0.4547191 0.6111618 0.6111618 0.5261211 0.5105042 0.6678273 0.8678751 0.6655509 0.6655509 0.6645332 0.6645332 0.7073974 0.5993243 0.5993243 0.7091147 0.7200719 0.7011875 0.6884101 0.7077828 0.7146130 0.5906245 0.5906245 0.8852890 0.5074792 0.5465126 3.5998878 3.5998878 0.5928956 0.8118383 0.5074792 0.6101034 0.5836603 0.6539446 0.6539446 0.6738857 0.6738857 0.5981782 0.5981782 0.8806864 0.5507828 0.8732387 0.8426116 3.5307887 0.8000432 0.8205014 0.8099161 0.8256922 0.8827280 0.8969738 0.8771232 
StLaN18    0.5332986 0.5890411 0.5239363 0.5258420 0.5258420 0.5636538 0.5778180 0.5778180 0.5599749 0.5599749 0.5933733 0.5592331 0.5306664 0.5306664 0.5637732 0.5637732 0.5385641 0.5112309 0.5385641 0.5112309 0.5466524 0.5466524 0.5507102 0.5507102 0.5944167 0.5922284 0.5922284 0.5476395 0.5674092 0.5605745 0.5605745 0.5491262 0.5491262 0.5570240 0.5544511 0.5544511 0.5372169 0.5764389 0.6085338 0.5764389 0.5162125 0.5737537 0.6056423 0.5475485 0.5475485 0.5503719 0.5439377 0.5439377 0.5812674 0.5636185 0.5707933 0.5636185 0.5824597 0.5901550 0.5544426 0.5901550 0.5544426 0.5891809 0.5375793 0.6352689 0.6352689 0.5239363 0.5332986 0.5334561 0.5334561 0.4951604 0.5944015 0.4961304 0.4961304 0.5671441 0.5614682 0.6227291 4.1026341 0.5246236 0.5080598 0.0173321 0.0173321 0.0243601 0.4710330 3.8630765 0.5668268 0.4800811 0.4800811 0.5614682 0.4392942 0.6005445 0.0000000 0.5784870 0.4939349 0.4677595 0.5113061 0.5213246 0.5213246 0.5441771 0.5113061 0.5900744 0.5900744 0.5890411 0.6045252 0.5395491 0.6045252 0.5395491 0.7642323 0.4758627 0.4758627 0.4432180 0.4392942 0.5613811 0.5834296 0.5265933 0.5265933 0.5717946 0.5717946 0.5930950 0.4897314 0.4897314 0.5825869 0.5842464 0.5788479 0.5679155 0.5618798 0.5793881 0.0173420 0.0173420 0.6020796 0.4322428 0.4570926 3.8545700 3.8545700 0.0245521 0.5580547 0.4322428 0.5118905 0.0173703 0.5720943 0.5720943 0.5919382 0.5919382 0.5011368 0.5011368 0.5550446 0.5520654 0.5824597 0.5254693 3.7759847 0.5490036 0.5207439 0.5272628 0.5546180 0.5950289 0.5592331 0.5707933 
StLtNB     0.6293043 0.6571715 0.6118769 0.6774105 0.6774105 0.6894588 0.6955987 0.6955987 0.6806411 0.6806411 0.6649021 0.7189135 0.6787610 0.6787610 0.6817548 0.6817548 0.6959249 0.6403947 0.6959249 0.6403947 0.6447683 0.6447683 0.7063792 0.7063792 0.7321492 0.7325477 0.7325477 0.6380177 0.6767385 0.6679358 0.6679358 0.6873742 0.6873742 0.6752514 0.6723901 0.6723901 0.6382529 0.6747224 0.7148629 0.6747224 0.6459147 0.6739160 0.7140072 0.6307581 0.6307581 0.6421435 0.6600302 0.6600302 0.6420900 0.6420646 0.6497828 0.6420646 0.6463322 0.7033497 0.6967220 0.7033497 0.6967220 0.6760464 0.7249555 0.7697033 0.7697033 0.6118769 0.6293043 0.6953790 0.6953790 0.5748175 0.4946389 0.5145413 0.5145413 0.1812406 0.1770106 0.1852421 3.3980927 0.5529064 0.4573600 0.5679204 0.5679204 0.5679567 0.5662430 3.6615420 0.4312235 0.4070948 0.4070948 0.1770106 0.4386438 0.5971151 0.5784870 0.0000000 0.5620721 0.5652209 0.5271554 0.5373661 0.5373661 0.5485606 0.5271554 0.5578286 0.5578286 0.6571715 0.2681600 0.2455099 0.2681600 0.2455099 0.5445927 0.4585955 0.4585955 0.4473950 0.4386438 0.1528863 0.6983995 0.4662872 0.4662872 0.5083351 0.5083351 0.5072508 0.5554784 0.5554784 0.5346566 0.5063078 0.5131920 0.5034383 0.4930706 0.5018468 0.5726734 0.5726734 0.7048172 0.4292693 0.4583350 3.1796430 3.1796430 0.5730175 0.6660355 0.4292693 0.5332467 0.5702730 0.4960406 0.4960406 0.1338332 0.1338332 0.5222627 0.5222627 0.6935143 0.5261990 0.6463322 0.6961724 3.4506910 0.6652134 0.6386962 0.6723696 0.6549118 0.6797183 0.7189135 0.6497828 
StMo_1     0.6656276 0.7202076 0.6565520 0.6376149 0.6376149 0.6324534 0.7313069 0.7313069 0.6634257 0.6634257 0.6630846 0.6384966 0.6041950 0.6041950 0.7142232 0.7142232 0.6332353 0.5784951 0.6332353 0.5784951 0.6995024 0.6995024 0.6539788 0.6539788 0.7185952 0.7307504 0.7307504 0.6910559 0.7036138 0.7195759 0.7195759 0.6984167 0.6984167 0.7141161 0.7112490 0.7112490 0.6949425 0.7196899 0.7626302 0.7196899 0.5805285 0.7287703 0.7725475 0.7049713 0.7049713 0.7037516 0.6985906 0.6985906 0.6779666 0.6625589 0.6701789 0.6625589 0.6653037 0.6799361 0.6768018 0.6799361 0.6768018 0.6848997 0.6817228 0.7179204 0.7179204 0.6565520 0.6656276 0.6345443 0.6345443 0.5948594 0.4923966 0.0804738 0.0804738 0.5298412 0.5265420 0.5261646 3.5187615 0.0774692 0.5358683 0.4814738 0.4814738 0.4840732 0.0244572 3.6215785 0.5646472 0.4683645 0.4683645 0.5265420 0.4964755 0.5948349 0.4939349 0.5620721 0.0000000 0.0279179 0.0930935 0.0977811 0.0977811 0.1006680 0.0930935 0.5461658 0.5461658 0.7202076 0.5231003 0.5366252 0.5231003 0.5366252 0.7141200 0.3158354 0.3158354 0.4743046 0.4964755 0.5115227 0.5982513 0.5232690 0.5232690 0.4655071 0.4655071 0.4831997 0.0750842 0.0750842 0.4885612 0.4846870 0.4879784 0.4780697 0.4884600 0.4801192 0.4808792 0.4808792 0.6375754 0.4864386 0.4846659 3.4371963 3.4371963 0.4857487 0.6295017 0.4864386 0.0856392 0.4780443 0.4554878 0.4554878 0.5562013 0.5562013 0.0808744 0.0808744 0.6197416 0.5471013 0.6653037 0.6361422 3.5528618 0.6352337 0.6312559 0.6260656 0.6105463 0.6881548 0.6384966 0.6701789 
StPo       0.6726286 0.7212312 0.6633518 0.6222512 0.6222512 0.6290085 0.7275922 0.7275922 0.6557540 0.6557540 0.6595905 0.6396566 0.6053302 0.6053302 0.7063714 0.7063714 0.6298459 0.5753593 0.6298459 0.5753593 0.6916771 0.6916771 0.6504936 0.6504936 0.7105476 0.7269673 0.7269673 0.6833262 0.6957879 0.7159014 0.7159014 0.6952965 0.6952965 0.7062697 0.7034128 0.7034128 0.6871700 0.7117567 0.7541234 0.7117567 0.5773775 0.7207671 0.7639662 0.6971462 0.6971462 0.6959383 0.6908560 0.6908560 0.6643837 0.6533402 0.6609105 0.6533402 0.6574394 0.6763398 0.6690799 0.6763398 0.6690799 0.6812861 0.6781185 0.7099758 0.7099758 0.6633518 0.6726286 0.6233549 0.6233549 0.5875254 0.4888477 0.0837206 0.0837206 0.5333454 0.5300389 0.5255880 3.6398873 0.0807665 0.5147423 0.4556805 0.4556805 0.4581416 0.0103491 3.7812445 0.5416694 0.4548731 0.4548731 0.5300389 0.4800798 0.5887621 0.4677595 0.5652209 0.0279179 0.0000000 0.0963143 0.1010028 0.1010028 0.1039711 0.0963143 0.5538481 0.5538481 0.7212312 0.5422397 0.5230129 0.5422397 0.5230129 0.7006276 0.3046521 0.3046521 0.4637235 0.4800798 0.5190183 0.5946587 0.5130507 0.5130507 0.4538109 0.4538109 0.4797487 0.0738917 0.0738917 0.4764547 0.4767660 0.4799481 0.4701889 0.4849396 0.4722457 0.4550183 0.4550183 0.6342279 0.4757600 0.4739645 3.5216550 3.5216550 0.4597176 0.6261875 0.4757600 0.0889082 0.4523174 0.4440032 0.4440032 0.5671463 0.5671463 0.0841371 0.0841371 0.6164530 0.5547963 0.6574394 0.6327642 3.7088723 0.6318866 0.6236354 0.6185877 0.6072766 0.6845417 0.6396566 0.6609105 
StRi1      0.6936971 0.7607918 0.6898319 0.6614762 0.6614762 0.6801067 0.7609967 0.7609967 0.6750806 0.6750806 0.6872429 0.6855370 0.6479837 0.6479837 0.7569542 0.7569542 0.6620538 0.6134312 0.6620538 0.6134312 0.7419307 0.7419307 0.6705896 0.6705896 0.7483944 0.7690403 0.7690403 0.7328741 0.7460795 0.7292427 0.7292427 0.7346261 0.7346261 0.7568189 0.7538693 0.7538693 0.7323038 0.7450083 0.7903589 0.7450083 0.6187641 0.7441770 0.7894691 0.7426979 0.7426979 0.7461608 0.7405165 0.7405165 0.7242672 0.7033196 0.7112775 0.7033196 0.6689799 0.6905037 0.6941838 0.6905037 0.6941838 0.7082128 0.7300504 0.7464344 0.7464344 0.6898319 0.6936971 0.7029286 0.7029286 0.6222847 0.5121238 0.0394715 0.0394715 0.5550200 0.5516734 0.5200456 3.5928927 0.0281711 0.5088405 0.4985931 0.4985931 0.5012826 0.0934485 3.4500614 0.5580935 0.5283422 0.5283422 0.5516734 0.4907981 0.6115613 0.5113061 0.5271554 0.0930935 0.0963143 0.0000000 0.0034467 0.0034467 0.0035347 0.0000010 0.5404486 0.5404486 0.7607918 0.5604767 0.5357601 0.5604767 0.5357601 0.7589311 0.3209819 0.3209819 0.4742217 0.4907981 0.5149481 0.6477244 0.5173773 0.5173773 0.5033601 0.5033601 0.5073788 0.0852897 0.0852897 0.5082002 0.5011056 0.5081700 0.4980670 0.5138955 0.4965227 0.4980434 0.4980434 0.6542642 0.4839204 0.4846282 3.3138608 3.3138608 0.5030233 0.6528550 0.4839204 0.0139499 0.4951213 0.4927667 0.4927667 0.5622394 0.5622394 0.0103483 0.0103483 0.6612297 0.5213503 0.6689799 0.6588075 3.3968051 0.6629868 0.6517791 0.6486333 0.6518927 0.7114771 0.6855370 0.7112775 
StRiR_1    0.7061872 0.7742407 0.7020870 0.6734060 0.6734060 0.6925329 0.7742456 0.7742456 0.6872313 0.6872313 0.6995110 0.6855370 0.6597105 0.6597105 0.7700795 0.7700795 0.6740229 0.6246596 0.6740229 0.6246596 0.7549346 0.7549346 0.6827490 0.6827490 0.7616878 0.7826066 0.7826066 0.7456738 0.7590993 0.7420235 0.7420235 0.7474636 0.7474636 0.7699357 0.7669565 0.7669565 0.7451290 0.7580948 0.7903589 0.7580948 0.6300469 0.7572569 0.7894691 0.7556649 0.7556649 0.7591666 0.7533633 0.7533633 0.7371723 0.7159297 0.7239796 0.7159297 0.6809961 0.7030408 0.7065879 0.7030408 0.7065879 0.7209583 0.7431066 0.7595516 0.7595516 0.7020870 0.7061872 0.7154652 0.7154652 0.6337973 0.5222253 0.0434300 0.0434300 0.5654854 0.5621071 0.5302994 3.5921889 0.0319628 0.5188515 0.5084225 0.5084225 0.5111726 0.0981581 3.4825766 0.5686540 0.5384632 0.5384632 0.5621071 0.5006251 0.6228827 0.5213246 0.5373661 0.0977811 0.1010028 0.0034467 0.0000000 0.0000010 0.0035347 0.0034467 0.5511489 0.5511489 0.7742407 0.5711177 0.5461245 0.5711177 0.5461245 0.7724923 0.3284451 0.3284451 0.4839001 0.5006251 0.5252366 0.6593890 0.5274121 0.5274121 0.5134995 0.5134995 0.5174358 0.0899218 0.0899218 0.5183142 0.5111191 0.4990776 0.5081700 0.5241083 0.5064996 0.5078968 0.5078968 0.6659666 0.4936573 0.4944231 3.3439556 3.3439556 0.5129565 0.6645556 0.4936573 0.0175866 0.5049153 0.5027176 0.5027176 0.5728861 0.5728861 0.0139154 0.0139154 0.6730435 0.5318395 0.6809961 0.6707026 3.4283598 0.6748353 0.6635719 0.6604880 0.6636541 0.7242215 0.6855370 0.7239796 
StRi_1     0.7061872 0.7742407 0.7020870 0.6734060 0.6734060 0.6925329 0.7742456 0.7742456 0.6872313 0.6872313 0.6995110 0.6855370 0.6597105 0.6597105 0.7700795 0.7700795 0.6740229 0.6246596 0.6740229 0.6246596 0.7549346 0.7549346 0.6827490 0.6827490 0.7616878 0.7826066 0.7826066 0.7456738 0.7590993 0.7420235 0.7420235 0.7474636 0.7474636 0.7699357 0.7669565 0.7669565 0.7451290 0.7580948 0.7903589 0.7580948 0.6300469 0.7572569 0.7894691 0.7556649 0.7556649 0.7591666 0.7533633 0.7533633 0.7371723 0.7159297 0.7239796 0.7159297 0.6809961 0.7030408 0.7065879 0.7030408 0.7065879 0.7209583 0.7431066 0.7595516 0.7595516 0.7020870 0.7061872 0.7154652 0.7154652 0.6337973 0.5222253 0.0434300 0.0434300 0.5654854 0.5621071 0.5302994 3.5921889 0.0319628 0.5188515 0.5084225 0.5084225 0.5111726 0.0981581 3.4825766 0.5686540 0.5384632 0.5384632 0.5621071 0.5006251 0.6228827 0.5213246 0.5373661 0.0977811 0.1010028 0.0034467 0.0000010 0.0000000 0.0035347 0.0034467 0.5511489 0.5511489 0.7742407 0.5711177 0.5461245 0.5711177 0.5461245 0.7724923 0.3284451 0.3284451 0.4839001 0.5006251 0.5252366 0.6593890 0.5274121 0.5274121 0.5134995 0.5134995 0.5174358 0.0899218 0.0899218 0.5183142 0.5111191 0.4990776 0.5081700 0.5241083 0.5064996 0.5078968 0.5078968 0.6659666 0.4936573 0.4944231 3.3439556 3.3439556 0.5129565 0.6645556 0.4936573 0.0175866 0.5049153 0.5027176 0.5027176 0.5728861 0.5728861 0.0139154 0.0139154 0.6730435 0.5318395 0.6809961 0.6707026 3.4283598 0.6748353 0.6635719 0.6604880 0.6636541 0.7242215 0.6855370 0.7239796 
StRi_3     0.7265039 0.7985351 0.7218653 0.6916921 0.6916921 0.7122894 0.7981690 0.7981690 0.7063372 0.7063372 0.7192268 0.6772231 0.6772231 0.6772231 0.7936506 0.7936506 0.6923990 0.6402245 0.6923990 0.6402245 0.7777879 0.7777879 0.7017176 0.7017176 0.7852862 0.8074086 0.8074086 0.7678538 0.7821143 0.7640260 0.7640260 0.7697678 0.7697678 0.7934873 0.7903578 0.7903578 0.7673298 0.7811979 0.7811979 0.7811979 0.6458761 0.7803155 0.7803155 0.7784690 0.7784690 0.7821621 0.7758799 0.7758799 0.7592493 0.7367766 0.7452561 0.7367766 0.6996657 0.7159486 0.7267654 0.7159486 0.7267654 0.7347374 0.7656584 0.7735200 0.7735200 0.7218653 0.7265039 0.7361986 0.7361986 0.6500735 0.5327569 0.0446110 0.0446110 0.5779737 0.5744393 0.5412897 3.5467606 0.0328118 0.5327588 0.5304483 0.5304483 0.5334196 0.1010687 3.4022225 0.5941878 0.5620542 0.5620542 0.5744393 0.5223951 0.6385117 0.5441771 0.5485606 0.1006680 0.1039711 0.0035347 0.0035347 0.0035347 0.0000000 0.0035347 0.5765039 0.5765039 0.7985351 0.5840197 0.5578068 0.5840197 0.5578068 0.7809036 0.3406049 0.3406049 0.5048321 0.5223951 0.5360810 0.6767823 0.5504616 0.5504616 0.5237597 0.5237597 0.5277495 0.0925766 0.0925766 0.5287219 0.5211602 0.5181974 0.5181974 0.5348303 0.5163352 0.5299629 0.5299629 0.6836394 0.5150057 0.5159276 3.2955946 3.2955946 0.5353567 0.6821773 0.5150057 0.0180479 0.5267570 0.5123910 0.5123910 0.5858585 0.5858585 0.0142763 0.0142763 0.6911324 0.5560906 0.6996657 0.6817951 3.3474482 0.6930362 0.6813031 0.6782138 0.6813440 0.7381135 0.6772231 0.7452561 
StRi_5     0.6936971 0.7607918 0.6898319 0.6614762 0.6614762 0.6801067 0.7609967 0.7609967 0.6750806 0.6750806 0.6872429 0.6855370 0.6479837 0.6479837 0.7569542 0.7569542 0.6620538 0.6134312 0.6620538 0.6134312 0.7419307 0.7419307 0.6705896 0.6705896 0.7483944 0.7690403 0.7690403 0.7328741 0.7460795 0.7292427 0.7292427 0.7346261 0.7346261 0.7568189 0.7538693 0.7538693 0.7323038 0.7450083 0.7903589 0.7450083 0.6187641 0.7441770 0.7894691 0.7426979 0.7426979 0.7461608 0.7405165 0.7405165 0.7242672 0.7033196 0.7112775 0.7033196 0.6689799 0.6905037 0.6941838 0.6905037 0.6941838 0.7082128 0.7300504 0.7464344 0.7464344 0.6898319 0.6936971 0.7029286 0.7029286 0.6222847 0.5121238 0.0394715 0.0394715 0.5550200 0.5516734 0.5200456 3.5928927 0.0281711 0.5088405 0.4985931 0.4985931 0.5012826 0.0934485 3.4500614 0.5580935 0.5283422 0.5283422 0.5516734 0.4907981 0.6115613 0.5113061 0.5271554 0.0930935 0.0963143 0.0000010 0.0034467 0.0034467 0.0035347 0.0000000 0.5404486 0.5404486 0.7607918 0.5604767 0.5357601 0.5604767 0.5357601 0.7589311 0.3209819 0.3209819 0.4742217 0.4907981 0.5149481 0.6477244 0.5173773 0.5173773 0.5033601 0.5033601 0.5073788 0.0852897 0.0852897 0.5082002 0.5011056 0.5081700 0.4980670 0.5138955 0.4965227 0.4980434 0.4980434 0.6542642 0.4839204 0.4846282 3.3138608 3.3138608 0.5030233 0.6528550 0.4839204 0.0139499 0.4951213 0.4927667 0.4927667 0.5622394 0.5622394 0.0103483 0.0103483 0.6612297 0.5213503 0.6689799 0.6588075 3.3968051 0.6629868 0.6517791 0.6486333 0.6518927 0.7114771 0.6855370 0.7112775 
StSe_1     0.7960583 0.8130567 0.7446378 0.7815361 0.7815361 0.8037304 0.8241273 0.8241273 0.8045001 0.8045001 0.7576483 0.8282883 0.7792953 0.7792953 0.8157274 0.8157274 0.8009610 0.7272207 0.8009610 0.7272207 0.8029269 0.8029269 0.7620965 0.7620965 0.8567845 0.8522155 0.8522155 0.7776936 0.8043285 0.8104597 0.8104597 0.8075838 0.8075838 0.8071865 0.8041101 0.8041101 0.7932072 0.8218516 0.8745935 0.8218516 0.7331368 0.8229086 0.8756627 0.7881925 0.7881925 0.7976390 0.7897512 0.7897512 0.7908330 0.7841118 0.7926187 0.7841118 0.7996252 0.8589059 0.7906251 0.8589059 0.7906251 0.8362084 0.8377744 0.8919396 0.8919396 0.7446378 0.7960583 0.8104436 0.8104436 0.7413946 0.5143670 0.5467250 0.5467250 0.5914536 0.5848460 0.5602685 3.7918605 0.5476456 0.3643875 0.5805622 0.5805622 0.5806055 0.5592073 3.8355739 0.3925719 0.5084151 0.5084151 0.5848460 0.3081606 0.5957845 0.5900744 0.5578286 0.5461658 0.5538481 0.5404486 0.5511489 0.5511489 0.5765039 0.5404486 0.0000000 0.0000010 0.8130567 0.5443256 0.5563691 0.5443256 0.5563691 0.6596166 0.5084354 0.5084354 0.2931880 0.3081606 0.5186485 0.7586616 0.3744832 0.3744832 0.5129968 0.5129968 0.5186351 0.5337123 0.5337123 0.5358889 0.5032588 0.5402741 0.5296756 0.5069974 0.4986168 0.5822437 0.5822437 0.7683632 0.2909011 0.3108127 3.6010005 3.6010005 0.5858790 0.7998990 0.2909011 0.5452870 0.5751979 0.5059796 0.5059796 0.5789411 0.5789411 0.5338349 0.5338349 0.7775960 0.0604382 0.7996252 0.8152859 3.8911442 0.7948324 0.8189518 0.8162433 0.7827678 0.8432826 0.8282883 0.7926187 
StSe_2     0.7960583 0.8130567 0.7446378 0.7815361 0.7815361 0.8037304 0.8241273 0.8241273 0.8045001 0.8045001 0.7576483 0.8282883 0.7792953 0.7792953 0.8157274 0.8157274 0.8009610 0.7272207 0.8009610 0.7272207 0.8029269 0.8029269 0.7620965 0.7620965 0.8567845 0.8522155 0.8522155 0.7776936 0.8043285 0.8104597 0.8104597 0.8075838 0.8075838 0.8071865 0.8041101 0.8041101 0.7932072 0.8218516 0.8745935 0.8218516 0.7331368 0.8229086 0.8756627 0.7881925 0.7881925 0.7976390 0.7897512 0.7897512 0.7908330 0.7841118 0.7926187 0.7841118 0.7996252 0.8589059 0.7906251 0.8589059 0.7906251 0.8362084 0.8377744 0.8919396 0.8919396 0.7446378 0.7960583 0.8104436 0.8104436 0.7413946 0.5143670 0.5467250 0.5467250 0.5914536 0.5848460 0.5602685 3.7918605 0.5476456 0.3643875 0.5805622 0.5805622 0.5806055 0.5592073 3.8355739 0.3925719 0.5084151 0.5084151 0.5848460 0.3081606 0.5957845 0.5900744 0.5578286 0.5461658 0.5538481 0.5404486 0.5511489 0.5511489 0.5765039 0.5404486 0.0000010 0.0000000 0.8130567 0.5443256 0.5563691 0.5443256 0.5563691 0.6596166 0.5084354 0.5084354 0.2931880 0.3081606 0.5186485 0.7586616 0.3744832 0.3744832 0.5129968 0.5129968 0.5186351 0.5337123 0.5337123 0.5358889 0.5032588 0.5402741 0.5296756 0.5069974 0.4986168 0.5822437 0.5822437 0.7683632 0.2909011 0.3108127 3.6010005 3.6010005 0.5858790 0.7998990 0.2909011 0.5452870 0.5751979 0.5059796 0.5059796 0.5789411 0.5789411 0.5338349 0.5338349 0.7775960 0.0604382 0.7996252 0.8152859 3.8911442 0.7948324 0.8189518 0.8162433 0.7827678 0.8432826 0.8282883 0.7926187 
StTo       0.2563494 0.0000010 0.2631439 0.2990952 0.2990952 0.2748212 0.2504816 0.2504816 0.2821417 0.2821417 0.2343847 0.2919518 0.2796157 0.2796157 0.2799457 0.2799457 0.2810109 0.2663084 0.2810109 0.2663084 0.2699634 0.2699634 0.2698131 0.2698131 0.2959495 0.3299889 0.3299889 0.2713939 0.2770262 0.2268774 0.2268774 0.2555177 0.2555177 0.2751181 0.2725989 0.2725989 0.2589139 0.2676731 0.2791925 0.2676731 0.2750401 0.2617698 0.2729633 0.2694295 0.2694295 0.2655815 0.2663177 0.2663177 0.2626101 0.2060766 0.2107349 0.2060766 0.1975754 0.2491519 0.2128007 0.2491519 0.2128007 0.2636056 0.2481912 0.2739810 0.2739810 0.2631439 0.2563494 0.5963293 0.5963293 0.1580779 0.6858959 0.7304502 0.7304502 0.7462217 0.7384109 0.7287676 4.2263196 0.7546782 0.7970585 0.5781319 0.5781319 0.5875285 0.7113267 3.8683685 0.7700266 0.5919008 0.5919008 0.7384109 0.6962091 0.9168243 0.5890411 0.6571715 0.7202076 0.7212312 0.7607918 0.7742407 0.7742407 0.7985351 0.7607918 0.8130567 0.8130567 0.0000000 0.6929786 0.7199758 0.6929786 0.7199758 0.9695164 0.6924904 0.6924904 0.6868961 0.6962091 0.6291258 0.2670858 0.7381898 0.7381898 0.6471359 0.6471359 0.6705600 0.6927493 0.6927493 0.6813228 0.6735532 0.6568558 0.6448162 0.6558750 0.6683124 0.5821309 0.5821309 0.2762322 0.6959996 0.7022071 4.0582485 4.0582485 0.5833793 0.2333202 0.6959996 0.7325982 0.5787253 0.6328405 0.6328405 0.6669443 0.6669443 0.7455471 0.7455471 0.2596190 0.7834467 0.1975754 0.2400228 3.7783453 0.2389255 0.1537975 0.2176200 0.2279129 0.2680293 0.2919518 0.2107349 
StVe_1     0.6932163 0.6929786 0.6539691 0.7243032 0.7243032 0.6982660 0.7737749 0.7737749 0.7305414 0.7305414 0.6835429 0.7189163 0.6789678 0.6789678 0.7395232 0.7395232 0.7147640 0.6614719 0.7147640 0.6614719 0.7146933 0.7146933 0.7251920 0.7251920 0.7760784 0.7684514 0.7684514 0.6915734 0.7298803 0.7204738 0.7204738 0.7475602 0.7475602 0.7328560 0.7298968 0.7298968 0.7070201 0.7431466 0.7888413 0.7431466 0.6384253 0.7515291 0.7979103 0.7000836 0.7000836 0.7098969 0.7166849 0.7166849 0.6918439 0.6973190 0.7053385 0.6973190 0.6841578 0.7692580 0.7889804 0.7692580 0.7889804 0.7154165 0.7529338 0.8209859 0.8209859 0.6539691 0.6932163 0.7344324 0.7344324 0.6109093 0.4461162 0.5380473 0.5380473 0.2603676 0.2557223 0.2830632 3.6647541 0.5745383 0.4457659 0.5977100 0.5977100 0.6003307 0.5445824 4.1106698 0.4020381 0.4157763 0.4157763 0.2557223 0.4697578 0.6971662 0.6045252 0.2681600 0.5231003 0.5422397 0.5604767 0.5711177 0.5711177 0.5840197 0.5604767 0.5443256 0.5443256 0.6929786 0.0000000 0.0741939 0.0000010 0.0741939 0.5869567 0.4213642 0.4213642 0.4348389 0.4697578 0.2217330 0.7191015 0.3650877 0.3650877 0.4556913 0.4556913 0.4508812 0.5599815 0.5599815 0.4973505 0.4522408 0.4657945 0.4564543 0.4472098 0.4478625 0.6036684 0.6036684 0.7275933 0.4380404 0.4458160 3.5282483 3.5282483 0.6031491 0.7262697 0.4380404 0.5677199 0.6001480 0.4439445 0.4439445 0.2345461 0.2345461 0.5562991 0.5562991 0.7270850 0.5265133 0.6841578 0.7334566 3.9787018 0.7253023 0.6909489 0.7256506 0.6974075 0.7392813 0.7189163 0.7053385 
StVe_3     0.6944546 0.7199758 0.6747728 0.7148003 0.7148003 0.7196716 0.7516090 0.7516090 0.7309560 0.7309560 0.6915799 0.7393801 0.6981395 0.6981395 0.7260149 0.7260149 0.7256172 0.6615276 0.7256172 0.6615276 0.6896277 0.6896277 0.7578616 0.7578616 0.7582792 0.7409396 0.7409396 0.6762585 0.7111323 0.6948145 0.6948145 0.7362132 0.7362132 0.7194145 0.7164896 0.7164896 0.6821754 0.7174140 0.7609534 0.7174140 0.6558611 0.7165927 0.7600814 0.6753808 0.6753808 0.6915369 0.7035349 0.7035349 0.6855563 0.7151475 0.7232539 0.7151475 0.7073384 0.7713115 0.7564262 0.7713115 0.7564262 0.7295833 0.7454319 0.8210345 0.8210345 0.6747728 0.6944546 0.7230777 0.7230777 0.6233921 0.4335689 0.5067147 0.5067147 0.2351701 0.2306798 0.2695349 3.7959474 0.5495799 0.4315156 0.5422397 0.5422397 0.5449136 0.5306762 4.1372033 0.4329023 0.4178041 0.4178041 0.2306798 0.4463769 0.6494470 0.5395491 0.2455099 0.5366252 0.5230129 0.5357601 0.5461245 0.5461245 0.5578068 0.5357601 0.5563691 0.5563691 0.7199758 0.0741939 0.0000000 0.0741939 0.0000010 0.5475312 0.4143212 0.4143212 0.4340792 0.4463769 0.2195689 0.7126109 0.3948302 0.3948302 0.4342273 0.4342273 0.4383845 0.5444697 0.5444697 0.4705777 0.4435640 0.4314550 0.4226239 0.4283474 0.4392432 0.5402318 0.5402318 0.7312483 0.4372739 0.4450233 3.5875696 3.5875696 0.5471735 0.7352725 0.4372739 0.5427562 0.5370234 0.4227660 0.4227660 0.2286275 0.2286275 0.5315999 0.5315999 0.7205331 0.5357778 0.7073384 0.7495917 4.0714905 0.7305793 0.6943854 0.7235442 0.6890164 0.7555668 0.7393801 0.7232539 
StVe_4     0.6932163 0.6929786 0.6539691 0.7243032 0.7243032 0.6982660 0.7737749 0.7737749 0.7305414 0.7305414 0.6835429 0.7189163 0.6789678 0.6789678 0.7395232 0.7395232 0.7147640 0.6614719 0.7147640 0.6614719 0.7146933 0.7146933 0.7251920 0.7251920 0.7760784 0.7684514 0.7684514 0.6915734 0.7298803 0.7204738 0.7204738 0.7475602 0.7475602 0.7328560 0.7298968 0.7298968 0.7070201 0.7431466 0.7888413 0.7431466 0.6384253 0.7515291 0.7979103 0.7000836 0.7000836 0.7098969 0.7166849 0.7166849 0.6918439 0.6973190 0.7053385 0.6973190 0.6841578 0.7692580 0.7889804 0.7692580 0.7889804 0.7154165 0.7529338 0.8209859 0.8209859 0.6539691 0.6932163 0.7344324 0.7344324 0.6109093 0.4461162 0.5380473 0.5380473 0.2603676 0.2557223 0.2830632 3.6647541 0.5745383 0.4457659 0.5977100 0.5977100 0.6003307 0.5445824 4.1106698 0.4020381 0.4157763 0.4157763 0.2557223 0.4697578 0.6971662 0.6045252 0.2681600 0.5231003 0.5422397 0.5604767 0.5711177 0.5711177 0.5840197 0.5604767 0.5443256 0.5443256 0.6929786 0.0000010 0.0741939 0.0000000 0.0741939 0.5869567 0.4213642 0.4213642 0.4348389 0.4697578 0.2217330 0.7191015 0.3650877 0.3650877 0.4556913 0.4556913 0.4508812 0.5599815 0.5599815 0.4973505 0.4522408 0.4657945 0.4564543 0.4472098 0.4478625 0.6036684 0.6036684 0.7275933 0.4380404 0.4458160 3.5282483 3.5282483 0.6031491 0.7262697 0.4380404 0.5677199 0.6001480 0.4439445 0.4439445 0.2345461 0.2345461 0.5562991 0.5562991 0.7270850 0.5265133 0.6841578 0.7334566 3.9787018 0.7253023 0.6909489 0.7256506 0.6974075 0.7392813 0.7189163 0.7053385 
StVe_5     0.6944546 0.7199758 0.6747728 0.7148003 0.7148003 0.7196716 0.7516090 0.7516090 0.7309560 0.7309560 0.6915799 0.7393801 0.6981395 0.6981395 0.7260149 0.7260149 0.7256172 0.6615276 0.7256172 0.6615276 0.6896277 0.6896277 0.7578616 0.7578616 0.7582792 0.7409396 0.7409396 0.6762585 0.7111323 0.6948145 0.6948145 0.7362132 0.7362132 0.7194145 0.7164896 0.7164896 0.6821754 0.7174140 0.7609534 0.7174140 0.6558611 0.7165927 0.7600814 0.6753808 0.6753808 0.6915369 0.7035349 0.7035349 0.6855563 0.7151475 0.7232539 0.7151475 0.7073384 0.7713115 0.7564262 0.7713115 0.7564262 0.7295833 0.7454319 0.8210345 0.8210345 0.6747728 0.6944546 0.7230777 0.7230777 0.6233921 0.4335689 0.5067147 0.5067147 0.2351701 0.2306798 0.2695349 3.7959474 0.5495799 0.4315156 0.5422397 0.5422397 0.5449136 0.5306762 4.1372033 0.4329023 0.4178041 0.4178041 0.2306798 0.4463769 0.6494470 0.5395491 0.2455099 0.5366252 0.5230129 0.5357601 0.5461245 0.5461245 0.5578068 0.5357601 0.5563691 0.5563691 0.7199758 0.0741939 0.0000010 0.0741939 0.0000000 0.5475312 0.4143212 0.4143212 0.4340792 0.4463769 0.2195689 0.7126109 0.3948302 0.3948302 0.4342273 0.4342273 0.4383845 0.5444697 0.5444697 0.4705777 0.4435640 0.4314550 0.4226239 0.4283474 0.4392432 0.5402318 0.5402318 0.7312483 0.4372739 0.4450233 3.5875696 3.5875696 0.5471735 0.7352725 0.4372739 0.5427562 0.5370234 0.4227660 0.4227660 0.2286275 0.2286275 0.5315999 0.5315999 0.7205331 0.5357778 0.7073384 0.7495917 4.0714905 0.7305793 0.6943854 0.7235442 0.6890164 0.7555668 0.7393801 0.7232539 
StVrN_A    0.8607333 0.9695164 0.8251518 0.9156751 0.9156751 0.8795930 0.9316291 0.9316291 0.9200210 0.9200210 0.8787823 0.9285626 0.8885818 0.8885818 0.9350920 0.9350920 0.9219996 0.8631976 0.9219996 0.8631976 0.9379481 0.9379481 0.9363567 0.9363567 0.9638728 0.9178709 0.9178709 0.9236222 0.9340310 0.9086702 0.9086702 0.9469541 0.9469541 0.9348686 0.9315962 0.9315962 0.9236488 0.9364707 0.9800414 0.9364707 0.8755986 0.9061517 0.9472259 0.9023195 0.9023195 0.9247665 0.9150732 0.9150732 0.8550033 0.8471769 0.8454158 0.8471769 0.8741076 0.9470303 0.9379113 0.9470303 0.9379113 0.8938999 0.9347854 0.9713364 0.9713364 0.8251518 0.8607333 0.8082337 0.8082337 0.8359961 0.6874499 0.7438441 0.7438441 0.6168390 0.6100712 0.5969782 4.3046552 0.7585058 0.6832061 0.7580484 0.7580484 0.7563224 0.7227775 4.3307950 0.6480217 0.6677568 0.6677568 0.6100712 0.5616754 0.4547191 0.7642323 0.5445927 0.7141200 0.7006276 0.7589311 0.7724923 0.7724923 0.7809036 0.7589311 0.6596166 0.6596166 0.9695164 0.5869567 0.5475312 0.5869567 0.5475312 0.0000000 0.6391276 0.6391276 0.5932212 0.5616754 0.5732148 0.9663790 0.6415992 0.6415992 0.6755063 0.6755063 0.6911981 0.7155629 0.7155629 0.7441056 0.6761610 0.6841947 0.6718897 0.6858052 0.6780765 0.7650817 0.7650817 0.9933777 0.5631918 0.6058676 4.2398910 4.2398910 0.7649818 0.9267981 0.5631918 0.7643206 0.7607279 0.6672927 0.6672927 0.5937854 0.5937854 0.7502888 0.7502888 0.9883188 0.6261106 0.8741076 0.8911029 3.9955819 0.9210705 0.8690122 0.8825911 0.9325790 0.9114819 0.9285626 0.8454158 
StVrN_B    0.6048477 0.6924904 0.5534639 0.6398001 0.6398001 0.6050109 0.6601485 0.6601485 0.6396356 0.6396356 0.6487565 0.6571192 0.6217467 0.6217467 0.6524528 0.6524528 0.6028046 0.5942874 0.6028046 0.5942874 0.6422062 0.6422062 0.6346548 0.6346548 0.7043627 0.6980167 0.6980167 0.6168085 0.6690616 0.6367358 0.6367358 0.6529312 0.6529312 0.6451641 0.6442453 0.6442453 0.6455416 0.6738284 0.7133318 0.6738284 0.6054642 0.6794137 0.7192583 0.6468383 0.6468383 0.6322498 0.6324852 0.6324852 0.5835937 0.6418703 0.6495225 0.6418703 0.6203676 0.6763457 0.6586997 0.6763457 0.6586997 0.6535768 0.6592998 0.7056446 0.7056446 0.5534639 0.6048477 0.6006050 0.6006050 0.5885804 0.4971302 0.2903658 0.2903658 0.4752157 0.4720912 0.4477782 3.5785229 0.3215597 0.4514958 0.4656737 0.4656737 0.4779060 0.3062651 3.3973598 0.4012139 0.4332418 0.4332418 0.4720912 0.4228065 0.6111618 0.4758627 0.4585955 0.3158354 0.3046521 0.3209819 0.3284451 0.3284451 0.3406049 0.3209819 0.5084354 0.5084354 0.6924904 0.4213642 0.4143212 0.4213642 0.4143212 0.6391276 0.0000000 0.0000010 0.4000293 0.4228065 0.4376165 0.6463889 0.4196199 0.4196199 0.5006289 0.5006289 0.5029684 0.3282354 0.3282354 0.5114882 0.4957569 0.5225882 0.5123846 0.4993890 0.4911971 0.4706295 0.4706295 0.6612104 0.4047718 0.4148941 3.3636755 3.3636755 0.4698559 0.6427054 0.4047718 0.3206162 0.4678113 0.4921455 0.4921455 0.4720874 0.4720874 0.3125398 0.3125398 0.6473186 0.4838678 0.6203676 0.6354790 3.3751969 0.6392203 0.6183546 0.6198881 0.6338376 0.6510634 0.6571192 0.6495225 
StVr_1_A   0.6048477 0.6924904 0.5534639 0.6398001 0.6398001 0.6050109 0.6601485 0.6601485 0.6396356 0.6396356 0.6487565 0.6571192 0.6217467 0.6217467 0.6524528 0.6524528 0.6028046 0.5942874 0.6028046 0.5942874 0.6422062 0.6422062 0.6346548 0.6346548 0.7043627 0.6980167 0.6980167 0.6168085 0.6690616 0.6367358 0.6367358 0.6529312 0.6529312 0.6451641 0.6442453 0.6442453 0.6455416 0.6738284 0.7133318 0.6738284 0.6054642 0.6794137 0.7192583 0.6468383 0.6468383 0.6322498 0.6324852 0.6324852 0.5835937 0.6418703 0.6495225 0.6418703 0.6203676 0.6763457 0.6586997 0.6763457 0.6586997 0.6535768 0.6592998 0.7056446 0.7056446 0.5534639 0.6048477 0.6006050 0.6006050 0.5885804 0.4971302 0.2903658 0.2903658 0.4752157 0.4720912 0.4477782 3.5785229 0.3215597 0.4514958 0.4656737 0.4656737 0.4779060 0.3062651 3.3973598 0.4012139 0.4332418 0.4332418 0.4720912 0.4228065 0.6111618 0.4758627 0.4585955 0.3158354 0.3046521 0.3209819 0.3284451 0.3284451 0.3406049 0.3209819 0.5084354 0.5084354 0.6924904 0.4213642 0.4143212 0.4213642 0.4143212 0.6391276 0.0000010 0.0000000 0.4000293 0.4228065 0.4376165 0.6463889 0.4196199 0.4196199 0.5006289 0.5006289 0.5029684 0.3282354 0.3282354 0.5114882 0.4957569 0.5225882 0.5123846 0.4993890 0.4911971 0.4706295 0.4706295 0.6612104 0.4047718 0.4148941 3.3636755 3.3636755 0.4698559 0.6427054 0.4047718 0.3206162 0.4678113 0.4921455 0.4921455 0.4720874 0.4720874 0.3125398 0.3125398 0.6473186 0.4838678 0.6203676 0.6354790 3.3751969 0.6392203 0.6183546 0.6198881 0.6338376 0.6510634 0.6571192 0.6495225 
StX        0.6500456 0.6868961 0.6337508 0.6561283 0.6561283 0.6873182 0.7134851 0.7134851 0.6552462 0.6552462 0.6348982 0.6941121 0.6557176 0.6557176 0.7038877 0.7038877 0.6434406 0.6192017 0.6434406 0.6192017 0.6801967 0.6801967 0.6435724 0.6435724 0.7247093 0.7261789 0.7261789 0.6577908 0.6930525 0.6427920 0.6427920 0.7019807 0.7019807 0.6961147 0.6932032 0.6932032 0.6727690 0.7117821 0.7550951 0.7117821 0.6180126 0.7116214 0.7549423 0.6810009 0.6810009 0.6735761 0.6804745 0.6804745 0.7021620 0.6907271 0.6988309 0.6907271 0.6799779 0.7452924 0.6686106 0.7452924 0.6686106 0.7360854 0.7538367 0.7597601 0.7597601 0.6337508 0.6500456 0.6515600 0.6515600 0.6182833 0.3983952 0.4802084 0.4802084 0.4739688 0.4680851 0.4353021 3.7735925 0.5119508 0.2615817 0.4333488 0.4333488 0.4378839 0.4709352 4.1057797 0.2792116 0.4258398 0.4258398 0.4680851 0.0216940 0.5261211 0.4432180 0.4473950 0.4743046 0.4637235 0.4742217 0.4839001 0.4839001 0.5048321 0.4742217 0.2931880 0.2931880 0.6868961 0.4348389 0.4340792 0.4348389 0.4340792 0.5932212 0.4000293 0.4000293 0.0000000 0.0216940 0.3959779 0.7152115 0.2670869 0.2670869 0.4033088 0.4033088 0.3979705 0.5185045 0.5185045 0.4377531 0.3858125 0.4298020 0.4203615 0.3791898 0.3813420 0.4361489 0.4361489 0.7083716 0.0218276 0.0139862 3.5937765 3.5937765 0.4372311 0.7004905 0.0218276 0.4909177 0.4299990 0.4023418 0.4023418 0.4442005 0.4442005 0.4802827 0.4802827 0.7084494 0.2705621 0.6799779 0.6378357 3.9445029 0.6896807 0.6610204 0.6837853 0.6823832 0.7536711 0.6941121 0.6988309 
StX_1      0.6487394 0.6962091 0.6323978 0.6531691 0.6531691 0.6943756 0.7207604 0.7207604 0.6619632 0.6619632 0.6434369 0.6929093 0.6544146 0.6544146 0.7164022 0.7164022 0.6500075 0.6255456 0.6500075 0.6255456 0.6871497 0.6871497 0.6501127 0.6501127 0.7322149 0.7336499 0.7336499 0.6644940 0.7001435 0.6493539 0.6493539 0.7008470 0.7008470 0.7085127 0.7055682 0.7055682 0.6796381 0.7190826 0.7632315 0.7190826 0.6243220 0.7189237 0.7630802 0.6879781 0.6879781 0.6804656 0.6926065 0.6926065 0.7058950 0.6895630 0.6977037 0.6895630 0.6787767 0.7530348 0.6754222 0.7530348 0.6754222 0.7437268 0.7616757 0.7544819 0.7544819 0.6323978 0.6487394 0.6492823 0.6492823 0.6247435 0.4007104 0.4896977 0.4896977 0.4784657 0.4726108 0.4362566 3.8839645 0.5290126 0.2855332 0.4293792 0.4293792 0.4338573 0.4873817 4.2460028 0.2788492 0.4219388 0.4219388 0.4726108 0.0000010 0.5105042 0.4392942 0.4386438 0.4964755 0.4800798 0.4907981 0.5006251 0.5006251 0.5223951 0.4907981 0.3081606 0.3081606 0.6962091 0.4697578 0.4463769 0.4697578 0.4463769 0.5616754 0.4228065 0.4228065 0.0216940 0.0000000 0.4061070 0.7449608 0.2794278 0.2794278 0.4117388 0.4117388 0.4002849 0.5356913 0.5356913 0.4330280 0.3881465 0.4305050 0.4212022 0.3756985 0.3836973 0.4321436 0.4321436 0.7384004 0.0284279 0.0293094 3.6958765 3.6958765 0.4331880 0.7047067 0.0284279 0.5078164 0.4260717 0.4107488 0.4107488 0.4482777 0.4482777 0.4970334 0.4970334 0.7380234 0.2852439 0.6787767 0.6656145 4.0763866 0.6938050 0.6699467 0.6907809 0.7115438 0.7614981 0.6929093 0.6977037 
Sts1       0.6089485 0.6291258 0.5918424 0.6669346 0.6669346 0.6621421 0.6845063 0.6845063 0.6512524 0.6512524 0.6459969 0.6749311 0.6379675 0.6379675 0.6770538 0.6770538 0.6744598 0.6170055 0.6744598 0.6170055 0.6524656 0.6524656 0.6967973 0.6967973 0.7047497 0.7221079 0.7221079 0.6595248 0.6669162 0.6437888 0.6437888 0.6624559 0.6624559 0.6705655 0.6677133 0.6677133 0.6452767 0.6820152 0.7227281 0.6820152 0.6055938 0.6818452 0.7225655 0.6558750 0.6558750 0.6653177 0.6554224 0.6554224 0.6153181 0.6166839 0.6243562 0.6166839 0.6060792 0.7019218 0.6615670 0.7019218 0.6615670 0.6924579 0.7070925 0.7437383 0.7437383 0.5918424 0.6089485 0.6902879 0.6902879 0.5586518 0.4351080 0.4901919 0.4901919 0.1657271 0.1616188 0.1220183 3.4804941 0.5306958 0.4388247 0.5373797 0.5373797 0.5374008 0.5247504 3.6993852 0.4323241 0.3804217 0.3804217 0.1616188 0.4061070 0.6678273 0.5613811 0.1528863 0.5115227 0.5190183 0.5149481 0.5252366 0.5252366 0.5360810 0.5149481 0.5186485 0.5186485 0.6291258 0.2217330 0.2195689 0.2217330 0.2195689 0.5732148 0.4376165 0.4376165 0.3959779 0.4061070 0.0000000 0.6337803 0.3900828 0.3900828 0.4232403 0.4232403 0.4382581 0.5078192 0.5078192 0.4551447 0.4255653 0.4496805 0.4406589 0.4265256 0.4212760 0.5428823 0.5428823 0.6841221 0.4018226 0.4047929 3.3015039 3.3015039 0.5422334 0.6689143 0.4018226 0.5218384 0.5396888 0.4171186 0.4171186 0.1276169 0.1276169 0.5107385 0.5107385 0.6489415 0.4958022 0.6060792 0.6698268 3.5043625 0.6680827 0.6020044 0.6515410 0.6444630 0.6977425 0.6749311 0.6243562 
StsAN      0.1959355 0.2670858 0.1672108 0.2010644 0.2010644 0.2074491 0.1855534 0.1855534 0.1914469 0.1914469 0.2296397 0.2110896 0.2027182 0.2027182 0.1994159 0.1994159 0.1884362 0.1795207 0.1884362 0.1795207 0.1964537 0.1964537 0.1856849 0.1856849 0.2134024 0.2169379 0.2169379 0.1933298 0.2011941 0.1777431 0.1777431 0.1776121 0.1776121 0.1950712 0.1905513 0.1905513 0.1783967 0.1977728 0.2058805 0.1977728 0.1933798 0.2032230 0.2116049 0.1960550 0.1960550 0.1910515 0.1852785 0.1852785 0.2682790 0.1993171 0.2040306 0.1993171 0.1975426 0.1650251 0.1715008 0.1650251 0.1715008 0.1804468 0.1878804 0.2075644 0.2075644 0.1672108 0.1959355 0.5994201 0.5994201 0.1858557 0.6334206 0.6388756 0.6388756 0.7134698 0.7060602 0.7089092 4.2498421 0.6439579 0.7725001 0.5726375 0.5726375 0.5797262 0.5921000 3.8291895 0.8256510 0.6264472 0.6264472 0.7060602 0.7449608 0.8678751 0.5834296 0.6983995 0.5982513 0.5946587 0.6477244 0.6593890 0.6593890 0.6767823 0.6477244 0.7586616 0.7586616 0.2670858 0.7191015 0.7126109 0.7191015 0.7126109 0.9663790 0.6463889 0.6463889 0.7152115 0.7449608 0.6337803 0.0000000 0.7902800 0.7902800 0.6102814 0.6102814 0.6192908 0.5676673 0.5676673 0.6161701 0.6262244 0.6173332 0.6060069 0.6257926 0.6212896 0.5707559 0.5707559 0.1189147 0.7325069 0.7134415 4.1263618 4.1263618 0.5776807 0.0943220 0.7325069 0.6317905 0.5675028 0.5980821 0.5980821 0.7047476 0.7047476 0.6284212 0.6284212 0.0272277 0.7699281 0.1975426 0.1517177 3.8212533 0.0951222 0.2293792 0.1373222 0.0747527 0.1759955 0.2110896 0.2040306 
StsBA_1    0.7036222 0.7381898 0.6833996 0.7536833 0.7536833 0.7047795 0.7562907 0.7562907 0.7650176 0.7650176 0.6861206 0.6995355 0.6606962 0.6606962 0.7591455 0.7591455 0.6954615 0.6340838 0.6954615 0.6340838 0.7372765 0.7372765 0.7056427 0.7056427 0.7980976 0.8058864 0.8058864 0.7290852 0.7527746 0.7126324 0.7126324 0.7356939 0.7356939 0.7509808 0.7527137 0.7527137 0.7248547 0.7610636 0.8086507 0.7610636 0.6114900 0.7609179 0.8085110 0.7250494 0.7250494 0.7396370 0.7391113 0.7391113 0.7439787 0.6946093 0.7026906 0.6946093 0.7076712 0.7831123 0.7405098 0.7831123 0.7405098 0.7989419 0.7609203 0.7814207 0.7814207 0.6833996 0.7036222 0.7113772 0.7113772 0.6346473 0.4544992 0.5092573 0.5092573 0.4306307 0.4328685 0.4631589 4.0950276 0.5201871 0.2405590 0.5217518 0.5217518 0.5266992 0.5249041 4.3417520 0.1122325 0.4066212 0.4066212 0.4328685 0.2794278 0.6655509 0.5265933 0.4662872 0.5232690 0.5130507 0.5173773 0.5274121 0.5274121 0.5504616 0.5173773 0.3744832 0.3744832 0.7381898 0.3650877 0.3948302 0.3650877 0.3948302 0.6415992 0.4196199 0.4196199 0.2670869 0.2794278 0.3900828 0.7902800 0.0000000 0.0000010 0.4615976 0.4615976 0.4479048 0.5355626 0.5355626 0.4623659 0.4316327 0.4759077 0.4663967 0.4376505 0.4272779 0.5248164 0.5248164 0.7471267 0.2541112 0.2803180 3.8888021 3.8888021 0.5264944 0.7581913 0.2541112 0.5175900 0.5181452 0.4604895 0.4604895 0.4603404 0.4603404 0.5068344 0.5068344 0.7841080 0.3734264 0.7076712 0.6855964 4.2605270 0.7696265 0.6970187 0.7201744 0.7549843 0.8039210 0.6995355 0.7026906 
StsBA_2    0.7036222 0.7381898 0.6833996 0.7536833 0.7536833 0.7047795 0.7562907 0.7562907 0.7650176 0.7650176 0.6861206 0.6995355 0.6606962 0.6606962 0.7591455 0.7591455 0.6954615 0.6340838 0.6954615 0.6340838 0.7372765 0.7372765 0.7056427 0.7056427 0.7980976 0.8058864 0.8058864 0.7290852 0.7527746 0.7126324 0.7126324 0.7356939 0.7356939 0.7509808 0.7527137 0.7527137 0.7248547 0.7610636 0.8086507 0.7610636 0.6114900 0.7609179 0.8085110 0.7250494 0.7250494 0.7396370 0.7391113 0.7391113 0.7439787 0.6946093 0.7026906 0.6946093 0.7076712 0.7831123 0.7405098 0.7831123 0.7405098 0.7989419 0.7609203 0.7814207 0.7814207 0.6833996 0.7036222 0.7113772 0.7113772 0.6346473 0.4544992 0.5092573 0.5092573 0.4306307 0.4328685 0.4631589 4.0950276 0.5201871 0.2405590 0.5217518 0.5217518 0.5266992 0.5249041 4.3417520 0.1122325 0.4066212 0.4066212 0.4328685 0.2794278 0.6655509 0.5265933 0.4662872 0.5232690 0.5130507 0.5173773 0.5274121 0.5274121 0.5504616 0.5173773 0.3744832 0.3744832 0.7381898 0.3650877 0.3948302 0.3650877 0.3948302 0.6415992 0.4196199 0.4196199 0.2670869 0.2794278 0.3900828 0.7902800 0.0000010 0.0000000 0.4615976 0.4615976 0.4479048 0.5355626 0.5355626 0.4623659 0.4316327 0.4759077 0.4663967 0.4376505 0.4272779 0.5248164 0.5248164 0.7471267 0.2541112 0.2803180 3.8888021 3.8888021 0.5264944 0.7581913 0.2541112 0.5175900 0.5181452 0.4604895 0.4604895 0.4603404 0.4603404 0.5068344 0.5068344 0.7841080 0.3734264 0.7076712 0.6855964 4.2605270 0.7696265 0.6970187 0.7201744 0.7549843 0.8039210 0.6995355 0.7026906 
StsC09_1   0.5978124 0.6471359 0.5915072 0.5475947 0.5475947 0.6118075 0.6455299 0.6455299 0.6176464 0.6176464 0.5848021 0.6237027 0.5900605 0.5900605 0.6321298 0.6321298 0.6018824 0.5793104 0.6018824 0.5793104 0.6138649 0.6138649 0.6245575 0.6245575 0.6867961 0.6790763 0.6790763 0.6071940 0.6235341 0.6263127 0.6263127 0.6201587 0.6201587 0.6248933 0.6221428 0.6221428 0.6058328 0.6249605 0.6610747 0.6249605 0.5684625 0.6225989 0.6586367 0.6060874 0.6060874 0.6119945 0.6105621 0.6105621 0.5934372 0.5973637 0.6048608 0.5973637 0.6116825 0.6725967 0.6148656 0.6725967 0.6148656 0.6704908 0.6216021 0.6830317 0.6830317 0.5915072 0.5978124 0.6809270 0.6809270 0.5705327 0.0646234 0.4985735 0.4985735 0.4368612 0.4398264 0.4460205 3.9561741 0.5113359 0.4502240 0.5682223 0.5682223 0.5668228 0.4669732 3.5487151 0.4430511 0.3422514 0.3422514 0.4398264 0.4117388 0.6645332 0.5717946 0.5083351 0.4655071 0.4538109 0.5033601 0.5134995 0.5134995 0.5237597 0.5033601 0.5129968 0.5129968 0.6471359 0.4556913 0.4342273 0.4556913 0.4342273 0.6755063 0.5006289 0.5006289 0.4033088 0.4117388 0.4232403 0.6102814 0.4615976 0.4615976 0.0000000 0.0000010 0.0638467 0.5096489 0.5096489 0.0721622 0.0592399 0.0398860 0.0359465 0.0559584 0.0556298 0.5662584 0.5662584 0.6123587 0.4046808 0.4031824 3.8896893 3.8896893 0.5734227 0.5955216 0.4046808 0.5180328 0.5629002 0.0104144 0.0104144 0.4542153 0.4542153 0.5070013 0.5070013 0.6260487 0.4878470 0.6116825 0.6055310 3.6294308 0.5858343 0.6028677 0.6029554 0.5919090 0.6790488 0.6237027 0.6048608 
StsC09_2   0.5978124 0.6471359 0.5915072 0.5475947 0.5475947 0.6118075 0.6455299 0.6455299 0.6176464 0.6176464 0.5848021 0.6237027 0.5900605 0.5900605 0.6321298 0.6321298 0.6018824 0.5793104 0.6018824 0.5793104 0.6138649 0.6138649 0.6245575 0.6245575 0.6867961 0.6790763 0.6790763 0.6071940 0.6235341 0.6263127 0.6263127 0.6201587 0.6201587 0.6248933 0.6221428 0.6221428 0.6058328 0.6249605 0.6610747 0.6249605 0.5684625 0.6225989 0.6586367 0.6060874 0.6060874 0.6119945 0.6105621 0.6105621 0.5934372 0.5973637 0.6048608 0.5973637 0.6116825 0.6725967 0.6148656 0.6725967 0.6148656 0.6704908 0.6216021 0.6830317 0.6830317 0.5915072 0.5978124 0.6809270 0.6809270 0.5705327 0.0646234 0.4985735 0.4985735 0.4368612 0.4398264 0.4460205 3.9561741 0.5113359 0.4502240 0.5682223 0.5682223 0.5668228 0.4669732 3.5487151 0.4430511 0.3422514 0.3422514 0.4398264 0.4117388 0.6645332 0.5717946 0.5083351 0.4655071 0.4538109 0.5033601 0.5134995 0.5134995 0.5237597 0.5033601 0.5129968 0.5129968 0.6471359 0.4556913 0.4342273 0.4556913 0.4342273 0.6755063 0.5006289 0.5006289 0.4033088 0.4117388 0.4232403 0.6102814 0.4615976 0.4615976 0.0000010 0.0000000 0.0638467 0.5096489 0.5096489 0.0721622 0.0592399 0.0398860 0.0359465 0.0559584 0.0556298 0.5662584 0.5662584 0.6123587 0.4046808 0.4031824 3.8896893 3.8896893 0.5734227 0.5955216 0.4046808 0.5180328 0.5629002 0.0104144 0.0104144 0.4542153 0.4542153 0.5070013 0.5070013 0.6260487 0.4878470 0.6116825 0.6055310 3.6294308 0.5858343 0.6028677 0.6029554 0.5919090 0.6790488 0.6237027 0.6048608 
StsC25     0.6005300 0.6705600 0.5941814 0.5481382 0.5481382 0.6014837 0.6530147 0.6530147 0.5957045 0.5957045 0.5751684 0.6029505 0.5708245 0.5708245 0.6484567 0.6484567 0.5720905 0.5630042 0.5720905 0.5630042 0.6299227 0.6299227 0.6269833 0.6269833 0.6727116 0.6788938 0.6788938 0.6230356 0.6397667 0.6345150 0.6345150 0.6281343 0.6281343 0.6410842 0.6382891 0.6382891 0.6217514 0.6412036 0.6787143 0.6412036 0.5517235 0.6426664 0.6804441 0.6219830 0.6219830 0.6279960 0.6264263 0.6264263 0.6273941 0.5838566 0.5913332 0.5838566 0.6197866 0.6571816 0.6178986 0.6571816 0.6178986 0.6551109 0.6262666 0.6924483 0.6924483 0.5941814 0.6005300 0.6848406 0.6848406 0.5856244 0.0251294 0.4970857 0.4970857 0.4548721 0.4578991 0.4407026 4.0432399 0.5215263 0.4548485 0.5894044 0.5894044 0.5879646 0.4871340 3.8131013 0.4397168 0.3638975 0.3638975 0.4578991 0.4002849 0.7073974 0.5930950 0.5072508 0.4831997 0.4797487 0.5073788 0.5174358 0.5174358 0.5277495 0.5073788 0.5186351 0.5186351 0.6705600 0.4508812 0.4383845 0.4508812 0.4383845 0.6911981 0.5029684 0.5029684 0.3979705 0.4002849 0.4382581 0.6192908 0.4479048 0.4479048 0.0638467 0.0638467 0.0000000 0.5353208 0.5353208 0.0656255 0.0175844 0.0659321 0.0615463 0.0177009 0.0140816 0.5874747 0.5874747 0.6129262 0.4000729 0.3978583 3.9711017 3.9711017 0.5948114 0.6108358 0.4000729 0.5219307 0.5840012 0.0597850 0.0597850 0.4578271 0.4578271 0.5109942 0.5109942 0.6375212 0.4913808 0.6197866 0.6012894 3.9016860 0.6009720 0.6099860 0.6264130 0.6087987 0.6636062 0.6029505 0.5913332 
StsC2_1    0.6319155 0.6927493 0.6334201 0.6066412 0.6066412 0.6044715 0.6990275 0.6990275 0.6300614 0.6300614 0.6344584 0.6101728 0.5783344 0.5783344 0.6868415 0.6868415 0.6004638 0.5631149 0.6004638 0.5631149 0.6768858 0.6768858 0.6317482 0.6317482 0.6698075 0.7122100 0.7122100 0.6688479 0.6809275 0.6832620 0.6832620 0.6620758 0.6620758 0.6867547 0.6884133 0.6884133 0.6588532 0.6701385 0.7089378 0.6701385 0.5682266 0.6807746 0.7204735 0.6684882 0.6684882 0.6811006 0.6762470 0.6762470 0.6452514 0.6446733 0.6522131 0.6446733 0.6179967 0.6350890 0.6338371 0.6350890 0.6338371 0.6319178 0.6344237 0.6742863 0.6742863 0.6334201 0.6319155 0.6481135 0.6481135 0.5797124 0.5520644 0.0807573 0.0807573 0.5144578 0.5112138 0.5079157 3.5992872 0.0855822 0.5438631 0.4773058 0.4773058 0.4855881 0.0747176 3.4487224 0.5844626 0.4989393 0.4989393 0.5112138 0.5356913 0.5993243 0.4897314 0.5554784 0.0750842 0.0738917 0.0852897 0.0899218 0.0899218 0.0925766 0.0852897 0.5337123 0.5337123 0.6927493 0.5599815 0.5444697 0.5599815 0.5444697 0.7155629 0.3282354 0.3282354 0.5185045 0.5356913 0.5078192 0.5676673 0.5355626 0.5355626 0.5096489 0.5096489 0.5353208 0.0000000 0.0000010 0.5352921 0.5289631 0.5358471 0.5254144 0.5422336 0.5243028 0.4766989 0.4766989 0.5860585 0.5310509 0.5293863 3.3528448 3.3528448 0.4815515 0.5749948 0.5310509 0.0814007 0.4738795 0.4989615 0.4989615 0.5340822 0.5340822 0.0766875 0.0766875 0.5865382 0.5327521 0.6179967 0.6206657 3.3933889 0.5841213 0.6038089 0.5747876 0.5844909 0.6412588 0.6101728 0.6522131 
StsC2_2    0.6319155 0.6927493 0.6334201 0.6066412 0.6066412 0.6044715 0.6990275 0.6990275 0.6300614 0.6300614 0.6344584 0.6101728 0.5783344 0.5783344 0.6868415 0.6868415 0.6004638 0.5631149 0.6004638 0.5631149 0.6768858 0.6768858 0.6317482 0.6317482 0.6698075 0.7122100 0.7122100 0.6688479 0.6809275 0.6832620 0.6832620 0.6620758 0.6620758 0.6867547 0.6884133 0.6884133 0.6588532 0.6701385 0.7089378 0.6701385 0.5682266 0.6807746 0.7204735 0.6684882 0.6684882 0.6811006 0.6762470 0.6762470 0.6452514 0.6446733 0.6522131 0.6446733 0.6179967 0.6350890 0.6338371 0.6350890 0.6338371 0.6319178 0.6344237 0.6742863 0.6742863 0.6334201 0.6319155 0.6481135 0.6481135 0.5797124 0.5520644 0.0807573 0.0807573 0.5144578 0.5112138 0.5079157 3.5992872 0.0855822 0.5438631 0.4773058 0.4773058 0.4855881 0.0747176 3.4487224 0.5844626 0.4989393 0.4989393 0.5112138 0.5356913 0.5993243 0.4897314 0.5554784 0.0750842 0.0738917 0.0852897 0.0899218 0.0899218 0.0925766 0.0852897 0.5337123 0.5337123 0.6927493 0.5599815 0.5444697 0.5599815 0.5444697 0.7155629 0.3282354 0.3282354 0.5185045 0.5356913 0.5078192 0.5676673 0.5355626 0.5355626 0.5096489 0.5096489 0.5353208 0.0000010 0.0000000 0.5352921 0.5289631 0.5358471 0.5254144 0.5422336 0.5243028 0.4766989 0.4766989 0.5860585 0.5310509 0.5293863 3.3528448 3.3528448 0.4815515 0.5749948 0.5310509 0.0814007 0.4738795 0.4989615 0.4989615 0.5340822 0.5340822 0.0766875 0.0766875 0.5865382 0.5327521 0.6179967 0.6206657 3.3933889 0.5841213 0.6038089 0.5747876 0.5844909 0.6412588 0.6101728 0.6522131 
StsC3      0.6068168 0.6813228 0.6003808 0.5455642 0.5455642 0.5867927 0.6548879 0.6548879 0.5959557 0.5959557 0.5786694 0.6059781 0.5736230 0.5736230 0.6421565 0.6421565 0.5794796 0.5645775 0.5794796 0.5645775 0.6213183 0.6213183 0.6166343 0.6166343 0.6730434 0.6625649 0.6625649 0.6145057 0.6311273 0.6325643 0.6325643 0.6285945 0.6285945 0.6347945 0.6320001 0.6320001 0.6131723 0.6325671 0.6695465 0.6325671 0.5501178 0.6339866 0.6712321 0.6134172 0.6134172 0.6194102 0.6201762 0.6201762 0.6106739 0.5977037 0.6052426 0.5977037 0.6232354 0.6349012 0.6120879 0.6349012 0.6120879 0.6328620 0.6312548 0.6876030 0.6876030 0.6003808 0.6068168 0.6781950 0.6781950 0.5793670 0.0654076 0.4970576 0.4970576 0.4622881 0.4646446 0.4568710 3.9097494 0.5092975 0.4549017 0.5694384 0.5694384 0.5680364 0.4832431 3.8003130 0.4727182 0.3792371 0.3792371 0.4646446 0.4330280 0.7091147 0.5825869 0.5346566 0.4885612 0.4764547 0.5082002 0.5183142 0.5183142 0.5287219 0.5082002 0.5358889 0.5358889 0.6813228 0.4973505 0.4705777 0.4973505 0.4705777 0.7441056 0.5114882 0.5114882 0.4377531 0.4330280 0.4551447 0.6161701 0.4623659 0.4623659 0.0721622 0.0721622 0.0656255 0.5352921 0.5352921 0.0000000 0.0608678 0.0812104 0.0766879 0.0570365 0.0571610 0.5674763 0.5674763 0.5928402 0.4377978 0.4381189 3.8438207 3.8438207 0.5746507 0.6024663 0.4377978 0.5228347 0.5641107 0.0679970 0.0679970 0.4937656 0.4937656 0.5118366 0.5118366 0.6275352 0.5108535 0.6232354 0.6053831 3.8892329 0.5926572 0.6218700 0.6089694 0.6048253 0.6413339 0.6059781 0.6052426 
StsC8      0.6075733 0.6735532 0.6011526 0.5548459 0.5548459 0.6084490 0.6601338 0.6601338 0.6026272 0.6026272 0.5820151 0.6101112 0.5775805 0.5775805 0.6555367 0.6555367 0.5789143 0.5697452 0.5789143 0.5697452 0.6369605 0.6369605 0.6340469 0.6340469 0.6799898 0.6861765 0.6861765 0.6300065 0.6468408 0.6415597 0.6415597 0.6351697 0.6351697 0.6481351 0.6453324 0.6453324 0.6287596 0.6482760 0.6862325 0.6482760 0.5583841 0.6497742 0.6879972 0.6289816 0.6289816 0.6350169 0.6333940 0.6333940 0.6250182 0.5815491 0.5890158 0.5815491 0.6219516 0.6643448 0.6249402 0.6643448 0.6249402 0.6622632 0.6333778 0.6997202 0.6997202 0.6011526 0.6075733 0.6806803 0.6806803 0.5877800 0.0250769 0.4908736 0.4908736 0.4601860 0.4632221 0.4398750 4.0253172 0.5109209 0.4294678 0.5806263 0.5806263 0.5792115 0.4886261 3.8462467 0.4210556 0.3559803 0.3559803 0.4632221 0.3881465 0.7200719 0.5842464 0.5063078 0.4846870 0.4767660 0.5011056 0.5111191 0.5111191 0.5211602 0.5011056 0.5032588 0.5032588 0.6735532 0.4522408 0.4435640 0.4522408 0.4435640 0.6761610 0.4957569 0.4957569 0.3858125 0.3881465 0.4255653 0.6262244 0.4316327 0.4316327 0.0592399 0.0592399 0.0175844 0.5289631 0.5289631 0.0608678 0.0000000 0.0611642 0.0568770 0.0139607 0.0034526 0.5786945 0.5786945 0.6198108 0.3880028 0.3857337 3.9535955 3.9535955 0.5859162 0.6178241 0.3880028 0.5155962 0.5752888 0.0552610 0.0552610 0.4569676 0.4569676 0.5046995 0.5046995 0.6445343 0.4764287 0.6219516 0.6083098 3.9359109 0.6079133 0.6121350 0.6334769 0.6157888 0.6707660 0.6101112 0.5890158 
StsCM_1    0.6035777 0.6568558 0.5971706 0.5704169 0.5704169 0.6157052 0.6471285 0.6471285 0.6329274 0.6329274 0.5893609 0.6032140 0.5817161 0.5817161 0.6582842 0.6582842 0.6056195 0.5687397 0.6056195 0.5687397 0.6354844 0.6354844 0.6286454 0.6286454 0.7033311 0.6684653 0.6684653 0.6285487 0.6453508 0.6277534 0.6277534 0.6353969 0.6353969 0.6508668 0.6480594 0.6480594 0.6272949 0.6467854 0.6719887 0.6467854 0.5594361 0.6482753 0.6736741 0.6275187 0.6275187 0.6335455 0.6360835 0.6360835 0.5847644 0.5820364 0.5826983 0.5820364 0.5942261 0.6744299 0.6301988 0.6744299 0.6301988 0.6723054 0.6230301 0.6994059 0.6994059 0.5971706 0.6035777 0.6957465 0.6957465 0.5715740 0.0667573 0.5035400 0.5035400 0.4476949 0.4507011 0.4819992 3.9000631 0.5205272 0.4622434 0.5812505 0.5812505 0.5798296 0.4874459 3.6242207 0.4520224 0.3691295 0.3691295 0.4507011 0.4305050 0.7011875 0.5788479 0.5131920 0.4879784 0.4799481 0.5081700 0.4990776 0.4990776 0.5181974 0.5081700 0.5402741 0.5402741 0.6568558 0.4657945 0.4314550 0.4657945 0.4314550 0.6841947 0.5225882 0.5225882 0.4298020 0.4305050 0.4496805 0.6173332 0.4759077 0.4759077 0.0398860 0.0398860 0.0659321 0.5358471 0.5358471 0.0812104 0.0611642 0.0000000 0.0034649 0.0534523 0.0574520 0.5793130 0.5793130 0.6165665 0.4298163 0.4295975 4.0116506 4.0116506 0.5865653 0.6008253 0.4298163 0.5230003 0.5758924 0.0360680 0.0360680 0.4682001 0.4682001 0.5118550 0.5118550 0.6332947 0.5143038 0.5942261 0.6126379 3.7078790 0.5910187 0.5973248 0.6180906 0.5987850 0.6809292 0.6032140 0.5826983 
StsCM_2    0.5921891 0.6448162 0.5859387 0.5596488 0.5596488 0.6042246 0.6353898 0.6353898 0.6213793 0.6213793 0.5782950 0.6032140 0.5707869 0.5707869 0.6465189 0.6465189 0.5943030 0.5580110 0.5943030 0.5580110 0.6239572 0.6239572 0.6170041 0.6170041 0.6907944 0.6563248 0.6563248 0.6171736 0.6337028 0.6162935 0.6162935 0.6238787 0.6238787 0.6391953 0.6364177 0.6364177 0.6158660 0.6351311 0.6719887 0.6351311 0.5488295 0.6365529 0.6736741 0.6161046 0.6161046 0.6220579 0.6246390 0.6246390 0.5736182 0.5709971 0.5716505 0.5709971 0.5830829 0.6622639 0.6186135 0.6622639 0.6186135 0.6601727 0.6114360 0.6869931 0.6869931 0.5859387 0.5921891 0.6832247 0.6832247 0.5605858 0.0623119 0.4935629 0.4935629 0.4387315 0.4417016 0.4727735 3.8992382 0.5102800 0.4526185 0.5703262 0.5703262 0.5689281 0.4775912 3.5897013 0.4426519 0.3611561 0.3611561 0.4417016 0.4212022 0.6884101 0.5679155 0.5034383 0.4780697 0.4701889 0.4980670 0.5081700 0.5081700 0.5181974 0.4980670 0.5296756 0.5296756 0.6448162 0.4564543 0.4226239 0.4564543 0.4226239 0.6718897 0.5123846 0.5123846 0.4203615 0.4212022 0.4406589 0.6060069 0.4663967 0.4663967 0.0359465 0.0359465 0.0615463 0.5254144 0.5254144 0.0766879 0.0568770 0.0034649 0.0000000 0.0492326 0.0531865 0.5683736 0.5683736 0.6053320 0.4204859 0.4201851 3.9700455 3.9700455 0.5755266 0.5896082 0.4204859 0.5126879 0.5650173 0.0321824 0.0321824 0.4590756 0.4590756 0.5016899 0.5016899 0.6217910 0.5039482 0.5830829 0.6011822 3.6719003 0.5799376 0.5861662 0.6066633 0.5875818 0.6687260 0.6032140 0.5716505 
StsCT      0.6028869 0.6558750 0.5964947 0.5540894 0.5540894 0.6038171 0.6555571 0.6555571 0.5980063 0.5980063 0.5784651 0.6053540 0.5729954 0.5729954 0.6476755 0.6476755 0.5742874 0.5651464 0.5742874 0.5651464 0.6249580 0.6249580 0.6294279 0.6294279 0.6753706 0.6815731 0.6815731 0.6181204 0.6347728 0.6369759 0.6369759 0.6305724 0.6305724 0.6403001 0.6375032 0.6375032 0.6168094 0.6362102 0.6733843 0.6362102 0.5538057 0.6308702 0.6676629 0.6170482 0.6170482 0.6230438 0.6256367 0.6256367 0.6236933 0.5861426 0.5936479 0.5861426 0.6222114 0.6597523 0.6203081 0.6597523 0.6203081 0.6576716 0.6287256 0.6951636 0.6951636 0.5964947 0.6028869 0.6707950 0.6707950 0.5879110 0.0252472 0.4994557 0.4994557 0.4485257 0.4515280 0.4286094 4.0191494 0.5238588 0.4350492 0.5642969 0.5642969 0.5629107 0.4924216 3.7963994 0.4264880 0.3546113 0.3546113 0.4515280 0.3756985 0.7077828 0.5618798 0.4930706 0.4884600 0.4849396 0.5138955 0.5241083 0.5241083 0.5348303 0.5138955 0.5069974 0.5069974 0.6558750 0.4472098 0.4283474 0.4472098 0.4283474 0.6858052 0.4993890 0.4993890 0.3791898 0.3756985 0.4265256 0.6257926 0.4376505 0.4376505 0.0559584 0.0559584 0.0177009 0.5422336 0.5422336 0.0570365 0.0139607 0.0534523 0.0492326 0.0000000 0.0104805 0.5623343 0.5623343 0.6152668 0.3814636 0.3791276 3.9475129 3.9475129 0.5694368 0.6173508 0.3814636 0.5286706 0.5590113 0.0556533 0.0556533 0.4466362 0.4466362 0.5175725 0.5175725 0.6441779 0.4799978 0.6222114 0.6077899 3.8844728 0.6073974 0.6134209 0.6288560 0.6153060 0.6661948 0.6053540 0.5936479 
StsCY      0.6025749 0.6683124 0.5962097 0.5501119 0.5501119 0.6035051 0.6550357 0.6550357 0.5977178 0.5977178 0.5771715 0.6050273 0.5728031 0.5728031 0.6504709 0.6504709 0.5740885 0.5649820 0.5740885 0.5649820 0.6319422 0.6319422 0.6290130 0.6290130 0.6747564 0.6809329 0.6809329 0.6250418 0.6417876 0.6365328 0.6365328 0.6301548 0.6301548 0.6430972 0.6403025 0.6403025 0.6237695 0.6432227 0.6808190 0.6432227 0.5536820 0.6446943 0.6825565 0.6239981 0.6239981 0.6300124 0.6284287 0.6284287 0.6199597 0.5766187 0.5840696 0.5766187 0.6169315 0.6592108 0.6199297 0.6592108 0.6199297 0.6571393 0.6283107 0.6944681 0.6944681 0.5962097 0.6025749 0.6825892 0.6825892 0.5828523 0.0215177 0.4863391 0.4863391 0.4558481 0.4588776 0.4356452 4.0372013 0.5063185 0.4250029 0.5757889 0.5757889 0.5743809 0.4840683 3.8118095 0.4166499 0.3519155 0.3519155 0.4588776 0.3836973 0.7146130 0.5793881 0.5018468 0.4801192 0.4722457 0.4965227 0.5064996 0.5064996 0.5163352 0.4965227 0.4986168 0.4986168 0.6683124 0.4478625 0.4392432 0.4478625 0.4392432 0.6780765 0.4911971 0.4911971 0.3813420 0.3836973 0.4212760 0.6212896 0.4272779 0.4272779 0.0556298 0.0556298 0.0140816 0.5243028 0.5243028 0.0571610 0.0034526 0.0574520 0.0531865 0.0104805 0.0000000 0.5738460 0.5738460 0.6149158 0.3835774 0.3812748 3.9652347 3.9652347 0.5810406 0.6128571 0.3835774 0.5109608 0.5704607 0.0516646 0.0516646 0.4526725 0.4526725 0.5000990 0.5000990 0.6395270 0.4718131 0.6169315 0.6033271 3.9002775 0.6029869 0.6071740 0.6284433 0.6108220 0.6656277 0.6050273 0.5840696 
StsK_1     0.5225420 0.5821309 0.5134093 0.5172309 0.5172309 0.5585041 0.5668498 0.5668498 0.5490592 0.5490592 0.5808089 0.5582144 0.5297411 0.5297411 0.5549851 0.5549851 0.5335499 0.5111645 0.5335499 0.5111645 0.5397055 0.5397055 0.5475550 0.5475550 0.5830513 0.6004543 0.6004543 0.5407134 0.5603166 0.5554426 0.5554426 0.5384499 0.5384499 0.5482819 0.5457280 0.5457280 0.5303334 0.5693220 0.6009259 0.5693220 0.5161493 0.5666568 0.5980567 0.5405936 0.5405936 0.5433840 0.5353263 0.5353263 0.5736056 0.5564880 0.5636324 0.5564880 0.5713436 0.5828669 0.5436324 0.5828669 0.5436324 0.5818639 0.5267657 0.6296844 0.6296844 0.5134093 0.5225420 0.5241373 0.5241373 0.4903658 0.5887672 0.4835532 0.4835532 0.5532276 0.5471138 0.6121600 3.9950561 0.5111242 0.5153286 0.0102821 0.0102821 0.0172046 0.4581950 3.7927459 0.5636765 0.4774052 0.4774052 0.5471138 0.4321436 0.5906245 0.0173420 0.5726734 0.4808792 0.4550183 0.4980434 0.5078968 0.5078968 0.5299629 0.4980434 0.5822437 0.5822437 0.5821309 0.6036684 0.5402318 0.6036684 0.5402318 0.7650817 0.4706295 0.4706295 0.4361489 0.4321436 0.5428823 0.5707559 0.5248164 0.5248164 0.5662584 0.5662584 0.5874747 0.4766989 0.4766989 0.5674763 0.5786945 0.5793130 0.5683736 0.5623343 0.5738460 0.0000000 0.0000010 0.5910308 0.4252257 0.4508564 3.8439485 3.8439485 0.0173386 0.5456099 0.4252257 0.4985374 0.0034011 0.5665632 0.5665632 0.5847615 0.5847615 0.4879458 0.4879458 0.5565400 0.5433439 0.5713436 0.5180355 3.7073510 0.5366789 0.5143813 0.5166968 0.5458575 0.5877123 0.5582144 0.5636324 
StsK_3     0.5225420 0.5821309 0.5134093 0.5172309 0.5172309 0.5585041 0.5668498 0.5668498 0.5490592 0.5490592 0.5808089 0.5582144 0.5297411 0.5297411 0.5549851 0.5549851 0.5335499 0.5111645 0.5335499 0.5111645 0.5397055 0.5397055 0.5475550 0.5475550 0.5830513 0.6004543 0.6004543 0.5407134 0.5603166 0.5554426 0.5554426 0.5384499 0.5384499 0.5482819 0.5457280 0.5457280 0.5303334 0.5693220 0.6009259 0.5693220 0.5161493 0.5666568 0.5980567 0.5405936 0.5405936 0.5433840 0.5353263 0.5353263 0.5736056 0.5564880 0.5636324 0.5564880 0.5713436 0.5828669 0.5436324 0.5828669 0.5436324 0.5818639 0.5267657 0.6296844 0.6296844 0.5134093 0.5225420 0.5241373 0.5241373 0.4903658 0.5887672 0.4835532 0.4835532 0.5532276 0.5471138 0.6121600 3.9950561 0.5111242 0.5153286 0.0102821 0.0102821 0.0172046 0.4581950 3.7927459 0.5636765 0.4774052 0.4774052 0.5471138 0.4321436 0.5906245 0.0173420 0.5726734 0.4808792 0.4550183 0.4980434 0.5078968 0.5078968 0.5299629 0.4980434 0.5822437 0.5822437 0.5821309 0.6036684 0.5402318 0.6036684 0.5402318 0.7650817 0.4706295 0.4706295 0.4361489 0.4321436 0.5428823 0.5707559 0.5248164 0.5248164 0.5662584 0.5662584 0.5874747 0.4766989 0.4766989 0.5674763 0.5786945 0.5793130 0.5683736 0.5623343 0.5738460 0.0000010 0.0000000 0.5910308 0.4252257 0.4508564 3.8439485 3.8439485 0.0173386 0.5456099 0.4252257 0.4985374 0.0034011 0.5665632 0.5665632 0.5847615 0.5847615 0.4879458 0.4879458 0.5565400 0.5433439 0.5713436 0.5180355 3.7073510 0.5366789 0.5143813 0.5166968 0.5458575 0.5877123 0.5582144 0.5636324 
StsMC      0.2014325 0.2762322 0.1678876 0.2019749 0.2019749 0.1782432 0.1723888 0.1723888 0.1633903 0.1633903 0.1924616 0.1818519 0.1744920 0.1744920 0.1897041 0.1897041 0.1684460 0.1601832 0.1684460 0.1601832 0.1819508 0.1819508 0.1820772 0.1820772 0.2026289 0.2003565 0.2003565 0.1833833 0.1879177 0.1759309 0.1759309 0.1662547 0.1662547 0.1853466 0.1862243 0.1862243 0.1722341 0.1775094 0.1847510 0.1775094 0.1739328 0.1828123 0.1903158 0.1815754 0.1815754 0.1778007 0.1809164 0.1809164 0.3026641 0.2061352 0.2109702 0.2061352 0.1969178 0.1499056 0.1798413 0.1499056 0.1798413 0.1699416 0.1665712 0.2315507 0.2315507 0.1678876 0.2014325 0.6071435 0.6071435 0.1712755 0.6170108 0.6331074 0.6331074 0.7597957 0.7520182 0.7243866 4.3581270 0.6504918 0.7606658 0.5928685 0.5928685 0.5928197 0.6310862 3.8822614 0.7992801 0.6488542 0.6488542 0.7520182 0.7384004 0.8852890 0.6020796 0.7048172 0.6375754 0.6342279 0.6542642 0.6659666 0.6659666 0.6836394 0.6542642 0.7683632 0.7683632 0.2762322 0.7275933 0.7312483 0.7275933 0.7312483 0.9933777 0.6612104 0.6612104 0.7083716 0.7384004 0.6841221 0.1189147 0.7471267 0.7471267 0.6123587 0.6123587 0.6129262 0.5860585 0.5860585 0.5928402 0.6198108 0.6165665 0.6053320 0.6152668 0.6149158 0.5910308 0.5910308 0.0000000 0.7341442 0.7062295 4.2988639 4.2988639 0.5980639 0.0821059 0.7341442 0.6382930 0.5876959 0.5848392 0.5848392 0.7148738 0.7148738 0.6349069 0.6349069 0.1058290 0.7678202 0.1969178 0.1515380 3.7786127 0.0862793 0.2230278 0.1235312 0.1035215 0.1649510 0.1818519 0.2109702 
StsMU      0.6587925 0.6959996 0.6366235 0.6661787 0.6661787 0.6903691 0.7227365 0.7227365 0.6581802 0.6581802 0.6433643 0.6931378 0.6547717 0.6547717 0.7069746 0.7069746 0.6525722 0.6220067 0.6525722 0.6220067 0.6832093 0.6832093 0.6464403 0.6464403 0.7279194 0.7293730 0.7293730 0.6607161 0.6961128 0.6513586 0.6513586 0.7050715 0.7050715 0.6991720 0.6962521 0.6962521 0.6757524 0.7149156 0.7585472 0.7149156 0.6208035 0.7147558 0.7583951 0.6840232 0.6840232 0.6765674 0.6834656 0.6834656 0.7114133 0.6938389 0.7019675 0.6938389 0.6890636 0.7465039 0.6754761 0.7465039 0.6754761 0.7372724 0.7571647 0.7667315 0.7667315 0.6366235 0.6587925 0.6544954 0.6544954 0.6267700 0.4004958 0.4899608 0.4899608 0.4648202 0.4590105 0.4410901 3.8772164 0.5218117 0.2758402 0.4224536 0.4224536 0.4269455 0.4830305 4.2273532 0.2564719 0.4158114 0.4158114 0.4590105 0.0284279 0.5074792 0.4322428 0.4292693 0.4864386 0.4757600 0.4839204 0.4936573 0.4936573 0.5150057 0.4839204 0.2909011 0.2909011 0.6959996 0.4380404 0.4372739 0.4380404 0.4372739 0.5631918 0.4047718 0.4047718 0.0218276 0.0284279 0.4018226 0.7325069 0.2541112 0.2541112 0.4046808 0.4046808 0.4000729 0.5310509 0.5310509 0.4377978 0.3880028 0.4298163 0.4204859 0.3814636 0.3835774 0.4252257 0.4252257 0.7341442 0.0000000 0.0294888 3.6962808 3.6962808 0.4262307 0.7035761 0.0000010 0.5007547 0.4191358 0.4037194 0.4037194 0.4499794 0.4499794 0.4900659 0.4900659 0.7263250 0.2685396 0.6890636 0.6566754 4.0586816 0.6927237 0.6639733 0.6868132 0.7020631 0.7549043 0.6931378 0.7019675 
StsS0      0.6476877 0.7022071 0.6313489 0.6574752 0.6574752 0.6850895 0.7113513 0.7113513 0.6529216 0.6529216 0.6344046 0.6987250 0.6598915 0.6598915 0.7054569 0.7054569 0.6410904 0.6247878 0.6410904 0.6247878 0.6816629 0.6816629 0.6476819 0.6476819 0.7225765 0.7260273 0.7260273 0.6591434 0.6945794 0.6404390 0.6404390 0.6998054 0.6998054 0.6976485 0.6947248 0.6947248 0.6741981 0.7133949 0.7569666 0.7133949 0.6235669 0.7132343 0.7568139 0.6824742 0.6824742 0.6750115 0.6819309 0.6819309 0.7094366 0.6908092 0.6989467 0.6908092 0.6785839 0.7452004 0.6663413 0.7452004 0.6663413 0.7359646 0.7517827 0.7577365 0.7577365 0.6313489 0.6476877 0.6511312 0.6511312 0.6325950 0.3982817 0.4907058 0.4907058 0.4851787 0.4792212 0.4445843 3.9339183 0.5227432 0.2788018 0.4480111 0.4480111 0.4526162 0.4812515 4.2875661 0.2878121 0.4337818 0.4337818 0.4792212 0.0293094 0.5465126 0.4570926 0.4583350 0.4846659 0.4739645 0.4846282 0.4944231 0.4944231 0.5159276 0.4846282 0.3108127 0.3108127 0.7022071 0.4458160 0.4450233 0.4458160 0.4450233 0.6058676 0.4148941 0.4148941 0.0139862 0.0293094 0.4047929 0.7134415 0.2803180 0.2803180 0.4031824 0.4031824 0.3978583 0.5293863 0.5293863 0.4381189 0.3857337 0.4295975 0.4201851 0.3791276 0.3812748 0.4508564 0.4508564 0.7062295 0.0294888 0.0000000 3.7431126 3.7431126 0.4520436 0.6983103 0.0294888 0.5015662 0.4446114 0.4022183 0.4022183 0.4550422 0.4550422 0.4908138 0.4908138 0.7053283 0.2738181 0.6785839 0.6436287 4.1159005 0.6874709 0.6758295 0.6815534 0.6824292 0.7536046 0.6987250 0.6989467 
StsTL_1    4.0319215 4.0582485 4.0108975 4.3689210 4.3689210 3.9909727 4.0227806 4.0227806 4.1360172 4.1360172 4.4396300 4.2308185 4.1279442 4.1279442 4.2098063 4.2098063 4.1501423 4.0670680 4.1501423 4.0670680 4.1028577 4.1028577 4.2101365 4.2101365 4.1181242 4.0071782 4.0071782 4.0936404 4.1489072 4.3330578 4.3330578 4.1046306 4.1046306 4.1976116 4.1855303 4.1855303 4.0650382 4.1708329 4.2759638 4.1708329 4.0435426 4.2445959 4.3565763 4.1164507 4.1164507 4.1309675 4.1871300 4.1871300 4.1372410 4.4449844 4.4463110 4.4449844 4.1701650 4.0054729 4.3108276 4.0054729 4.3108276 4.0180973 3.7761554 4.4545878 4.4545878 4.0108975 4.0319215 3.9293807 3.9293807 4.0698260 3.7982345 3.1444413 3.1444413 3.4547223 3.4491045 3.2215993 0.0787177 3.3013898 3.9414548 3.8423334 3.8423334 3.8267975 3.4786833 0.6267218 4.0094077 3.8196824 3.8196824 3.4491045 3.6958765 3.5998878 3.8545700 3.1796430 3.4371963 3.5216550 3.3138608 3.3439556 3.3439556 3.2955946 3.3138608 3.6010005 3.6010005 4.0582485 3.5282483 3.5875696 3.5282483 3.5875696 4.2398910 3.3636755 3.3636755 3.5937765 3.6958765 3.3015039 4.1263618 3.8888021 3.8888021 3.8896893 3.8896893 3.9711017 3.3528448 3.3528448 3.8438207 3.9535955 4.0116506 3.9700455 3.9475129 3.9652347 3.8439485 3.8439485 4.2988639 3.6962808 3.7431126 0.0000000 0.0000010 3.8294830 3.9696354 3.6962808 3.3068491 3.8439485 3.9902678 3.9902678 3.4084539 3.4084539 3.3068491 3.3068491 4.1227400 3.5780512 4.1701650 3.9396406 0.6661031 3.9616216 4.1263078 4.0023516 4.0169159 3.8791237 4.2308185 4.4463110 
StsTL_3    4.0319215 4.0582485 4.0108975 4.3689210 4.3689210 3.9909727 4.0227806 4.0227806 4.1360172 4.1360172 4.4396300 4.2308185 4.1279442 4.1279442 4.2098063 4.2098063 4.1501423 4.0670680 4.1501423 4.0670680 4.1028577 4.1028577 4.2101365 4.2101365 4.1181242 4.0071782 4.0071782 4.0936404 4.1489072 4.3330578 4.3330578 4.1046306 4.1046306 4.1976116 4.1855303 4.1855303 4.0650382 4.1708329 4.2759638 4.1708329 4.0435426 4.2445959 4.3565763 4.1164507 4.1164507 4.1309675 4.1871300 4.1871300 4.1372410 4.4449844 4.4463110 4.4449844 4.1701650 4.0054729 4.3108276 4.0054729 4.3108276 4.0180973 3.7761554 4.4545878 4.4545878 4.0108975 4.0319215 3.9293807 3.9293807 4.0698260 3.7982345 3.1444413 3.1444413 3.4547223 3.4491045 3.2215993 0.0787177 3.3013898 3.9414548 3.8423334 3.8423334 3.8267975 3.4786833 0.6267218 4.0094077 3.8196824 3.8196824 3.4491045 3.6958765 3.5998878 3.8545700 3.1796430 3.4371963 3.5216550 3.3138608 3.3439556 3.3439556 3.2955946 3.3138608 3.6010005 3.6010005 4.0582485 3.5282483 3.5875696 3.5282483 3.5875696 4.2398910 3.3636755 3.3636755 3.5937765 3.6958765 3.3015039 4.1263618 3.8888021 3.8888021 3.8896893 3.8896893 3.9711017 3.3528448 3.3528448 3.8438207 3.9535955 4.0116506 3.9700455 3.9475129 3.9652347 3.8439485 3.8439485 4.2988639 3.6962808 3.7431126 0.0000010 0.0000000 3.8294830 3.9696354 3.6962808 3.3068491 3.8439485 3.9902678 3.9902678 3.4084539 3.4084539 3.3068491 3.3068491 4.1227400 3.5780512 4.1701650 3.9396406 0.6661031 3.9616216 4.1263078 4.0023516 4.0169159 3.8791237 4.2308185 4.4463110 
StsTu      0.5277723 0.5833793 0.5127111 0.5239154 0.5239154 0.5638882 0.5738065 0.5738065 0.5544159 0.5544159 0.5976375 0.5637191 0.5348450 0.5348450 0.5618643 0.5618643 0.5387872 0.5161583 0.5387872 0.5161583 0.5464760 0.5464760 0.5493237 0.5493237 0.5886857 0.6077407 0.6077407 0.5474650 0.5672601 0.5555550 0.5555550 0.5451947 0.5451947 0.5551145 0.5525417 0.5525417 0.5370281 0.5763026 0.6084370 0.5763026 0.5211658 0.5736139 0.6055415 0.5473732 0.5473732 0.5502000 0.5420370 0.5420370 0.5806896 0.5619054 0.5690877 0.5619054 0.5768360 0.5884565 0.5504665 0.5884565 0.5504665 0.5812964 0.5335881 0.6355455 0.6355455 0.5127111 0.5277723 0.5224638 0.5224638 0.4969143 0.5961260 0.4884379 0.4884379 0.5521397 0.5464880 0.6116685 3.9805736 0.5162168 0.5100148 0.0068373 0.0068373 0.0137310 0.4629372 3.7639242 0.5594424 0.4837341 0.4837341 0.5464880 0.4331880 0.5928956 0.0245521 0.5730175 0.4857487 0.4597176 0.5030233 0.5129565 0.5129565 0.5353567 0.5030233 0.5858790 0.5858790 0.5833793 0.6031491 0.5471735 0.6031491 0.5471735 0.7649818 0.4698559 0.4698559 0.4372311 0.4331880 0.5422334 0.5776807 0.5264944 0.5264944 0.5734227 0.5734227 0.5948114 0.4815515 0.4815515 0.5746507 0.5859162 0.5865653 0.5755266 0.5694368 0.5810406 0.0173386 0.0173386 0.5980639 0.4262307 0.4520436 3.8294830 3.8294830 0.0000000 0.5523817 0.4262307 0.5035526 0.0138424 0.5737218 0.5737218 0.5973704 0.5973704 0.4928801 0.4928801 0.5563683 0.5467661 0.5768360 0.5231934 3.6279801 0.5433765 0.5194536 0.5218237 0.5527008 0.5871608 0.5637191 0.5690877 
StsW00     0.1857372 0.2333202 0.1598908 0.2082785 0.2082785 0.1817422 0.1601129 0.1601129 0.1721059 0.1721059 0.2036698 0.1950021 0.1872386 0.1872386 0.1782124 0.1782124 0.1759614 0.1669481 0.1759614 0.1669481 0.1767370 0.1767370 0.1779510 0.1779510 0.1892820 0.1963886 0.1963886 0.1707988 0.1826196 0.1550525 0.1550525 0.1583913 0.1583913 0.1738716 0.1721731 0.1721731 0.1671309 0.1779464 0.1852226 0.1779464 0.1806491 0.1832638 0.1908035 0.1713406 0.1713406 0.1675965 0.1670182 0.1670182 0.2612198 0.1884378 0.1932214 0.1884378 0.1667042 0.1381438 0.1555707 0.1381438 0.1555707 0.1529345 0.1431190 0.2079365 0.2079365 0.1598908 0.1857372 0.5404352 0.5404352 0.1488624 0.6250000 0.6413095 0.6413095 0.7562034 0.7484231 0.7365731 4.0697687 0.6490818 0.7677409 0.5475468 0.5475468 0.5544059 0.6230947 3.5753845 0.7979162 0.6014363 0.6014363 0.7484231 0.7047067 0.8118383 0.5580547 0.6660355 0.6295017 0.6261875 0.6528550 0.6645556 0.6645556 0.6821773 0.6528550 0.7998990 0.7998990 0.2333202 0.7262697 0.7352725 0.7262697 0.7352725 0.9267981 0.6427054 0.6427054 0.7004905 0.7047067 0.6689143 0.0943220 0.7581913 0.7581913 0.5955216 0.5955216 0.6108358 0.5749948 0.5749948 0.6024663 0.6178241 0.6008253 0.5896082 0.6173508 0.6128571 0.5456099 0.5456099 0.0821059 0.7035761 0.6983103 3.9696354 3.9696354 0.5523817 0.0000000 0.7035761 0.6368827 0.5424700 0.5834617 0.5834617 0.7060652 0.7060652 0.6334981 0.6334981 0.0891205 0.7999240 0.1667042 0.1302176 3.5926818 0.0033744 0.1915299 0.1116235 0.0609112 0.1477843 0.1950021 0.1932214 
StsW0_1    0.6587925 0.6959996 0.6366235 0.6661787 0.6661787 0.6903691 0.7227365 0.7227365 0.6581802 0.6581802 0.6433643 0.6931378 0.6547717 0.6547717 0.7069746 0.7069746 0.6525722 0.6220067 0.6525722 0.6220067 0.6832093 0.6832093 0.6464403 0.6464403 0.7279194 0.7293730 0.7293730 0.6607161 0.6961128 0.6513586 0.6513586 0.7050715 0.7050715 0.6991720 0.6962521 0.6962521 0.6757524 0.7149156 0.7585472 0.7149156 0.6208035 0.7147558 0.7583951 0.6840232 0.6840232 0.6765674 0.6834656 0.6834656 0.7114133 0.6938389 0.7019675 0.6938389 0.6890636 0.7465039 0.6754761 0.7465039 0.6754761 0.7372724 0.7571647 0.7667315 0.7667315 0.6366235 0.6587925 0.6544954 0.6544954 0.6267700 0.4004958 0.4899608 0.4899608 0.4648202 0.4590105 0.4410901 3.8772164 0.5218117 0.2758402 0.4224536 0.4224536 0.4269455 0.4830305 4.2273532 0.2564719 0.4158114 0.4158114 0.4590105 0.0284279 0.5074792 0.4322428 0.4292693 0.4864386 0.4757600 0.4839204 0.4936573 0.4936573 0.5150057 0.4839204 0.2909011 0.2909011 0.6959996 0.4380404 0.4372739 0.4380404 0.4372739 0.5631918 0.4047718 0.4047718 0.0218276 0.0284279 0.4018226 0.7325069 0.2541112 0.2541112 0.4046808 0.4046808 0.4000729 0.5310509 0.5310509 0.4377978 0.3880028 0.4298163 0.4204859 0.3814636 0.3835774 0.4252257 0.4252257 0.7341442 0.0000010 0.0294888 3.6962808 3.6962808 0.4262307 0.7035761 0.0000000 0.5007547 0.4191358 0.4037194 0.4037194 0.4499794 0.4499794 0.4900659 0.4900659 0.7263250 0.2685396 0.6890636 0.6566754 4.0586816 0.6927237 0.6639733 0.6868132 0.7020631 0.7549043 0.6931378 0.7019675 
StsW25_2   0.6767481 0.7325982 0.6722871 0.6443279 0.6443279 0.6577085 0.7422191 0.7422191 0.6715745 0.6715745 0.6660476 0.6625884 0.6266881 0.6266881 0.7345892 0.7345892 0.6546759 0.6021914 0.6546759 0.6021914 0.7197142 0.7197142 0.6540341 0.6540341 0.7295256 0.7450027 0.7450027 0.7109701 0.7238486 0.7303305 0.7303305 0.7126621 0.7126621 0.7344682 0.7315594 0.7315594 0.7149864 0.7273671 0.7711794 0.7273671 0.6074831 0.7265397 0.7703046 0.7252121 0.7252121 0.7239574 0.7185624 0.7185624 0.7119633 0.6853045 0.6931517 0.6853045 0.6667095 0.6734800 0.6837487 0.6734800 0.6837487 0.6749466 0.7219685 0.7354335 0.7354335 0.6722871 0.6767481 0.6817676 0.6817676 0.6056180 0.5267380 0.0360120 0.0360120 0.5613145 0.5579433 0.5269263 3.5853119 0.0138403 0.5143667 0.4990893 0.4990893 0.5017988 0.0859644 3.4569470 0.5585109 0.5144982 0.5144982 0.5579433 0.5078164 0.6101034 0.5118905 0.5332467 0.0856392 0.0889082 0.0139499 0.0175866 0.0175866 0.0180479 0.0139499 0.5452870 0.5452870 0.7325982 0.5677199 0.5427562 0.5677199 0.5427562 0.7643206 0.3206162 0.3206162 0.4909177 0.5078164 0.5218384 0.6317905 0.5175900 0.5175900 0.5180328 0.5180328 0.5219307 0.0814007 0.0814007 0.5228347 0.5155962 0.5230003 0.5126879 0.5286706 0.5109608 0.4985374 0.4985374 0.6382930 0.5007547 0.5015662 3.3068491 3.3068491 0.5035526 0.6368827 0.5007547 0.0000000 0.4955939 0.5071679 0.5071679 0.5694904 0.5694904 0.0034586 0.0034586 0.6451252 0.5260914 0.6667095 0.6417020 3.4035542 0.6468363 0.6494844 0.6324429 0.6358384 0.6932901 0.6625884 0.6931517 
StsW2_2    0.5194414 0.5787253 0.5103956 0.5141854 0.5141854 0.5552691 0.5635874 0.5635874 0.5458506 0.5458506 0.5774672 0.5549081 0.5267065 0.5267065 0.5517795 0.5517795 0.5304312 0.5082165 0.5304312 0.5082165 0.5365774 0.5365774 0.5409358 0.5409358 0.5796372 0.5969860 0.5969860 0.5375920 0.5570720 0.5522222 0.5522222 0.5353359 0.5353359 0.5451096 0.5425691 0.5425691 0.5272578 0.5660451 0.5973516 0.5660451 0.5131820 0.5633953 0.5944991 0.5374597 0.5374597 0.5402281 0.5322339 0.5322339 0.5702730 0.5532343 0.5603477 0.5532343 0.5680282 0.5794800 0.5404676 0.5794800 0.5404676 0.5784655 0.5236381 0.6260817 0.6260817 0.5103956 0.5194414 0.5176321 0.5176321 0.4874393 0.5852813 0.4807057 0.4807057 0.5500489 0.5439716 0.6086514 3.9950561 0.5081191 0.5087085 0.0068400 0.0068400 0.0137357 0.4554650 3.7927459 0.5567353 0.4746064 0.4746064 0.5439716 0.4260717 0.5836603 0.0173703 0.5702730 0.4780443 0.4523174 0.4951213 0.5049153 0.5049153 0.5267570 0.4951213 0.5751979 0.5751979 0.5787253 0.6001480 0.5370234 0.6001480 0.5370234 0.7607279 0.4678113 0.4678113 0.4299990 0.4260717 0.5396888 0.5675028 0.5181452 0.5181452 0.5629002 0.5629002 0.5840012 0.4738795 0.4738795 0.5641107 0.5752888 0.5758924 0.5650173 0.5590113 0.5704607 0.0034011 0.0034011 0.5876959 0.4191358 0.4446114 3.8439485 3.8439485 0.0138424 0.5424700 0.4191358 0.4955939 0.0000000 0.5632072 0.5632072 0.5814229 0.5814229 0.4850635 0.4850635 0.5533771 0.5364353 0.5680282 0.5149830 3.7073510 0.5335895 0.5113836 0.5136643 0.5426846 0.5843015 0.5549081 0.5603477 
StsW38_1   0.5698672 0.6328405 0.5639226 0.5363618 0.5363618 0.5838133 0.6183836 0.6183836 0.5895716 0.5895716 0.5577162 0.5944553 0.5628714 0.5628714 0.6117826 0.6117826 0.5742440 0.5523910 0.5742440 0.5523910 0.5938273 0.5938273 0.6119939 0.6119939 0.6565557 0.6490953 0.6490953 0.5874199 0.6032901 0.5981749 0.5981749 0.6002786 0.6002786 0.6047041 0.6020080 0.6020080 0.5859547 0.6047031 0.6391717 0.6047031 0.5420040 0.6059440 0.6406693 0.5862453 0.5862453 0.5920251 0.5907651 0.5907651 0.5779476 0.5695450 0.5768792 0.5695450 0.5836426 0.6592451 0.6024231 0.6592451 0.6024231 0.6571802 0.6090032 0.6695325 0.6695325 0.5639226 0.5698672 0.6650297 0.6650297 0.5449697 0.0605102 0.4880854 0.4880854 0.4272358 0.4301706 0.4364713 4.0591379 0.5005916 0.4455493 0.5685244 0.5685244 0.5671259 0.4569614 3.6779776 0.4384796 0.3426289 0.3426289 0.4301706 0.4107488 0.6539446 0.5720943 0.4960406 0.4554878 0.4440032 0.4927667 0.5027176 0.5027176 0.5123910 0.4927667 0.5059796 0.5059796 0.6328405 0.4439445 0.4227660 0.4439445 0.4227660 0.6672927 0.4921455 0.4921455 0.4023418 0.4107488 0.4171186 0.5980821 0.4604895 0.4604895 0.0104144 0.0104144 0.0597850 0.4989615 0.4989615 0.0679970 0.0552610 0.0360680 0.0321824 0.0556533 0.0516646 0.5665632 0.5665632 0.5848392 0.4037194 0.4022183 3.9902678 3.9902678 0.5737218 0.5834617 0.4037194 0.5071679 0.5632072 0.0000000 0.0000010 0.4445365 0.4445365 0.4963297 0.4963297 0.6136144 0.4809475 0.5836426 0.5932104 3.7624628 0.5739493 0.5906778 0.5907190 0.5799004 0.6656415 0.5944553 0.5768792 
StsW38_2   0.5698672 0.6328405 0.5639226 0.5363618 0.5363618 0.5838133 0.6183836 0.6183836 0.5895716 0.5895716 0.5577162 0.5944553 0.5628714 0.5628714 0.6117826 0.6117826 0.5742440 0.5523910 0.5742440 0.5523910 0.5938273 0.5938273 0.6119939 0.6119939 0.6565557 0.6490953 0.6490953 0.5874199 0.6032901 0.5981749 0.5981749 0.6002786 0.6002786 0.6047041 0.6020080 0.6020080 0.5859547 0.6047031 0.6391717 0.6047031 0.5420040 0.6059440 0.6406693 0.5862453 0.5862453 0.5920251 0.5907651 0.5907651 0.5779476 0.5695450 0.5768792 0.5695450 0.5836426 0.6592451 0.6024231 0.6592451 0.6024231 0.6571802 0.6090032 0.6695325 0.6695325 0.5639226 0.5698672 0.6650297 0.6650297 0.5449697 0.0605102 0.4880854 0.4880854 0.4272358 0.4301706 0.4364713 4.0591379 0.5005916 0.4455493 0.5685244 0.5685244 0.5671259 0.4569614 3.6779776 0.4384796 0.3426289 0.3426289 0.4301706 0.4107488 0.6539446 0.5720943 0.4960406 0.4554878 0.4440032 0.4927667 0.5027176 0.5027176 0.5123910 0.4927667 0.5059796 0.5059796 0.6328405 0.4439445 0.4227660 0.4439445 0.4227660 0.6672927 0.4921455 0.4921455 0.4023418 0.4107488 0.4171186 0.5980821 0.4604895 0.4604895 0.0104144 0.0104144 0.0597850 0.4989615 0.4989615 0.0679970 0.0552610 0.0360680 0.0321824 0.0556533 0.0516646 0.5665632 0.5665632 0.5848392 0.4037194 0.4022183 3.9902678 3.9902678 0.5737218 0.5834617 0.4037194 0.5071679 0.5632072 0.0000010 0.0000000 0.4445365 0.4445365 0.4963297 0.4963297 0.6136144 0.4809475 0.5836426 0.5932104 3.7624628 0.5739493 0.5906778 0.5907190 0.5799004 0.6656415 0.5944553 0.5768792 
StsW52_1   0.6365054 0.6669443 0.6207075 0.6565575 0.6565575 0.6969661 0.7192195 0.7192195 0.6729010 0.6729010 0.6636403 0.7027047 0.6639436 0.6639436 0.6984628 0.6984628 0.6976194 0.6305000 0.6976194 0.6305000 0.6636226 0.6636226 0.7047438 0.7047438 0.7284635 0.7421712 0.7421712 0.6712071 0.6935204 0.6924148 0.6924148 0.6930721 0.6930721 0.6919531 0.6890806 0.6890806 0.6605247 0.6948215 0.7363131 0.6948215 0.6275097 0.6933372 0.7347959 0.6711485 0.6711485 0.6770804 0.6765586 0.6765586 0.6610517 0.6626819 0.6705356 0.6626819 0.6583496 0.7140236 0.7069300 0.7140236 0.7069300 0.6866702 0.7314801 0.7745265 0.7745265 0.6207075 0.6365054 0.7083986 0.7083986 0.5985037 0.4601332 0.5342174 0.5342174 0.1349033 0.1308895 0.1244420 3.6243733 0.5727681 0.4777429 0.5790793 0.5790793 0.5791205 0.5681769 3.8347389 0.4621736 0.3937470 0.3937470 0.1308895 0.4482777 0.6738857 0.5919382 0.1338332 0.5562013 0.5671463 0.5622394 0.5728861 0.5728861 0.5858585 0.5622394 0.5789411 0.5789411 0.6669443 0.2345461 0.2286275 0.2345461 0.2286275 0.5937854 0.4720874 0.4720874 0.4442005 0.4482777 0.1276169 0.7047476 0.4603404 0.4603404 0.4542153 0.4542153 0.4578271 0.5340822 0.5340822 0.4937656 0.4569676 0.4682001 0.4590756 0.4466362 0.4526725 0.5847615 0.5847615 0.7148738 0.4499794 0.4550422 3.4084539 3.4084539 0.5973704 0.7060652 0.4499794 0.5694904 0.5814229 0.4445365 0.4445365 0.0000000 0.0000010 0.5580663 0.5580663 0.7013181 0.5668630 0.6583496 0.6910011 3.6898160 0.7051530 0.6393471 0.6775048 0.6749110 0.7097887 0.7027047 0.6705356 
StsW52_2   0.6365054 0.6669443 0.6207075 0.6565575 0.6565575 0.6969661 0.7192195 0.7192195 0.6729010 0.6729010 0.6636403 0.7027047 0.6639436 0.6639436 0.6984628 0.6984628 0.6976194 0.6305000 0.6976194 0.6305000 0.6636226 0.6636226 0.7047438 0.7047438 0.7284635 0.7421712 0.7421712 0.6712071 0.6935204 0.6924148 0.6924148 0.6930721 0.6930721 0.6919531 0.6890806 0.6890806 0.6605247 0.6948215 0.7363131 0.6948215 0.6275097 0.6933372 0.7347959 0.6711485 0.6711485 0.6770804 0.6765586 0.6765586 0.6610517 0.6626819 0.6705356 0.6626819 0.6583496 0.7140236 0.7069300 0.7140236 0.7069300 0.6866702 0.7314801 0.7745265 0.7745265 0.6207075 0.6365054 0.7083986 0.7083986 0.5985037 0.4601332 0.5342174 0.5342174 0.1349033 0.1308895 0.1244420 3.6243733 0.5727681 0.4777429 0.5790793 0.5790793 0.5791205 0.5681769 3.8347389 0.4621736 0.3937470 0.3937470 0.1308895 0.4482777 0.6738857 0.5919382 0.1338332 0.5562013 0.5671463 0.5622394 0.5728861 0.5728861 0.5858585 0.5622394 0.5789411 0.5789411 0.6669443 0.2345461 0.2286275 0.2345461 0.2286275 0.5937854 0.4720874 0.4720874 0.4442005 0.4482777 0.1276169 0.7047476 0.4603404 0.4603404 0.4542153 0.4542153 0.4578271 0.5340822 0.5340822 0.4937656 0.4569676 0.4682001 0.4590756 0.4466362 0.4526725 0.5847615 0.5847615 0.7148738 0.4499794 0.4550422 3.4084539 3.4084539 0.5973704 0.7060652 0.4499794 0.5694904 0.5814229 0.4445365 0.4445365 0.0000010 0.0000000 0.5580663 0.5580663 0.7013181 0.5668630 0.6583496 0.6910011 3.6898160 0.7051530 0.6393471 0.6775048 0.6749110 0.7097887 0.7027047 0.6705356 
StsW83_1   0.6731086 0.7455471 0.6696183 0.6417588 0.6417588 0.6550319 0.7392800 0.7392800 0.6688817 0.6688817 0.6624921 0.6598398 0.6241945 0.6241945 0.7307621 0.7307621 0.6422792 0.5905087 0.6422792 0.5905087 0.7159258 0.7159258 0.6505039 0.6505039 0.7265855 0.7420064 0.7420064 0.7072434 0.7200534 0.7274379 0.7274379 0.7089232 0.7089232 0.7306438 0.7277445 0.7277445 0.7112332 0.7235348 0.7669892 0.7235348 0.5957545 0.7227083 0.7661174 0.7214149 0.7214149 0.7201673 0.7148198 0.7148198 0.7091039 0.6825472 0.6903675 0.6825472 0.6640405 0.6698274 0.6801038 0.6698274 0.6801038 0.6872277 0.7086012 0.7315613 0.7315613 0.6696183 0.6731086 0.6777355 0.6777355 0.6031810 0.5157594 0.0320559 0.0320559 0.5500949 0.5467532 0.5158701 3.5853119 0.0174605 0.5035897 0.4885241 0.4885241 0.4911710 0.0811781 3.4569470 0.5472416 0.5161114 0.5161114 0.5467532 0.4970334 0.5981782 0.5011368 0.5222627 0.0808744 0.0841371 0.0103483 0.0139154 0.0139154 0.0142763 0.0103483 0.5338349 0.5338349 0.7455471 0.5562991 0.5315999 0.5562991 0.5315999 0.7502888 0.3125398 0.3125398 0.4802827 0.4970334 0.5107385 0.6284212 0.5068344 0.5068344 0.5070013 0.5070013 0.5109942 0.0766875 0.0766875 0.5118366 0.5046995 0.5118550 0.5016899 0.5175725 0.5000990 0.4879458 0.4879458 0.6349069 0.4900659 0.4908138 3.3068491 3.3068491 0.4928801 0.6334981 0.4900659 0.0034586 0.4850635 0.4963297 0.4963297 0.5580663 0.5580663 0.0000000 0.0000010 0.6417024 0.5148408 0.6640405 0.6391433 3.4035542 0.6434011 0.6468831 0.6290186 0.6324384 0.6904963 0.6598398 0.6903675 
StsW83_2   0.6731086 0.7455471 0.6696183 0.6417588 0.6417588 0.6550319 0.7392800 0.7392800 0.6688817 0.6688817 0.6624921 0.6598398 0.6241945 0.6241945 0.7307621 0.7307621 0.6422792 0.5905087 0.6422792 0.5905087 0.7159258 0.7159258 0.6505039 0.6505039 0.7265855 0.7420064 0.7420064 0.7072434 0.7200534 0.7274379 0.7274379 0.7089232 0.7089232 0.7306438 0.7277445 0.7277445 0.7112332 0.7235348 0.7669892 0.7235348 0.5957545 0.7227083 0.7661174 0.7214149 0.7214149 0.7201673 0.7148198 0.7148198 0.7091039 0.6825472 0.6903675 0.6825472 0.6640405 0.6698274 0.6801038 0.6698274 0.6801038 0.6872277 0.7086012 0.7315613 0.7315613 0.6696183 0.6731086 0.6777355 0.6777355 0.6031810 0.5157594 0.0320559 0.0320559 0.5500949 0.5467532 0.5158701 3.5853119 0.0174605 0.5035897 0.4885241 0.4885241 0.4911710 0.0811781 3.4569470 0.5472416 0.5161114 0.5161114 0.5467532 0.4970334 0.5981782 0.5011368 0.5222627 0.0808744 0.0841371 0.0103483 0.0139154 0.0139154 0.0142763 0.0103483 0.5338349 0.5338349 0.7455471 0.5562991 0.5315999 0.5562991 0.5315999 0.7502888 0.3125398 0.3125398 0.4802827 0.4970334 0.5107385 0.6284212 0.5068344 0.5068344 0.5070013 0.5070013 0.5109942 0.0766875 0.0766875 0.5118366 0.5046995 0.5118550 0.5016899 0.5175725 0.5000990 0.4879458 0.4879458 0.6349069 0.4900659 0.4908138 3.3068491 3.3068491 0.4928801 0.6334981 0.4900659 0.0034586 0.4850635 0.4963297 0.4963297 0.5580663 0.5580663 0.0000010 0.0000000 0.6417024 0.5148408 0.6640405 0.6391433 3.4035542 0.6434011 0.6468831 0.6290186 0.6324384 0.6904963 0.6598398 0.6903675 
StsY_A     0.1890427 0.2596190 0.1651245 0.1826216 0.1826216 0.2012700 0.1801491 0.1801491 0.1765963 0.1765963 0.2105880 0.2031119 0.1949973 0.1949973 0.1814892 0.1814892 0.1825596 0.1717817 0.1825596 0.1717817 0.1784748 0.1784748 0.1784475 0.1784475 0.2108160 0.2060888 0.2060888 0.1754127 0.1831092 0.1634477 0.1634477 0.1633652 0.1633652 0.1772133 0.1727740 0.1727740 0.1607524 0.1796856 0.1869857 0.1796856 0.1854418 0.1849804 0.1925420 0.1781102 0.1781102 0.1732137 0.1676732 0.1676732 0.2570441 0.1886872 0.1933271 0.1886872 0.1870005 0.1533565 0.1589499 0.1533565 0.1589499 0.1639761 0.1856269 0.2134624 0.2134624 0.1651245 0.1890427 0.5794093 0.5794093 0.1746993 0.6519767 0.6450340 0.6450340 0.7243141 0.7180601 0.7175743 4.2449592 0.6574288 0.7567329 0.5515479 0.5515479 0.5583762 0.6134025 3.8929542 0.8165720 0.6236858 0.6236858 0.7180601 0.7380234 0.8806864 0.5550446 0.6935143 0.6197416 0.6164530 0.6612297 0.6730435 0.6730435 0.6911324 0.6612297 0.7775960 0.7775960 0.2596190 0.7270850 0.7205331 0.7270850 0.7205331 0.9883188 0.6473186 0.6473186 0.7084494 0.7380234 0.6489415 0.0272277 0.7841080 0.7841080 0.6260487 0.6260487 0.6375212 0.5865382 0.5865382 0.6275352 0.6445343 0.6332947 0.6217910 0.6441779 0.6395270 0.5565400 0.5565400 0.1058290 0.7263250 0.7053283 4.1227400 4.1227400 0.5563683 0.0891205 0.7263250 0.6451252 0.5533771 0.6136144 0.6136144 0.7013181 0.7013181 0.6417024 0.6417024 0.0000000 0.7914053 0.1870005 0.1376985 3.8601689 0.0898670 0.2221831 0.1239669 0.0626978 0.1595750 0.2031119 0.1933271 
StsY_B     0.7599148 0.7834467 0.7198038 0.7599807 0.7599807 0.8023011 0.8196817 0.8196817 0.7803483 0.7803483 0.7431798 0.8316847 0.7825289 0.7825289 0.7797160 0.7797160 0.7805489 0.7634943 0.7805489 0.7634943 0.7669221 0.7669221 0.7517675 0.7517675 0.8365815 0.8415927 0.8415927 0.7423062 0.7684302 0.7595282 0.7595282 0.7612932 0.7612932 0.7713684 0.7683181 0.7683181 0.7574848 0.7853638 0.8351810 0.7853638 0.7695689 0.7756715 0.8246834 0.7524642 0.7524642 0.7617869 0.7543829 0.7543829 0.7695079 0.7608293 0.7692785 0.7608293 0.7908583 0.8654123 0.7684435 0.8654123 0.7684435 0.8378259 0.8164296 0.8594856 0.8594856 0.7198038 0.7599148 0.8320795 0.8320795 0.7197047 0.4872973 0.5325195 0.5325195 0.5841768 0.5775755 0.5442009 3.8009407 0.5436897 0.3556214 0.5417463 0.5417463 0.5376610 0.5601672 3.9840339 0.3952002 0.5108601 0.5108601 0.5775755 0.2852439 0.5507828 0.5520654 0.5261990 0.5471013 0.5547963 0.5213503 0.5318395 0.5318395 0.5560906 0.5213503 0.0604382 0.0604382 0.7834467 0.5265133 0.5357778 0.5265133 0.5357778 0.6261106 0.4838678 0.4838678 0.2705621 0.2852439 0.4958022 0.7699281 0.3734264 0.3734264 0.4878470 0.4878470 0.4913808 0.5327521 0.5327521 0.5108535 0.4764287 0.5143038 0.5039482 0.4799978 0.4718131 0.5433439 0.5433439 0.7678202 0.2685396 0.2738181 3.5780512 3.5780512 0.5467661 0.7999240 0.2685396 0.5260914 0.5364353 0.4809475 0.4809475 0.5668630 0.5668630 0.5148408 0.5148408 0.7914053 0.0000000 0.7908583 0.7852205 3.9707473 0.7880397 0.7950050 0.8066358 0.7993324 0.8449845 0.8316847 0.7692785 
UK6        0.1712154 0.1975754 0.1584169 0.2191190 0.2191190 0.2027003 0.1571275 0.1571275 0.1698227 0.1698227 0.1777856 0.2181507 0.2090994 0.2090994 0.1985347 0.1985347 0.2063074 0.1965302 0.2063074 0.1965302 0.1851027 0.1851027 0.2147122 0.2147122 0.1950814 0.1943920 0.1943920 0.1865547 0.1911806 0.1416311 0.1416311 0.1717458 0.1717458 0.1940743 0.1894358 0.1894358 0.1806525 0.1924071 0.2004523 0.1924071 0.2110831 0.1920561 0.2000682 0.1902372 0.1902372 0.1808960 0.1840322 0.1840322 0.1594878 0.1081793 0.1123308 0.1081793 0.0000010 0.1716779 0.1572287 0.1716779 0.1572287 0.1906657 0.1918490 0.2160322 0.2160322 0.1584169 0.1712154 0.5975549 0.5975549 0.1124122 0.6341976 0.6639778 0.6639778 0.7213620 0.7137628 0.6832823 4.1542447 0.6854069 0.7427855 0.5717067 0.5717067 0.5789183 0.6584613 3.6490483 0.7673466 0.5981966 0.5981966 0.7137628 0.6787767 0.8732387 0.5824597 0.6463322 0.6653037 0.6574394 0.6689799 0.6809961 0.6809961 0.6996657 0.6689799 0.7996252 0.7996252 0.1975754 0.6841578 0.7073384 0.6841578 0.7073384 0.8741076 0.6203676 0.6203676 0.6799779 0.6787767 0.6060792 0.1975426 0.7076712 0.7076712 0.6116825 0.6116825 0.6197866 0.6179967 0.6179967 0.6232354 0.6219516 0.5942261 0.5830829 0.6222114 0.6169315 0.5713436 0.5713436 0.1969178 0.6890636 0.6785839 4.1701650 4.1701650 0.5768360 0.1667042 0.6890636 0.6667095 0.5680282 0.5836426 0.5836426 0.6583496 0.6583496 0.6640405 0.6640405 0.1870005 0.7908583 0.0000000 0.1618472 3.5727821 0.1717184 0.1261407 0.1316116 0.1742573 0.1851354 0.2181507 0.1123308 
UME        0.1784735 0.2400228 0.1512272 0.1579966 0.1579966 0.1412123 0.1225286 0.1225286 0.1205291 0.1205291 0.1907899 0.1552986 0.1534213 0.1534213 0.1587280 0.1587280 0.1344818 0.1396129 0.1344818 0.1396129 0.1545446 0.1545446 0.1638722 0.1638722 0.1380245 0.1691876 0.1691876 0.1559396 0.1601621 0.1479239 0.1479239 0.1395681 0.1395681 0.1544935 0.1501123 0.1501123 0.1452582 0.1602381 0.1623818 0.1602381 0.1526727 0.1642725 0.1665740 0.1542251 0.1542251 0.1504815 0.1451765 0.1451765 0.2237625 0.1534028 0.1579374 0.1534028 0.1618472 0.0931505 0.1480992 0.0931505 0.1480992 0.1106977 0.1145631 0.1928234 0.1928234 0.1512272 0.1784735 0.5945191 0.5945191 0.1427359 0.6154286 0.6266540 0.6266540 0.7505783 0.7427285 0.7124031 4.1304904 0.6598545 0.6868559 0.5185380 0.5185380 0.5213593 0.6295969 3.7963662 0.7702581 0.6240630 0.6240630 0.7427285 0.6656145 0.8426116 0.5254693 0.6961724 0.6361422 0.6327642 0.6588075 0.6707026 0.6707026 0.6817951 0.6588075 0.8152859 0.8152859 0.2400228 0.7334566 0.7495917 0.7334566 0.7495917 0.8911029 0.6354790 0.6354790 0.6378357 0.6656145 0.6698268 0.1517177 0.6855964 0.6855964 0.6055310 0.6055310 0.6012894 0.6206657 0.6206657 0.6053831 0.6083098 0.6126379 0.6011822 0.6077899 0.6033271 0.5180355 0.5180355 0.1515380 0.6566754 0.6436287 3.9396406 3.9396406 0.5231934 0.1302176 0.6566754 0.6417020 0.5149830 0.5932104 0.5932104 0.6910011 0.6910011 0.6391433 0.6391433 0.1376985 0.7852205 0.1618472 0.0000000 3.6366953 0.1348767 0.1703916 0.0855769 0.1129891 0.1138498 0.1552986 0.1579374 
US5        3.6305475 3.7783453 3.4832696 3.9719186 3.9719186 3.6284600 3.7592782 3.7592782 3.8669087 3.8669087 3.8801809 3.7683788 3.7382730 3.7382730 3.8190675 3.8190675 3.8067204 3.6363473 3.8067204 3.6363473 3.7891366 3.7891366 3.7820794 3.7820794 3.9918710 3.9272500 3.9272500 3.7763912 3.8133464 3.8994150 3.8994150 3.8143568 3.8143568 3.8080296 3.8168766 3.8168766 3.8541172 3.8439078 3.8806075 3.8439078 3.6517039 3.8574293 3.8949447 3.7940034 3.7940034 3.7693422 3.8181934 3.8181934 3.6393521 3.8266138 3.8278287 3.8266138 3.5727821 3.7570019 3.9381308 3.7570019 3.9381308 3.7827735 3.4914773 3.8693205 3.8693205 3.4832696 3.6305475 4.0175155 4.0175155 3.5874686 3.8931237 3.5456266 3.5456266 3.8186794 3.8221164 3.5125535 0.6916653 3.5161926 4.3663246 3.6891294 3.6891294 3.6116135 3.5968009 0.0724103 4.4240823 3.7022825 3.7022825 3.8221164 4.0763866 3.5307887 3.7759847 3.4506910 3.5528618 3.7088723 3.3968051 3.4283598 3.4283598 3.3474482 3.3968051 3.8911442 3.8911442 3.7783453 3.9787018 4.0714905 3.9787018 4.0714905 3.9955819 3.3751969 3.3751969 3.9445029 4.0763866 3.5043625 3.8212533 4.2605270 4.2605270 3.6294308 3.6294308 3.9016860 3.3933889 3.3933889 3.8892329 3.9359109 3.7078790 3.6719003 3.8844728 3.9002775 3.7073510 3.7073510 3.7786127 4.0586816 4.1159005 0.6661031 0.6661031 3.6279801 3.5926818 4.0586816 3.4035542 3.7073510 3.7624628 3.7624628 3.6898160 3.6898160 3.4035542 3.4035542 3.8601689 3.9707473 3.5727821 3.6366953 0.0000000 3.5854752 3.7865286 3.7107900 3.6336591 3.8074664 3.7683788 3.8278287 
US8        0.1805638 0.2389255 0.1586465 0.2030134 0.2030134 0.1767332 0.1552248 0.1552248 0.1671350 0.1671350 0.2088952 0.1896892 0.1821784 0.1821784 0.1732650 0.1732650 0.1709770 0.1620309 0.1709770 0.1620309 0.1718254 0.1718254 0.1729234 0.1729234 0.1840926 0.1911914 0.1911914 0.1659690 0.1776343 0.1503002 0.1503002 0.1536495 0.1536495 0.1689547 0.1673013 0.1673013 0.1623129 0.1730011 0.1800372 0.1730011 0.1756135 0.1782609 0.1855553 0.1664928 0.1664928 0.1627601 0.1622069 0.1622069 0.2554198 0.1937613 0.1985850 0.1937613 0.1717184 0.1428557 0.1603270 0.1428557 0.1603270 0.1578094 0.1384351 0.2132803 0.2132803 0.1586465 0.1805638 0.5399304 0.5399304 0.1537150 0.6149483 0.6512409 0.6512409 0.7513918 0.7436584 0.7318320 4.0615451 0.6591762 0.7666630 0.5386312 0.5386312 0.5453865 0.6287499 3.5682250 0.7939805 0.5918811 0.5918811 0.7436584 0.6938050 0.8000432 0.5490036 0.6652134 0.6352337 0.6318866 0.6629868 0.6748353 0.6748353 0.6930362 0.6629868 0.7948324 0.7948324 0.2389255 0.7253023 0.7305793 0.7253023 0.7305793 0.9210705 0.6392203 0.6392203 0.6896807 0.6938050 0.6680827 0.0951222 0.7696265 0.7696265 0.5858343 0.5858343 0.6009720 0.5841213 0.5841213 0.5926572 0.6079133 0.5910187 0.5799376 0.6073974 0.6029869 0.5366789 0.5366789 0.0862793 0.6927237 0.6874709 3.9616216 3.9616216 0.5433765 0.0033744 0.6927237 0.6468363 0.5335895 0.5739493 0.5739493 0.7051530 0.7051530 0.6434011 0.6434011 0.0898670 0.7880397 0.1717184 0.1348767 3.5854752 0.0000000 0.1967783 0.1160740 0.0614397 0.1525966 0.1896892 0.1985850 
Uc37       0.2078278 0.1537975 0.2010307 0.2399307 0.2399307 0.1922154 0.1971916 0.1971916 0.2037693 0.2037693 0.1740831 0.2141315 0.2055389 0.2055389 0.2203681 0.2203681 0.2191018 0.2012696 0.2191018 0.2012696 0.2180369 0.2180369 0.2103849 0.2103849 0.2074769 0.2402525 0.2402525 0.2194839 0.2244431 0.1831994 0.1831994 0.2008835 0.2008835 0.2158325 0.2203475 0.2203475 0.2134354 0.2231365 0.2325111 0.2231365 0.2116482 0.2176120 0.2267007 0.2233314 0.2233314 0.2137936 0.2146489 0.2146489 0.2080844 0.1533541 0.1577491 0.1533541 0.1261407 0.1831692 0.1646019 0.1831692 0.1646019 0.2160353 0.1834249 0.2283016 0.2283016 0.2010307 0.2078278 0.5769366 0.5769366 0.1121907 0.6241587 0.6303716 0.6303716 0.6939504 0.6865878 0.6731449 4.2283449 0.6678620 0.6998424 0.5148872 0.5148872 0.5214500 0.6247254 3.9234932 0.7511683 0.5791000 0.5791000 0.6865878 0.6699467 0.8205014 0.5207439 0.6386962 0.6312559 0.6236354 0.6517791 0.6635719 0.6635719 0.6813031 0.6517791 0.8189518 0.8189518 0.1537975 0.6909489 0.6943854 0.6909489 0.6943854 0.8690122 0.6183546 0.6183546 0.6610204 0.6699467 0.6020044 0.2293792 0.6970187 0.6970187 0.6028677 0.6028677 0.6099860 0.6038089 0.6038089 0.6218700 0.6121350 0.5973248 0.5861662 0.6134209 0.6071740 0.5143813 0.5143813 0.2230278 0.6639733 0.6758295 4.1263078 4.1263078 0.5194536 0.1915299 0.6639733 0.6494844 0.5113836 0.5906778 0.5906778 0.6393471 0.6393471 0.6468831 0.6468831 0.2221831 0.7950050 0.1261407 0.1703916 3.7865286 0.1967783 0.0000000 0.1554790 0.1818116 0.2036040 0.2141315 0.1577491 
Uc878      0.1262272 0.2176200 0.1133640 0.1521500 0.1521500 0.1385811 0.0996333 0.0996333 0.0939976 0.0939976 0.1582530 0.1516835 0.1457093 0.1457093 0.1212264 0.1212264 0.1337247 0.1322555 0.1337247 0.1322555 0.1099535 0.1099535 0.1338756 0.1338756 0.1152962 0.1451987 0.1451987 0.1070857 0.1141301 0.1204788 0.1204788 0.0878680 0.0878680 0.1172410 0.1131448 0.1131448 0.1014608 0.1108396 0.1151207 0.1108396 0.1453279 0.1147223 0.1191523 0.1097314 0.1097314 0.1053501 0.1086732 0.1086732 0.2252414 0.1360647 0.1405054 0.1360647 0.1316116 0.0828747 0.1123834 0.0828747 0.1123834 0.0855051 0.1122999 0.1460822 0.1460822 0.1133640 0.1262272 0.5283207 0.5283207 0.1287454 0.6408749 0.6185273 0.6185273 0.7050039 0.6975592 0.6944202 4.1871172 0.6505668 0.7309519 0.5172007 0.5172007 0.5238385 0.6154688 3.7619690 0.7822723 0.6038488 0.6038488 0.6975592 0.6907809 0.8099161 0.5272628 0.6723696 0.6260656 0.6185877 0.6486333 0.6604880 0.6604880 0.6782138 0.6486333 0.8162433 0.8162433 0.2176200 0.7256506 0.7235442 0.7256506 0.7235442 0.8825911 0.6198881 0.6198881 0.6837853 0.6907809 0.6515410 0.1373222 0.7201744 0.7201744 0.6029554 0.6029554 0.6264130 0.5747876 0.5747876 0.6089694 0.6334769 0.6180906 0.6066633 0.6288560 0.6284433 0.5166968 0.5166968 0.1235312 0.6868132 0.6815534 4.0023516 4.0023516 0.5218237 0.1116235 0.6868132 0.6324429 0.5136643 0.5907190 0.5907190 0.6775048 0.6775048 0.6290186 0.6290186 0.1239669 0.8066358 0.1316116 0.0855769 3.7107900 0.1160740 0.1554790 0.0000000 0.1177488 0.0868062 0.1516835 0.1405054 
Ue26       0.2021714 0.2279129 0.1799727 0.1896213 0.1896213 0.1828302 0.1654882 0.1654882 0.1790813 0.1790813 0.2032127 0.1908103 0.1830910 0.1830910 0.1706771 0.1706771 0.1820600 0.1568521 0.1820600 0.1568521 0.1664439 0.1664439 0.1768619 0.1768619 0.1996685 0.1988629 0.1988629 0.1606278 0.1722237 0.1630572 0.1630572 0.1611677 0.1611677 0.1663798 0.1619252 0.1619252 0.1569536 0.1675930 0.1744332 0.1675930 0.1704116 0.1728374 0.1799370 0.1611362 0.1611362 0.1573863 0.1568550 0.1568550 0.2474313 0.1791806 0.1837934 0.1791806 0.1742573 0.1395833 0.1630530 0.1395833 0.1630530 0.1543290 0.1571409 0.2288743 0.2288743 0.1799727 0.2021714 0.5527882 0.5527882 0.1495188 0.6229488 0.6358042 0.6358042 0.7210124 0.7134119 0.7085167 4.2015822 0.6480993 0.7510157 0.5478137 0.5478137 0.5507686 0.6042586 3.6408966 0.7898328 0.6277408 0.6277408 0.7134119 0.7115438 0.8256922 0.5546180 0.6549118 0.6105463 0.6072766 0.6518927 0.6636541 0.6636541 0.6813440 0.6518927 0.7827678 0.7827678 0.2279129 0.6974075 0.6890164 0.6974075 0.6890164 0.9325790 0.6338376 0.6338376 0.6823832 0.7115438 0.6444630 0.0747527 0.7549843 0.7549843 0.5919090 0.5919090 0.6087987 0.5844909 0.5844909 0.6048253 0.6157888 0.5987850 0.5875818 0.6153060 0.6108220 0.5458575 0.5458575 0.1035215 0.7020631 0.6824292 4.0169159 4.0169159 0.5527008 0.0609112 0.7020631 0.6358384 0.5426846 0.5799004 0.5799004 0.6749110 0.6749110 0.6324384 0.6324384 0.0626978 0.7993324 0.1742573 0.1129891 3.6336591 0.0614397 0.1818116 0.1177488 0.0000000 0.1491912 0.1908103 0.1837934 
UsB        0.2082371 0.2680293 0.1752803 0.1895609 0.1895609 0.1730418 0.1600759 0.1600759 0.1389978 0.1389978 0.2214541 0.1950472 0.1915269 0.1915269 0.1838222 0.1838222 0.1598931 0.1792534 0.1598931 0.1792534 0.1746145 0.1746145 0.1932760 0.1932760 0.1681597 0.1752246 0.1752246 0.1634669 0.1793046 0.1727540 0.1727540 0.1543515 0.1543515 0.1794401 0.1776886 0.1776886 0.1649488 0.1745557 0.1772993 0.1745557 0.1930962 0.1752356 0.1780127 0.1646169 0.1646169 0.1597424 0.1724584 0.1724584 0.2360263 0.1616208 0.1661909 0.1616208 0.1851354 0.0381630 0.1747905 0.0381630 0.1747905 0.0203606 0.1642230 0.2135290 0.2135290 0.1752803 0.2082371 0.5781456 0.5781456 0.1835414 0.6785884 0.6867318 0.6867318 0.7443631 0.7366552 0.7430008 4.0188100 0.7145410 0.7837755 0.5819120 0.5819120 0.5779304 0.6810345 3.8244071 0.8212484 0.6778507 0.6778507 0.7366552 0.7614981 0.8827280 0.5950289 0.6797183 0.6881548 0.6845417 0.7114771 0.7242215 0.7242215 0.7381135 0.7114771 0.8432826 0.8432826 0.2680293 0.7392813 0.7555668 0.7392813 0.7555668 0.9114819 0.6510634 0.6510634 0.7536711 0.7614981 0.6977425 0.1759955 0.8039210 0.8039210 0.6790488 0.6790488 0.6636062 0.6412588 0.6412588 0.6413339 0.6707660 0.6809292 0.6687260 0.6661948 0.6656277 0.5877123 0.5877123 0.1649510 0.7549043 0.7536046 3.8791237 3.8791237 0.5871608 0.1477843 0.7549043 0.6932901 0.5843015 0.6656415 0.6656415 0.7097887 0.7097887 0.6904963 0.6904963 0.1595750 0.8449845 0.1851354 0.1138498 3.8074664 0.1525966 0.2036040 0.0868062 0.1491912 0.0000000 0.1950472 0.1661909 
dec_2      0.1788428 0.2919518 0.1619939 0.2300854 0.2300854 0.0653619 0.1553368 0.1553368 0.1668096 0.1668096 0.2253773 0.0000010 0.0000010 0.0000010 0.2181670 0.2181670 0.1362317 0.0353603 0.1362317 0.0353603 0.2068984 0.2068984 0.1053006 0.1053006 0.1882191 0.1887000 0.1887000 0.2139568 0.2180597 0.1975344 0.1975344 0.1875205 0.1875205 0.2134729 0.2159816 0.2159816 0.2057956 0.2158660 0.2158660 0.2158660 0.0390323 0.2201547 0.2201547 0.2160725 0.2160725 0.2069642 0.2100798 0.2100798 0.2844339 0.2189378 0.2240824 0.2189378 0.2181507 0.1746758 0.1936878 0.1746758 0.1936878 0.1918050 0.1749728 0.2283253 0.2283253 0.1619939 0.1788428 0.6097208 0.6097208 0.1920034 0.6048236 0.6383880 0.6383880 0.7573879 0.7492782 0.7193916 4.3989478 0.6699746 0.7456065 0.5586185 0.5586185 0.5678799 0.6480571 3.8989281 0.7489273 0.6111898 0.6111898 0.7492782 0.6929093 0.8969738 0.5592331 0.7189135 0.6384966 0.6396566 0.6855370 0.6855370 0.6855370 0.6772231 0.6855370 0.8282883 0.8282883 0.2919518 0.7189163 0.7393801 0.7189163 0.7393801 0.9285626 0.6571192 0.6571192 0.6941121 0.6929093 0.6749311 0.2110896 0.6995355 0.6995355 0.6237027 0.6237027 0.6029505 0.6101728 0.6101728 0.6059781 0.6101112 0.6032140 0.6032140 0.6053540 0.6050273 0.5582144 0.5582144 0.1818519 0.6931378 0.6987250 4.2308185 4.2308185 0.5637191 0.1950021 0.6931378 0.6625884 0.5549081 0.5944553 0.5944553 0.7027047 0.7027047 0.6598398 0.6598398 0.2031119 0.8316847 0.2181507 0.1552986 3.7683788 0.1896892 0.2141315 0.1516835 0.1908103 0.1950472 0.0000000 0.2240824 
tei_1      0.1643119 0.2107349 0.1665029 0.2108625 0.2108625 0.2039858 0.1791718 0.1791718 0.1607603 0.1607603 0.2034033 0.2240824 0.2147429 0.2147429 0.2008942 0.2008942 0.1973217 0.2041778 0.1973217 0.2041778 0.1977923 0.1977923 0.2187129 0.2187129 0.1800402 0.1939830 0.1939830 0.1945120 0.2027714 0.1896395 0.1896395 0.1906996 0.1906996 0.1963340 0.2008825 0.2008825 0.1788257 0.1923666 0.2005550 0.1923666 0.2188552 0.1965606 0.2049133 0.1973718 0.1973718 0.1921169 0.1952557 0.1952557 0.1578060 0.0034555 0.0000010 0.0034555 0.1123308 0.1617075 0.1980786 0.1617075 0.1980786 0.1753421 0.1911110 0.2358143 0.2358143 0.1665029 0.1643119 0.5766221 0.5766221 0.1319112 0.6053383 0.6780000 0.6780000 0.7189249 0.7112942 0.7035477 4.4732643 0.7124469 0.7153867 0.5640164 0.5640164 0.5600509 0.6673972 3.8914209 0.7481554 0.5984390 0.5984390 0.7112942 0.6977037 0.8771232 0.5707933 0.6497828 0.6701789 0.6609105 0.7112775 0.7239796 0.7239796 0.7452561 0.7112775 0.7926187 0.7926187 0.2107349 0.7053385 0.7232539 0.7053385 0.7232539 0.8454158 0.6495225 0.6495225 0.6988309 0.6977037 0.6243562 0.2040306 0.7026906 0.7026906 0.6048608 0.6048608 0.5913332 0.6522131 0.6522131 0.6052426 0.5890158 0.5826983 0.5716505 0.5936479 0.5840696 0.5636324 0.5636324 0.2109702 0.7019675 0.6989467 4.4463110 4.4463110 0.5690877 0.1932214 0.7019675 0.6931517 0.5603477 0.5768792 0.5768792 0.6705356 0.6705356 0.6903675 0.6903675 0.1933271 0.7692785 0.1123308 0.1579374 3.8278287 0.1985850 0.1577491 0.1405054 0.1837934 0.1661909 0.2240824 0.0000000 
```
