## Supplementary Data 7 for "Structural and evolutionary analyses support reclassification of glycopeptide antibiotics as xyclopeptides": Condensation_domains_7_trimal_iqtree.treefile

```
(A40:0.0000000000,((((((((((((((A47:0.0000000000,StToN1:0.0000000000):0.0000010000,StTo:0.0000010000)100:0.1313481489,Uc37:0.0625934045)100:0.0340993954,NnsW4_1:0.0616824384)91:0.0285342066,((ApRc:0.1510454206,(((ApTi:0.0000000000,tei_2:0.0000000000):0.0000010000,ApTi_5:0.0000010000)59:0.0000021052,(ApTi_4:0.0000010000,tei_1:0.0000010000)99:0.0045607299)100:0.0631017669)79:0.0476834491,(ApsA3_2:0.0000010000,UK6:0.0000010000)100:0.0314937133)100:0.0381789305)93:0.0386505147,(AmBr_2:0.1385692122,((AmVs_1:0.0000010000,AmVs_2:0.0000010000)100:0.0503714704,(KbAr_1:0.0000010000,KbAr_3:0.0000010000)100:0.0463807997)100:0.0387103917)70:0.0127078113)68:0.0150314635,(NcTr_1:0.0000010000,NcTr_2:0.0000010000)100:0.1565170908)73:0.0072993648,(((((KbArN5:0.0000010000,KbAr_2:0.0000010000)100:0.0106617167,(KbPh:0.0200310215,UsB:0.0070799744)100:0.0312929650)100:0.0465768446,UME:0.0687373753)92:0.0210983235,Uc878:0.0348743640)85:0.0125589198,(((StsAN:0.0263188002,StsY_A:0.0085732342)100:0.0391147802,Ue26:0.0343971547)95:0.0185163182,(StsMC:0.0735460021,(StsW00:0.0000010000,US8:0.0043995337)100:0.0372799565)93:0.0086860409)100:0.0553396107)63:0.0055937809)63:0.0104287477,((((((((((((((AmJaD4:0.0000000000,risA:0.0000000000):0.0000000000,AmJa_2:0.0000000000):0.0000010000,AmJa_1:0.0000010000)100:0.0042445862,AmsC0_2:0.0000020233)100:0.0042378068,(((AmsMJ_2:0.0000000000,AmsMJ_4:0.0000000000):0.0000010000,AmsMJ_3:0.0000010000)71:0.0000010000,(AmsW9_1:0.0000010000,AmsW9_2:0.0000010000)100:0.0042393474)67:0.0000028076)99:0.0084821410,AmRo_2:0.0140654445)95:0.0045523418,AmsW97:0.0039802183)94:0.0081611286,AmRo_1:0.0072149522)88:0.0030356442,((((AmLrN2_1:0.0000000000,AmLr_2:0.0000000000):0.0000000000,AmLr_1:0.0000000000):0.0000000000,ris:0.0000000000):0.0000010000,AmLrN2_2:0.0000010000)100:0.0079686645)85:0.0083402418,AmsTN:0.0043196085)86:0.0043013403,(AmsW8_1:0.0000010000,AmsW8_2:0.0000010000)100:0.0086315135)87:0.0048082406,(((AmsW1_1:0.0000010000,AmsW5_2:0.0000010000)56:0.0000010000,AmsW1_2:0.0000010000)99:0.0087736568,(AmsW6_1:0.0000010000,AmsW6_2:0.0000010000)100:0.0130710150)99:0.0170355296)99:0.0394555224,(AmsBJ_3:0.0000010000,AmsBJ_4:0.0000010000)100:0.0247146136)100:0.0471038222,Kus:0.0921998046)86:0.0239335162)45:0.0316555745,(AkAan_1:0.0000010000,AkAan_2:0.0000010000)100:0.1400972304)26:0.0067058657,((((AmAaD2_3:0.0287735946,(((AmDeD9_1:0.0000010000,dec_2:0.0000010000)77:0.0000010000,(AmDeD9_2:0.0000010000,AmDeD9_3:0.0000010000)36:0.0000010000)98:0.0173410700,((((AmKe_2:0.0000000000,AmOrH:0.0000000000):0.0000000000,van:0.0000000000):0.0000010000,AmKe_4:0.0000010000)100:0.0042252232,AmsW69_1:0.0084409751)100:0.0217152978)100:0.0382752021)65:0.0193670109,(AmOrD0:0.0000010000,AmOr_2:0.0000010000)100:0.0618796884)99:0.0413596103,(((AmKeF:0.0000000000,AmKen_2:0.0000000000):0.0000000000,ker:0.0000000000):0.0000010000,AmKe_3:0.0000010000)100:0.0785687943)100:0.0318900512,((AmAzD3_3:0.0000010000,AmAzD3_5:0.0000010000)100:0.0642639860,(((((AmBlD4:0.0000000000,AmBlFH:0.0000000000):0.0000000000,bal:0.0000000000):0.0000000000,AmBlD59_2:0.0000000000):0.0000010000,AmBlD59_1:0.0000010000)100:0.0339756542,(AmOv:0.0290026917,((((AmRgN0:0.0000000000,dec_1:0.0000000000):0.0000000000,AmRg_6:0.0000000000):0.0000000000,AmRg_5:0.0000000000):0.0000010000,AmRg_4:0.0000010000)100:0.0740143698)99:0.0332183219)100:0.0420502897)85:0.0236858568)63:0.0212875672)71:0.0192762188,(((NnsA5_2:0.0000000000,kis:0.0000000000):0.0000010000,NnsA5_3:0.0000010000)100:0.3568446896,((((((((((StAc:0.0211469753,StsC25:0.0128036046)58:0.0030460204,StsCT:0.0091228264)33:0.0000010000,(StsC8:0.0045011106,StsCY:0.0000010000)99:0.0045112696)62:0.0218363576,StsC3:0.0555051652)95:0.0211845577,(((StsC09_1:0.0000010000,StsC09_2:0.0000010000)100:0.0088263144,(StsW38_1:0.0000010000,StsW38_2:0.0000010000)100:0.0043828343)100:0.0092923097,(StsCM_1:0.0044484139,StsCM_2:0.0000010000)100:0.0272618721)99:0.0078799247)100:0.2218146505,(StFo_1:0.0000010000,StFo_2:0.0000010000)100:0.2041453925)91:0.0419137948,(((((StAfa_2:0.0082965774,(StAfa_6:0.0000010000,StFr_3:0.0000010000)100:0.0043239685)100:0.1016575954,StAn_2:0.0798150019)45:0.0175180000,(StLtNB:0.1125845001,(StsW52_1:0.0000010000,StsW52_2:0.0000010000)100:0.0529906670)99:0.0229577242)43:0.0138138495,Sts1:0.0691715084)99:0.0697662486,((StVe_1:0.0000010000,StVe_4:0.0000010000)100:0.0631259838,(StVe_3:0.0000010000,StVe_5:0.0000010000)100:0.0326314486)100:0.1338031808)99:0.1461857973)80:0.0388542883,(((StAvMA_2:0.1562856684,(StDu:0.0674556017,(StsBA_1:0.0000010000,StsBA_2:0.0000010000)100:0.0746543885)100:0.0872345713)100:0.0650306062,(((((((StFr_4:0.0000000000,StX_2:0.0000000000):0.0000000000,StX_4:0.0000000000):0.0000000000,StX_3:0.0000000000):0.0000010000,StX_1:0.0000010000)100:0.0179116048,(StX:0.0044111097,StsS0:0.0134507800)100:0.0047424881)100:0.0053418878,((StsMU:0.0000000000,StsW0_2:0.0000000000):0.0000010000,StsW0_1:0.0000010000)100:0.0126435840)100:0.0932731940,((StSe_1:0.0000010000,StSe_2:0.0000010000)100:0.0543442569,StsY_B:0.0222613168)100:0.2053896025)55:0.0368566231)99:0.0666068990,(StFu:0.2514294405,StVrN_A:0.2964956408)100:0.2201479327)96:0.0391533003)77:0.0864722940,(((((StAfJ3_1:0.0000026726,StAfJ3_2:0.0000010000)98:0.0237522882,(((StAua_2:0.0176680050,StsW25_2:0.0000024451)81:0.0044277058,((StsW83_1:0.0000000000,rim:0.0000000000):0.0000010000,StsW83_2:0.0000010000)77:0.0000010000)59:0.0000026081,(((((StRi1:0.0000000000,StRir_1:0.0000000000):0.0000000000,StRi_6:0.0000000000):0.0000000000,StRir_20:0.0000000000):0.0000010000,StRi_5:0.0000010000)69:0.0000020723,((StRiR_1:0.0000010000,StRi_1:0.0000010000)97:0.0043582896,StRi_3:0.0044095527)84:0.0000182300)96:0.0132211348)96:0.0172800752)84:0.0259308223,(((StCr:0.0044318358,StPo:0.0087551626)93:0.0095527914,StMo_1:0.0171910641)93:0.0377562879,(StsC2_1:0.0000010000,StsC2_2:0.0000010000)100:0.0421136524)74:0.0127024236)79:0.0847045429,((StAq:0.0703740285,(StsTL_1:0.0000010000,StsTL_3:0.0000010000)100:0.0314704896)99:0.3552415526,(StDa_1:0.0281388407,US5:0.0662375209)100:0.3776733791)100:3.9387406180)75:0.1120646501,(StVrN_B:0.0000010000,StVr_1_A:0.0000010000)100:0.1821627158)77:0.0951704027)100:0.1119285594,((((((StCar_1:0.0000000000,StCar_4:0.0000000000):0.0000010000,StCar_2:0.0000010000)40:0.0000010000,StsTu:0.0086433334)23:0.0000010000,StCar_3:0.0086262138)68:0.0043236793,(((StsK_1:0.0000000000,StsPA_1:0.0000000000):0.0000010000,StsK_3:0.0000010000)99:0.0043322863,StsW2_2:0.0000010000)99:0.0043540245)44:0.0000020381,StLaN18:0.0175920945)100:0.2415646802)100:0.0907235116)100:0.2534686680)100:0.0583464612,(A50:0.0000010000,NnCxD5_1:0.0000010000)100:0.0179979627)100:0.0531367815,NnGe:0.0000010000):0.0000010000,NnGeA9:0.0000000000);
```
