## Supplementary Data 7 for "Structural and evolutionary analyses support reclassification of glycopeptide antibiotics as xyclopeptides": Condensation_domains_8_trimal_iqtree.bionj

```
(((((StAfa_2:5e-07,StAfa_6:5e-07):0.084305853,(StsW52_2:5e-07,StsW52_1:5e-07):0.04834637):0.012437358,(StAn_2:0.039629277,Sts1:0.044021066):-0.0010562604):0.093991183,StLtNB:0.039416932):0.029658318,((StAq:0.035703592,(StsTL_1:5e-07,StsTL_3:5e-07):0.016249588):0.18809497,(((StDa_1:-0.0049371663,US5:0.060525663):0.33828536,StVrN_A:0.21908781):0.0038950443,StFu:0.21067691):0.055542387):2.2786334,((StVe_1:5e-07,StVe_4:5e-07):0.0035088714,(StVe_3:5e-07,StVe_5:5e-07):0.02729178):0.12595034);
```
