## Supplementary Data 7 for "Structural and evolutionary analyses support reclassification of glycopeptide antibiotics as xyclopeptides": Condensation_domains_8_trimal_iqtree.ckp

```
--- # IQ-TREE Checkpoint ver >= 1.6
CandidateSet:
 00: -3611.36976336 (0:0.0000010000,1:0.0000010000,((2:0.0286904074,(15:0.0000010000,16:0.0000010000):0.05932379702):0.005428396729,((((3:0.0469757645,(13:0.0000010000,14:0.0000010000):0.004710177661):0.1084767094,(((4:0.0260886932,17:0.0292407413):0.3061828001,11:0.2574122585):0.08474458339,5:0.1499362928):0.1613658618):2.508726865,(6:0.0419286726,((7:0.0000025453,9:0.0000025453):0.003506469352,(8:0.0000027079,10:0.0000028761):0.02751171863):0.1664172183):0.03855988487):0.06013448055,12:0.0458484638):0.01180733681):0.1004906515);
 01: -3611.53642347 (0:0.0000010000,1:0.0000010000,((2:0.0287441530,(15:0.0000010000,16:0.0000010000):0.05939011549):0.005509351924,(((((3:0.0470935191,(13:0.0000010000,14:0.0000010000):0.004677294448):0.1184871635,(((4:0.0262920535,17:0.0291683378):0.3077754854,11:0.2583037591):0.08495222734,5:0.1500744989):0.1521300573):2.591531772,((7:0.0000010000,9:0.0000010000):0.003469089299,(8:0.0000010000,10:0.0000010000):0.02758676632):0.08680137233):0.08095062014,6:0.0420347910):0.09900801955,12:0.0459797501):0.01181407678):0.1005828879);
 02: -3611.90383358 (0:0.0000010000,1:0.0000010000,((2:0.0287809686,(15:0.0000010000,16:0.0000010000):0.05941256818):0.00558992851,((((((3:0.0472254497,(13:0.0000010000,14:0.0000010000):0.004647608667):0.1605328943,(((4:0.0262160500,17:0.0292447819):0.3077678384,11:0.2584523174):0.08537002591,5:0.1500081814):0.10916347):2.660632416,(7:0.0000010000,9:0.0000010000):2.584264246e-06):0.003693467538,(8:0.0000010000,10:0.0000010000):0.02742888641):0.1669333267,6:0.0424150783):0.09881930819,12:0.0458150747):0.01172292761):0.1005459673);
 03: -3612.42888015 (0:0.0000010000,1:0.0000010000,((2:0.0287278427,((((((3:0.0472078550,(13:0.0000010000,14:0.0000010000):0.004606705502):0.1812051942,(((4:0.0262913042,17:0.0291027497):0.3067688597,11:0.2576524754):0.08519121841,5:0.1498825724):0.08683446221):2.6599098,(7:0.0000010000,9:0.0000010000):2.407354707e-06):0.003711185927,(8:0.0000010000,10:0.0000010000):0.0273527504):0.1669979647,6:0.0412818511):0.09769213655,12:0.0471413298):0.01479602117):0.009459415638,(15:0.0000010000,16:0.0000010000):0.05436848621):0.09882221229);
 04: -3612.57622467 (0:0.0000010000,1:0.0000010000,((2:0.0287946787,(15:0.0000010000,16:0.0000010000):0.05947040228):0.00557214671,(((((((3:0.0486317588,(13:0.0000010000,14:0.0000010000):0.003483967709):0.2708346553,((4:0.0262964773,17:0.0292902223):0.3089678122,11:0.2590352566):0.08488669849):0.05887540616,5:0.0932408434):2.71776676,(7:0.0000010000,9:0.0000010000):2.431850661e-06):0.003705012951,(8:0.0000020981,10:0.0000025541):0.02746597373):0.1673569146,6:0.0423515310):0.09915773634,12:0.0460836499):0.01172756932):0.100733642);
 05: -3612.64742723 (0:0.0000020493,1:0.0000010000,((2:0.0288234529,(15:0.0000010000,16:0.0000010000):0.05958975714):0.005459381666,(((((3:0.0492730028,(13:0.0000010000,14:0.0000010000):0.002686704141):0.2694768478,((4:0.0261560134,17:0.0294804874):0.308441279,11:0.2588081108):0.08498369813):0.1306225214,5:0.0263290227):2.617299822,(6:0.0423675020,((7:0.0000025453,9:0.0000025453):0.003526100463,(8:0.0000027079,10:0.0000028761):0.02754423026):0.1666547402):0.05848715592):0.04508280788,12:0.0460515611):0.01161286425):0.1011263229);
 06: -3613.65429956 (0:0.0000022146,1:0.0000010000,(2:0.0293607643,((((((3:0.0494112233,(13:0.0000010000,14:0.0000010000):0.00363168754):0.06319930502,(((4:0.0264330189,17:0.0292311580):0.3089418813,11:0.2595001938):0.08550492565,5:0.1488060385):0.2212443381):2.674544101,((7:0.0000010000,9:0.0000010000):0.003410461259,(8:0.0000010000,10:0.0000010000):0.02791567247):0.02490421996):0.141972234,6:0.0420020807):0.09780343376,12:0.0468795699):0.01473644392,(15:0.0000010000,16:0.0000010000):0.05995734551):0.002608688519):0.1037135514);
 07: -3613.80279059 (0:0.0000010000,1:0.0000010000,(((2:0.0286641640,(15:0.0000010000,16:0.0000010000):0.05987996466):0.006060948537,((((3:0.0494744103,(13:0.0000010000,14:0.0000010000):0.003621190272):0.06262280926,(((4:0.0262011742,17:0.0295196230):0.3091154854,11:0.2595990204):0.08565265402,5:0.1489884883):0.2223851523):2.67691195,((7:0.0000010000,9:0.0000010000):0.003450499242,(8:0.0000010000,10:0.0000010000):0.0279139215):0.02468764933):0.1423919657,6:0.0420531055):0.1061992224):0.004529855381,12:0.0513727125):0.09847037563);
 08: -3630.5469333 (0:0.0000010000,1:0.0000010000,((2:0.0286580716,(15:0.0000010000,16:0.0000010000):0.05928231151):0.005417303348,((((3:0.0452052404,(13:0.0000010000,14:0.0000010000):0.005602067705):0.09901229612,(((4:0.0271528831,17:0.0289013762):0.3069368972,11:0.2599577960):0.0825814461,5:0.1492494453):0.1718029223):2.511516501,(6:0.0443119022,(((7:0.0000025453,9:0.0000025453):0.03121695187,8:0.0000027079):2.678655042e-06,10:0.0000028761):0.1921425355):0.03995296577):0.05722833804,12:0.0464727526):0.01119382061):0.1004433145);
 09: -3679.91998738 (0:0.0000010000,1:0.0000010000,((2:0.0289231133,(15:0.0000010000,16:0.0000010000):0.05979706666):0.005482211777,((((3:0.0431531323,(13:0.0000010000,14:0.0000010000):0.009471912007):0.1651836107,(((4:0.0199535724,11:0.5846740285):0.009384599941,17:0.0269892852):0.3791140389,5:0.1575477744):0.1103708841):2.628666204,(6:0.0426327457,((7:0.0000025453,9:0.0000025453):0.003704499958,(8:0.0000027079,10:0.0000028761):0.0275618358):0.1677959253):0.05011717032):0.05103741078,12:0.0459037854):0.01194079389):0.1014227197);
PhyloTree:
 newick: (0:0.0000010000,1:0.0000010000,((2:0.0286904074,(15:0.0000010000,16:0.0000010000)100:0.05932379702)60:0.005428396729,((((3:0.0469757645,(13:0.0000010000,14:0.0000010000)73:0.004710177661)79:0.1084767094,(((4:0.0260886932,17:0.0292407413)100:0.3061828001,11:0.2574122585)90:0.08474458339,5:0.1499362928)65:0.1613658618)100:2.508726865,(6:0.0419286726,((7:0.0000025453,9:0.0000025453)78:0.003506469352,(8:0.0000027079,10:0.0000028761)99:0.02751171863)67:0.1664172183)44:0.03855988487)91:0.06013448055,12:0.0458484638)69:0.01180733681)100:0.1004906515);
RateGamma:
 gamma_shape: 1.122649366
StopRule:
 curIteration: 102
 start_real_time: 2347382.854
 time_vec: 1
UFBoot:
 000: 6 -3604.811035 -3612.328962 (0,1,((2,(15,16)),(((((3,14),13),(((4,17),11),5)),(6,((7,9),(8,10)))),12)));
 001: 2 -3673.694824 -3615.863967 (0,1,(((2,12),((((3,(13,14)),(((4,17),11),5)),((7,9),(8,10))),6)),(15,16)));
 002: 1 -3659.822754 -3613.512481 (0,1,((2,(((((((3,(13,14)),((4,17),11)),5),(7,9)),(8,10)),6),12)),(15,16)));
 003: 3 -3584.504639 -3613.106461 (0,1,((2,((((((((3,14),13),((4,17),11)),5),(7,9)),(8,10)),6),12)),(15,16)));
 004: 2 -3490.161621 -3614.035199 (0,1,(2,((((((((3,(13,14)),((4,17),11)),5),(7,9)),(8,10)),6),12),(15,16))));
 005: 1 -3701.51709 -3615.158055 (0,1,((2,((((3,13),(((4,17),11),5)),14),((6,((7,9),(8,10))),12))),(15,16)));
 006: 1 -3770.171875 -3617.501701 (0,1,(2,(((3,((((4,17),11),5),(13,14))),((6,((7,(8,10)),9)),12)),(15,16))));
 007: 9 -3578.438965 -3613.106461 (0,1,((2,((((((((3,14),13),((4,17),11)),5),(7,9)),(8,10)),6),12)),(15,16)));
 008: 1 -3656.147461 -3614.415286 (0,1,((2,(15,16)),(((3,((((4,17),11),5),(13,14))),(6,((7,(8,10)),9))),12)));
 009: 2 -3788.840332 -3614.098071 (0,1,(2,((((((3,(13,14)),((4,17),11)),5),(6,((7,9),(8,10)))),12),(15,16))));
 010: 3 -3876.842041 -3613.87349 (0,1,((2,((((3,(13,14)),(((4,17),11),5)),(6,((7,9),(8,10)))),12)),(15,16)));
 011: 5 -3501.002197 -3612.168993 (0,1,((2,(15,16)),(((3,((((4,17),11),5),(13,14))),(6,((7,9),(8,10)))),12)));
 012: 2 -3695.728027 -3614.322454 (0,1,((2,(15,16)),(((((3,(13,14)),((4,17),11)),5),(6,((7,9),(8,10)))),12)));
 013: 4 -3670.098145 -3616.833483 (0,1,((2,(15,16)),((((((((((3,13),14),5),11),(4,17)),7),9),(8,10)),6),12)));
 014: 3 -3460.50293 -3612.503782 (0,1,((2,(15,16)),(((((((3,(13,14)),(((4,17),11),5)),9),7),(8,10)),6),12)));
 015: 3 -3619.346436 -3613.068579 (0,1,((2,((((((((3,(13,14)),((4,17),11)),5),7),9),(8,10)),6),12)),(15,16)));
 016: 2 -3758.101562 -3614.949391 (0,1,((2,(15,16)),((((3,(13,14)),((4,17),11)),5),((6,((7,9),(8,10))),12))));
 017: 8 -3631.126953 -3614.482432 (0,1,(((2,(15,16)),((((((3,13),14),(((4,17),11),5)),(7,9)),(8,10)),6)),12));
 018: 6 -3595.876465 -3612.471517 (0,1,((2,((((((3,(13,14)),(((4,17),11),5)),(7,9)),(8,10)),6),12)),(15,16)));
 019: 1 -3654.437988 -3613.946002 (0,1,(((2,(15,16)),12),((((3,(13,14)),((4,17),11)),5),(6,((7,9),(8,10))))));
 020: 1 -3674.890137 -3612.473348 (0,1,((2,((((3,(13,14)),(((4,17),11),5)),(6,((7,9),(8,10)))),12)),(15,16)));
 021: 4 -3595.978027 -3613.425882 (0,1,((2,(15,16)),((((((3,(13,14)),((4,17),11)),5),((7,9),(8,10))),6),12)));
 022: 7 -3553.25415 -3615.184282 (0,1,((2,(15,16)),((((((3,14),13),((4,17),11)),5),(6,((7,9),(8,10)))),12)));
 023: 1 -3498.063965 -3616.898413 (0,1,(((2,(15,16)),12),((((((3,(13,14)),5),(4,17)),11),((7,9),(8,10))),6)));
 024: 8 -3622.704102 -3613.256706 (0,1,((2,((((((((3,(13,14)),5),((4,17),11)),7),9),(8,10)),6),12)),(15,16)));
 025: 2 -3873.395996 -3614.907128 (0,1,(2,((((((3,13),(((4,17),11),5)),14),(6,((7,9),(8,10)))),12),(15,16))));
 026: 5 -3416.271484 -3618.805991 (0,1,(((2,12),((((((3,(13,14)),((4,17),11)),5),(7,9)),(8,10)),6)),(15,16)));
 027: 3 -3558.052246 -3614.742785 (0,1,(((2,(15,16)),((((3,13),14),(((4,17),11),5)),(6,((7,9),(8,10))))),12));
 028: 3 -3813.799316 -3624.103212 (0,1,((2,((((((((3,(((4,17),5),11)),13),14),9),7),(8,10)),6),12)),(15,16)));
 029: 6 -3618.096436 -3612.439287 (0,1,((2,(15,16)),(((((3,14),13),(((4,17),11),5)),(6,((7,9),(8,10)))),12)));
 030: 2 -3689.488525 -3613.539233 (0,1,(((2,(15,16)),12),(((3,(13,14)),(((4,17),11),5)),(6,((7,9),(8,10))))));
 031: 2 -3700.348145 -3613.860373 (0,1,(((2,(15,16)),(((3,(13,14)),(((4,17),11),5)),(6,((7,9),(8,10))))),12));
 032: 3 -3729.954102 -3613.550779 (0,1,((2,(((((3,(13,14)),(((4,17),11),5)),6),((7,9),(8,10))),12)),(15,16)));
 033: 2 -3632.303955 -3614.430952 (0,1,(((2,(15,16)),((((3,(13,14)),(((4,17),11),5)),6),((7,9),(8,10)))),12));
 034: 3 -3475.731689 -3614.464361 (0,1,((2,(15,16)),((((((((3,(13,14)),((4,17),11)),5),8),10),(7,9)),6),12)));
 035: 2 -3784.247314 -3614.196367 (0,1,((2,((((3,(13,14)),(((4,17),11),5)),(6,((7,9),(8,10)))),12)),(15,16)));
 036: 2 -3633.100098 -3612.800242 (0,1,((2,(15,16)),((((3,(13,14)),(((4,17),11),5)),(6,((7,(8,10)),9))),12)));
 037: 1 -3544.001465 -3614.777126 (0,1,(((2,(15,16)),(((((3,14),13),(((4,17),11),5)),(7,((8,10),9))),6)),12));
 038: 2 -3737.09375 -3612.318968 (0,1,((2,(((((3,13),14),(((4,17),11),5)),(6,((7,9),(8,10)))),12)),(15,16)));
 039: 4 -3427.367676 -3614.639175 (0,1,(((2,(15,16)),((((3,(13,14)),(((4,17),11),5)),((7,9),(8,10))),6)),12));
 040: 2 -3469.740479 -3613.103125 (0,1,((2,((((((((3,13),14),((4,17),11)),5),(7,9)),(8,10)),6),12)),(15,16)));
 041: 2 -3620.864746 -3613.775402 (0,1,((2,((((((3,(13,14)),((4,17),11)),5),6),((7,9),(8,10))),12)),(15,16)));
 042: 2 -3546.560059 -3611.930804 (0,1,((2,(15,16)),(((((3,(13,14)),(((4,17),11),5)),(7,((8,10),9))),6),12)));
 043: 2 -3520.196289 -3614.560088 (0,1,((2,(((3,(13,14)),(((4,17),11),5)),((6,((7,9),(8,10))),12))),(15,16)));
 044: 4 -3427.915527 -3613.106461 (0,1,((2,((((((((3,14),13),((4,17),11)),5),(7,9)),(8,10)),6),12)),(15,16)));
 045: 4 -3673.338623 -3613.430573 (0,1,((2,(15,16)),((((((3,((((4,17),11),5),(13,14))),7),9),(8,10)),6),12)));
 046: 3 -3792.072998 -3614.264573 (0,1,((2,((((3,(13,14)),(((4,17),11),5)),12),(6,((7,9),(8,10))))),(15,16)));
 047: 1 -3501.980957 -3614.954106 (0,1,(((2,(15,16)),(((((3,14),(((4,17),11),5)),13),6),((7,9),(8,10)))),12));
 048: 2 -3724.116211 -3613.157152 (0,1,((2,((((((((3,(13,14)),((4,17),11)),5),9),7),(8,10)),6),12)),(15,16)));
 049: 4 -3829.293213 -3612.929125 (0,1,((2,((((((3,(13,14)),(((4,17),11),5)),(7,9)),(8,10)),6),12)),(15,16)));
 050: 13 -3642.910889 -3612.548494 (0,1,((2,(15,16)),((((((3,13),14),(((4,17),11),5)),((7,9),(8,10))),6),12)));
 051: 3 -3590.55957 -3631.996052 (0,1,((2,(15,16)),(((((3,(13,14)),((4,17),11)),5),(6,(((7,9),10),8))),12)));
 052: 14 -3483.64502 -3614.12606 (0,1,(((2,(15,16)),((((3,(13,14)),((4,17),11)),5),(6,((7,9),(8,10))))),12));
 053: 2 -3569.500488 -3614.170156 (0,1,((2,(((((((3,(((4,17),11),5)),13),14),9),(7,(8,10))),6),12)),(15,16)));
 054: 2 -3540.422363 -3630.950544 (0,1,((2,((((3,(13,14)),(((4,17),11),5)),(6,(((7,9),8),10))),12)),(15,16)));
 055: 4 -3425.213867 -3612.645129 (0,1,((2,((((((3,(13,14)),(((4,17),11),5)),(7,9)),(8,10)),6),12)),(15,16)));
 056: 1 -3384.808105 -3612.38224 (0,1,((2,((((3,(13,14)),(((4,17),11),5)),(6,((7,9),(8,10)))),12)),(15,16)));
 057: 2 -3691.939941 -3611.792118 (0,1,((2,((((3,(13,14)),(((4,17),11),5)),(6,((7,9),(8,10)))),12)),(15,16)));
 058: 2 -3620.686035 -3613.588618 (0,1,((2,((((((3,((((4,17),11),5),(13,14))),7),9),(8,10)),6),12)),(15,16)));
 059: 2 -3573.098633 -3615.241964 (0,1,((2,(15,16)),(((((3,13),14),((4,17),11)),5),((6,((7,9),(8,10))),12))));
 060: 2 -3636.616211 -3613.911794 (0,1,((2,((((((3,((((4,17),11),5),(13,14))),9),7),(8,10)),6),12)),(15,16)));
 061: 5 -3785.314453 -3613.962268 (0,1,(((2,(15,16)),12),(((3,(13,14)),(((4,17),11),5)),(6,((7,9),(8,10))))));
 062: 3 -3475.796387 -3616.997996 (0,1,(((2,(((((3,((((4,17),11),5),(13,14))),9),7),(8,10)),6)),(15,16)),12));
 063: 3 -3726.927734 -3616.107575 (0,1,(2,(((((((3,14),13),(((4,17),11),5)),6),((7,9),(8,10))),12),(15,16))));
 064: 1 -3736.378906 -3613.247689 (0,1,((2,(15,16)),((((((3,(13,14)),((4,17),11)),5),6),((7,9),(8,10))),12)));
 065: 1 -3602.782471 -3614.587584 (0,1,(((2,(15,16)),((3,((((4,17),11),5),(13,14))),(6,((7,9),(8,10))))),12));
 066: 1 -3593.136963 -3616.196695 (0,1,(((2,(15,16)),12),(((((((3,(13,14)),(((4,17),11),5)),8),10),9),7),6)));
 067: 2 -3515.605469 -3612.871994 (0,1,(2,(((((3,(13,14)),(((4,17),11),5)),(6,((7,9),(8,10)))),12),(15,16))));
 068: 2 -3513.504883 -3614.39236 (0,1,(2,((((((3,(13,14)),((4,17),11)),5),(6,((7,9),(8,10)))),12),(15,16))));
 069: 1 -3426.706787 -3615.740389 (0,1,((2,(((((((((3,13),14),5),(4,17)),11),(8,10)),(7,9)),6),12)),(15,16)));
 070: 5 -3700.979248 -3612.889701 (0,1,(((2,(15,16)),12),(((3,(13,14)),(((4,17),11),5)),(6,((7,9),(8,10))))));
 071: 1 -3497.837402 -3616.793992 (0,1,(((2,(15,16)),12),(((((((3,14),13),5),(4,17)),11),((7,(8,10)),9)),6)));
 072: 2 -3753.42334 -3613.946002 (0,1,(((2,(15,16)),12),((((3,(13,14)),((4,17),11)),5),(6,((7,9),(8,10))))));
 073: 1 -3687.63916 -3613.810948 (0,1,(((2,(15,16)),12),((((3,(13,14)),(((4,17),11),5)),((7,9),(8,10))),6)));
 074: 2 -3800.508789 -3613.243063 (0,1,((2,(((((((3,(13,14)),(((4,17),11),5)),7),(8,10)),9),6),12)),(15,16)));
 075: 1 -3701.33252 -3613.946002 (0,1,(((2,(15,16)),12),((((3,(13,14)),((4,17),11)),5),(6,((7,9),(8,10))))));
 076: 1 -3477.500244 -3616.997996 (0,1,(((2,(((((3,((((4,17),11),5),(13,14))),9),7),(8,10)),6)),(15,16)),12));
 077: 3 -3744.766846 -3615.268619 (0,1,((2,(((((3,(13,14)),((4,17),11)),5),12),(6,((7,9),(8,10))))),(15,16)));
 078: 11 -3484.285156 -3614.035199 (0,1,(2,((((((((3,(13,14)),((4,17),11)),5),(7,9)),(8,10)),6),12),(15,16))));
 079: 3 -3703.416504 -3616.107575 (0,1,(2,(((((((3,14),13),(((4,17),11),5)),6),((7,9),(8,10))),12),(15,16))));
 080: 5 -3736.287354 -3614.167667 (0,1,(((2,(15,16)),((((((3,(13,14)),((4,17),11)),5),(7,9)),(8,10)),6)),12));
 081: 3 -3613.695068 -3612.38224 (0,1,((2,((((3,(13,14)),(((4,17),11),5)),(6,((7,9),(8,10)))),12)),(15,16)));
 082: 1 -3534.408203 -3616.912788 (0,1,((2,(15,16)),(((((((((3,14),13),5),((4,17),11)),7),9),(8,10)),6),12)));
 083: 3 -3686.230225 -3611.825626 (0,1,((2,((((3,(13,14)),(((4,17),11),5)),(6,((7,9),(8,10)))),12)),(15,16)));
 084: 1 -3635.880859 -3616.745244 (0,1,((2,(((((3,(13,14)),((4,17),11)),5),12),(6,((7,9),(8,10))))),(15,16)));
 085: 4 -3801.962891 -3613.915286 (0,1,(2,((((((3,13),14),(((4,17),11),5)),(6,((7,9),(8,10)))),12),(15,16))));
 086: 2 -3628.691406 -3613.947574 (0,1,((2,(((((3,((((4,17),11),5),(13,14))),(7,9)),(8,10)),6),12)),(15,16)));
 087: 1 -3614.404785 -3613.898858 (0,1,(((2,(15,16)),((((3,13),14),(((4,17),11),5)),(6,((7,9),(8,10))))),12));
 088: 5 -3658.177246 -3615.348892 (0,1,((2,(15,16)),(((((((((3,(13,14)),5),(4,17)),11),(8,10)),9),7),6),12)));
 089: 1 -3522.798584 -3612.782957 (0,1,((2,(15,16)),((((3,(13,14)),(((4,17),11),5)),(6,((7,9),(8,10)))),12)));
 090: 11 -3449.409912 -3612.335703 (0,1,((2,(15,16)),(((((3,13),14),(((4,17),11),5)),(6,((7,(8,10)),9))),12)));
 091: 6 -3461.471191 -3614.070084 (0,1,(((2,(15,16)),12),(((((3,13),14),(((4,17),11),5)),((7,9),(8,10))),6)));
 092: 9 -3673.256592 -3612.796791 (0,1,((2,(((((((3,(13,14)),(((4,17),11),5)),7),9),(8,10)),6),12)),(15,16)));
 093: 1 -3598.875732 -3613.571655 (0,1,((2,(15,16)),((((((3,(13,14)),(((4,17),11),5)),(8,10)),(7,9)),6),12)));
 094: 6 -3444.29834 -3613.902598 (0,1,(((2,(15,16)),12),((((((3,(13,14)),((4,17),11)),5),(7,9)),(8,10)),6)));
 095: 1 -3709.817627 -3614.267039 (0,1,((2,(((((((3,(13,14)),(((4,17),11),5)),9),7),(8,10)),6),12)),(15,16)));
 096: 4 -3670.227051 -3615.039232 (0,1,(((2,12),(15,16)),(((3,(13,14)),(((4,17),11),5)),(6,((7,9),(8,10))))));
 097: 2 -3611.47583 -3615.484427 (0,1,(((2,(15,16)),((((((3,14),13),((4,17),11)),5),((7,9),(8,10))),6)),12));
 098: 2 -3574.691895 -3616.107575 (0,1,(2,(((((((3,14),13),(((4,17),11),5)),6),((7,9),(8,10))),12),(15,16))));
 099: 3 -3677.46875 -3613.539233 (0,1,(((2,(15,16)),12),(((3,(13,14)),(((4,17),11),5)),(6,((7,9),(8,10))))));
 100: 2 -3714.669434 -3614.291988 (0,1,(((2,(15,16)),(((((((3,13),14),((4,17),11)),5),(7,9)),(8,10)),6)),12));
 101: 1 -3442.913086 -3615.241964 (0,1,((2,(15,16)),(((((3,13),14),((4,17),11)),5),((6,((7,9),(8,10))),12))));
 102: 1 -3481.957764 -3616.778803 (0,1,(((2,(15,16)),((((((3,14),13),(((4,17),11),5)),(8,10)),(7,9)),6)),12));
 103: 3 -3628.597656 -3612.668752 (0,1,((2,((((3,(13,14)),(((4,17),11),5)),(6,((7,9),(8,10)))),12)),(15,16)));
 104: 2 -3688.06543 -3613.550779 (0,1,((2,(((((3,(13,14)),(((4,17),11),5)),6),((7,9),(8,10))),12)),(15,16)));
 105: 1 -3570.826172 -3614.12606 (0,1,(((2,(15,16)),((((3,(13,14)),((4,17),11)),5),(6,((7,9),(8,10))))),12));
 106: 2 -3466.145508 -3617.501701 (0,1,(2,(((3,((((4,17),11),5),(13,14))),((6,((7,(8,10)),9)),12)),(15,16))));
 107: 2 -3524.277832 -3623.58556 (0,1,((2,(15,16)),((((((3,14),13),(((4,17),5),11)),(7,((8,10),9))),6),12)));
 108: 3 -3484.697754 -3614.795839 (0,1,((2,((((3,13),14),(((4,17),11),5)),((6,((7,9),(8,10))),12))),(15,16)));
 109: 1 -3662.462891 -3615.311034 (0,1,((2,((((3,(13,14)),((4,17),11)),5),((6,((7,9),(8,10))),12))),(15,16)));
 110: 1 -3879.773193 -3614.082328 (0,1,((2,((((((3,((((4,17),11),5),13)),14),(7,9)),(8,10)),6),12)),(15,16)));
 111: 5 -3568.069824 -3615.110847 (0,1,((2,(12,(15,16))),((((3,(13,14)),(((4,17),11),5)),((7,9),(8,10))),6)));
 112: 2 -3673.935547 -3612.645129 (0,1,((2,((((((3,(13,14)),(((4,17),11),5)),(7,9)),(8,10)),6),12)),(15,16)));
 113: 1 -3511.245117 -3616.008612 (0,1,(((2,(15,16)),((((((((3,14),13),((4,17),11)),5),9),7),(8,10)),6)),12));
 114: 2 -3460.710938 -3615.311034 (0,1,((2,((((3,(13,14)),((4,17),11)),5),((6,((7,9),(8,10))),12))),(15,16)));
 115: 2 -3660.54834 -3614.332829 (0,1,((2,(15,16)),((((((((3,(13,14)),5),(4,17)),11),(8,10)),(7,9)),6),12)));
 116: 1 -3606.143555 -3612.38224 (0,1,((2,((((3,(13,14)),(((4,17),11),5)),(6,((7,9),(8,10)))),12)),(15,16)));
 117: 2 -3631.580078 -3613.244086 (0,1,((2,(15,16)),((((((3,(13,14)),((4,17),11)),5),((7,9),(8,10))),6),12)));
 118: 1 -3594.356689 -3613.723755 (0,1,((2,(15,16)),(((((((3,(13,14)),(((4,17),11),5)),9),7),(8,10)),6),12)));
 119: 3 -3377.610352 -3615.023754 (0,1,((2,(12,(15,16))),(((3,(13,14)),(((4,17),11),5)),(6,((7,9),(8,10))))));
 120: 4 -3533.975586 -3613.166211 (0,1,((2,(((((((3,(13,14)),5),((4,17),11)),(7,9)),(8,10)),6),12)),(15,16)));
 121: 5 -3472.515625 -3615.268619 (0,1,((2,(((((3,(13,14)),((4,17),11)),5),12),(6,((7,9),(8,10))))),(15,16)));
 122: 4 -3617.911133 -3613.48304 (0,1,((2,(((((3,(13,14)),(((4,17),11),5)),((7,9),(8,10))),6),12)),(15,16)));
 123: 3 -3715.260254 -3614.044852 (0,1,((2,(15,16)),((((((3,14),13),5),((4,17),11)),(6,((7,9),(8,10)))),12)));
 124: 7 -3589.382812 -3616.993321 (0,1,(((2,((((((3,(13,14)),((4,17),11)),5),((8,10),9)),7),6)),12),(15,16)));
 125: 1 -3612.785645 -3614.742785 (0,1,(((2,(15,16)),((((3,13),14),(((4,17),11),5)),(6,((7,9),(8,10))))),12));
 126: 1 -3570.968262 -3613.126158 (0,1,((2,(15,16)),((((((3,(13,14)),(((4,17),11),5)),(7,9)),(8,10)),6),12)));
 127: 1 -3616.205566 -3614.795018 (0,1,(((2,(15,16)),12),(((3,((((4,17),11),5),(13,14))),((7,9),(8,10))),6)));
 128: 4 -3415.083496 -3612.500872 (0,1,((2,(15,16)),(((((3,14),(((4,17),11),5)),13),(6,((7,9),(8,10)))),12)));
 129: 4 -3468.631348 -3614.322454 (0,1,((2,(15,16)),(((((3,(13,14)),((4,17),11)),5),(6,((7,9),(8,10)))),12)));
 130: 2 -3576.694336 -3617.570284 (0,1,(2,((((((3,(13,14)),(((4,17),11),5)),((7,9),(8,10))),6),(15,16)),12)));
 131: 1 -3550.875977 -3624.103212 (0,1,((2,((((((((3,(((4,17),5),11)),13),14),9),7),(8,10)),6),12)),(15,16)));
 132: 3 -3505.201172 -3622.38474 (0,1,((2,(15,16)),(((((3,(13,14)),(((4,17),5),11)),((7,(8,10)),9)),6),12)));
 133: 1 -3743.113281 -3612.606113 (0,1,((2,(15,16)),(((((3,14),13),(((4,17),11),5)),(6,((7,9),(8,10)))),12)));
 134: 5 -3582.107422 -3613.775402 (0,1,((2,((((((3,(13,14)),((4,17),11)),5),6),((7,9),(8,10))),12)),(15,16)));
 135: 2 -3535.875244 -3614.424378 (0,1,((2,(15,16)),(((((3,14),13),(((4,17),11),5)),12),(6,((7,9),(8,10))))));
 136: 2 -3519.584961 -3612.38224 (0,1,((2,((((3,(13,14)),(((4,17),11),5)),(6,((7,9),(8,10)))),12)),(15,16)));
 137: 11 -3755.829834 -3612.152887 (0,1,((2,(15,16)),((((((((3,13),14),(((4,17),11),5)),9),7),(8,10)),6),12)));
 138: 3 -3632.776123 -3631.76802 (0,1,((2,(15,16)),(((((((((3,(13,14)),((4,17),11)),5),7),9),8),10),6),12)));
 139: 3 -3532.249512 -3612.894737 (0,1,((2,(((((3,13),14),(((4,17),11),5)),(6,((7,9),(8,10)))),12)),(15,16)));
 140: 1 -3731.027588 -3612.881156 (0,1,((2,(15,16)),((((3,(13,14)),(((4,17),11),5)),(6,((7,9),(8,10)))),12)));
 141: 14 -3839.085938 -3613.630442 (0,1,((2,(((((((3,13),14),(((4,17),11),5)),7),((8,10),9)),6),12)),(15,16)));
 142: 9 -3860.483398 -3612.328962 (0,1,((2,(15,16)),(((((3,14),13),(((4,17),11),5)),(6,((7,9),(8,10)))),12)));
 143: 1 -3517.873047 -3623.330646 (0,1,((2,(15,16)),((((((3,(13,14)),11),(4,17)),5),(6,((7,9),(8,10)))),12)));
 144: 3 -3880.753174 -3617.283274 (0,1,((((2,(15,16)),((3,(13,14)),(((4,17),11),5))),(6,((7,9),(8,10)))),12));
 145: 1 -3701.374268 -3614.12606 (0,1,(((2,(15,16)),((((3,(13,14)),((4,17),11)),5),(6,((7,9),(8,10))))),12));
 146: 2 -3650.234375 -3616.613531 (0,1,(((2,(15,16)),12),(((((3,(13,14)),5),((4,17),11)),((7,9),(8,10))),6)));
 147: 5 -3701.023438 -3614.103706 (0,1,((2,((((((((3,(13,14)),5),((4,17),11)),9),7),(8,10)),6),12)),(15,16)));
 148: 6 -3534.136719 -3613.312359 (0,1,(((2,(15,16)),12),(((3,(13,14)),(((4,17),11),5)),(6,((7,(8,10)),9)))));
 149: 4 -3636.804443 -3612.946669 (0,1,((2,(15,16)),((((((3,14),13),(((4,17),11),5)),((7,9),(8,10))),6),12)));
 150: 23 -3576.957764 -3613.734062 (0,1,(((2,(15,16)),12),(((((3,(13,14)),(((4,17),11),5)),(7,9)),(8,10)),6)));
 151: 1 -3463.407227 -3616.397436 (0,1,((2,(((((3,(13,14)),5),((4,17),11)),(6,((7,9),(8,10)))),12)),(15,16)));
 152: 3 -3683.600098 -3613.964074 (0,1,((2,((((3,13),((((4,17),11),5),14)),(6,((7,9),(8,10)))),12)),(15,16)));
 153: 1 -3663.18457 -3616.137296 (0,1,(((2,12),((((((3,(13,14)),((4,17),11)),5),(7,9)),(8,10)),6)),(15,16)));
 154: 3 -3265.094971 -3617.048043 (0,1,((2,((((3,((((4,17),11),5),(13,14))),((7,9),(8,10))),6),(15,16))),12));
 155: 7 -3706.584473 -3612.388127 (0,1,((2,(15,16)),(((3,((((4,17),11),5),(13,14))),(6,((7,9),(8,10)))),12)));
 156: 5 -3602.172363 -3614.285222 (0,1,((2,(15,16)),((((3,(13,14)),(((4,17),11),5)),(6,((7,9),(8,10)))),12)));
 157: 1 -3752.419189 -3613.860373 (0,1,(((2,(15,16)),(((3,(13,14)),(((4,17),11),5)),(6,((7,9),(8,10))))),12));
 158: 3 -3682.100586 -3612.842183 (0,1,((2,(15,16)),(((((3,(13,14)),((4,17),11)),5),(6,((7,9),(8,10)))),12)));
 159: 1 -3728.236572 -3613.756747 (0,1,((2,((((((((3,(13,14)),((4,17),11)),5),7),9),(8,10)),6),12)),(15,16)));
 160: 3 -3590.35791 -3614.12606 (0,1,(((2,(15,16)),((((3,(13,14)),((4,17),11)),5),(6,((7,9),(8,10))))),12));
 161: 2 -3615.09668 -3617.161722 (0,1,((2,((((3,(13,14)),(((4,17),11),5)),12),(6,((7,9),(8,10))))),(15,16)));
 162: 11 -3627.96582 -3612.380284 (0,1,((2,((((((3,(13,14)),(((4,17),11),5)),(7,9)),(8,10)),6),12)),(15,16)));
 163: 2 -3601.615479 -3614.414946 (0,1,(((2,(15,16)),12),(((((((3,(13,14)),5),((4,17),11)),7),9),(8,10)),6)));
 164: 1 -3553.549805 -3613.947574 (0,1,((2,(((((3,((((4,17),11),5),(13,14))),(7,9)),(8,10)),6),12)),(15,16)));
 165: 10 -3670.916504 -3612.842183 (0,1,((2,(15,16)),(((((3,(13,14)),((4,17),11)),5),(6,((7,9),(8,10)))),12)));
 166: 2 -3554.041504 -3613.911794 (0,1,((2,((((((3,((((4,17),11),5),(13,14))),9),7),(8,10)),6),12)),(15,16)));
 167: 1 -3520.345703 -3613.313874 (0,1,((2,(((((3,(13,14)),(((4,17),11),5)),6),((7,9),(8,10))),12)),(15,16)));
 168: 2 -3628.260254 -3614.612044 (0,1,((2,(15,16)),((((((((3,(13,14)),5),((4,17),11)),8),10),(7,9)),6),12)));
 169: 2 -3622.320801 -3612.647427 (0,1,((2,(15,16)),(((((3,(13,14)),((4,17),11)),5),(6,((7,9),(8,10)))),12)));
 170: 4 -3397.272217 -3617.20858 (0,1,(((2,(15,16)),12),((((((3,(13,14)),5),(4,17)),11),(7,((8,10),9))),6)));
 171: 5 -3547.616211 -3612.863906 (0,1,((2,(15,16)),(((((((3,(13,14)),(((4,17),11),5)),7),(8,10)),9),6),12)));
 172: 2 -3525.817871 -3615.807674 (0,1,((2,(15,16)),(((3,((((4,17),11),5),(13,14))),12),(6,(7,((8,10),9))))));
 173: 2 -3493.229004 -3613.726267 (0,1,((2,(15,16)),(((((3,(((4,17),11),5)),(13,14)),((7,9),(8,10))),6),12)));
 174: 3 -3847.964355 -3615.764803 (0,1,(((2,(15,16)),(((((((3,13),(((4,17),11),5)),14),9),7),(8,10)),6)),12));
 175: 8 -3708.109375 -3614.778656 (0,1,(((2,12),(((3,(13,14)),(((4,17),11),5)),(6,((7,9),(8,10))))),(15,16)));
 176: 3 -3489.237793 -3614.443345 (0,1,((2,(15,16)),(((((3,(13,14)),((4,17),11)),5),(6,((7,9),(8,10)))),12)));
 177: 8 -3577.318115 -3613.50075 (0,1,(((2,(15,16)),(((((3,(13,14)),(((4,17),11),5)),(7,9)),(8,10)),6)),12));
 178: 2 -3535.478027 -3614.090859 (0,1,(2,(((((3,(((((4,17),11),5),13),14)),((7,9),(8,10))),6),12),(15,16))));
 179: 5 -3594.692139 -3612.985301 (0,1,(2,((((((3,(13,14)),(((4,17),11),5)),((7,9),(8,10))),6),12),(15,16))));
 180: 1 -3573.182129 -3614.12606 (0,1,(((2,(15,16)),((((3,(13,14)),((4,17),11)),5),(6,((7,9),(8,10))))),12));
 181: 2 -3545.248291 -3615.359311 (0,1,((2,(15,16)),((((3,(((4,17),11),5)),(13,14)),(6,((7,9),(8,10)))),12)));
 182: 2 -3677.034668 -3612.919031 (0,1,((2,(15,16)),(((((((3,(13,14)),((4,17),11)),5),(7,9)),(8,10)),6),12)));
 183: 2 -3661.826904 -3612.381861 (0,1,((2,(((((3,13),14),(((4,17),11),5)),(6,((7,9),(8,10)))),12)),(15,16)));
 184: 3 -3506.214844 -3614.015513 (0,1,(((2,(15,16)),12),((((((((3,13),14),((4,17),11)),5),9),7),(8,10)),6)));
 185: 7 -3519.748535 -3612.656089 (0,1,((2,(15,16)),(((((((3,(13,14)),((4,17),11)),5),(7,9)),(8,10)),6),12)));
 186: 2 -3405.659668 -3613.453978 (0,1,((2,((((((3,(13,14)),5),((4,17),11)),((7,9),(8,10))),6),12)),(15,16)));
 187: 1 -3747.115234 -3616.541172 (0,1,((2,((3,((((4,17),11),5),(13,14))),((6,((7,(8,10)),9)),12))),(15,16)));
 188: 6 -3780.193848 -3613.726557 (0,1,((2,(15,16)),((((((((3,13),14),(((4,17),11),5)),(8,10)),9),7),6),12)));
 189: 1 -3636.584961 -3612.38224 (0,1,((2,((((3,(13,14)),(((4,17),11),5)),(6,((7,9),(8,10)))),12)),(15,16)));
 190: 10 -3648.541504 -3614.389404 (0,1,((2,(15,16)),((((3,14),13),(((4,17),11),5)),((6,((7,9),(8,10))),12))));
 191: 1 -3694.72998 -3616.332918 (0,1,(((2,12),(15,16)),(((3,(13,14)),(((4,17),11),5)),(6,((7,9),(8,10))))));
 192: 2 -3883.204834 -3616.912788 (0,1,((2,(15,16)),(((((((((3,14),13),5),((4,17),11)),7),9),(8,10)),6),12)));
 193: 1 -3616.372559 -3612.45168 (0,1,((2,((((3,(13,14)),(((4,17),11),5)),(6,((7,9),(8,10)))),12)),(15,16)));
 194: 4 -3461.808105 -3612.937542 (0,1,((2,(15,16)),((((((3,13),14),((4,17),11)),5),(6,((7,9),(8,10)))),12)));
 195: 1 -3742.808594 -3617.847197 (0,1,((2,(15,16)),(((((3,(13,14)),5),((4,17),11)),12),(6,((7,9),(8,10))))));
 196: 1 -3620.250488 -3613.313874 (0,1,((2,(((((3,(13,14)),(((4,17),11),5)),6),((7,9),(8,10))),12)),(15,16)));
 197: 2 -3648.364258 -3613.782117 (0,1,((2,(15,16)),((((3,(13,14)),(((4,17),11),5)),12),(6,((7,9),(8,10))))));
 198: 3 -3483.854736 -3615.248269 (0,1,((2,(15,16)),((((((3,14),13),((4,17),11)),5),(6,((7,9),(8,10)))),12)));
 199: 2 -3628.900146 -3614.408575 (0,1,(((2,(15,16)),12),((((((((3,13),14),((4,17),11)),5),7),9),(8,10)),6)));
 200: 7 -3591.821289 -3613.668347 (0,1,((2,((((((3,(((4,17),11),5)),(13,14)),(7,9)),(8,10)),6),12)),(15,16)));
 201: 2 -3761.195068 -3616.08901 (0,1,((2,((((3,(13,14)),(((4,17),11),5)),(6,((7,9),(8,10)))),(15,16))),12));
 202: 1 -3508.992676 -3614.435313 (0,1,(((2,(15,16)),12),((((3,(13,14)),(((4,17),11),5)),((7,9),(8,10))),6)));
 203: 1 -3636.659668 -3612.473348 (0,1,((2,((((3,(13,14)),(((4,17),11),5)),(6,((7,9),(8,10)))),12)),(15,16)));
 204: 5 -3657.552246 -3613.342393 (0,1,(((2,(15,16)),(((3,(13,14)),(((4,17),11),5)),(6,((7,9),(8,10))))),12));
 205: 3 -3661.625 -3612.900595 (0,1,((2,(15,16)),(((((((3,(13,14)),(((4,17),11),5)),9),(8,10)),7),6),12)));
 206: 4 -3543.962158 -3615.241964 (0,1,((2,(15,16)),(((((3,13),14),((4,17),11)),5),((6,((7,9),(8,10))),12))));
 207: 3 -3553.31543 -3614.443345 (0,1,((2,(15,16)),(((((3,(13,14)),((4,17),11)),5),(6,((7,9),(8,10)))),12)));
 208: 13 -3471.208008 -3612.358324 (0,1,((2,(15,16)),((((((3,(13,14)),(((4,17),11),5)),(8,10)),(7,9)),6),12)));
 209: 1 -3584.790527 -3616.428774 (0,1,((2,(15,16)),(((((((((3,(13,14)),5),(4,17)),11),7),9),(8,10)),6),12)));
 210: 2 -3698.424316 -3612.647427 (0,1,((2,(15,16)),(((((3,(13,14)),((4,17),11)),5),(6,((7,9),(8,10)))),12)));
 211: 1 -3565.467041 -3612.473348 (0,1,((2,((((3,(13,14)),(((4,17),11),5)),(6,((7,9),(8,10)))),12)),(15,16)));
 212: 7 -3591.073975 -3613.8572 (0,1,((2,(((((((3,(13,14)),((4,17),11)),5),7),((8,10),9)),6),12)),(15,16)));
 213: 1 -3592.200195 -3615.809367 (0,1,((2,(15,16)),(((((((3,(13,14)),5),(4,17)),11),((7,(8,10)),9)),6),12)));
 214: 1 -3609.291016 -3612.381861 (0,1,((2,(((((3,13),14),(((4,17),11),5)),(6,((7,9),(8,10)))),12)),(15,16)));
 215: 10 -3540.239746 -3611.545776 (0,1,((2,(15,16)),((((3,(13,14)),(((4,17),11),5)),(6,((7,9),(8,10)))),12)));
 216: 1 -3523.43042 -3614.12606 (0,1,(((2,(15,16)),((((3,(13,14)),((4,17),11)),5),(6,((7,9),(8,10))))),12));
 217: 4 -3661.389648 -3612.885247 (0,1,((2,(15,16)),(((((3,(13,14)),((4,17),11)),5),(6,((7,9),(8,10)))),12)));
 218: 7 -3513.780762 -3617.181904 (0,1,(((2,(15,16)),12),(((((((3,(13,14)),5),(4,17)),11),(7,(8,10))),9),6)));
 219: 3 -3490.123535 -3624.117534 (0,1,(((2,(15,16)),((((3,(13,14)),(((4,17),5),11)),((7,9),(8,10))),6)),12));
 220: 6 -3596.343262 -3614.18257 (0,1,(((2,(15,16)),(((((3,13),14),(((4,17),11),5)),((7,9),(8,10))),6)),12));
 221: 1 -3465.330322 -3613.499622 (0,1,((2,(((((3,(13,14)),(((4,17),11),5)),((7,9),(8,10))),6),12)),(15,16)));
 222: 2 -3668.561768 -3615.484427 (0,1,(((2,(15,16)),((((((3,14),13),((4,17),11)),5),((7,9),(8,10))),6)),12));
 223: 2 -3532.766113 -3613.312359 (0,1,(((2,(15,16)),12),(((3,(13,14)),(((4,17),11),5)),(6,((7,(8,10)),9)))));
 224: 3 -3590.905273 -3615.352949 (0,1,((2,(15,16)),(((((((3,(((4,17),11),5)),(13,14)),7),9),(8,10)),6),12)));
 225: 2 -3488.317871 -3614.090859 (0,1,(2,(((((3,(((((4,17),11),5),13),14)),((7,9),(8,10))),6),12),(15,16))));
 226: 1 -3564.064697 -3614.907235 (0,1,((2,((((((((3,(13,14)),5),(4,17)),11),(8,10)),(7,9)),6),12)),(15,16)));
 227: 1 -3805.159912 -3613.072462 (0,1,((2,(15,16)),((((((((3,14),13),5),((4,17),11)),(7,9)),(8,10)),6),12)));
 228: 1 -3466.358398 -3615.740389 (0,1,((2,(((((((((3,13),14),5),(4,17)),11),(8,10)),(7,9)),6),12)),(15,16)));
 229: 4 -3581.414551 -3613.591569 (0,1,(((2,(15,16)),((((3,14),13),(((4,17),11),5)),(6,((7,9),(8,10))))),12));
 230: 1 -3500.042969 -3612.881156 (0,1,((2,(15,16)),((((3,(13,14)),(((4,17),11),5)),(6,((7,9),(8,10)))),12)));
 231: 2 -3717.006592 -3615.683992 (0,1,(((2,(15,16)),12),((((3,(13,14)),(((4,17),11),5)),6),(7,((8,10),9)))));
 232: 4 -3729.464355 -3614.561296 (0,1,(((2,(15,16)),12),(((((3,(13,14)),(((4,17),11),5)),(8,10)),(7,9)),6)));
 233: 1 -3785.170898 -3615.268619 (0,1,((2,(((((3,(13,14)),((4,17),11)),5),12),(6,((7,9),(8,10))))),(15,16)));
 234: 1 -3636.563965 -3612.38224 (0,1,((2,((((3,(13,14)),(((4,17),11),5)),(6,((7,9),(8,10)))),12)),(15,16)));
 235: 1 -3629.751221 -3612.867854 (0,1,((2,((((((3,(13,14)),(((4,17),11),5)),(8,10)),(7,9)),6),12)),(15,16)));
 236: 1 -3656.357422 -3614.082328 (0,1,((2,((((((3,((((4,17),11),5),13)),14),(7,9)),(8,10)),6),12)),(15,16)));
 237: 1 -3601.330078 -3614.907235 (0,1,((2,((((((((3,(13,14)),5),(4,17)),11),(8,10)),(7,9)),6),12)),(15,16)));
 238: 3 -3622.398926 -3612.894737 (0,1,((2,(((((3,13),14),(((4,17),11),5)),(6,((7,9),(8,10)))),12)),(15,16)));
 239: 4 -3801.601074 -3613.117314 (0,1,((2,(15,16)),((((((3,(13,14)),(((4,17),11),5)),(7,9)),(8,10)),6),12)));
 240: 4 -3649.817871 -3612.731213 (0,1,((2,(((((3,(13,14)),(((4,17),11),5)),6),((7,9),(8,10))),12)),(15,16)));
 241: 6 -3783.04541 -3615.281687 (0,1,(((2,((((((3,(13,14)),(((4,17),11),5)),9),7),(8,10)),6)),12),(15,16)));
 242: 5 -3706.050293 -3613.244086 (0,1,((2,(15,16)),((((((3,(13,14)),((4,17),11)),5),((7,9),(8,10))),6),12)));
 243: 1 -3384.955078 -3615.332808 (0,1,(2,((((3,((((4,17),11),5),(13,14))),(6,(7,((8,10),9)))),12),(15,16))));
 244: 4 -3566.884766 -3616.639678 (0,1,(((2,(((((3,(13,14)),(((4,17),11),5)),9),(7,(8,10))),6)),(15,16)),12));
 245: 1 -3499.100342 -3613.235092 (0,1,((2,(15,16)),(((((3,(13,14)),(((4,17),11),5)),6),((7,9),(8,10))),12)));
 246: 24 -3606.126709 -3613.070527 (0,1,((2,(15,16)),((((((3,13),14),((4,17),11)),5),(6,((7,9),(8,10)))),12)));
 247: 4 -3549.552979 -3611.792118 (0,1,((2,((((3,(13,14)),(((4,17),11),5)),(6,((7,9),(8,10)))),12)),(15,16)));
 248: 2 -3648.098633 -3613.547657 (0,1,(((2,(15,16)),((((3,13),14),(((4,17),11),5)),(6,((7,9),(8,10))))),12));
 249: 5 -3967.277832 -3613.374387 (0,1,((2,(15,16)),(((((3,(13,14)),((4,17),11)),5),(6,((7,9),(8,10)))),12)));
 250: 1 -3561.833496 -3614.587584 (0,1,(((2,(15,16)),((3,((((4,17),11),5),(13,14))),(6,((7,9),(8,10))))),12));
 251: 1 -3338.253906 -3618.228298 (0,1,(((2,(15,16)),((((((((3,13),14),5),11),(4,17)),(8,10)),(7,9)),6)),12));
 252: 1 -3452.987061 -3618.238956 (0,1,(((2,(15,16)),((((((((3,13),14),5),11),(4,17)),(7,9)),(8,10)),6)),12));
 253: 1 -3572.321289 -3615.476149 (0,1,((2,(15,16)),((((3,(13,14)),(((4,17),11),5)),12),(6,((7,9),(8,10))))));
 254: 1 -3172.623535 -3617.627842 (0,1,(((2,(15,16)),12),(((((((3,13),14),5),11),(4,17)),((7,9),(8,10))),6)));
 255: 1 -3626.547852 -3611.979871 (0,1,((2,(15,16)),((((3,(13,14)),(((4,17),11),5)),(6,((7,9),(8,10)))),12)));
 256: 2 -3598.411133 -3615.815799 (0,1,(((2,12),((((3,(((4,17),11),5)),(13,14)),((7,9),(8,10))),6)),(15,16)));
 257: 1 -3838.510254 -3624.221064 (0,1,((2,(((((3,13),((4,17),(5,11))),14),(6,((7,9),(8,10)))),12)),(15,16)));
 258: 16 -3550.65918 -3614.928518 (0,1,(((2,(15,16)),(((((3,13),((((4,17),11),5),14)),(7,9)),(8,10)),6)),12));
 259: 7 -3661.890625 -3614.170156 (0,1,((2,(((((((3,(((4,17),11),5)),13),14),9),(7,(8,10))),6),12)),(15,16)));
 260: 4 -3725.900635 -3613.63273 (0,1,((2,(((((((3,14),13),(((4,17),11),5)),7),((8,10),9)),6),12)),(15,16)));
 261: 1 -3700.234131 -3615.740389 (0,1,((2,(((((((((3,13),14),5),(4,17)),11),(8,10)),(7,9)),6),12)),(15,16)));
 262: 4 -3461.106201 -3613.235092 (0,1,((2,(15,16)),(((((3,(13,14)),(((4,17),11),5)),6),((7,9),(8,10))),12)));
 263: 1 -3659.461914 -3614.868418 (0,1,((2,(15,16)),((((((3,((((4,17),11),5),(13,14))),9),7),(8,10)),6),12)));
 264: 1 -3609.883789 -3615.710714 (0,1,(((2,12),(15,16)),(((((3,(13,14)),(((4,17),11),5)),(7,9)),(8,10)),6)));
 265: 1 -3549.711182 -3613.898858 (0,1,(((2,(15,16)),((((3,13),14),(((4,17),11),5)),(6,((7,9),(8,10))))),12));
 266: 1 -3464.410156 -3614.305493 (0,1,((2,(((3,((((4,17),11),5),(13,14))),(6,(7,((8,10),9)))),12)),(15,16)));
 267: 1 -3691.135742 -3614.411962 (0,1,((2,(15,16)),((((((((3,(13,14)),5),(4,17)),11),(8,10)),(7,9)),6),12)));
 268: 1 -3538.277832 -3616.745244 (0,1,((2,(((((3,(13,14)),((4,17),11)),5),12),(6,((7,9),(8,10))))),(15,16)));
 269: 9 -3804.370605 -3612.826666 (0,1,((2,(((((((3,13),14),(((4,17),11),5)),(7,9)),(8,10)),6),12)),(15,16)));
 270: 2 -3666.475098 -3613.911794 (0,1,((2,((((((3,((((4,17),11),5),(13,14))),9),7),(8,10)),6),12)),(15,16)));
 271: 1 -3455.664307 -3615.383594 (0,1,((2,(15,16)),((((((3,(13,14)),(((4,17),11),5)),(8,10)),(7,9)),6),12)));
 272: 1 -3619.530273 -3615.804965 (0,1,(((2,(15,16)),12),(((((((3,(13,14)),5),(4,17)),11),(8,10)),(7,9)),6)));
 273: 1 -3451.92041 -3613.946002 (0,1,(((2,(15,16)),12),((((3,(13,14)),((4,17),11)),5),(6,((7,9),(8,10))))));
 274: 3 -3473.676758 -3624.117534 (0,1,(((2,(15,16)),((((3,(13,14)),(((4,17),5),11)),((7,9),(8,10))),6)),12));
 275: 3 -3546.269531 -3614.907235 (0,1,((2,((((((((3,(13,14)),5),(4,17)),11),(8,10)),(7,9)),6),12)),(15,16)));
 276: 2 -3550.582031 -3612.889701 (0,1,(((2,(15,16)),12),(((3,(13,14)),(((4,17),11),5)),(6,((7,9),(8,10))))));
 277: 2 -3529.32959 -3613.173413 (0,1,((2,(15,16)),(((3,((((4,17),11),5),(13,14))),(6,((7,9),(8,10)))),12)));
 278: 6 -3776.26416 -3613.09195 (0,1,((2,(((((3,(13,14)),((4,17),11)),5),(6,((7,9),(8,10)))),12)),(15,16)));
 279: 1 -3801.803955 -3617.988805 (0,1,(((2,(15,16)),12),(((((3,(13,14)),5),(4,17)),11),(6,((7,9),(8,10))))));
 280: 1 -3611.329102 -3616.745244 (0,1,((2,(((((3,(13,14)),((4,17),11)),5),12),(6,((7,9),(8,10))))),(15,16)));
 281: 1 -3514.083984 -3614.133534 (0,1,(2,(((((3,(((((4,17),11),5),14),13)),((7,9),(8,10))),6),12),(15,16))));
 282: 2 -3595.4729 -3613.332204 (0,1,((2,(15,16)),(((3,((((4,17),11),5),(13,14))),(6,((7,9),(8,10)))),12)));
 283: 1 -3626.849121 -3615.348892 (0,1,((2,(15,16)),(((((((((3,(13,14)),5),(4,17)),11),(8,10)),9),7),6),12)));
 284: 3 -3546.181885 -3612.885247 (0,1,((2,(15,16)),(((((3,(13,14)),((4,17),11)),5),(6,((7,9),(8,10)))),12)));
 285: 1 -3609.897949 -3614.650982 (0,1,((2,(15,16)),(((((((3,13),14),5),((4,17),11)),6),((7,9),(8,10))),12)));
 286: 3 -3462.711914 -3615.363931 (0,1,(((2,(15,16)),((((((3,14),13),5),((4,17),11)),((7,9),(8,10))),6)),12));
 287: 1 -3616.928955 -3615.524962 (0,1,(((2,(15,16)),(((((3,13),14),5),((4,17),11)),(6,((7,9),(8,10))))),12));
 288: 2 -3639.934082 -3614.886989 (0,1,((2,(15,16)),(((3,(13,14)),(((4,17),11),5)),((6,((7,9),(8,10))),12))));
 289: 3 -3745.666016 -3613.83386 (0,1,((2,(15,16)),(((((3,(((4,17),11),5)),(13,14)),((7,9),(8,10))),6),12)));
 290: 2 -3758.165771 -3613.247689 (0,1,((2,(15,16)),((((((3,(13,14)),((4,17),11)),5),6),((7,9),(8,10))),12)));
 291: 4 -3525.272705 -3613.870835 (0,1,((2,((((3,(13,14)),(((4,17),11),5)),(6,((7,9),(8,10)))),12)),(15,16)));
 292: 4 -3499.968994 -3615.241964 (0,1,((2,(15,16)),(((((3,13),14),((4,17),11)),5),((6,((7,9),(8,10))),12))));
 293: 2 -3541.737061 -3613.169035 (0,1,((2,(15,16)),((((3,((((4,17),11),5),(13,14))),((7,9),(8,10))),6),12)));
 294: 7 -3573.05127 -3613.50075 (0,1,(((2,(15,16)),(((((3,(13,14)),(((4,17),11),5)),(7,9)),(8,10)),6)),12));
 295: 10 -3682.101562 -3612.687907 (0,1,((2,(15,16)),(((((((3,(13,14)),((4,17),11)),5),(7,9)),(8,10)),6),12)));
 296: 2 -3531.588379 -3613.370069 (0,1,((2,(15,16)),(((((3,(13,14)),(((4,17),11),5)),(7,((8,10),9))),6),12)));
 297: 4 -3588.088379 -3616.65438 (0,1,((2,(((((((3,(13,14)),(((4,17),11),5)),9),7),(8,10)),6),(15,16))),12));
 298: 3 -3475.456787 -3613.514667 (0,1,((2,(15,16)),((((3,(((4,17),11),5)),(13,14)),(6,((7,9),(8,10)))),12)));
 299: 5 -3554.040039 -3612.868384 (0,1,((2,(((((((3,(13,14)),(((4,17),11),5)),9),(8,10)),7),6),12)),(15,16)));
 300: 4 -3584.246582 -3613.515702 (0,1,(2,((((((((3,(13,14)),(((4,17),11),5)),7),9),(8,10)),6),12),(15,16))));
 301: 1 -3473.28125 -3613.358475 (0,1,((2,(((((3,(13,14)),((4,17),11)),5),(6,((7,9),(8,10)))),12)),(15,16)));
 302: 3 -3379.390381 -3611.804651 (0,1,((2,(15,16)),((((3,(13,14)),(((4,17),11),5)),(6,((7,(8,10)),9))),12)));
 303: 8 -3557.840088 -3612.337145 (0,1,((2,(15,16)),(((((3,13),14),(((4,17),11),5)),(6,(7,((8,10),9)))),12)));
 304: 2 -3662.263428 -3615.2585 (0,1,(((2,(15,16)),((((3,(13,14)),(((4,17),11),5)),6),((7,9),(8,10)))),12));
 305: 6 -3696.696289 -3612.962261 (0,1,((2,(15,16)),(((((3,(13,14)),(((4,17),11),5)),((7,9),(8,10))),6),12)));
 306: 1 -3650.528076 -3615.577776 (0,1,(((2,(15,16)),((6,((7,9),(8,10))),12)),(((3,13),(((4,17),11),5)),14)));
 307: 7 -3719.614014 -3614.146767 (0,1,((2,(15,16)),((((3,13),14),(((4,17),11),5)),((6,((7,9),(8,10))),12))));
 308: 3 -3580.560547 -3612.755101 (0,1,((2,(((((((3,(13,14)),(((4,17),11),5)),9),7),(8,10)),6),12)),(15,16)));
 309: 8 -3673.003174 -3613.283211 (0,1,(((2,(15,16)),12),(((3,(13,14)),(((4,17),11),5)),(6,((7,9),(8,10))))));
 310: 12 -3493.469727 -3617.204613 (0,1,((2,(15,16)),(((((((3,(((4,17),11),5)),(13,14)),7),9),(8,10)),6),12)));
 311: 13 -3641.133057 -3614.411876 (0,1,(((2,(15,16)),12),((((((((3,14),13),((4,17),11)),5),7),9),(8,10)),6)));
 312: 1 -3580.117188 -3613.860373 (0,1,(((2,(15,16)),(((3,(13,14)),(((4,17),11),5)),(6,((7,9),(8,10))))),12));
 313: 3 -3675.95459 -3614.415286 (0,1,((2,(15,16)),(((3,((((4,17),11),5),(13,14))),(6,((7,(8,10)),9))),12)));
 314: 2 -3435.840088 -3614.952541 (0,1,(2,(((((((3,((((4,17),11),5),(13,14))),7),9),(8,10)),6),12),(15,16))));
 315: 1 -3551.364258 -3617.988805 (0,1,(((2,(15,16)),12),(((((3,(13,14)),5),(4,17)),11),(6,((7,9),(8,10))))));
 316: 1 -3745.754395 -3616.397436 (0,1,((2,(((((3,(13,14)),5),((4,17),11)),(6,((7,9),(8,10)))),12)),(15,16)));
 317: 3 -3803.801514 -3613.580304 (0,1,((2,(((((3,((((4,17),11),5),(13,14))),(7,9)),(8,10)),6),12)),(15,16)));
 318: 1 -3743.01123 -3613.445291 (0,1,((2,(15,16)),((((3,(13,14)),(((4,17),11),5)),(6,((7,9),(8,10)))),12)));
 319: 6 -3612.106934 -3615.115035 (0,1,((2,(15,16)),((((3,(13,14)),(((4,17),11),5)),12),(6,((7,9),(8,10))))));
 320: 1 -3719.606934 -3617.42316 (0,1,((2,(12,(15,16))),((((3,(13,14)),(((4,17),11),5)),6),((7,9),(8,10)))));
 321: 3 -3730.63916 -3614.264573 (0,1,((2,((((3,(13,14)),(((4,17),11),5)),12),(6,((7,9),(8,10))))),(15,16)));
 322: 1 -3527.192871 -3613.775402 (0,1,((2,((((((3,(13,14)),((4,17),11)),5),6),((7,9),(8,10))),12)),(15,16)));
 323: 10 -3593.11792 -3614.245224 (0,1,((2,(15,16)),((((((((3,(13,14)),5),(4,17)),11),(7,9)),(8,10)),6),12)));
 324: 2 -3541.729004 -3613.499312 (0,1,((2,(15,16)),((((((3,(13,14)),((4,17),11)),5),((7,(8,10)),9)),6),12)));
 325: 1 -3731.337158 -3614.742785 (0,1,(((2,(15,16)),((((3,13),14),(((4,17),11),5)),(6,((7,9),(8,10))))),12));
 326: 2 -3577.666504 -3614.421058 (0,1,((2,(15,16)),(((((((((3,13),14),5),(4,17)),11),(8,10)),(7,9)),6),12)));
 327: 1 -3682.610596 -3622.383246 (0,1,((2,(15,16)),((((3,(13,14)),(((4,17),5),11)),(6,((7,9),(8,10)))),12)));
 328: 10 -3768.994141 -3615.265154 (0,1,((2,(15,16)),((((((3,(((4,17),11),5)),(13,14)),(7,9)),(8,10)),6),12)));
 329: 2 -3474.782715 -3613.358475 (0,1,((2,(((((3,(13,14)),((4,17),11)),5),(6,((7,9),(8,10)))),12)),(15,16)));
 330: 6 -3579.264893 -3613.670723 (0,1,((2,(((((((3,(((4,17),11),5)),13),14),(7,9)),(8,10)),6),12)),(15,16)));
 331: 1 -3700.504395 -3617.865302 (0,1,(((2,12),(15,16)),(((((3,14),(((4,17),11),5)),13),(7,((8,10),9))),6)));
 332: 2 -3761.451172 -3612.731213 (0,1,((2,(((((3,(13,14)),(((4,17),11),5)),6),((7,9),(8,10))),12)),(15,16)));
 333: 1 -3641.5625 -3613.255173 (0,1,((2,(15,16)),(((((3,(13,14)),(((4,17),11),5)),(7,((8,10),9))),6),12)));
 334: 1 -3559.17334 -3612.932447 (0,1,((2,(15,16)),(((((3,(13,14)),((4,17),11)),5),(6,((7,9),(8,10)))),12)));
 335: 8 -3548.832764 -3613.165303 (0,1,((2,(((((((3,(13,14)),5),((4,17),11)),(7,9)),(8,10)),6),12)),(15,16)));
 336: 4 -3504.282715 -3616.552264 (0,1,((((2,(15,16)),(6,((7,9),(8,10)))),((3,(13,14)),(((4,17),11),5))),12));
 337: 2 -3463.479004 -3618.805991 (0,1,(((2,12),((((((3,(13,14)),((4,17),11)),5),(7,9)),(8,10)),6)),(15,16)));
 338: 3 -3646.565674 -3612.985301 (0,1,(2,((((((3,(13,14)),(((4,17),11),5)),((7,9),(8,10))),6),12),(15,16))));
 339: 8 -3516.030273 -3613.256706 (0,1,((2,((((((((3,(13,14)),5),((4,17),11)),7),9),(8,10)),6),12)),(15,16)));
 340: 9 -3508.147461 -3614.167667 (0,1,(((2,(15,16)),((((((3,(13,14)),((4,17),11)),5),(7,9)),(8,10)),6)),12));
 341: 2 -3582.171387 -3615.809822 (0,1,((2,(15,16)),((3,((((4,17),11),5),(13,14))),((6,(7,((8,10),9))),12))));
 342: 7 -3405.583008 -3612.809805 (0,1,((2,(15,16)),((((((3,13),14),(((4,17),11),5)),6),((7,9),(8,10))),12)));
 343: 2 -3503.538574 -3613.775402 (0,1,((2,((((((3,(13,14)),((4,17),11)),5),6),((7,9),(8,10))),12)),(15,16)));
 344: 2 -3591.304932 -3612.979417 (0,1,((2,(15,16)),((((3,(13,14)),(((4,17),11),5)),(6,((7,9),(8,10)))),12)));
 345: 7 -3628.046875 -3612.576225 (0,1,((2,(15,16)),(((((((3,(13,14)),((4,17),11)),5),(7,9)),(8,10)),6),12)));
 346: 3 -3452.220215 -3614.430952 (0,1,(((2,(15,16)),((((3,(13,14)),(((4,17),11),5)),6),((7,9),(8,10)))),12));
 347: 13 -3627.740967 -3612.664023 (0,1,((2,(15,16)),(((((((3,14),13),(((4,17),11),5)),(7,9)),(8,10)),6),12)));
 348: 4 -3652.043457 -3616.541172 (0,1,((2,((3,((((4,17),11),5),(13,14))),((6,((7,(8,10)),9)),12))),(15,16)));
 349: 2 -3550.435303 -3613.333854 (0,1,(((2,(15,16)),12),((((3,(13,14)),(((4,17),11),5)),((7,(8,10)),9)),6)));
 350: 1 -3605.599121 -3614.12606 (0,1,(((2,(15,16)),((((3,(13,14)),((4,17),11)),5),(6,((7,9),(8,10))))),12));
 351: 2 -3784.593262 -3612.904438 (0,1,((2,(15,16)),((((3,((((4,17),11),5),(13,14))),((7,9),(8,10))),6),12)));
 352: 1 -3707.131348 -3613.791426 (0,1,((2,(15,16)),(((3,((((4,17),11),5),(13,14))),(6,((7,9),(8,10)))),12)));
 353: 4 -3327.220703 -3617.181904 (0,1,(((2,(15,16)),12),(((((((3,(13,14)),5),(4,17)),11),(7,(8,10))),9),6)));
 354: 4 -3549.51123 -3615.489659 (0,1,(((2,(15,16)),(((((3,(13,14)),(((4,17),11),5)),(7,9)),(8,10)),6)),12));
 355: 2 -3550.845459 -3613.243063 (0,1,((2,(((((((3,(13,14)),(((4,17),11),5)),7),(8,10)),9),6),12)),(15,16)));
 356: 1 -3415.117188 -3615.809822 (0,1,((2,(15,16)),((3,((((4,17),11),5),(13,14))),((6,(7,((8,10),9))),12))));
 357: 4 -3437.773438 -3614.12606 (0,1,(((2,(15,16)),((((3,(13,14)),((4,17),11)),5),(6,((7,9),(8,10))))),12));
 358: 2 -3574.712158 -3612.647427 (0,1,((2,(15,16)),(((((3,(13,14)),((4,17),11)),5),(6,((7,9),(8,10)))),12)));
 359: 1 -3394.856934 -3618.881003 (0,1,(((2,(15,16)),12),(((((3,13),14),(((4,17),11),5)),6),((7,9),(8,10)))));
 360: 6 -3540.720947 -3614.504905 (0,1,((2,(15,16)),((((3,(13,14)),(((4,17),11),5)),12),(6,((7,9),(8,10))))));
 361: 4 -3683.977783 -3612.979417 (0,1,((2,(15,16)),((((3,(13,14)),(((4,17),11),5)),(6,((7,9),(8,10)))),12)));
 362: 4 -3516.316895 -3613.582643 (0,1,((2,(15,16)),((((3,(((4,17),11),5)),(13,14)),(6,((7,9),(8,10)))),12)));
 363: 5 -3536.567871 -3613.946002 (0,1,(((2,(15,16)),12),((((3,(13,14)),((4,17),11)),5),(6,((7,9),(8,10))))));
 364: 5 -3446.354004 -3613.312359 (0,1,(((2,(15,16)),12),(((3,(13,14)),(((4,17),11),5)),(6,((7,(8,10)),9)))));
 365: 3 -3529.124023 -3615.17929 (0,1,((2,(15,16)),(((((((3,(((4,17),11),5)),(13,14)),7),9),(8,10)),6),12)));
 366: 1 -3542.061523 -3614.430952 (0,1,(((2,(15,16)),((((3,(13,14)),(((4,17),11),5)),6),((7,9),(8,10)))),12));
 367: 3 -3555.629883 -3615.241964 (0,1,((2,(15,16)),(((((3,13),14),((4,17),11)),5),((6,((7,9),(8,10))),12))));
 368: 1 -3618.536621 -3613.358475 (0,1,((2,(((((3,(13,14)),((4,17),11)),5),(6,((7,9),(8,10)))),12)),(15,16)));
 369: 1 -3756.250488 -3614.650982 (0,1,((2,(15,16)),(((((((3,13),14),5),((4,17),11)),6),((7,9),(8,10))),12)));
 370: 2 -3705.298584 -3614.098071 (0,1,(2,((((((3,(13,14)),((4,17),11)),5),(6,((7,9),(8,10)))),12),(15,16))));
 371: 1 -3640.790527 -3614.252473 (0,1,((2,(15,16)),(((((3,13),14),(((4,17),11),5)),(6,(7,((8,10),9)))),12)));
 372: 2 -3680.469238 -3612.894737 (0,1,((2,(((((3,13),14),(((4,17),11),5)),(6,((7,9),(8,10)))),12)),(15,16)));
 373: 3 -3559.294922 -3612.40652 (0,1,((2,(15,16)),((((3,(13,14)),(((4,17),11),5)),(6,((7,9),(8,10)))),12)));
 374: 5 -3564.463867 -3613.530845 (0,1,(2,((((((((3,(13,14)),(((4,17),11),5)),9),7),(8,10)),6),12),(15,16))));
 375: 4 -3644.481445 -3613.430573 (0,1,((2,(15,16)),((((((3,((((4,17),11),5),(13,14))),7),9),(8,10)),6),12)));
 376: 3 -3551.596191 -3612.742082 (0,1,((2,(15,16)),(((((3,13),14),(((4,17),11),5)),(6,((7,9),(8,10)))),12)));
 377: 1 -3560.680176 -3615.321467 (0,1,((((2,(15,16)),12),((3,(13,14)),(((4,17),11),5))),(6,((7,9),(8,10)))));
 378: 3 -3477.317871 -3614.482432 (0,1,(((2,(15,16)),((((((3,13),14),(((4,17),11),5)),(7,9)),(8,10)),6)),12));
 379: 2 -3569.664062 -3614.090859 (0,1,(2,(((((3,(((((4,17),11),5),13),14)),((7,9),(8,10))),6),12),(15,16))));
 380: 1 -3543.454346 -3613.946002 (0,1,(((2,(15,16)),12),((((3,(13,14)),((4,17),11)),5),(6,((7,9),(8,10))))));
 381: 6 -3615.526367 -3613.092071 (0,1,((2,(15,16)),(((3,((((4,17),11),5),(13,14))),(6,((7,9),(8,10)))),12)));
 382: 2 -3480.549561 -3612.740169 (0,1,((2,(15,16)),((((((3,13),14),(((4,17),11),5)),((7,9),(8,10))),6),12)));
 383: 1 -3679.848633 -3613.5381 (0,1,((2,(15,16)),((((((3,13),14),(((4,17),11),5)),((7,9),(8,10))),6),12)));
 384: 4 -3679.658203 -3613.155147 (0,1,((2,(15,16)),(((((((3,(13,14)),((4,17),11)),5),(7,9)),(8,10)),6),12)));
 385: 1 -3877.979736 -3614.259103 (0,1,((2,((((3,(13,14)),(((4,17),11),5)),(6,((7,(8,10)),9))),12)),(15,16)));
 386: 3 -3703.185547 -3613.173413 (0,1,((2,(15,16)),(((3,((((4,17),11),5),(13,14))),(6,((7,9),(8,10)))),12)));
 387: 2 -3604.678223 -3613.810948 (0,1,(((2,(15,16)),12),((((3,(13,14)),(((4,17),11),5)),((7,9),(8,10))),6)));
 388: 1 -3363.988281 -3613.169035 (0,1,((2,(15,16)),((((3,((((4,17),11),5),(13,14))),((7,9),(8,10))),6),12)));
 389: 3 -3424.845947 -3611.825626 (0,1,((2,((((3,(13,14)),(((4,17),11),5)),(6,((7,9),(8,10)))),12)),(15,16)));
 390: 2 -3527.046875 -3612.098458 (0,1,((2,(15,16)),((((((3,(13,14)),(((4,17),11),5)),(7,9)),(8,10)),6),12)));
 391: 2 -3537.04126 -3615.97797 (0,1,(((2,(15,16)),(((((((3,(13,14)),5),(4,17)),11),(8,10)),(7,9)),6)),12));
 392: 1 -3802.664062 -3616.313911 (0,1,((2,(15,16)),(((((((3,13),14),((4,17),11)),5),((7,9),(8,10))),6),12)));
 393: 4 -3585.396973 -3615.2585 (0,1,(((2,(15,16)),((((3,(13,14)),(((4,17),11),5)),6),((7,9),(8,10)))),12));
 394: 6 -3507.513428 -3611.905832 (0,1,((2,(15,16)),((((3,(13,14)),(((4,17),11),5)),(6,((7,9),(8,10)))),12)));
 395: 2 -3613.161133 -3614.098071 (0,1,(2,((((((3,(13,14)),((4,17),11)),5),(6,((7,9),(8,10)))),12),(15,16))));
 396: 3 -3757.555908 -3613.964074 (0,1,((2,((((3,13),((((4,17),11),5),14)),(6,((7,9),(8,10)))),12)),(15,16)));
 397: 1 -3569.904541 -3616.597831 (0,1,((2,((((((3,13),14),(((4,17),11),5)),6),((7,9),(8,10))),(15,16))),12));
 398: 9 -3694.932617 -3612.854152 (0,1,((2,(15,16)),(((((((3,(13,14)),5),((4,17),11)),(7,9)),(8,10)),6),12)));
 399: 2 -3651.609863 -3614.170156 (0,1,((2,(((((((3,(((4,17),11),5)),13),14),9),(7,(8,10))),6),12)),(15,16)));
 400: 3 -3714.887695 -3617.973717 (0,1,(((2,12),(15,16)),((((((3,(13,14)),(((4,17),11),5)),8),10),(7,9)),6)));
 401: 3 -3688.705566 -3615.682347 (0,1,(((2,(15,16)),12),((((3,(13,14)),(((4,17),11),5)),6),((7,(8,10)),9))));
 402: 2 -3622.378418 -3614.430952 (0,1,(((2,(15,16)),((((3,(13,14)),(((4,17),11),5)),6),((7,9),(8,10)))),12));
 403: 11 -3423.575195 -3614.404322 (0,1,((2,(15,16)),(((((((3,(13,14)),5),((4,17),11)),(7,9)),(8,10)),6),12)));
 404: 1 -3559.15918 -3622.597139 (0,1,((2,(15,16)),(((((((((3,(13,14)),(4,17)),5),11),7),9),(8,10)),6),12)));
 405: 1 -3700.169434 -3615.889882 (0,1,((2,((((((3,(((4,17),11),5)),(13,14)),7),((8,10),9)),6),12)),(15,16)));
 406: 1 -3604.454102 -3613.898858 (0,1,(((2,(15,16)),((((3,13),14),(((4,17),11),5)),(6,((7,9),(8,10))))),12));
 407: 6 -3579.192139 -3612.877865 (0,1,((2,(15,16)),((((3,((((4,17),11),5),(13,14))),((7,9),(8,10))),6),12)));
 408: 1 -3707.265625 -3614.587584 (0,1,(((2,(15,16)),((3,((((4,17),11),5),(13,14))),(6,((7,9),(8,10))))),12));
 409: 2 -3487.916016 -3616.898413 (0,1,(((2,(15,16)),12),((((((3,(13,14)),5),(4,17)),11),((7,9),(8,10))),6)));
 410: 1 -3875.066895 -3616.577627 (0,1,(((2,(15,16)),((((((3,13),(((4,17),11),5)),14),(7,(8,10))),9),6)),12));
 411: 2 -3756.019043 -3619.308182 (0,1,((2,(15,16)),(((((((3,13),14),5),11),(4,17)),12),(6,((7,9),(8,10))))));
 412: 2 -3722.564941 -3625.72589 (0,1,(((2,(15,16)),12),(((((3,13),14),((4,17),(5,11))),((7,9),(8,10))),6)));
 413: 2 -3801.389404 -3613.332204 (0,1,((2,(15,16)),(((3,((((4,17),11),5),(13,14))),(6,((7,9),(8,10)))),12)));
 414: 6 -3715.964844 -3612.942614 (0,1,((2,(15,16)),((((((3,13),14),(((4,17),11),5)),((7,9),(8,10))),6),12)));
 415: 3 -3371.396484 -3614.39236 (0,1,(2,((((((3,(13,14)),((4,17),11)),5),(6,((7,9),(8,10)))),12),(15,16))));
 416: 4 -3389.068359 -3613.342393 (0,1,(((2,(15,16)),(((3,(13,14)),(((4,17),11),5)),(6,((7,9),(8,10))))),12));
 417: 3 -3565.310303 -3612.500872 (0,1,((2,(15,16)),(((((3,14),(((4,17),11),5)),13),(6,((7,9),(8,10)))),12)));
 418: 4 -3454.925781 -3614.708631 (0,1,(((2,(15,16)),(((((((3,13),14),(((4,17),11),5)),9),7),(8,10)),6)),12));
 419: 2 -3756.540527 -3614.778999 (0,1,((2,(15,16)),(((((((3,(13,14)),((4,17),11)),5),(7,9)),(8,10)),6),12)));
 420: 5 -3435.676758 -3612.597091 (0,1,((2,(15,16)),(((((((3,(13,14)),((4,17),11)),5),(7,9)),(8,10)),6),12)));
 421: 1 -3572.025391 -3614.907235 (0,1,((2,((((((((3,(13,14)),5),(4,17)),11),(8,10)),(7,9)),6),12)),(15,16)));
 422: 1 -3660.305664 -3613.870995 (0,1,((2,((((((3,(13,14)),((4,17),11)),5),((7,9),(8,10))),6),12)),(15,16)));
 423: 1 -3540.665283 -3612.678733 (0,1,((2,(15,16)),((((3,(13,14)),(((4,17),11),5)),(6,((7,9),(8,10)))),12)));
 424: 9 -3674.536377 -3613.48272 (0,1,((2,(15,16)),((((((3,((((4,17),11),5),(13,14))),7),9),(8,10)),6),12)));
 425: 3 -3730.64209 -3612.309555 (0,1,((2,(((((3,(13,14)),(((4,17),11),5)),((7,9),(8,10))),6),12)),(15,16)));
 426: 4 -3526.319336 -3616.979701 (0,1,(((2,(15,16)),(((((3,(13,14)),(((4,17),11),5)),(8,10)),(7,9)),6)),12));
 427: 1 -3545.116211 -3615.383594 (0,1,((2,(15,16)),((((((3,(13,14)),(((4,17),11),5)),(8,10)),(7,9)),6),12)));
 428: 3 -3532.623047 -3612.993425 (0,1,((2,(15,16)),(((3,((((4,17),11),5),(13,14))),(6,((7,9),(8,10)))),12)));
 429: 4 -3607.049316 -3614.418583 (0,1,((2,(15,16)),(((((((((3,14),13),5),(4,17)),11),(8,10)),(7,9)),6),12)));
 430: 4 -3698.329102 -3615.158055 (0,1,((2,((((3,13),(((4,17),11),5)),14),((6,((7,9),(8,10))),12))),(15,16)));
 431: 2 -3559.126953 -3614.133047 (0,1,((2,(15,16)),(((3,((((4,17),11),5),(13,14))),(6,((7,9),(8,10)))),12)));
 432: 1 -3707.03125 -3617.738178 (0,1,(((2,((((((3,13),14),5),((4,17),11)),6),((7,9),(8,10)))),(15,16)),12));
 433: 3 -3631.830566 -3614.666303 (0,1,((2,(15,16)),((((3,(((4,17),11),5)),(13,14)),(6,((7,9),(8,10)))),12)));
 434: 2 -3657.015625 -3614.907235 (0,1,((2,((((((((3,(13,14)),5),(4,17)),11),(8,10)),(7,9)),6),12)),(15,16)));
 435: 3 -3542.432617 -3616.081246 (0,1,((2,(15,16)),((((((3,(13,14)),((4,17),11)),5),6),((7,(8,10)),9)),12)));
 436: 1 -3543.864258 -3613.374387 (0,1,((2,(15,16)),(((((3,(13,14)),((4,17),11)),5),(6,((7,9),(8,10)))),12)));
 437: 5 -3546.274414 -3614.098071 (0,1,(2,((((((3,(13,14)),((4,17),11)),5),(6,((7,9),(8,10)))),12),(15,16))));
 438: 3 -3585.178223 -3623.037343 (0,1,((2,((((((((3,(13,14)),(4,17)),5),11),(7,9)),(8,10)),6),12)),(15,16)));
 439: 2 -3591.287109 -3616.212077 (0,1,(((2,12),((((3,(13,14)),((4,17),11)),5),(6,((7,9),(8,10))))),(15,16)));
 440: 3 -3843.168945 -3612.894737 (0,1,((2,(((((3,13),14),(((4,17),11),5)),(6,((7,9),(8,10)))),12)),(15,16)));
 441: 4 -3669.041016 -3612.318968 (0,1,((2,(((((3,13),14),(((4,17),11),5)),(6,((7,9),(8,10)))),12)),(15,16)));
 442: 1 -3743.809326 -3614.587584 (0,1,(((2,(15,16)),((3,((((4,17),11),5),(13,14))),(6,((7,9),(8,10))))),12));
 443: 2 -3509.255859 -3614.97248 (0,1,(((2,(15,16)),((((3,(13,14)),(((4,17),11),5)),((7,(8,10)),9)),6)),12));
 444: 2 -3679.208496 -3612.473348 (0,1,((2,((((3,(13,14)),(((4,17),11),5)),(6,((7,9),(8,10)))),12)),(15,16)));
 445: 4 -3765.463867 -3614.052465 (0,1,(((2,(15,16)),(((3,(13,14)),(((4,17),11),5)),(6,((7,9),(8,10))))),12));
 446: 1 -3737.74585 -3616.351157 (0,1,(((2,12),((((3,(13,14)),((4,17),11)),5),(6,((7,9),(8,10))))),(15,16)));
 447: 1 -3610.029785 -3614.907235 (0,1,((2,((((((((3,(13,14)),5),(4,17)),11),(8,10)),(7,9)),6),12)),(15,16)));
 448: 2 -3652.871094 -3613.610322 (0,1,((2,(15,16)),((((((3,(13,14)),(((4,17),11),5)),(7,9)),(8,10)),6),12)));
 449: 3 -3662.751709 -3616.989866 (0,1,((2,(15,16)),((((((((3,(13,14)),5),11),(4,17)),(8,10)),(7,9)),6),12)));
 450: 2 -3609.060547 -3612.731213 (0,1,((2,(((((3,(13,14)),(((4,17),11),5)),6),((7,9),(8,10))),12)),(15,16)));
 451: 3 -3583.279297 -3615.740389 (0,1,((2,(((((((((3,13),14),5),(4,17)),11),(8,10)),(7,9)),6),12)),(15,16)));
 452: 2 -3621.244141 -3615.44688 (0,1,(((2,12),(((3,(13,14)),(((4,17),11),5)),(6,((7,(8,10)),9)))),(15,16)));
 453: 2 -3520.104492 -3614.098071 (0,1,(2,((((((3,(13,14)),((4,17),11)),5),(6,((7,9),(8,10)))),12),(15,16))));
 454: 3 -3640.54834 -3614.196367 (0,1,((2,((((3,(13,14)),(((4,17),11),5)),(6,((7,9),(8,10)))),12)),(15,16)));
 455: 3 -3626.315918 -3612.904438 (0,1,((2,(15,16)),((((3,((((4,17),11),5),(13,14))),((7,9),(8,10))),6),12)));
 456: 3 -3840.850586 -3616.107575 (0,1,(2,(((((((3,14),13),(((4,17),11),5)),6),((7,9),(8,10))),12),(15,16))));
 457: 2 -3520.783203 -3613.808196 (0,1,((2,(15,16)),((((((((3,(13,14)),5),((4,17),11)),(8,10)),9),7),6),12)));
 458: 1 -3531.925537 -3613.332204 (0,1,((2,(15,16)),(((3,((((4,17),11),5),(13,14))),(6,((7,9),(8,10)))),12)));
 459: 2 -3663.253418 -3620.240569 (0,1,((2,((((((3,(13,14)),5),11),(4,17)),12),(6,((7,9),(8,10))))),(15,16)));
 460: 1 -3800.210693 -3612.381861 (0,1,((2,(((((3,13),14),(((4,17),11),5)),(6,((7,9),(8,10)))),12)),(15,16)));
 461: 1 -3433.793945 -3614.497206 (0,1,(2,((((((3,(13,14)),(((4,17),11),5)),((7,9),(8,10))),6),12),(15,16))));
 462: 3 -3626.814941 -3612.706503 (0,1,((2,(15,16)),((((((3,(13,14)),((4,17),11)),5),((7,9),(8,10))),6),12)));
 463: 2 -3457.890137 -3617.677778 (0,1,((2,((((((3,14),(((4,17),11),5)),13),((7,(8,10)),9)),6),(15,16))),12));
 464: 6 -3640.675293 -3611.974636 (0,1,((2,(15,16)),((((3,(13,14)),(((4,17),11),5)),(6,((7,9),(8,10)))),12)));
 465: 2 -3702.378662 -3617.36468 (0,1,((2,(15,16)),(((((3,(13,14)),(((4,17),11),5)),((7,9),(8,10))),6),12)));
 466: 3 -3525.137207 -3613.83386 (0,1,((2,(15,16)),(((((3,(((4,17),11),5)),(13,14)),((7,9),(8,10))),6),12)));
 467: 7 -3435.51709 -3612.952744 (0,1,((2,(15,16)),(((((((3,(13,14)),((4,17),11)),5),(7,9)),(8,10)),6),12)));
 468: 1 -3499.593262 -3613.83386 (0,1,((2,(15,16)),(((((3,(((4,17),11),5)),(13,14)),((7,9),(8,10))),6),12)));
 469: 2 -3545.427734 -3613.453978 (0,1,((2,((((((3,(13,14)),5),((4,17),11)),((7,9),(8,10))),6),12)),(15,16)));
 470: 3 -3656.702148 -3615.524962 (0,1,(((2,(15,16)),(((((3,13),14),5),((4,17),11)),(6,((7,9),(8,10))))),12));
 471: 1 -3626.759521 -3616.923962 (0,1,(((2,12),((((3,((((4,17),11),5),(13,14))),(7,9)),(8,10)),6)),(15,16)));
 472: 8 -3518.333496 -3612.372765 (0,1,((2,((((((3,(13,14)),(((4,17),11),5)),(7,9)),(8,10)),6),12)),(15,16)));
 473: 3 -3822.711426 -3612.668752 (0,1,((2,((((3,(13,14)),(((4,17),11),5)),(6,((7,9),(8,10)))),12)),(15,16)));
 474: 2 -3472.428711 -3658.69501 (0,1,((2,(15,16)),((((((3,(13,14)),(((4,17),11),5)),(7,9)),(8,10)),12),6)));
 475: 13 -3681.06958 -3613.638782 (0,1,((2,(15,16)),(((((((3,(13,14)),5),((4,17),11)),(7,9)),(8,10)),6),12)));
 476: 2 -3515.523438 -3614.778656 (0,1,(((2,12),(((3,(13,14)),(((4,17),11),5)),(6,((7,9),(8,10))))),(15,16)));
 477: 1 -3720.304443 -3615.055459 (0,1,(((2,12),(((3,(13,14)),(((4,17),11),5)),(6,((7,9),(8,10))))),(15,16)));
 478: 3 -3312.907959 -3612.318968 (0,1,((2,(((((3,13),14),(((4,17),11),5)),(6,((7,9),(8,10)))),12)),(15,16)));
 479: 1 -3688.530518 -3615.750164 (0,1,(((2,(15,16)),12),((((((3,13),14),(((4,17),11),5)),(7,9)),(8,10)),6)));
 480: 1 -3688.68042 -3622.825783 (0,1,((2,(15,16)),((((((((3,(13,14)),(4,17)),5),11),(8,10)),(7,9)),6),12)));
 481: 7 -3404.234375 -3613.470122 (0,1,((2,(15,16)),(((((3,((((4,17),11),5),(13,14))),(7,9)),(8,10)),6),12)));
 482: 10 -3544.521973 -3616.989866 (0,1,((2,(15,16)),((((((((3,(13,14)),5),11),(4,17)),(8,10)),(7,9)),6),12)));
 483: 3 -3682.341309 -3612.808074 (0,1,(2,(((((3,(13,14)),(((4,17),11),5)),(6,((7,9),(8,10)))),12),(15,16))));
 484: 1 -3577.737305 -3614.620033 (0,1,((2,(15,16)),((((((((3,(13,14)),5),((4,17),11)),10),8),(7,9)),6),12)));
 485: 1 -3510.265625 -3617.048043 (0,1,((2,((((3,((((4,17),11),5),(13,14))),((7,9),(8,10))),6),(15,16))),12));
 486: 1 -3608.212891 -3615.489287 (0,1,(((2,(15,16)),12),(((((3,13),14),5),((4,17),11)),(6,((7,9),(8,10))))));
 487: 4 -3716.48584 -3612.929368 (0,1,(((2,(15,16)),(((3,(13,14)),(((4,17),11),5)),(6,((7,9),(8,10))))),12));
 488: 2 -3648.728271 -3612.57072 (0,1,((2,(((((3,(13,14)),(((4,17),11),5)),((7,9),(8,10))),6),12)),(15,16)));
 489: 2 -3498.787109 -3612.397995 (0,1,((2,(15,16)),((((3,(13,14)),(((4,17),11),5)),(6,(7,((8,10),9)))),12)));
 490: 3 -3545.429199 -3614.090859 (0,1,(2,(((((3,(((((4,17),11),5),13),14)),((7,9),(8,10))),6),12),(15,16))));
 491: 2 -3557.240479 -3612.942614 (0,1,((2,(15,16)),((((((3,13),14),(((4,17),11),5)),((7,9),(8,10))),6),12)));
 492: 1 -3558.976562 -3616.745244 (0,1,((2,(((((3,(13,14)),((4,17),11)),5),12),(6,((7,9),(8,10))))),(15,16)));
 493: 1 -3593.556641 -3615.321467 (0,1,((((2,(15,16)),12),((3,(13,14)),(((4,17),11),5))),(6,((7,9),(8,10)))));
 494: 2 -3627.401367 -3615.476149 (0,1,((2,(15,16)),((((3,(13,14)),(((4,17),11),5)),12),(6,((7,9),(8,10))))));
 495: 3 -3680.577393 -3613.09195 (0,1,((2,(((((3,(13,14)),((4,17),11)),5),(6,((7,9),(8,10)))),12)),(15,16)));
 496: 3 -3605.084961 -3616.743974 (0,1,(((2,(((3,(13,14)),(((4,17),11),5)),(6,((7,9),(8,10))))),12),(15,16)));
 497: 4 -3434.088379 -3625.541715 (0,1,(((2,(15,16)),((((((3,13),((4,17),(5,11))),14),(7,9)),(8,10)),6)),12));
 498: 2 -3693.166016 -3616.415534 (0,1,((((2,(15,16)),((3,(13,14)),(((4,17),11),5))),(6,((7,9),(8,10)))),12));
 499: 2 -3642.03418 -3614.39143 (0,1,(((2,(15,16)),12),(((((((3,13),14),5),((4,17),11)),(7,9)),(8,10)),6)));
 500: 2 -3566.208008 -3614.618153 (0,1,(((2,(15,16)),12),(((((3,13),(((4,17),11),5)),14),((7,9),(8,10))),6)));
 501: 1 -3556.877441 -3613.169035 (0,1,((2,(15,16)),((((3,((((4,17),11),5),(13,14))),((7,9),(8,10))),6),12)));
 502: 1 -3603.572754 -3615.131018 (0,1,(2,(((((((3,(13,14)),(((4,17),11),5)),(7,9)),(8,10)),6),12),(15,16))));
 503: 3 -3737.637451 -3613.870872 (0,1,(((2,(15,16)),((((3,13),14),(((4,17),11),5)),(6,((7,9),(8,10))))),12));
 504: 1 -3577.451416 -3613.348279 (0,1,((2,(15,16)),(((((3,(13,14)),((4,17),11)),5),(6,((7,9),(8,10)))),12)));
 505: 1 -3452.210449 -3612.694477 (0,1,((2,(15,16)),((((((((3,13),14),((4,17),11)),5),(7,9)),(8,10)),6),12)));
 506: 3 -3445.354004 -3613.898004 (0,1,((2,(15,16)),(((3,((((4,17),11),5),(13,14))),(6,((7,(8,10)),9))),12)));
 507: 2 -3670.611328 -3613.066298 (0,1,((2,(15,16)),(((((3,(13,14)),(((4,17),11),5)),6),((7,9),(8,10))),12)));
 508: 5 -3555.617676 -3612.872702 (0,1,((2,(15,16)),(((3,((((4,17),11),5),(13,14))),(6,((7,9),(8,10)))),12)));
 509: 3 -3626.604004 -3611.772881 (0,1,((2,((((3,(13,14)),(((4,17),11),5)),(6,((7,9),(8,10)))),12)),(15,16)));
 510: 5 -3548.646729 -3613.855229 (0,1,(2,(((((3,(13,14)),(((4,17),11),5)),(6,((7,9),(8,10)))),12),(15,16))));
 511: 3 -3746.085449 -3612.857183 (0,1,((2,((((3,(13,14)),(((4,17),11),5)),(6,((7,9),(8,10)))),12)),(15,16)));
 512: 2 -3709.245605 -3613.28238 (0,1,((2,(15,16)),(((((3,(13,14)),(((4,17),11),5)),6),((7,(8,10)),9)),12)));
 513: 3 -3659.507568 -3612.808074 (0,1,(2,(((((3,(13,14)),(((4,17),11),5)),(6,((7,9),(8,10)))),12),(15,16))));
 514: 2 -3661.372559 -3613.235092 (0,1,((2,(15,16)),(((((3,(13,14)),(((4,17),11),5)),6),((7,9),(8,10))),12)));
 515: 1 -3540.371094 -3615.805278 (0,1,(((2,12),(((((3,(13,14)),(((4,17),11),5)),(7,9)),(8,10)),6)),(15,16)));
 516: 3 -3602.239258 -3613.173413 (0,1,((2,(15,16)),(((3,((((4,17),11),5),(13,14))),(6,((7,9),(8,10)))),12)));
 517: 4 -3441.211914 -3622.011106 (0,1,((2,(15,16)),(((((3,(13,14)),(((4,17),5),11)),((7,9),(8,10))),6),12)));
 518: 3 -3552.165039 -3611.950274 (0,1,((2,(15,16)),((((3,(13,14)),(((4,17),11),5)),(6,(7,((8,10),9)))),12)));
 519: 1 -3460.630615 -3617.415607 (0,1,(((2,(15,16)),(((((((3,14),13),5),11),(4,17)),((7,9),(8,10))),6)),12));
 520: 4 -3653.791748 -3613.173413 (0,1,((2,(15,16)),(((3,((((4,17),11),5),(13,14))),(6,((7,9),(8,10)))),12)));
 521: 1 -3767.099854 -3615.750164 (0,1,(((2,(15,16)),12),((((((3,13),14),(((4,17),11),5)),(7,9)),(8,10)),6)));
 522: 5 -3516.604492 -3612.857183 (0,1,((2,((((3,(13,14)),(((4,17),11),5)),(6,((7,9),(8,10)))),12)),(15,16)));
 523: 5 -3532.845215 -3613.737682 (0,1,((2,((((((((3,13),(((4,17),11),5)),14),9),7),(8,10)),6),12)),(15,16)));
 524: 1 -3653.38623 -3614.386645 (0,1,(((2,(15,16)),((((((3,13),14),((4,17),11)),5),((7,9),(8,10))),6)),12));
 525: 4 -3489.841064 -3613.048088 (0,1,(((2,(15,16)),12),(((3,(13,14)),(((4,17),11),5)),(6,((7,9),(8,10))))));
 526: 6 -3665.861084 -3613.430573 (0,1,((2,(15,16)),((((((3,((((4,17),11),5),(13,14))),7),9),(8,10)),6),12)));
 527: 2 -3707.398682 -3615.268619 (0,1,((2,(((((3,(13,14)),((4,17),11)),5),12),(6,((7,9),(8,10))))),(15,16)));
 528: 6 -3593.906006 -3613.459857 (0,1,((2,(15,16)),((((((3,((((4,17),11),5),(13,14))),9),7),(8,10)),6),12)));
 529: 1 -3739.818848 -3615.492669 (0,1,((2,(15,16)),((((((3,(13,14)),5),((4,17),11)),((7,9),(8,10))),6),12)));
 530: 5 -3669.218994 -3613.430283 (0,1,(2,(((((((3,(13,14)),(((4,17),11),5)),(7,9)),(8,10)),6),12),(15,16))));
 531: 4 -3734.216309 -3612.820146 (0,1,(2,(((((3,(13,14)),(((4,17),11),5)),(6,((7,9),(8,10)))),12),(15,16))));
 532: 3 -3719.837402 -3612.508875 (0,1,((2,(((((((3,14),13),(((4,17),11),5)),(7,9)),(8,10)),6),12)),(15,16)));
 533: 2 -3466.870361 -3612.337513 (0,1,((2,(15,16)),((((3,(13,14)),(((4,17),11),5)),(6,((7,9),(8,10)))),12)));
 534: 1 -3393.600586 -3615.383594 (0,1,((2,(15,16)),((((((3,(13,14)),(((4,17),11),5)),(8,10)),(7,9)),6),12)));
 535: 1 -3560.101562 -3616.428774 (0,1,((2,(15,16)),(((((((((3,(13,14)),5),(4,17)),11),7),9),(8,10)),6),12)));
 536: 4 -3669.626221 -3612.800242 (0,1,((2,(15,16)),((((3,(13,14)),(((4,17),11),5)),(6,((7,(8,10)),9))),12)));
 537: 4 -3526.457031 -3614.843809 (0,1,((2,(15,16)),((((3,(((4,17),11),5)),(13,14)),(6,((7,9),(8,10)))),12)));
 538: 1 -3453.519287 -3620.308271 (0,1,(((2,12),(15,16)),((((((3,14),13),5),((4,17),11)),((7,9),(8,10))),6)));
 539: 6 -3499.045654 -3612.131043 (0,1,((2,(15,16)),(((((((3,(13,14)),(((4,17),11),5)),7),9),(8,10)),6),12)));
 540: 1 -3603.880859 -3616.745244 (0,1,((2,(((((3,(13,14)),((4,17),11)),5),12),(6,((7,9),(8,10))))),(15,16)));
 541: 1 -3830.271973 -3614.473672 (0,1,((2,(15,16)),((((3,(13,14)),(((4,17),11),5)),(6,((7,9),(8,10)))),12)));
 542: 16 -3390.51001 -3611.904472 (0,1,((2,(15,16)),(((((((3,(13,14)),(((4,17),11),5)),9),7),(8,10)),6),12)));
 543: 2 -3672.591309 -3615.682347 (0,1,(((2,(15,16)),12),((((3,(13,14)),(((4,17),11),5)),6),((7,(8,10)),9))));
 544: 4 -3842.694336 -3615.894987 (0,1,((2,(15,16)),(((((((3,13),14),((4,17),11)),5),((7,9),(8,10))),6),12)));
 545: 5 -3542.69873 -3613.51715 (0,1,((2,(15,16)),((((((3,(13,14)),(((4,17),11),5)),(8,10)),(7,9)),6),12)));
 546: 2 -3741.910645 -3615.138644 (0,1,((2,((((3,13),((((4,17),11),5),14)),(6,((7,9),(8,10)))),12)),(15,16)));
 547: 7 -3586.007812 -3613.902598 (0,1,(((2,(15,16)),12),((((((3,(13,14)),((4,17),11)),5),(7,9)),(8,10)),6)));
 548: 2 -3602.450684 -3613.610322 (0,1,((2,(15,16)),((((((3,(13,14)),(((4,17),11),5)),(7,9)),(8,10)),6),12)));
 549: 13 -3395.711426 -3615.184282 (0,1,((2,(15,16)),((((((3,14),13),((4,17),11)),5),(6,((7,9),(8,10)))),12)));
 550: 2 -3788.749512 -3612.877907 (0,1,((2,(15,16)),((((3,(13,14)),(((4,17),11),5)),(6,((7,9),(8,10)))),12)));
 551: 6 -3407.903564 -3612.699743 (0,1,((2,(15,16)),(((((((3,(13,14)),(((4,17),11),5)),7),(8,10)),9),6),12)));
 552: 3 -3819.500488 -3612.994357 (0,1,((2,(15,16)),((((3,(13,14)),(((4,17),11),5)),(6,(7,((8,10),9)))),12)));
 553: 3 -3604.682373 -3614.168531 (0,1,((2,((((((((3,(((4,17),11),5)),13),14),9),(8,10)),7),6),12)),(15,16)));
 554: 1 -3709.804688 -3613.499622 (0,1,((2,(((((3,(13,14)),(((4,17),11),5)),((7,9),(8,10))),6),12)),(15,16)));
 555: 1 -3536.821777 -3614.12606 (0,1,(((2,(15,16)),((((3,(13,14)),((4,17),11)),5),(6,((7,9),(8,10))))),12));
 556: 3 -3602.726318 -3613.312359 (0,1,(((2,(15,16)),12),(((3,(13,14)),(((4,17),11),5)),(6,((7,(8,10)),9)))));
 557: 3 -3394.350098 -3614.264573 (0,1,((2,((((3,(13,14)),(((4,17),11),5)),12),(6,((7,9),(8,10))))),(15,16)));
 558: 3 -3694.138672 -3612.375002 (0,1,((2,(15,16)),(((3,((((4,17),11),5),(13,14))),(6,((7,9),(8,10)))),12)));
 559: 1 -3555.682373 -3615.849278 (0,1,(((2,(15,16)),12),(((3,((((4,17),11),5),(13,14))),6),((7,9),(8,10)))));
 560: 4 -3694.236572 -3612.57072 (0,1,((2,(((((3,(13,14)),(((4,17),11),5)),((7,9),(8,10))),6),12)),(15,16)));
 561: 2 -3713.21582 -3615.268619 (0,1,((2,(((((3,(13,14)),((4,17),11)),5),12),(6,((7,9),(8,10))))),(15,16)));
 562: 4 -3517.771973 -3613.582643 (0,1,((2,(15,16)),((((3,(((4,17),11),5)),(13,14)),(6,((7,9),(8,10)))),12)));
 563: 4 -3619.83252 -3614.322454 (0,1,((2,(15,16)),(((((3,(13,14)),((4,17),11)),5),(6,((7,9),(8,10)))),12)));
 564: 5 -3659.759033 -3612.436422 (0,1,((2,(((((3,(13,14)),(((4,17),11),5)),((7,9),(8,10))),6),12)),(15,16)));
 565: 2 -3450.628418 -3614.39143 (0,1,(((2,(15,16)),12),(((((((3,13),14),5),((4,17),11)),(7,9)),(8,10)),6)));
 566: 2 -3770.133301 -3613.48304 (0,1,((2,(((((3,(13,14)),(((4,17),11),5)),((7,9),(8,10))),6),12)),(15,16)));
 567: 1 -3608.97876 -3615.396668 (0,1,(((2,12),(15,16)),(((3,(13,14)),(((4,17),11),5)),(6,((7,9),(8,10))))));
 568: 7 -3586.258301 -3614.146767 (0,1,((2,(15,16)),((((3,13),14),(((4,17),11),5)),((6,((7,9),(8,10))),12))));
 569: 3 -3564.98291 -3613.946002 (0,1,(((2,(15,16)),12),((((3,(13,14)),((4,17),11)),5),(6,((7,9),(8,10))))));
 570: 2 -3815.642822 -3614.23197 (0,1,((2,(((((3,((((4,17),11),5),(13,14))),7),((8,10),9)),6),12)),(15,16)));
 571: 3 -3563.197266 -3619.843818 (0,1,(2,((((((3,13),14),(((4,17),11),5)),12),(6,(7,((8,10),9)))),(15,16))));
 572: 5 -3651.863525 -3613.125379 (0,1,(((2,(15,16)),(((3,(13,14)),(((4,17),11),5)),(6,((7,9),(8,10))))),12));
 573: 2 -3611.231934 -3615.489659 (0,1,(((2,(15,16)),(((((3,(13,14)),(((4,17),11),5)),(7,9)),(8,10)),6)),12));
 574: 11 -3712.915527 -3613.118952 (0,1,(((2,(15,16)),((((3,(13,14)),(((4,17),11),5)),((7,9),(8,10))),6)),12));
 575: 4 -3591.15625 -3616.793992 (0,1,(((2,(15,16)),12),(((((((3,14),13),5),(4,17)),11),((7,(8,10)),9)),6)));
 576: 6 -3543.70166 -3615.44688 (0,1,(((2,12),(((3,(13,14)),(((4,17),11),5)),(6,((7,(8,10)),9)))),(15,16)));
 577: 2 -3558.677734 -3615.348892 (0,1,((2,(15,16)),(((((((((3,(13,14)),5),(4,17)),11),(8,10)),9),7),6),12)));
 578: 3 -3472.702148 -3612.567445 (0,1,((2,(15,16)),(((((3,(13,14)),(((4,17),11),5)),6),((7,9),(8,10))),12)));
 579: 1 -3499.385254 -3615.809367 (0,1,((2,(15,16)),(((((((3,(13,14)),5),(4,17)),11),((7,(8,10)),9)),6),12)));
 580: 7 -3657.416016 -3611.969985 (0,1,((2,(((((3,(13,14)),(((4,17),11),5)),((7,9),(8,10))),6),12)),(15,16)));
 581: 4 -3594.495605 -3614.677484 (0,1,((2,(15,16)),((((((((3,(13,14)),5),(4,17)),11),(7,9)),(8,10)),6),12)));
 582: 1 -3536.38623 -3617.05627 (0,1,(((2,(15,16)),(((((((3,13),14),5),(4,17)),11),((7,9),(8,10))),6)),12));
 583: 2 -3592.621582 -3614.430952 (0,1,(((2,(15,16)),((((3,(13,14)),(((4,17),11),5)),6),((7,9),(8,10)))),12));
 584: 1 -3598.935059 -3615.750164 (0,1,(((2,(15,16)),12),((((((3,13),14),(((4,17),11),5)),(7,9)),(8,10)),6)));
 585: 3 -3636.293457 -3613.698445 (0,1,(2,(((((3,(13,14)),(((4,17),11),5)),(6,((7,9),(8,10)))),12),(15,16))));
 586: 2 -3526.300781 -3615.316448 (0,1,(((2,(15,16)),(((((3,14),(((4,17),11),5)),13),((7,9),(8,10))),6)),12));
 587: 4 -3812.272949 -3613.358475 (0,1,((2,(((((3,(13,14)),((4,17),11)),5),(6,((7,9),(8,10)))),12)),(15,16)));
 588: 1 -3690.249023 -3614.570726 (0,1,(2,((((((((3,(13,14)),5),((4,17),11)),(7,9)),(8,10)),6),12),(15,16))));
 589: 1 -3595.879395 -3616.351157 (0,1,(((2,12),((((3,(13,14)),((4,17),11)),5),(6,((7,9),(8,10))))),(15,16)));
 590: 6 -3502.052734 -3613.876687 (0,1,((2,(((((((3,(13,14)),5),((4,17),11)),7),((8,10),9)),6),12)),(15,16)));
 591: 1 -3559.116943 -3615.759564 (0,1,(((2,(15,16)),(((((3,13),14),(((4,17),11),5)),6),((7,9),(8,10)))),12));
 592: 1 -3592.425781 -3614.742785 (0,1,(((2,(15,16)),((((3,13),14),(((4,17),11),5)),(6,((7,9),(8,10))))),12));
 593: 3 -3782.111816 -3614.243079 (0,1,((2,(15,16)),(((((3,13),14),(((4,17),11),5)),(6,((7,9),(8,10)))),12)));
 594: 1 -3922.410645 -3635.675121 (0,1,((2,(((((3,(((4,17),11),5)),14),13),(6,(((7,9),10),8))),12)),(15,16)));
 595: 1 -3462.252441 -3612.309438 (0,1,((2,(15,16)),(((((3,(13,14)),(((4,17),11),5)),((7,(8,10)),9)),6),12)));
 596: 1 -3661.947021 -3614.245224 (0,1,((2,(15,16)),((((((((3,(13,14)),5),(4,17)),11),(7,9)),(8,10)),6),12)));
 597: 1 -3765.564209 -3616.795965 (0,1,(((2,((((3,13),(((4,17),11),5)),14),(6,((7,9),(8,10))))),12),(15,16)));
 598: 4 -3678.801025 -3617.265116 (0,1,((2,(15,16)),((((((((3,(13,14)),5),11),(4,17)),((8,10),9)),7),6),12)));
 599: 5 -3707.330078 -3612.857183 (0,1,((2,((((3,(13,14)),(((4,17),11),5)),(6,((7,9),(8,10)))),12)),(15,16)));
 600: 5 -3600.802246 -3615.092327 (0,1,(((2,12),((((3,14),13),(((4,17),11),5)),(6,((7,9),(8,10))))),(15,16)));
 601: 1 -3599.660889 -3616.596672 (0,1,((2,(15,16)),((((3,(13,14)),((4,17),11)),5),((6,((7,9),(8,10))),12))));
 602: 1 -3694.209229 -3613.085804 (0,1,((2,(15,16)),(((((3,(13,14)),((4,17),11)),5),(6,((7,9),(8,10)))),12)));
 603: 8 -3672.905273 -3612.575788 (0,1,((2,((((((3,(13,14)),(((4,17),11),5)),(7,9)),(8,10)),6),12)),(15,16)));
 604: 9 -3556.689941 -3612.380284 (0,1,((2,((((((3,(13,14)),(((4,17),11),5)),(7,9)),(8,10)),6),12)),(15,16)));
 605: 5 -3438.568359 -3611.814015 (0,1,((2,(15,16)),(((((3,14),13),(((4,17),11),5)),(6,((7,9),(8,10)))),12)));
 606: 2 -3561.292236 -3613.514859 (0,1,((2,(15,16)),((((3,(13,14)),(((4,17),11),5)),(6,((7,9),(8,10)))),12)));
 607: 3 -3570.401367 -3613.317171 (0,1,((2,((((((((3,(13,14)),5),((4,17),11)),7),9),(8,10)),6),12)),(15,16)));
 608: 3 -3645.296631 -3614.168531 (0,1,((2,((((((((3,(((4,17),11),5)),13),14),9),(8,10)),7),6),12)),(15,16)));
 609: 4 -3421.876221 -3612.894737 (0,1,((2,(((((3,13),14),(((4,17),11),5)),(6,((7,9),(8,10)))),12)),(15,16)));
 610: 1 -3588.564941 -3613.870995 (0,1,((2,((((((3,(13,14)),((4,17),11)),5),((7,9),(8,10))),6),12)),(15,16)));
 611: 7 -3533.444336 -3615.890332 (0,1,(((2,(((((3,(13,14)),(((4,17),11),5)),(7,9)),(8,10)),6)),(15,16)),12));
 612: 5 -3641.125977 -3612.820146 (0,1,(2,(((((3,(13,14)),(((4,17),11),5)),(6,((7,9),(8,10)))),12),(15,16))));
 613: 2 -3667.925293 -3613.169674 (0,1,((2,(15,16)),(((((3,13),(((4,17),11),5)),14),(6,((7,9),(8,10)))),12)));
 614: 3 -3510.615479 -3615.383594 (0,1,((2,(15,16)),((((((3,(13,14)),(((4,17),11),5)),(8,10)),(7,9)),6),12)));
 615: 2 -3525.445801 -3615.909069 (0,1,((2,(15,16)),(((((((3,(13,14)),5),((4,17),11)),(7,9)),(8,10)),6),12)));
 616: 1 -3473.412354 -3626.652016 (0,1,(((2,(15,16)),((((((((3,13),14),11),(4,17)),5),(8,10)),(7,9)),6)),12));
 617: 4 -3379.88501 -3614.708631 (0,1,(((2,(15,16)),(((((((3,13),14),(((4,17),11),5)),9),7),(8,10)),6)),12));
 618: 5 -3643.862305 -3614.415286 (0,1,((2,(15,16)),(((3,((((4,17),11),5),(13,14))),(6,((7,(8,10)),9))),12)));
 619: 2 -3623.056396 -3613.113077 (0,1,((2,(15,16)),((((((3,(13,14)),(((4,17),11),5)),(7,9)),(8,10)),6),12)));
 620: 5 -3624.781738 -3612.380284 (0,1,((2,((((((3,(13,14)),(((4,17),11),5)),(7,9)),(8,10)),6),12)),(15,16)));
 621: 1 -3673.300293 -3615.740389 (0,1,((2,(((((((((3,13),14),5),(4,17)),11),(8,10)),(7,9)),6),12)),(15,16)));
 622: 2 -3760.89917 -3614.386645 (0,1,(((2,(15,16)),((((((3,13),14),((4,17),11)),5),((7,9),(8,10))),6)),12));
 623: 1 -3854.125977 -3616.923962 (0,1,(((2,12),((((3,((((4,17),11),5),(13,14))),(7,9)),(8,10)),6)),(15,16)));
 624: 7 -3573.394043 -3612.92609 (0,1,((2,(((((3,(13,14)),(((4,17),11),5)),((7,9),(8,10))),6),12)),(15,16)));
 625: 3 -3568.771484 -3615.248269 (0,1,((2,(15,16)),((((((3,14),13),((4,17),11)),5),(6,((7,9),(8,10)))),12)));
 626: 1 -3823.492676 -3615.750164 (0,1,(((2,(15,16)),12),((((((3,13),14),(((4,17),11),5)),(7,9)),(8,10)),6)));
 627: 1 -3494.49707 -3617.410946 (0,1,((2,(15,16)),(((((3,(13,14)),(((4,17),11),5)),((7,9),(8,10))),6),12)));
 628: 2 -3528.237061 -3613.235092 (0,1,((2,(15,16)),(((((3,(13,14)),(((4,17),11),5)),6),((7,9),(8,10))),12)));
 629: 1 -3573.122559 -3618.238956 (0,1,(((2,(15,16)),((((((((3,13),14),5),11),(4,17)),(7,9)),(8,10)),6)),12));
 630: 1 -3534.523926 -3613.571655 (0,1,((2,(15,16)),((((((3,(13,14)),(((4,17),11),5)),(8,10)),(7,9)),6),12)));
 631: 6 -3572.10791 -3613.460816 (0,1,((2,(15,16)),(((((3,((((4,17),11),5),(13,14))),(7,9)),(8,10)),6),12)));
 632: 2 -3446.181152 -3615.311034 (0,1,((2,((((3,(13,14)),((4,17),11)),5),((6,((7,9),(8,10))),12))),(15,16)));
 633: 1 -3642.404785 -3613.358475 (0,1,((2,(((((3,(13,14)),((4,17),11)),5),(6,((7,9),(8,10)))),12)),(15,16)));
 634: 6 -3568.862793 -3612.877865 (0,1,((2,(15,16)),((((3,((((4,17),11),5),(13,14))),((7,9),(8,10))),6),12)));
 635: 5 -3773.23291 -3612.547429 (0,1,((2,(((((((3,(13,14)),(((4,17),11),5)),7),9),(8,10)),6),12)),(15,16)));
 636: 4 -3806.229492 -3616.833483 (0,1,((2,(15,16)),((((((((((3,13),14),5),11),(4,17)),7),9),(8,10)),6),12)));
 637: 10 -3598.631104 -3612.91612 (0,1,((2,(15,16)),(((((((3,(13,14)),((4,17),11)),5),(7,9)),(8,10)),6),12)));
 638: 1 -3727.383789 -3615.227279 (0,1,(2,((((((((3,(13,14)),(((4,17),11),5)),9),7),(8,10)),6),12),(15,16))));
 639: 1 -3491.167969 -3616.745244 (0,1,((2,(((((3,(13,14)),((4,17),11)),5),12),(6,((7,9),(8,10))))),(15,16)));
 640: 9 -3632.431641 -3613.737682 (0,1,((2,((((((((3,13),(((4,17),11),5)),14),9),7),(8,10)),6),12)),(15,16)));
 641: 5 -3552.799805 -3612.174843 (0,1,((2,(15,16)),(((((3,14),13),(((4,17),11),5)),(6,((7,9),(8,10)))),12)));
 642: 4 -3625.347168 -3616.471349 (0,1,(((2,12),(15,16)),(((((((3,(13,14)),((4,17),11)),5),7),9),(8,10)),6)));
 643: 1 -3417.715088 -3614.12606 (0,1,(((2,(15,16)),((((3,(13,14)),((4,17),11)),5),(6,((7,9),(8,10))))),12));
 644: 2 -3565.541504 -3615.865756 (0,1,((2,(15,16)),((((3,(13,14)),(((4,17),11),5)),12),(6,((7,9),(8,10))))));
 645: 4 -3581.603027 -3611.860115 (0,1,((2,(15,16)),(((((3,13),14),(((4,17),11),5)),(6,((7,9),(8,10)))),12)));
 646: 3 -3642.435547 -3611.825626 (0,1,((2,((((3,(13,14)),(((4,17),11),5)),(6,((7,9),(8,10)))),12)),(15,16)));
 647: 4 -3706.039062 -3615.894987 (0,1,((2,(15,16)),(((((((3,13),14),((4,17),11)),5),((7,9),(8,10))),6),12)));
 648: 3 -3574.135742 -3616.428774 (0,1,((2,(15,16)),(((((((((3,(13,14)),5),(4,17)),11),7),9),(8,10)),6),12)));
 649: 3 -3522.376465 -3614.418583 (0,1,((2,(15,16)),(((((((((3,14),13),5),(4,17)),11),(8,10)),(7,9)),6),12)));
 650: 2 -3479.377441 -3613.235092 (0,1,((2,(15,16)),(((((3,(13,14)),(((4,17),11),5)),6),((7,9),(8,10))),12)));
 651: 3 -3580.015869 -3613.054612 (0,1,((2,(15,16)),(((((3,(((((4,17),11),5),13),14)),(7,9)),(8,10)),6),12)));
 652: 2 -3661.825684 -3615.772254 (0,1,((2,(15,16)),(((((((3,(13,14)),5),((4,17),11)),(7,9)),(8,10)),6),12)));
 653: 3 -3528.199219 -3618.266552 (0,1,((2,(((((((3,13),14),5),((4,17),11)),6),(7,((8,10),9))),(15,16))),12));
 654: 2 -3754.318115 -3614.12606 (0,1,(((2,(15,16)),((((3,(13,14)),((4,17),11)),5),(6,((7,9),(8,10))))),12));
 655: 2 -3643.566406 -3616.242396 (0,1,(((2,(15,16)),(((3,13),((((4,17),11),5),14)),(6,((7,9),(8,10))))),12));
 656: 8 -3578.624023 -3613.587937 (0,1,((2,(((((((3,(13,14)),((4,17),11)),5),7),((8,10),9)),6),12)),(15,16)));
 657: 6 -3630.330566 -3614.778656 (0,1,(((2,12),(((3,(13,14)),(((4,17),11),5)),(6,((7,9),(8,10))))),(15,16)));
 658: 4 -3584.259277 -3612.678733 (0,1,((2,(15,16)),((((3,(13,14)),(((4,17),11),5)),(6,((7,9),(8,10)))),12)));
 659: 2 -3458.265625 -3613.169035 (0,1,((2,(15,16)),((((3,((((4,17),11),5),(13,14))),((7,9),(8,10))),6),12)));
 660: 1 -3575.763672 -3615.621256 (0,1,(((2,12),((((3,(13,14)),(((4,17),11),5)),6),((7,9),(8,10)))),(15,16)));
 661: 3 -3465.496582 -3613.254484 (0,1,((2,(15,16)),((((3,(13,14)),(((4,17),11),5)),(6,(7,((8,10),9)))),12)));
 662: 6 -3513.3125 -3613.173413 (0,1,((2,(15,16)),(((3,((((4,17),11),5),(13,14))),(6,((7,9),(8,10)))),12)));
 663: 2 -3737.205566 -3615.804965 (0,1,(((2,(15,16)),12),(((((((3,(13,14)),5),(4,17)),11),(8,10)),(7,9)),6)));
 664: 1 -3517.232422 -3614.650982 (0,1,((2,(15,16)),(((((((3,13),14),5),((4,17),11)),6),((7,9),(8,10))),12)));
 665: 2 -3734.366699 -3615.658569 (0,1,((2,((((((3,(((4,17),11),5)),(13,14)),(7,9)),(8,10)),6),12)),(15,16)));
 666: 2 -3677.475586 -3612.872702 (0,1,((2,(15,16)),(((3,((((4,17),11),5),(13,14))),(6,((7,9),(8,10)))),12)));
 667: 2 -3546.317383 -3615.740389 (0,1,((2,(((((((((3,13),14),5),(4,17)),11),(8,10)),(7,9)),6),12)),(15,16)));
 668: 2 -3714.901855 -3614.133047 (0,1,((2,(15,16)),(((3,((((4,17),11),5),(13,14))),(6,((7,9),(8,10)))),12)));
 669: 1 -3753.309082 -3612.45168 (0,1,((2,((((3,(13,14)),(((4,17),11),5)),(6,((7,9),(8,10)))),12)),(15,16)));
 670: 3 -3686.468262 -3616.055449 (0,1,((2,(15,16)),(((3,((((4,17),11),5),(13,14))),12),(6,((7,(8,10)),9)))));
 671: 2 -3544.179688 -3616.997996 (0,1,(((2,(((((3,((((4,17),11),5),(13,14))),9),7),(8,10)),6)),(15,16)),12));
 672: 1 -3585.010254 -3614.116175 (0,1,(((2,(15,16)),12),(((3,((((4,17),11),5),(13,14))),((7,9),(8,10))),6)));
 673: 5 -3641.075684 -3615.489659 (0,1,(((2,(15,16)),(((((3,(13,14)),(((4,17),11),5)),(7,9)),(8,10)),6)),12));
 674: 3 -3798.155273 -3614.297026 (0,1,(((2,(15,16)),12),((((((3,14),13),(((4,17),11),5)),(7,9)),(8,10)),6)));
 675: 1 -3612.251465 -3614.415286 (0,1,((2,(15,16)),(((3,((((4,17),11),5),(13,14))),(6,((7,(8,10)),9))),12)));
 676: 1 -3706.96582 -3612.38224 (0,1,((2,((((3,(13,14)),(((4,17),11),5)),(6,((7,9),(8,10)))),12)),(15,16)));
 677: 5 -3382.302002 -3613.100172 (0,1,((2,((((((((3,(13,14)),((4,17),11)),5),7),9),(8,10)),6),12)),(15,16)));
 678: 3 -3671.244385 -3613.580304 (0,1,((2,(((((3,((((4,17),11),5),(13,14))),(7,9)),(8,10)),6),12)),(15,16)));
 679: 1 -3423.154785 -3614.305493 (0,1,((2,(((3,((((4,17),11),5),(13,14))),(6,(7,((8,10),9)))),12)),(15,16)));
 680: 5 -3497.007812 -3615.115035 (0,1,((2,(15,16)),((((3,(13,14)),(((4,17),11),5)),12),(6,((7,9),(8,10))))));
 681: 6 -3626.347412 -3613.620392 (0,1,(2,((((((3,(13,14)),(((4,17),11),5)),((7,9),(8,10))),6),12),(15,16))));
 682: 2 -3805.870361 -3613.002489 (0,1,((2,(15,16)),(((((3,(13,14)),(((4,17),11),5)),6),((7,9),(8,10))),12)));
 683: 4 -3673.932129 -3613.53268 (0,1,((2,((((((3,(13,14)),(((4,17),11),5)),((8,10),9)),7),6),12)),(15,16)));
 684: 6 -3687.177246 -3617.988805 (0,1,(((2,(15,16)),12),(((((3,(13,14)),5),(4,17)),11),(6,((7,9),(8,10))))));
 685: 8 -3607.371582 -3614.325127 (0,1,(((2,(15,16)),((((((3,13),14),(((4,17),11),5)),(7,9)),(8,10)),6)),12));
 686: 5 -3557.557129 -3613.915947 (0,1,(((2,(15,16)),12),(((((((3,(13,14)),((4,17),11)),5),7),9),(8,10)),6)));
 687: 4 -3547.698975 -3614.322454 (0,1,((2,(15,16)),(((((3,(13,14)),((4,17),11)),5),(6,((7,9),(8,10)))),12)));
 688: 3 -3491.712402 -3612.746295 (0,1,((2,(15,16)),((((((3,14),13),(((4,17),11),5)),((7,9),(8,10))),6),12)));
 689: 3 -3426.725098 -3617.181904 (0,1,(((2,(15,16)),12),(((((((3,(13,14)),5),(4,17)),11),(7,(8,10))),9),6)));
 690: 3 -3517.817627 -3612.799463 (0,1,((2,(15,16)),(((((((3,13),14),((4,17),11)),5),((7,9),(8,10))),6),12)));
 691: 8 -3612.040039 -3614.934318 (0,1,((2,(15,16)),((((((((3,(13,14)),5),((4,17),11)),7),9),(8,10)),6),12)));
 692: 1 -3713.814453 -3614.907235 (0,1,((2,((((((((3,(13,14)),5),(4,17)),11),(8,10)),(7,9)),6),12)),(15,16)));
 693: 3 -3488.546875 -3614.215852 (0,1,(((2,(15,16)),12),(((((3,(13,14)),(((4,17),11),5)),(7,9)),(8,10)),6)));
 694: 1 -3628.873047 -3616.745244 (0,1,((2,(((((3,(13,14)),((4,17),11)),5),12),(6,((7,9),(8,10))))),(15,16)));
 695: 4 -3718.362305 -3616.577627 (0,1,(((2,(15,16)),((((((3,13),(((4,17),11),5)),14),(7,(8,10))),9),6)),12));
 696: 1 -3524.992432 -3615.809822 (0,1,((2,(15,16)),((3,((((4,17),11),5),(13,14))),((6,(7,((8,10),9))),12))));
 697: 3 -3584.025391 -3613.783678 (0,1,(((2,(15,16)),12),(((3,(13,14)),(((4,17),11),5)),(6,((7,9),(8,10))))));
 698: 1 -3711.455322 -3613.946002 (0,1,(((2,(15,16)),12),((((3,(13,14)),((4,17),11)),5),(6,((7,9),(8,10))))));
 699: 3 -3698.362549 -3616.454214 (0,1,(((2,(15,16)),12),((((((3,13),(((4,17),11),5)),14),(7,(8,10))),9),6)));
 700: 4 -3602.498535 -3613.173413 (0,1,((2,(15,16)),(((3,((((4,17),11),5),(13,14))),(6,((7,9),(8,10)))),12)));
 701: 3 -3664.39502 -3612.809805 (0,1,((2,(15,16)),((((((3,13),14),(((4,17),11),5)),6),((7,9),(8,10))),12)));
 702: 1 -3670.680664 -3614.868418 (0,1,((2,(15,16)),((((((3,((((4,17),11),5),(13,14))),9),7),(8,10)),6),12)));
 703: 2 -3789.752197 -3614.624561 (0,1,(2,((((((3,14),13),(((4,17),11),5)),(6,((7,9),(8,10)))),12),(15,16))));
 704: 3 -3512.752441 -3613.860373 (0,1,(((2,(15,16)),(((3,(13,14)),(((4,17),11),5)),(6,((7,9),(8,10))))),12));
 705: 2 -3393.005371 -3613.775402 (0,1,((2,((((((3,(13,14)),((4,17),11)),5),6),((7,9),(8,10))),12)),(15,16)));
 706: 4 -3475.650879 -3613.947574 (0,1,((2,(((((3,((((4,17),11),5),(13,14))),(7,9)),(8,10)),6),12)),(15,16)));
 707: 3 -3439.092285 -3617.677778 (0,1,((2,((((((3,14),(((4,17),11),5)),13),((7,(8,10)),9)),6),(15,16))),12));
 708: 1 -3536.54248 -3614.650982 (0,1,((2,(15,16)),(((((((3,13),14),5),((4,17),11)),6),((7,9),(8,10))),12)));
 709: 2 -3608.823242 -3613.235092 (0,1,((2,(15,16)),(((((3,(13,14)),(((4,17),11),5)),6),((7,9),(8,10))),12)));
 710: 22 -3600.943848 -3612.224355 (0,1,((2,(15,16)),(((((((3,(13,14)),(((4,17),11),5)),7),9),(8,10)),6),12)));
 711: 3 -3468.097656 -3612.929569 (0,1,((2,(15,16)),(((((3,(13,14)),((4,17),11)),5),(6,((7,9),(8,10)))),12)));
 712: 1 -3740.988281 -3613.313874 (0,1,((2,(((((3,(13,14)),(((4,17),11),5)),6),((7,9),(8,10))),12)),(15,16)));
 713: 2 -3623.590332 -3615.268619 (0,1,((2,(((((3,(13,14)),((4,17),11)),5),12),(6,((7,9),(8,10))))),(15,16)));
 714: 3 -3551.250488 -3614.430952 (0,1,(((2,(15,16)),((((3,(13,14)),(((4,17),11),5)),6),((7,9),(8,10)))),12));
 715: 2 -3714.969727 -3616.107575 (0,1,(2,(((((((3,14),13),(((4,17),11),5)),6),((7,9),(8,10))),12),(15,16))));
 716: 2 -3674.189941 -3617.973717 (0,1,(((2,12),(15,16)),((((((3,(13,14)),(((4,17),11),5)),8),10),(7,9)),6)));
 717: 3 -3621.171387 -3614.332829 (0,1,((2,(15,16)),((((((((3,(13,14)),5),(4,17)),11),(8,10)),(7,9)),6),12)));
 718: 6 -3573.657715 -3612.894737 (0,1,((2,(((((3,13),14),(((4,17),11),5)),(6,((7,9),(8,10)))),12)),(15,16)));
 719: 3 -3848.929199 -3614.98185 (0,1,(((2,(15,16)),(((3,(13,14)),(((4,17),11),5)),(6,((7,9),(8,10))))),12));
 720: 1 -3730.506104 -3612.45168 (0,1,((2,((((3,(13,14)),(((4,17),11),5)),(6,((7,9),(8,10)))),12)),(15,16)));
 721: 4 -3600.841553 -3612.872702 (0,1,((2,(15,16)),(((3,((((4,17),11),5),(13,14))),(6,((7,9),(8,10)))),12)));
 722: 1 -3727.274658 -3615.348892 (0,1,((2,(15,16)),(((((((((3,(13,14)),5),(4,17)),11),(8,10)),9),7),6),12)));
 723: 4 -3658.229004 -3616.157729 (0,1,(2,(((((3,13),(((4,17),11),5)),14),((6,((7,9),(8,10))),12)),(15,16))));
 724: 12 -3620.765625 -3612.374074 (0,1,((2,(((((((3,(13,14)),(((4,17),11),5)),9),7),(8,10)),6),12)),(15,16)));
 725: 9 -3637.156006 -3613.118952 (0,1,(((2,(15,16)),((((3,(13,14)),(((4,17),11),5)),((7,9),(8,10))),6)),12));
 726: 6 -3738.101562 -3613.741451 (0,1,((2,(15,16)),(((((3,((((4,17),11),5),(13,14))),(7,9)),(8,10)),6),12)));
 727: 7 -3497.355469 -3612.508875 (0,1,((2,(((((((3,14),13),(((4,17),11),5)),(7,9)),(8,10)),6),12)),(15,16)));
 728: 1 -3562.393066 -3613.946002 (0,1,(((2,(15,16)),12),((((3,(13,14)),((4,17),11)),5),(6,((7,9),(8,10))))));
 729: 1 -3528.985596 -3614.12606 (0,1,(((2,(15,16)),((((3,(13,14)),((4,17),11)),5),(6,((7,9),(8,10))))),12));
 730: 1 -3478.12207 -3613.775402 (0,1,((2,((((((3,(13,14)),((4,17),11)),5),6),((7,9),(8,10))),12)),(15,16)));
 731: 4 -3583.25415 -3616.471349 (0,1,(((2,12),(15,16)),(((((((3,(13,14)),((4,17),11)),5),7),9),(8,10)),6)));
 732: 1 -3546.791504 -3615.699525 (0,1,(((2,(15,16)),12),(((((3,(13,14)),((4,17),11)),5),6),((7,9),(8,10)))));
 733: 1 -3724.452148 -3616.501632 (0,1,(((2,12),(((((3,(13,14)),(((4,17),11),5)),7),((8,10),9)),6)),(15,16)));
 734: 1 -3371.774414 -3616.942762 (0,1,((2,(((((3,(13,14)),(((4,17),11),5)),(7,((8,10),9))),6),(15,16))),12));
 735: 4 -3738.87207 -3616.196695 (0,1,(((2,(15,16)),12),(((((((3,(13,14)),(((4,17),11),5)),8),10),9),7),6)));
 736: 6 -3503.881348 -3613.47473 (0,1,((2,(15,16)),(((((3,((((4,17),11),5),(13,14))),(7,9)),(8,10)),6),12)));
 737: 2 -3632.31543 -3613.690983 (0,1,((2,(15,16)),((((3,((((4,17),11),5),(13,14))),((7,9),(8,10))),6),12)));
 738: 1 -3613.605713 -3616.997996 (0,1,(((2,(((((3,((((4,17),11),5),(13,14))),9),7),(8,10)),6)),(15,16)),12));
 739: 7 -3695.699219 -3614.856139 (0,1,(((2,(15,16)),12),(((((((3,(13,14)),((4,17),11)),5),7),(8,10)),9),6)));
 740: 2 -3914.880127 -3614.555773 (0,1,((2,((((((3,13),14),5),((4,17),11)),(6,((7,9),(8,10)))),12)),(15,16)));
 741: 5 -3646.481201 -3615.110847 (0,1,((2,(12,(15,16))),((((3,(13,14)),(((4,17),11),5)),((7,9),(8,10))),6)));
 742: 2 -3548.946533 -3614.706132 (0,1,(((2,(15,16)),((((((3,(13,14)),5),((4,17),11)),(7,9)),(8,10)),6)),12));
 743: 1 -3804.742188 -3613.358475 (0,1,((2,(((((3,(13,14)),((4,17),11)),5),(6,((7,9),(8,10)))),12)),(15,16)));
 744: 2 -3429.502441 -3613.194349 (0,1,((2,(15,16)),(((((3,(13,14)),(((4,17),11),5)),6),((7,9),(8,10))),12)));
 745: 1 -3596.571777 -3614.277578 (0,1,(((2,(15,16)),12),((((((3,(13,14)),(((4,17),11),5)),7),9),(8,10)),6)));
 746: 1 -3571.244385 -3614.587584 (0,1,(((2,(15,16)),((3,((((4,17),11),5),(13,14))),(6,((7,9),(8,10))))),12));
 747: 11 -3562.984863 -3612.576225 (0,1,((2,(15,16)),(((((((3,(13,14)),((4,17),11)),5),(7,9)),(8,10)),6),12)));
 748: 6 -3521.664307 -3615.657278 (0,1,(((2,((((((3,(13,14)),(((4,17),11),5)),7),9),(8,10)),6)),12),(15,16)));
 749: 2 -3584.811035 -3612.555308 (0,1,((2,(15,16)),(((((3,(13,14)),(((4,17),11),5)),6),((7,9),(8,10))),12)));
 750: 1 -3628.208984 -3616.332918 (0,1,(((2,12),(15,16)),(((3,(13,14)),(((4,17),11),5)),(6,((7,9),(8,10))))));
 751: 5 -3616.251709 -3611.950274 (0,1,((2,(15,16)),((((3,(13,14)),(((4,17),11),5)),(6,(7,((8,10),9)))),12)));
 752: 4 -3601.603027 -3612.545044 (0,1,((2,(15,16)),((((((3,14),13),(((4,17),11),5)),((7,9),(8,10))),6),12)));
 753: 3 -3523.450684 -3613.53268 (0,1,((2,((((((3,(13,14)),(((4,17),11),5)),((8,10),9)),7),6),12)),(15,16)));
 754: 4 -3492.661865 -3614.742785 (0,1,(((2,(15,16)),((((3,13),14),(((4,17),11),5)),(6,((7,9),(8,10))))),12));
 755: 1 -3576.381836 -3616.466917 (0,1,(((2,(((((((3,(13,14)),((4,17),11)),5),9),7),(8,10)),6)),(15,16)),12));
 756: 3 -3792.798828 -3613.275159 (0,1,((2,(15,16)),((((((3,13),14),(((4,17),11),5)),6),((7,9),(8,10))),12)));
 757: 3 -3869.525391 -3615.2585 (0,1,(((2,(15,16)),((((3,(13,14)),(((4,17),11),5)),6),((7,9),(8,10)))),12));
 758: 2 -3527.081543 -3617.415607 (0,1,(((2,(15,16)),(((((((3,14),13),5),11),(4,17)),((7,9),(8,10))),6)),12));
 759: 1 -3478.170166 -3618.215202 (0,1,(((2,(15,16)),12),((((3,(((4,17),11),5)),(13,14)),6),((7,9),(8,10)))));
 760: 1 -3658.934814 -3613.335383 (0,1,(((2,(15,16)),12),((((3,(13,14)),(((4,17),11),5)),(7,((8,10),9))),6)));
 761: 1 -3492.306152 -3624.103212 (0,1,((2,((((((((3,(((4,17),5),11)),13),14),9),7),(8,10)),6),12)),(15,16)));
 762: 1 -3466.25 -3615.348892 (0,1,((2,(15,16)),(((((((((3,(13,14)),5),(4,17)),11),(8,10)),9),7),6),12)));
 763: 2 -3523.379395 -3614.121296 (0,1,(2,((((((3,(((4,17),11),5)),(13,14)),((7,9),(8,10))),6),12),(15,16))));
 764: 1 -3786.652344 -3615.502535 (0,1,((2,(((((((3,13),(((4,17),11),5)),14),(7,(8,10))),9),6),12)),(15,16)));
 765: 1 -3889.601074 -3620.235676 (0,1,((2,(15,16)),(((3,13),((((4,17),11),5),14)),((6,((7,9),(8,10))),12))));
 766: 3 -3554.838623 -3612.74856 (0,1,((2,((((((3,(13,14)),(((4,17),11),5)),(7,9)),(8,10)),6),12)),(15,16)));
 767: 1 -3448.243164 -3616.428774 (0,1,((2,(15,16)),(((((((((3,(13,14)),5),(4,17)),11),7),9),(8,10)),6),12)));
 768: 1 -3670.969727 -3615.842031 (0,1,(((2,(15,16)),((((((3,13),14),5),((4,17),11)),6),((7,9),(8,10)))),12));
 769: 2 -3571.876709 -3613.28238 (0,1,((2,(15,16)),(((((3,(13,14)),(((4,17),11),5)),6),((7,(8,10)),9)),12)));
 770: 8 -3630.622559 -3613.582968 (0,1,(((2,(15,16)),12),(((((3,(13,14)),(((4,17),11),5)),(7,9)),(8,10)),6)));
 771: 1 -3552.469727 -3616.449379 (0,1,(((2,(15,16)),12),(((((((3,(13,14)),((4,17),11)),5),8),10),(7,9)),6)));
 772: 4 -3644.696777 -3613.390311 (0,1,((2,((((((((3,(13,14)),5),((4,17),11)),7),9),(8,10)),6),12)),(15,16)));
 773: 2 -3556.335449 -3612.857183 (0,1,((2,((((3,(13,14)),(((4,17),11),5)),(6,((7,9),(8,10)))),12)),(15,16)));
 774: 3 -3572.549805 -3615.241964 (0,1,((2,(15,16)),(((((3,13),14),((4,17),11)),5),((6,((7,9),(8,10))),12))));
 775: 6 -3664.742432 -3612.820146 (0,1,(2,(((((3,(13,14)),(((4,17),11),5)),(6,((7,9),(8,10)))),12),(15,16))));
 776: 2 -3555.119629 -3625.307177 (0,1,(((2,12),(((3,(13,14)),((4,17),(5,11))),(6,((7,9),(8,10))))),(15,16)));
 777: 2 -3621.574707 -3615.445297 (0,1,(((2,12),(((3,(13,14)),(((4,17),11),5)),(6,(7,((8,10),9))))),(15,16)));
 778: 1 -3624.876953 -3613.946002 (0,1,(((2,(15,16)),12),((((3,(13,14)),((4,17),11)),5),(6,((7,9),(8,10))))));
 779: 4 -3697.476562 -3613.947574 (0,1,((2,(((((3,((((4,17),11),5),(13,14))),(7,9)),(8,10)),6),12)),(15,16)));
 780: 2 -3743.117676 -3613.911794 (0,1,((2,((((((3,((((4,17),11),5),(13,14))),9),7),(8,10)),6),12)),(15,16)));
 781: 7 -3439.103027 -3612.92609 (0,1,((2,(((((3,(13,14)),(((4,17),11),5)),((7,9),(8,10))),6),12)),(15,16)));
 782: 4 -3705.958496 -3618.595151 (0,1,((2,(15,16)),((((((3,14),13),5),((4,17),11)),(6,((7,9),(8,10)))),12)));
 783: 2 -3649.460693 -3617.014453 (0,1,(((2,(15,16)),((((((3,(13,14)),5),((4,17),11)),(7,9)),(8,10)),6)),12));
 784: 22 -3771.132812 -3611.920047 (0,1,((2,(15,16)),(((((((3,(13,14)),(((4,17),11),5)),9),7),(8,10)),6),12)));
 785: 3 -3549.654785 -3612.996276 (0,1,((2,(15,16)),(((((3,13),((((4,17),11),5),14)),((7,9),(8,10))),6),12)));
 786: 3 -3831.624023 -3615.248269 (0,1,((2,(15,16)),((((((3,14),13),((4,17),11)),5),(6,((7,9),(8,10)))),12)));
 787: 3 -3604.220947 -3613.09195 (0,1,((2,(((((3,(13,14)),((4,17),11)),5),(6,((7,9),(8,10)))),12)),(15,16)));
 788: 1 -3453.490234 -3614.435749 (0,1,((2,(15,16)),((((((3,(13,14)),((4,17),11)),5),((7,9),(8,10))),6),12)));
 789: 2 -3663.690918 -3615.138644 (0,1,((2,((((3,13),((((4,17),11),5),14)),(6,((7,9),(8,10)))),12)),(15,16)));
 790: 2 -3839.38208 -3614.424378 (0,1,((2,(15,16)),(((((3,14),13),(((4,17),11),5)),12),(6,((7,9),(8,10))))));
 791: 7 -3642.722656 -3613.430573 (0,1,((2,(15,16)),((((((3,((((4,17),11),5),(13,14))),7),9),(8,10)),6),12)));
 792: 2 -3654.050293 -3616.789569 (0,1,(((2,(15,16)),12),(((((((3,13),14),5),(4,17)),11),((7,(8,10)),9)),6)));
 793: 1 -3694.96875 -3631.996052 (0,1,((2,(15,16)),(((((3,(13,14)),((4,17),11)),5),(6,(((7,9),10),8))),12)));
 794: 1 -3842.87915 -3625.015272 (0,1,((2,(15,16)),(((((((3,13),(((4,17),5),11)),14),(7,(8,10))),9),6),12)));
 795: 1 -3574.302246 -3613.898858 (0,1,(((2,(15,16)),((((3,13),14),(((4,17),11),5)),(6,((7,9),(8,10))))),12));
 796: 2 -3669.609863 -3613.765142 (0,1,((2,(((((3,13),14),(((4,17),11),5)),(6,((7,9),(8,10)))),12)),(15,16)));
 797: 1 -3377.708984 -3619.317852 (0,1,((2,(12,(15,16))),((((((3,(13,14)),5),(4,17)),11),((7,(8,10)),9)),6)));
 798: 1 -3534.962646 -3614.587584 (0,1,(((2,(15,16)),((3,((((4,17),11),5),(13,14))),(6,((7,9),(8,10))))),12));
 799: 7 -3454.843994 -3614.206288 (0,1,((2,(15,16)),(((((3,(13,14)),5),((4,17),11)),(6,((7,9),(8,10)))),12)));
 800: 8 -3574.51416 -3613.101074 (0,1,((2,(15,16)),(((((3,((((4,17),11),5),(13,14))),(7,9)),(8,10)),6),12)));
 801: 1 -4085.740723 -3616.209198 (0,1,(((2,(15,16)),12),(((3,13),((((4,17),11),5),14)),(6,((7,9),(8,10))))));
 802: 10 -3534.052246 -3612.954429 (0,1,((2,(15,16)),((((((((3,(13,14)),5),((4,17),11)),9),7),(8,10)),6),12)));
 803: 3 -3692.962402 -3613.963734 (0,1,((2,(((((3,(((4,17),11),5)),13),14),(6,((7,9),(8,10)))),12)),(15,16)));
 804: 7 -3519.8125 -3613.668347 (0,1,((2,((((((3,(((4,17),11),5)),(13,14)),(7,9)),(8,10)),6),12)),(15,16)));
 805: 4 -3719.114746 -3613.070527 (0,1,((2,(15,16)),((((((3,13),14),((4,17),11)),5),(6,((7,9),(8,10)))),12)));
 806: 6 -3550.404785 -3612.309438 (0,1,((2,(15,16)),(((((3,(13,14)),(((4,17),11),5)),((7,(8,10)),9)),6),12)));
 807: 4 -3718.921875 -3614.658224 (0,1,(((2,(15,16)),((((((3,14),13),(((4,17),11),5)),7),((8,10),9)),6)),12));
 808: 5 -3475.579102 -3613.62462 (0,1,((2,(((((((3,(13,14)),5),((4,17),11)),(7,9)),(8,10)),6),12)),(15,16)));
 809: 2 -3599.770996 -3627.972139 (0,1,((2,(15,16)),((((((3,((4,17),(5,11))),(13,14)),(8,10)),(7,9)),6),12)));
 810: 2 -3433.125244 -3614.403519 (0,1,(((2,(15,16)),12),((3,((((4,17),11),5),(13,14))),(6,((7,9),(8,10))))));
 811: 8 -3561.330078 -3613.442664 (0,1,((2,(15,16)),(((((3,((((4,17),11),5),(13,14))),(7,9)),(8,10)),6),12)));
 812: 3 -3528.798828 -3613.565193 (0,1,((2,(((((3,((((4,17),11),5),(13,14))),(7,9)),(8,10)),6),12)),(15,16)));
 813: 2 -3604.571777 -3612.763002 (0,1,((2,(((((3,13),14),(((4,17),11),5)),(6,((7,9),(8,10)))),12)),(15,16)));
 814: 4 -3643.554932 -3613.911794 (0,1,((2,((((((3,((((4,17),11),5),(13,14))),9),7),(8,10)),6),12)),(15,16)));
 815: 2 -3785.092285 -3613.374387 (0,1,((2,(15,16)),(((((3,(13,14)),((4,17),11)),5),(6,((7,9),(8,10)))),12)));
 816: 11 -3578.07251 -3612.859355 (0,1,((2,(15,16)),(((((((3,(13,14)),5),((4,17),11)),(7,9)),(8,10)),6),12)));
 817: 2 -3575.654053 -3613.09195 (0,1,((2,(((((3,(13,14)),((4,17),11)),5),(6,((7,9),(8,10)))),12)),(15,16)));
 818: 8 -3710.293213 -3612.904438 (0,1,((2,(15,16)),((((3,((((4,17),11),5),(13,14))),((7,9),(8,10))),6),12)));
 819: 1 -3666.032227 -3614.336626 (0,1,(2,(((((((((3,(13,14)),((4,17),11)),5),7),9),(8,10)),6),12),(15,16))));
 820: 9 -3523.397705 -3611.969985 (0,1,((2,(((((3,(13,14)),(((4,17),11),5)),((7,9),(8,10))),6),12)),(15,16)));
 821: 4 -3625.439941 -3614.031683 (0,1,(((2,(15,16)),12),(((((((3,13),14),((4,17),11)),5),(7,9)),(8,10)),6)));
 822: 4 -3639.266846 -3614.221239 (0,1,((2,(15,16)),((((3,13),14),(((4,17),11),5)),((6,((7,9),(8,10))),12))));
 823: 2 -3602.235107 -3612.872702 (0,1,((2,(15,16)),(((3,((((4,17),11),5),(13,14))),(6,((7,9),(8,10)))),12)));
 824: 2 -3548.533447 -3612.318968 (0,1,((2,(((((3,13),14),(((4,17),11),5)),(6,((7,9),(8,10)))),12)),(15,16)));
 825: 1 -3621.486084 -3612.871147 (0,1,((2,(15,16)),(((((3,(13,14)),(((4,17),11),5)),6),((7,9),(8,10))),12)));
 826: 5 -3715.646973 -3613.876687 (0,1,((2,(((((((3,(13,14)),5),((4,17),11)),7),((8,10),9)),6),12)),(15,16)));
 827: 1 -3563.376465 -3615.373584 (0,1,(((2,(15,16)),((((3,(((4,17),11),5)),(13,14)),((7,9),(8,10))),6)),12));
 828: 1 -3578.966309 -3612.978535 (0,1,((2,(15,16)),((((3,(13,14)),(((4,17),11),5)),(6,((7,9),(8,10)))),12)));
 829: 7 -3676.089844 -3613.092071 (0,1,((2,(15,16)),(((3,((((4,17),11),5),(13,14))),(6,((7,9),(8,10)))),12)));
 830: 1 -3475.657959 -3616.552264 (0,1,((((2,(15,16)),(6,((7,9),(8,10)))),((3,(13,14)),(((4,17),11),5))),12));
 831: 4 -3586.531738 -3614.570726 (0,1,(2,((((((((3,(13,14)),5),((4,17),11)),(7,9)),(8,10)),6),12),(15,16))));
 832: 1 -3654.003906 -3618.724308 (0,1,((2,(15,16)),(((3,(13,14)),(((4,17),11),5)),((6,((7,9),(8,10))),12))));
 833: 1 -3582.405273 -3616.681981 (0,1,((2,(((((((3,(13,14)),((4,17),11)),5),(7,9)),(8,10)),6),(15,16))),12));
 834: 3 -3387.781738 -3613.83386 (0,1,((2,(15,16)),(((((3,(((4,17),11),5)),(13,14)),((7,9),(8,10))),6),12)));
 835: 1 -3772.52832 -3615.577776 (0,1,(((2,(15,16)),((6,((7,9),(8,10))),12)),(((3,13),(((4,17),11),5)),14)));
 836: 10 -3657.366943 -3613.125379 (0,1,(((2,(15,16)),(((3,(13,14)),(((4,17),11),5)),(6,((7,9),(8,10))))),12));
 837: 1 -3654.03418 -3616.351157 (0,1,(((2,12),((((3,(13,14)),((4,17),11)),5),(6,((7,9),(8,10))))),(15,16)));
 838: 1 -3608.792236 -3615.805278 (0,1,(((2,12),(((((3,(13,14)),(((4,17),11),5)),(7,9)),(8,10)),6)),(15,16)));
 839: 2 -3580.811768 -3612.381861 (0,1,((2,(((((3,13),14),(((4,17),11),5)),(6,((7,9),(8,10)))),12)),(15,16)));
 840: 1 -3520.60376 -3617.570284 (0,1,(2,((((((3,(13,14)),(((4,17),11),5)),((7,9),(8,10))),6),(15,16)),12)));
 841: 4 -3465.978516 -3613.898004 (0,1,((2,(15,16)),(((3,((((4,17),11),5),(13,14))),(6,((7,(8,10)),9))),12)));
 842: 1 -3428.831055 -3612.932447 (0,1,((2,(15,16)),(((((3,(13,14)),((4,17),11)),5),(6,((7,9),(8,10)))),12)));
 843: 1 -3592.264648 -3613.390311 (0,1,((2,((((((((3,(13,14)),5),((4,17),11)),7),9),(8,10)),6),12)),(15,16)));
 844: 4 -3763.10498 -3614.325869 (0,1,(((2,(15,16)),12),(((((((3,(13,14)),((4,17),11)),5),9),7),(8,10)),6)));
 845: 2 -3672.099121 -3613.765142 (0,1,((2,(((((3,13),14),(((4,17),11),5)),(6,((7,9),(8,10)))),12)),(15,16)));
 846: 2 -3508.032715 -3616.308278 (0,1,((2,((((((3,13),14),(((4,17),11),5)),((7,9),(8,10))),6),(15,16))),12));
 847: 2 -3630.994141 -3615.311034 (0,1,((2,((((3,(13,14)),((4,17),11)),5),((6,((7,9),(8,10))),12))),(15,16)));
 848: 9 -3384.574707 -3615.992979 (0,1,(((2,(((((((3,(13,14)),((4,17),11)),5),7),9),(8,10)),6)),12),(15,16)));
 849: 4 -3640.555664 -3613.573375 (0,1,((2,(15,16)),((((3,(((4,17),11),5)),(13,14)),(6,((7,9),(8,10)))),12)));
 850: 11 -3535.508301 -3612.223603 (0,1,((2,(15,16)),((((((3,(13,14)),(((4,17),11),5)),(7,9)),(8,10)),6),12)));
 851: 1 -3626.434082 -3623.746684 (0,1,(((2,(15,16)),((((((((3,13),14),5),11),17),4),((7,9),(8,10))),6)),12));
 852: 2 -3574.265137 -3613.374387 (0,1,((2,(15,16)),(((((3,(13,14)),((4,17),11)),5),(6,((7,9),(8,10)))),12)));
 853: 1 -3579.213867 -3615.839619 (0,1,((2,(15,16)),(((((((3,13),14),5),(4,17)),11),(6,((7,9),(8,10)))),12)));
 854: 4 -3496.599121 -3613.678819 (0,1,(((2,(15,16)),12),((((((3,(13,14)),(((4,17),11),5)),7),9),(8,10)),6)));
 855: 2 -3574.455566 -3612.381861 (0,1,((2,(((((3,13),14),(((4,17),11),5)),(6,((7,9),(8,10)))),12)),(15,16)));
 856: 3 -3705.256592 -3614.02952 (0,1,(2,((((((((3,(13,14)),(((4,17),11),5)),7),(8,10)),9),6),12),(15,16))));
 857: 3 -3603.135254 -3617.283274 (0,1,((((2,(15,16)),((3,(13,14)),(((4,17),11),5))),(6,((7,9),(8,10)))),12));
 858: 1 -3657.294434 -3614.742785 (0,1,(((2,(15,16)),((((3,13),14),(((4,17),11),5)),(6,((7,9),(8,10))))),12));
 859: 8 -3750.357422 -3613.700789 (0,1,(((2,(15,16)),12),(((((3,(13,14)),(((4,17),11),5)),(7,9)),(8,10)),6)));
 860: 2 -3647.170898 -3613.783678 (0,1,(((2,(15,16)),12),(((3,(13,14)),(((4,17),11),5)),(6,((7,9),(8,10))))));
 861: 3 -3462.384277 -3614.473672 (0,1,((2,(15,16)),((((3,(13,14)),(((4,17),11),5)),(6,((7,9),(8,10)))),12)));
 862: 1 -3648.641602 -3625.821729 (0,1,(((2,(15,16)),12),((((3,(13,14)),(((4,17),5),11)),6),((7,9),(8,10)))));
 863: 4 -3557.561523 -3611.905832 (0,1,((2,(15,16)),((((3,(13,14)),(((4,17),11),5)),(6,((7,9),(8,10)))),12)));
 864: 3 -3521.661621 -3612.381861 (0,1,((2,(((((3,13),14),(((4,17),11),5)),(6,((7,9),(8,10)))),12)),(15,16)));
 865: 3 -3426.881104 -3617.20858 (0,1,(((2,(15,16)),12),((((((3,(13,14)),5),(4,17)),11),(7,((8,10),9))),6)));
 866: 2 -3670.424072 -3615.898416 (0,1,((2,(15,16)),((((3,13),((((4,17),11),5),14)),12),(6,((7,9),(8,10))))));
 867: 3 -3543.015137 -3614.626272 (0,1,((2,(15,16)),(((((3,(13,14)),(((4,17),11),5)),((7,9),(8,10))),6),12)));
 868: 11 -3516.672852 -3613.004654 (0,1,((2,(15,16)),(((((((3,(13,14)),5),((4,17),11)),(7,9)),(8,10)),6),12)));
 869: 4 -3658.934082 -3613.106461 (0,1,((2,((((((((3,14),13),((4,17),11)),5),(7,9)),(8,10)),6),12)),(15,16)));
 870: 2 -3626.258789 -3615.158055 (0,1,((2,((((3,13),(((4,17),11),5)),14),((6,((7,9),(8,10))),12))),(15,16)));
 871: 1 -3566.622314 -3613.947574 (0,1,((2,(((((3,((((4,17),11),5),(13,14))),(7,9)),(8,10)),6),12)),(15,16)));
 872: 4 -3547.507568 -3613.783678 (0,1,(((2,(15,16)),12),(((3,(13,14)),(((4,17),11),5)),(6,((7,9),(8,10))))));
 873: 2 -3568.592285 -3614.907235 (0,1,((2,((((((((3,(13,14)),5),(4,17)),11),(8,10)),(7,9)),6),12)),(15,16)));
 874: 5 -3539.671875 -3614.089921 (0,1,(2,(((((((((3,(13,14)),((4,17),11)),5),7),9),(8,10)),6),12),(15,16))));
 875: 6 -3504.609863 -3615.992979 (0,1,(((2,(((((((3,(13,14)),((4,17),11)),5),7),9),(8,10)),6)),12),(15,16)));
 876: 2 -3478.283203 -3620.308271 (0,1,(((2,12),(15,16)),((((((3,14),13),5),((4,17),11)),((7,9),(8,10))),6)));
 877: 2 -3573.000977 -3613.588618 (0,1,((2,((((((3,((((4,17),11),5),(13,14))),7),9),(8,10)),6),12)),(15,16)));
 878: 1 -3634.826172 -3613.964074 (0,1,((2,((((3,13),((((4,17),11),5),14)),(6,((7,9),(8,10)))),12)),(15,16)));
 879: 5 -3662.589355 -3613.776498 (0,1,((2,(15,16)),((((((((3,13),14),(((4,17),11),5)),9),7),(8,10)),6),12)));
 880: 2 -3664.910645 -3613.147944 (0,1,((2,((((((3,13),14),(((4,17),11),5)),6),((7,9),(8,10))),12)),(15,16)));
 881: 1 -3652.613525 -3614.007975 (0,1,(2,(((((3,(13,14)),(((4,17),11),5)),(6,((7,9),(8,10)))),12),(15,16))));
 882: 1 -3677.5979 -3623.297557 (0,1,(((2,(15,16)),12),(((3,(13,14)),(((4,17),5),11)),(6,((7,9),(8,10))))));
 883: 1 -3588.736328 -3617.283274 (0,1,((((2,(15,16)),((3,(13,14)),(((4,17),11),5))),(6,((7,9),(8,10)))),12));
 884: 7 -3511.464355 -3613.946002 (0,1,(((2,(15,16)),12),((((3,(13,14)),((4,17),11)),5),(6,((7,9),(8,10))))));
 885: 3 -3668.13916 -3613.157152 (0,1,((2,((((((((3,(13,14)),((4,17),11)),5),9),7),(8,10)),6),12)),(15,16)));
 886: 12 -3602.151855 -3614.089921 (0,1,(2,(((((((((3,(13,14)),((4,17),11)),5),7),9),(8,10)),6),12),(15,16))));
 887: 1 -3547.923096 -3616.293959 (0,1,((2,(15,16)),((((((3,(13,14)),((4,17),11)),5),((7,9),(8,10))),6),12)));
 888: 14 -3564.406494 -3613.175055 (0,1,((2,(15,16)),(((((3,((((4,17),11),5),(13,14))),(7,9)),(8,10)),6),12)));
 889: 3 -3566.845215 -3612.932447 (0,1,((2,(15,16)),(((((3,(13,14)),((4,17),11)),5),(6,((7,9),(8,10)))),12)));
 890: 4 -3538.491211 -3614.742785 (0,1,(((2,(15,16)),((((3,13),14),(((4,17),11),5)),(6,((7,9),(8,10))))),12));
 891: 7 -3585.598145 -3611.950274 (0,1,((2,(15,16)),((((3,(13,14)),(((4,17),11),5)),(6,(7,((8,10),9)))),12)));
 892: 7 -3518.39209 -3611.921404 (0,1,((2,(15,16)),(((((3,13),14),(((4,17),11),5)),(6,((7,9),(8,10)))),12)));
 893: 1 -3422.915527 -3614.305493 (0,1,((2,(((3,((((4,17),11),5),(13,14))),(6,(7,((8,10),9)))),12)),(15,16)));
 894: 3 -3580.805908 -3613.358475 (0,1,((2,(((((3,(13,14)),((4,17),11)),5),(6,((7,9),(8,10)))),12)),(15,16)));
 895: 2 -3754.342285 -3613.870835 (0,1,((2,((((3,(13,14)),(((4,17),11),5)),(6,((7,9),(8,10)))),12)),(15,16)));
 896: 7 -3673.989502 -3612.168993 (0,1,((2,(15,16)),(((3,((((4,17),11),5),(13,14))),(6,((7,9),(8,10)))),12)));
 897: 2 -3938.276855 -3617.014453 (0,1,(((2,(15,16)),((((((3,(13,14)),5),((4,17),11)),(7,9)),(8,10)),6)),12));
 898: 2 -3673.796387 -3612.932447 (0,1,((2,(15,16)),(((((3,(13,14)),((4,17),11)),5),(6,((7,9),(8,10)))),12)));
 899: 1 -3699.98584 -3613.898858 (0,1,(((2,(15,16)),((((3,13),14),(((4,17),11),5)),(6,((7,9),(8,10))))),12));
 900: 1 -3750.090332 -3614.500322 (0,1,((2,(15,16)),((((((3,(13,14)),(((4,17),11),5)),(7,9)),(8,10)),6),12)));
 901: 1 -3424.980225 -3613.902736 (0,1,((2,(15,16)),((((((3,(13,14)),(((4,17),11),5)),(7,9)),(8,10)),6),12)));
 902: 6 -3553.052002 -3613.325811 (0,1,(((2,(15,16)),12),(((3,(13,14)),(((4,17),11),5)),(6,((7,9),(8,10))))));
 903: 2 -3650.421875 -3614.10827 (0,1,((2,(15,16)),((((((3,(13,14)),((4,17),11)),5),((7,9),(8,10))),6),12)));
 904: 1 -3577.647461 -3614.133534 (0,1,(2,(((((3,(((((4,17),11),5),14),13)),((7,9),(8,10))),6),12),(15,16))));
 905: 5 -3641.695312 -3616.182545 (0,1,((2,(15,16)),(((((3,(13,14)),5),((4,17),11)),(6,((7,9),(8,10)))),12)));
 906: 4 -3517.299561 -3613.947574 (0,1,((2,(((((3,((((4,17),11),5),(13,14))),(7,9)),(8,10)),6),12)),(15,16)));
 907: 6 -3645.701172 -3619.187737 (0,1,((2,(15,16)),((((((((((3,(13,14)),5),11),4),17),(8,10)),9),7),6),12)));
 908: 4 -3574.915283 -3612.857183 (0,1,((2,((((3,(13,14)),(((4,17),11),5)),(6,((7,9),(8,10)))),12)),(15,16)));
 909: 10 -3552.618408 -3612.471517 (0,1,((2,((((((3,(13,14)),(((4,17),11),5)),(7,9)),(8,10)),6),12)),(15,16)));
 910: 6 -3692.937988 -3613.947574 (0,1,((2,(((((3,((((4,17),11),5),(13,14))),(7,9)),(8,10)),6),12)),(15,16)));
 911: 1 -3614.738281 -3614.587584 (0,1,(((2,(15,16)),((3,((((4,17),11),5),(13,14))),(6,((7,9),(8,10))))),12));
 912: 2 -3801.953125 -3613.48304 (0,1,((2,(((((3,(13,14)),(((4,17),11),5)),((7,9),(8,10))),6),12)),(15,16)));
 913: 3 -3507.599609 -3613.173413 (0,1,((2,(15,16)),(((3,((((4,17),11),5),(13,14))),(6,((7,9),(8,10)))),12)));
 914: 1 -3612.986816 -3616.923962 (0,1,(((2,12),((((3,((((4,17),11),5),(13,14))),(7,9)),(8,10)),6)),(15,16)));
 915: 3 -3644.486084 -3613.09195 (0,1,((2,(((((3,(13,14)),((4,17),11)),5),(6,((7,9),(8,10)))),12)),(15,16)));
 916: 9 -3564.354004 -3612.872702 (0,1,((2,(15,16)),(((3,((((4,17),11),5),(13,14))),(6,((7,9),(8,10)))),12)));
 917: 1 -3660.27417 -3614.12606 (0,1,(((2,(15,16)),((((3,(13,14)),((4,17),11)),5),(6,((7,9),(8,10))))),12));
 918: 10 -3631.042236 -3612.993425 (0,1,((2,(15,16)),(((3,((((4,17),11),5),(13,14))),(6,((7,9),(8,10)))),12)));
 919: 2 -3369.26709 -3615.807674 (0,1,((2,(15,16)),(((3,((((4,17),11),5),(13,14))),12),(6,(7,((8,10),9))))));
 920: 8 -3657.865234 -3613.715754 (0,1,(2,(((((((3,14),13),(((4,17),11),5)),((7,9),(8,10))),6),12),(15,16))));
 921: 1 -3597.773438 -3613.313874 (0,1,((2,(((((3,(13,14)),(((4,17),11),5)),6),((7,9),(8,10))),12)),(15,16)));
 922: 2 -3742.386719 -3613.946002 (0,1,(((2,(15,16)),12),((((3,(13,14)),((4,17),11)),5),(6,((7,9),(8,10))))));
 923: 5 -3678.260986 -3612.340718 (0,1,((2,(15,16)),(((((3,14),13),(((4,17),11),5)),(6,((7,(8,10)),9))),12)));
 924: 7 -3560.026855 -3613.448734 (0,1,((2,(15,16)),(((((3,((((4,17),11),5),(13,14))),(7,9)),(8,10)),6),12)));
 925: 1 -3620.716797 -3621.457021 (0,1,(((2,(15,16)),(6,((7,9),(8,10)))),(((((3,(13,14)),5),11),(4,17)),12)));
 926: 2 -3600.453857 -3623.538842 (0,1,((2,(15,16)),((((((((3,(13,14)),11),(4,17)),5),(8,10)),(7,9)),6),12)));
 927: 1 -3523.732422 -3613.947574 (0,1,((2,(((((3,((((4,17),11),5),(13,14))),(7,9)),(8,10)),6),12)),(15,16)));
 928: 3 -3497.769287 -3615.248269 (0,1,((2,(15,16)),((((((3,14),13),((4,17),11)),5),(6,((7,9),(8,10)))),12)));
 929: 2 -3563.466064 -3613.96676 (0,1,(((2,(15,16)),12),((((3,(((4,17),11),5)),(13,14)),((7,9),(8,10))),6)));
 930: 1 -3587.605957 -3614.907235 (0,1,((2,((((((((3,(13,14)),5),(4,17)),11),(8,10)),(7,9)),6),12)),(15,16)));
 931: 3 -3619.600586 -3614.650319 (0,1,((2,(15,16)),(((((3,(13,14)),(((4,17),11),5)),6),((7,9),(8,10))),12)));
 932: 6 -3758.081299 -3613.224762 (0,1,((2,(15,16)),(((((3,(13,14)),(((4,17),11),5)),(7,((8,10),9))),6),12)));
 933: 5 -3487.885986 -3613.510536 (0,1,(((2,(15,16)),((((3,13),14),(((4,17),11),5)),(6,((7,9),(8,10))))),12));
 934: 1 -3592.995605 -3613.335383 (0,1,(((2,(15,16)),12),((((3,(13,14)),(((4,17),11),5)),(7,((8,10),9))),6)));
 935: 3 -3650.29248 -3614.473672 (0,1,((2,(15,16)),((((3,(13,14)),(((4,17),11),5)),(6,((7,9),(8,10)))),12)));
 936: 4 -3570.753906 -3614.634915 (0,1,((2,(15,16)),(((3,((((4,17),11),5),13)),14),((6,((7,9),(8,10))),12))));
 937: 5 -3682.495361 -3612.779018 (0,1,((2,(15,16)),(((((((3,(13,14)),((4,17),11)),5),(8,10)),(7,9)),6),12)));
 938: 2 -3530.28418 -3614.868418 (0,1,((2,(15,16)),((((((3,((((4,17),11),5),(13,14))),9),7),(8,10)),6),12)));
 939: 3 -3744.742188 -3615.663856 (0,1,((2,(15,16)),(((((((3,(13,14)),5),(4,17)),11),((7,9),(8,10))),6),12)));
 940: 4 -3750.84082 -3613.870995 (0,1,((2,((((((3,(13,14)),((4,17),11)),5),((7,9),(8,10))),6),12)),(15,16)));
 941: 3 -3553.384766 -3612.667168 (0,1,((2,(15,16)),(((((((3,(13,14)),(((4,17),11),5)),7),9),(8,10)),6),12)));
 942: 4 -3389.645996 -3613.169035 (0,1,((2,(15,16)),((((3,((((4,17),11),5),(13,14))),((7,9),(8,10))),6),12)));
 943: 3 -3760.807373 -3614.009006 (0,1,((2,((((3,((((4,17),11),5),13)),14),(6,((7,9),(8,10)))),12)),(15,16)));
 944: 1 -3496.937744 -3613.514859 (0,1,((2,(15,16)),((((3,(13,14)),(((4,17),11),5)),(6,((7,9),(8,10)))),12)));
 945: 4 -3626.103516 -3611.939629 (0,1,((2,(15,16)),(((((3,13),14),(((4,17),11),5)),(6,((7,9),(8,10)))),12)));
 946: 3 -3498.619629 -3615.759768 (0,1,(((2,(15,16)),((((((((3,13),14),((4,17),11)),5),(8,10)),9),7),6)),12));
 947: 3 -3395.594971 -3625.041286 (0,1,((2,(15,16)),(((((((3,(13,14)),5),11),4),17),12),(6,((7,9),(8,10))))));
 948: 1 -3556.672363 -3613.358475 (0,1,((2,(((((3,(13,14)),((4,17),11)),5),(6,((7,9),(8,10)))),12)),(15,16)));
 949: 1 -3608.380859 -3615.01613 (0,1,((2,(15,16)),(((((((3,13),14),((4,17),11)),5),((7,(8,10)),9)),6),12)));
 950: 7 -3651.59668 -3614.157051 (0,1,(((2,(15,16)),(((((((3,14),13),(((4,17),11),5)),9),7),(8,10)),6)),12));
 951: 2 -3545.307129 -3613.358475 (0,1,((2,(((((3,(13,14)),((4,17),11)),5),(6,((7,9),(8,10)))),12)),(15,16)));
 952: 3 -3545.478516 -3618.244097 (0,1,((2,(15,16)),((((3,(13,14)),(((4,17),11),5)),12),(6,(7,((8,10),9))))));
 953: 1 -3733.550781 -3615.21114 (0,1,((2,(15,16)),((((((3,13),14),((4,17),11)),5),(6,((7,9),(8,10)))),12)));
 954: 1 -3417.144287 -3615.626085 (0,1,((2,(15,16)),(((((3,(13,14)),(((4,17),11),5)),6),((7,9),(8,10))),12)));
 955: 3 -3437.563721 -3616.793992 (0,1,(((2,(15,16)),12),(((((((3,14),13),5),(4,17)),11),((7,(8,10)),9)),6)));
 956: 1 -3676.576416 -3615.898416 (0,1,((2,(15,16)),((((3,13),((((4,17),11),5),14)),12),(6,((7,9),(8,10))))));
 957: 3 -3610.062744 -3615.248269 (0,1,((2,(15,16)),((((((3,14),13),((4,17),11)),5),(6,((7,9),(8,10)))),12)));
 958: 5 -3774.010986 -3613.915286 (0,1,(2,((((((3,13),14),(((4,17),11),5)),(6,((7,9),(8,10)))),12),(15,16))));
 959: 2 -3513.073242 -3614.408903 (0,1,(((2,(15,16)),12),((((((3,13),14),5),((4,17),11)),((7,9),(8,10))),6)));
 960: 5 -3578.18457 -3614.017745 (0,1,(((2,(15,16)),12),((((3,13),14),(((4,17),11),5)),(6,((7,9),(8,10))))));
 961: 2 -3564.532227 -3614.464361 (0,1,((2,(15,16)),((((((((3,(13,14)),((4,17),11)),5),8),10),(7,9)),6),12)));
 962: 2 -3494.430908 -3615.158055 (0,1,((2,((((3,13),(((4,17),11),5)),14),((6,((7,9),(8,10))),12))),(15,16)));
 963: 3 -3476.34082 -3616.940432 (0,1,((2,(((((3,(13,14)),(((4,17),11),5)),((7,(8,10)),9)),6),(15,16))),12));
 964: 2 -3479.760986 -3617.627842 (0,1,(((2,(15,16)),12),(((((((3,13),14),5),11),(4,17)),((7,9),(8,10))),6)));
 965: 2 -3543.427979 -3613.946002 (0,1,(((2,(15,16)),12),((((3,(13,14)),((4,17),11)),5),(6,((7,9),(8,10))))));
 966: 2 -3696.172363 -3616.045476 (0,1,((2,(15,16)),(((((((3,13),14),5),11),(4,17)),(6,((7,9),(8,10)))),12)));
 967: 3 -3691.303223 -3612.820146 (0,1,(2,(((((3,(13,14)),(((4,17),11),5)),(6,((7,9),(8,10)))),12),(15,16))));
 968: 13 -3557.017822 -3613.744358 (0,1,(((2,(15,16)),12),(((((3,(13,14)),(((4,17),11),5)),(7,9)),(8,10)),6)));
 969: 1 -3606.086914 -3614.907235 (0,1,((2,((((((((3,(13,14)),5),(4,17)),11),(8,10)),(7,9)),6),12)),(15,16)));
 970: 1 -3778.226318 -3615.502535 (0,1,((2,(((((((3,13),(((4,17),11),5)),14),(7,(8,10))),9),6),12)),(15,16)));
 971: 6 -3585.915527 -3616.137296 (0,1,(((2,12),((((((3,(13,14)),((4,17),11)),5),(7,9)),(8,10)),6)),(15,16)));
 972: 2 -3300.84668 -3615.574133 (0,1,(2,(((((((3,14),(((4,17),11),5)),13),((7,9),(8,10))),6),12),(15,16))));
 973: 2 -3406.838623 -3613.235092 (0,1,((2,(15,16)),(((((3,(13,14)),(((4,17),11),5)),6),((7,9),(8,10))),12)));
 974: 5 -3799.618896 -3613.587937 (0,1,((2,(((((((3,(13,14)),((4,17),11)),5),7),((8,10),9)),6),12)),(15,16)));
 975: 1 -3781.407959 -3612.465749 (0,1,((2,(15,16)),((((3,(13,14)),(((4,17),11),5)),(6,((7,9),(8,10)))),12)));
 976: 2 -3680.63208 -3613.5381 (0,1,((2,(15,16)),((((((3,13),14),(((4,17),11),5)),((7,9),(8,10))),6),12)));
 977: 11 -3604.981445 -3611.948542 (0,1,((2,(15,16)),((((3,(13,14)),(((4,17),11),5)),(6,((7,(8,10)),9))),12)));
 978: 1 -3528.527344 -3613.870995 (0,1,((2,((((((3,(13,14)),((4,17),11)),5),((7,9),(8,10))),6),12)),(15,16)));
 979: 2 -3539.91748 -3614.411962 (0,1,((2,(15,16)),((((((((3,(13,14)),5),(4,17)),11),(8,10)),(7,9)),6),12)));
 980: 3 -3517.812012 -3615.487136 (0,1,((2,(15,16)),((((((((3,(13,14)),5),11),(4,17)),(8,10)),(7,9)),6),12)));
 981: 2 -3507.413574 -3613.565193 (0,1,((2,(((((3,((((4,17),11),5),(13,14))),(7,9)),(8,10)),6),12)),(15,16)));
 982: 2 -3469.369873 -3615.807674 (0,1,((2,(15,16)),(((3,((((4,17),11),5),(13,14))),12),(6,(7,((8,10),9))))));
 983: 3 -3594.128418 -3617.959577 (0,1,((2,(((6,((7,9),(8,10))),12),(15,16))),(((3,13),14),(((4,17),11),5))));
 984: 5 -3607.345215 -3616.923962 (0,1,(((2,12),((((3,((((4,17),11),5),(13,14))),(7,9)),(8,10)),6)),(15,16)));
 985: 3 -3573.228027 -3614.795839 (0,1,((2,((((3,13),14),(((4,17),11),5)),((6,((7,9),(8,10))),12))),(15,16)));
 986: 3 -3740.441406 -3613.438466 (0,1,(((2,(15,16)),(((3,(13,14)),(((4,17),11),5)),(6,((7,9),(8,10))))),12));
 987: 4 -3552.17041 -3614.226356 (0,1,(((2,(15,16)),((((3,13),14),(((4,17),11),5)),(6,((7,9),(8,10))))),12));
 988: 2 -3467.826172 -3614.746529 (0,1,(((2,(15,16)),12),((((3,(((4,17),11),5)),(13,14)),6),((7,9),(8,10)))));
 989: 3 -3480.83374 -3615.023754 (0,1,((2,(12,(15,16))),(((3,(13,14)),(((4,17),11),5)),(6,((7,9),(8,10))))));
 990: 7 -3694.930664 -3611.969985 (0,1,((2,(((((3,(13,14)),(((4,17),11),5)),((7,9),(8,10))),6),12)),(15,16)));
 991: 1 -3483.615723 -3614.39236 (0,1,(2,((((((3,(13,14)),((4,17),11)),5),(6,((7,9),(8,10)))),12),(15,16))));
 992: 1 -3616.454102 -3616.212077 (0,1,(((2,12),((((3,(13,14)),((4,17),11)),5),(6,((7,9),(8,10))))),(15,16)));
 993: 2 -3425.375488 -3616.866189 (0,1,((2,(((((((3,13),14),((4,17),11)),5),6),((7,9),(8,10))),(15,16))),12));
 994: 5 -3659.72168 -3625.94736 (0,1,((2,(12,(15,16))),((((3,13),14),((4,17),(5,11))),(6,((7,9),(8,10))))));
 995: 2 -3615.874268 -3612.894737 (0,1,((2,(((((3,13),14),(((4,17),11),5)),(6,((7,9),(8,10)))),12)),(15,16)));
 996: 1 -3619.776123 -3616.745244 (0,1,((2,(((((3,(13,14)),((4,17),11)),5),12),(6,((7,9),(8,10))))),(15,16)));
 997: 1 -3485.272461 -3617.370023 (0,1,(((2,(15,16)),((((((3,(13,14)),5),(4,17)),11),((7,(8,10)),9)),6)),12));
 998: 5 -3694.566406 -3614.620033 (0,1,((2,(15,16)),((((((((3,(13,14)),5),((4,17),11)),10),8),(7,9)),6),12)));
 999: 3 -3755.50708 -3611.921451 (0,1,((2,(15,16)),(((((3,14),13),(((4,17),11),5)),(6,((7,9),(8,10)))),12)));
 boot_splits_size: 2
 logl_cutoff: -3658.69501
UFBootSplit0:
 00: 1 3 5 11 13 14 17
 01: 2 3 11 13 14
 02: 3 0 1 6 7 8 9 10 12
 03: 2 3 4 5 10 11 13 14 17
 04: 1 0 1 2 6 15 16
 05: 778 13 14
 06: 823 3 13 14
 07: 3 3 4 13 14 17
 08: 5 4 5 11 13 17
 09: 999 4 17
 10: 2 2 6 7 8 9 10 15 16
 11: 902 4 11 17
 12: 5 5 11
 13: 693 4 5 11 17
 14: 1000 3 4 5 11 13 14 17
 15: 20 0 1 2 6 9 12 15 16
 16: 1 0 1 2 6 10 12 15 16
 17: 8 4 5 11 14 17
 18: 778 7 9
 19: 2 7 8 9
 20: 7 12 15 16
 21: 983 8 10
 22: 688 7 8 9 10
 23: 427 6 7 8 9 10
 24: 934 0 1 2 12 15 16
 25: 11 4 5 17
 26: 691 0 1 2 15 16
 27: 281 0 1 15 16
 28: 25 0 1 2 12
 29: 15 3 5 11 13 14
 30: 1000 15 16
 31: 1000 0 1
 32: 4 0 1 2 6 7 12 15 16
 33: 53 2 12
 34: 496 0 1 2 6 12 15 16
 35: 619 2 15 16
 36: 27 3 4 5 11 17
 37: 36 3 4 5 9 11 13 14 17
 38: 202 0 1 2 6 8 10 12 15 16
 39: 173 3 4 11 13 14 17
 40: 81 0 1 2 6 7 9 12 15 16
 41: 62 3 4 5 7 11 13 14 17
 42: 46 0 1 2
 43: 164 3 13
 44: 25 3 4 5 11 13 17
 45: 39 3 4 5 11 12 13 14 17
 46: 66 8 9 10
 47: 63 7 8 10
 48: 111 4 5 11 13 14 17
 49: 51 3 14
 50: 21 6 7 8 9 10 12
 51: 8 3 4 5 11 14 17
 52: 147 0 1 12
 53: 124 2 12 15 16
 54: 131 3 5 13 14
 55: 65 3 4 5 13 14 17
 56: 77 3 4 5 6 11 13 14 17
 57: 10 3 4 5 8 11 13 14 17
 58: 2 7 9 10
 59: 7 0 1 12 15 16
 nsplits: 60
 ntax: 18
UFBootSplit1:
 00: 2 3 4 5 11 13 14
 01: 1 3 5 11 13 14 17
 02: 1 0 1 3 4 5 11 13 14 17
 03: 2 3 4 5 10 11 13 14 17
 04: 1000 15 16
 05: 608 2 15 16
 06: 1 0 1 2 6 15 16
 07: 3 3 4 13 14 17
 08: 77 3 14
 09: 2 0 1 6 7 8 9 10
 10: 790 3 13 14
 11: 3 2 6 7 8 9 10 15 16
 12: 6 5 11
 13: 997 4 17
 14: 16 4 5 11 14 17
 15: 896 4 11 17
 16: 4 0 1 6 7 8 9 10 12
 17: 647 4 5 11 17
 18: 1000 3 4 5 11 13 14 17
 19: 3 3 11 13 14
 20: 1 0 1 2 6 10 12 15 16
 21: 16 0 1 2 12
 22: 780 7 9
 23: 7 12 15 16
 24: 9 4 5 11 13 17
 25: 985 8 10
 26: 669 7 8 9 10
 27: 443 6 7 8 9 10
 28: 916 0 1 2 12 15 16
 29: 15 0 1 2 6 9 12 15 16
 30: 699 0 1 2 15 16
 31: 1000 0 1
 32: 18 0 1 2 6 7 12 15 16
 33: 34 2 12
 34: 736 13 14
 35: 483 0 1 2 6 12 15 16
 36: 289 0 1 15 16
 37: 211 3 4 11 13 14 17
 38: 227 0 1 2 6 8 10 12 15 16
 39: 63 0 1 2
 40: 129 4 5 11 13 14 17
 41: 63 7 8 10
 42: 33 6 7 8 9 10 12
 43: 161 3 13
 44: 139 3 5 13 14
 45: 20 3 5 11 13 14
 46: 72 3 4 5 7 11 13 14 17
 47: 39 3 4 5 9 11 13 14 17
 48: 142 0 1 12
 49: 124 2 12 15 16
 50: 62 3 4 5 13 14 17
 51: 29 3 4 5 11 13 17
 52: 13 4 5 17
 53: 42 3 4 5 11 17
 54: 74 3 4 5 6 11 13 14 17
 55: 8 3 4 5 8 11 13 14 17
 56: 67 0 1 2 6 7 9 12 15 16
 57: 50 8 9 10
 58: 42 3 4 5 11 12 13 14 17
 59: 11 3 4 5 11 14 17
 60: 3 7 9 10
 61: 1 7 8 9
 62: 16 0 1 12 15 16
 nsplits: 63
 ntax: 18
boot_consense_logl: -3611.548519
contree: (0:0.0000000000,(1:0.0000025399,((2:0.0287319893,(15:0.0000025399,16:0.0000025399)100:0.05934660435)60:0.005515675668,(((((3:0.0470196463,(13:0.0000025399,14:0.0000025399)73:0.004742794419)79:0.1221270649,(((4:0.0262830631,17:0.0290740356)100:0.3064471227,11:0.2573229760)90:0.08474324145,5:0.1499426134)65:0.1472332254)100:2.558483802,((7:0.0000025399,9:0.0000025399)78:0.003496464098,(8:0.0000025399,10:0.0000025399)99:0.02758146439)67:0.07936242875)48:0.08731877493,6:0.0420386657)91:0.09882897573,12:0.0458870874)69:0.01178535323)100:0.100434779):2.539934486e-06,18:0.0000000000);
contree_rfdist: 2
finished: true
finishedCandidateSet: true
finishedModelFinal: true
finishedModelInit: true
initTree: (0:0.0000010000,1:0.0000010000,(((2:0.0258415505,(15:0.0000010000,16:0.0000010000):0.0566467906):0.009528585757,12:0.0461645262):0.01925025329,((((3:0.0325231085,(13:0.0000010000,14:0.0000010000):0.01598788287):0.1125509071,(((4:0.0192502533,17:0.0325231085):0.1929510155,11:0.1884172947):0.09704487413,5:0.1366906475):0.08570913028):1.1901566,((7:0.0000010000,9:0.0000010000):0.009528585757,(8:0.0000010000,10:0.0000010000):0.01925025329):0.0746162085):0.1047409041,6:0.0325231085):0.07097118463):0.09704487413);
iqtree:
 command:  -nt AUTO -s /media/hdd_2tb/GPA_reclassification_clean/A_dataset_creation/5_basic_phylogenetics/2_trimmed_complete_basic_phylogeny/2_OGs_with_domains_phylogeny/2_trimal_MSAs/Condensation_domains_8_trimalMSA.faa -m JTT+F+G4 -pre /media/hdd_2tb/GPA_reclassification_clean/A_dataset_creation/5_basic_phylogenetics/2_trimmed_complete_basic_phylogeny/2_OGs_with_domains_phylogeny/5_trimal_iqtree_ML_trees/Condensation_domains_8_trimal_iqtree -redo -bb 1000
 seed: 468306
 start_time: 1708010479
 version: 2.2.5
```
