## Supplementary Data 7 for "Structural and evolutionary analyses support reclassification of glycopeptide antibiotics as xyclopeptides": Condensation_domains_8_trimal_iqtree.contree

```
(StAfa_2:0.0000000000,(StAfa_6:0.0000025399,((StAn_2:0.0287319893,(StsW52_1:0.0000025399,StsW52_2:0.0000025399)100:0.0593466043)60:0.0055156757,(((((StAq:0.0470196463,(StsTL_1:0.0000025399,StsTL_3:0.0000025399)73:0.0047427944)79:0.1221270649,(((StDa_1:0.0262830631,US5:0.0290740356)100:0.3064471227,StVrN_A:0.2573229760)90:0.0847432414,StFu:0.1499426134)65:0.1472332254)100:2.5584838022,((StVe_1:0.0000025399,StVe_4:0.0000025399)78:0.0034964641,(StVe_3:0.0000025399,StVe_5:0.0000025399)99:0.0275814644)67:0.0793624287)48:0.0873187749,StLtNB:0.0420386657)91:0.0988289757,Sts1:0.0458870874)69:0.0117853532)100:0.1004347790):0.0000025399,StFr_3:0.0000000000);
```
