## Supplementary Data 7 for "Structural and evolutionary analyses support reclassification of glycopeptide antibiotics as xyclopeptides": Condensation_domains_8_trimal_iqtree.iqtree

```
IQ-TREE 2.2.5 COVID-edition built Sep 15 2023

Input file name: /media/hdd_2tb/GPA_reclassification_clean/A_dataset_creation/5_basic_phylogenetics/2_trimmed_complete_basic_phylogeny/2_OGs_with_domains_phylogeny/2_trimal_MSAs/Condensation_domains_8_trimalMSA.faa
Type of analysis: tree reconstruction + ultrafast bootstrap (1000 replicates)
Random seed number: 468306

REFERENCES
----------

To cite IQ-TREE please use:

Bui Quang Minh, Heiko A. Schmidt, Olga Chernomor, Dominik Schrempf,
Michael D. Woodhams, Arndt von Haeseler, and Robert Lanfear (2020)
IQ-TREE 2: New models and efficient methods for phylogenetic inference
in the genomic era. Mol. Biol. Evol., in press.
https://doi.org/10.1093/molbev/msaa015

Since you used ultrafast bootstrap (UFBoot) please also cite: 

Diep Thi Hoang, Olga Chernomor, Arndt von Haeseler, Bui Quang Minh,
and Le Sy Vinh (2018) UFBoot2: Improving the ultrafast bootstrap
approximation. Mol. Biol. Evol., 35:518–522.
https://doi.org/10.1093/molbev/msx281

SEQUENCE ALIGNMENT
------------------

Input data: 19 sequences with 318 amino-acid sites
Number of constant sites: 70 (= 22.0126% of all sites)
Number of invariant (constant or ambiguous constant) sites: 70 (= 22.0126% of all sites)
Number of parsimony informative sites: 236
Number of distinct site patterns: 267

SUBSTITUTION PROCESS
--------------------

Model of substitution: JTT+F+G4

State frequencies: (empirical counts from alignment)

  pi(A) = 0.1265
  pi(R) = 0.0761
  pi(N) = 0.0107
  pi(D) = 0.0693
  pi(C) = 0.0037
  pi(Q) = 0.0384
  pi(E) = 0.0715
  pi(G) = 0.0890
  pi(H) = 0.0206
  pi(I) = 0.0208
  pi(L) = 0.1236
  pi(K) = 0.0121
  pi(M) = 0.0228
  pi(F) = 0.0269
  pi(P) = 0.0611
  pi(S) = 0.0441
  pi(T) = 0.0454
  pi(W) = 0.0261
  pi(Y) = 0.0149
  pi(V) = 0.0962

Model of rate heterogeneity: Gamma with 4 categories
Gamma shape alpha: 1.1289

 Category  Relative_rate  Proportion
  1         0.1619         0.2500
  2         0.5124         0.2500
  3         1.0185         0.2500
  4         2.3072         0.2500
Relative rates are computed as MEAN of the portion of the Gamma distribution falling in the category.

MAXIMUM LIKELIHOOD TREE
-----------------------

Log-likelihood of the tree: -3611.3698 (s.e. 114.8759)
Unconstrained log-likelihood (without tree): -1737.1650
Number of free parameters (#branches + #model parameters): 53
Akaike information criterion (AIC) score: 7328.7395
Corrected Akaike information criterion (AICc) score: 7350.4213
Bayesian information criterion (BIC) score: 7528.1283

Total tree length (sum of branch lengths): 4.2735
Sum of internal branch lengths: 3.5523 (83.1242% of tree length)

NOTE: Tree is UNROOTED although outgroup taxon 'StAfa_2' is drawn at root
Numbers in parentheses are  ultrafast bootstrap support (%)

+**StAfa_2
|
+**StAfa_6
|
|     +--StAn_2
|  +--| (60)
|  |  |  +**StsW52_1
|  |  +--| (100)
|  |     +**StsW52_2
+--| (100)
   |                                                      +--StAq
   |                                                   +--| (79)
   |                                                   |  |  +**StsTL_1
   |                                                   |  +--| (73)
   |                                                   |     +**StsTL_3
   |     +---------------------------------------------| (100)
   |     |                                             |          +--StDa_1
   |     |                                             |     +----| (100)
   |     |                                             |     |    +--US5
   |     |                                             |  +--| (90)
   |     |                                             |  |  +---StVrN_A
   |     |                                             +--| (65)
   |     |                                                +--StFu
   |  +--| (91)
   |  |  |  +--StLtNB
   |  |  +--| (44)
   |  |     |     +**StVe_1
   |  |     |  +--| (78)
   |  |     |  |  +**StVe_4
   |  |     +--| (67)
   |  |        |  +**StVe_3
   |  |        +--| (99)
   |  |           +**StVe_5
   +--| (69)
      +--Sts1

Tree in newick format:

(StAfa_2:0.0000010000,StAfa_6:0.0000010000,((StAn_2:0.0286904074,(StsW52_1:0.0000010000,StsW52_2:0.0000010000)100:0.0593237970)60:0.0054283967,((((StAq:0.0469757645,(StsTL_1:0.0000010000,StsTL_3:0.0000010000)73:0.0047101777)79:0.1084767094,(((StDa_1:0.0260886932,US5:0.0292407413)100:0.3061828001,StVrN_A:0.2574122585)90:0.0847445834,StFu:0.1499362928)65:0.1613658618)100:2.5087268650,(StLtNB:0.0419286726,((StVe_1:0.0000025453,StVe_4:0.0000025453)78:0.0035064694,(StVe_3:0.0000027079,StVe_5:0.0000028761)99:0.0275117186)67:0.1664172183)44:0.0385598849)91:0.0601344806,Sts1:0.0458484638)69:0.0118073368)100:0.1004906515);

CONSENSUS TREE
--------------

Consensus tree is constructed from 1000 bootstrap trees
Log-likelihood of consensus tree: -3611.548519
Robinson-Foulds distance between ML tree and consensus tree: 2

Branches with support >0.000000% are kept (extended consensus)
Branch lengths are optimized by maximum likelihood on original alignment
Numbers in parentheses are bootstrap supports (%)

+**StAfa_2
|
|  +--StAfa_6
+--|
|  |     +--StAn_2
|  |  +--| (60)
|  |  |  |  +--StsW52_1
|  |  |  +--| (100)
|  |  |     +--StsW52_2
|  +--| (100)
|     |                                                       +--StAq
|     |                                                    +--| (79)
|     |                                                    |  |  +--StsTL_1
|     |                                                    |  +--| (73)
|     |                                                    |     +--StsTL_3
|     |        +-------------------------------------------| (100)
|     |        |                                           |          +--StDa_1
|     |        |                                           |     +----| (100)
|     |        |                                           |     |    +--US5
|     |        |                                           |  +--| (90)
|     |        |                                           |  |  +---StVrN_A
|     |        |                                           +--| (65)
|     |        |                                              +--StFu
|     |     +--| (48)
|     |     |  |     +--StVe_1
|     |     |  |  +--| (78)
|     |     |  |  |  +--StVe_4
|     |     |  +--| (67)
|     |     |     |  +--StVe_3
|     |     |     +--| (99)
|     |     |        +--StVe_5
|     |  +--| (91)
|     |  |  +--StLtNB
|     +--| (69)
|        +--Sts1
|
+**StFr_3


Consensus tree in newick format: 

(StAfa_2:0.0000000000,(StAfa_6:0.0000025399,((StAn_2:0.0287319893,(StsW52_1:0.0000025399,StsW52_2:0.0000025399)100:0.0593466043)60:0.0055156757,(((((StAq:0.0470196463,(StsTL_1:0.0000025399,StsTL_3:0.0000025399)73:0.0047427944)79:0.1221270649,(((StDa_1:0.0262830631,US5:0.0290740356)100:0.3064471227,StVrN_A:0.2573229760)90:0.0847432414,StFu:0.1499426134)65:0.1472332254)100:2.5584838022,((StVe_1:0.0000025399,StVe_4:0.0000025399)78:0.0034964641,(StVe_3:0.0000025399,StVe_5:0.0000025399)99:0.0275814644)67:0.0793624287)48:0.0873187749,StLtNB:0.0420386657)91:0.0988289757,Sts1:0.0458870874)69:0.0117853532)100:0.1004347790):0.0000025399,StFr_3:0.0000000000);

ALISIM COMMAND
--------------
To simulate an alignment of the same length as the original alignment, using the tree and model parameters estimated from this analysis, you can use the following command:

--alisim simulated_MSA -t /media/hdd_2tb/GPA_reclassification_clean/A_dataset_creation/5_basic_phylogenetics/2_trimmed_complete_basic_phylogeny/2_OGs_with_domains_phylogeny/5_trimal_iqtree_ML_trees/Condensation_domains_8_trimal_iqtree.treefile -m "JTT+F+G4{1.12894}" --length 318

To mimic the alignment used to produce this analysis, i.e. simulate an alignment of the same length as the original alignment, using the tree and model parameters estimated from this analysis *and* copying the same gap positions as the original alignment, you can use the following command:

iqtree -s /media/hdd_2tb/GPA_reclassification_clean/A_dataset_creation/5_basic_phylogenetics/2_trimmed_complete_basic_phylogeny/2_OGs_with_domains_phylogeny/2_trimal_MSAs/Condensation_domains_8_trimalMSA.faa --alisim mimicked_MSA

To simulate any number of alignments in either of the two commandlines above, use the --num-alignments options, for example mimic 100 alignments you would use the command line:

iqtree -s /media/hdd_2tb/GPA_reclassification_clean/A_dataset_creation/5_basic_phylogenetics/2_trimmed_complete_basic_phylogeny/2_OGs_with_domains_phylogeny/2_trimal_MSAs/Condensation_domains_8_trimalMSA.faa --alisim mimicked_MSA --num-alignments 100

For more information on using AliSim, please visit: www.iqtree.org/doc/AliSim

TIME STAMP
----------

Date and time: Thu Feb 15 16:23:06 2024
Total CPU time used: 250.214133 seconds (0h:4m:10s)
Total wall-clock time used: 106.7545515 seconds (0h:1m:46s)
```
