## Supplementary Data 7 for "Structural and evolutionary analyses support reclassification of glycopeptide antibiotics as xyclopeptides": Condensation_domains_8_trimal_iqtree.log

```
IQ-TREE multicore version 2.2.5 COVID-edition for Linux 64-bit built Sep 15 2023
Developed by Bui Quang Minh, James Barbetti, Nguyen Lam Tung,
Olga Chernomor, Heiko Schmidt, Dominik Schrempf, Michael Woodhams, Ly Trong Nhan.

Host:    athina-desktop (AVX2, FMA3, 62 GB RAM)
Command: /home/athina/anaconda3/envs/iqtree2/bin/iqtree2 -nt AUTO -s /media/hdd_2tb/GPA_reclassification_clean/A_dataset_creation/5_basic_phylogenetics/2_trimmed_complete_basic_phylogeny/2_OGs_with_domains_phylogeny/2_trimal_MSAs/Condensation_domains_8_trimalMSA.faa -m JTT+F+G4 -pre /media/hdd_2tb/GPA_reclassification_clean/A_dataset_creation/5_basic_phylogenetics/2_trimmed_complete_basic_phylogeny/2_OGs_with_domains_phylogeny/5_trimal_iqtree_ML_trees/Condensation_domains_8_trimal_iqtree -redo -bb 1000
Seed:    468306 (Using SPRNG - Scalable Parallel Random Number Generator)
Time:    Thu Feb 15 16:21:19 2024
Kernel:  AVX+FMA - auto-detect threads (32 CPU cores detected)

Reading alignment file /media/hdd_2tb/GPA_reclassification_clean/A_dataset_creation/5_basic_phylogenetics/2_trimmed_complete_basic_phylogeny/2_OGs_with_domains_phylogeny/2_trimal_MSAs/Condensation_domains_8_trimalMSA.faa ... Fasta format detected
Reading fasta file: done in 0.000129194 secs using 99.08% CPU
Alignment most likely contains protein sequences
Constructing alignment: done in 0.00034926 secs using 99.64% CPU
Alignment has 19 sequences with 318 columns, 267 distinct patterns
236 parsimony-informative, 12 singleton sites, 70 constant sites
          Gap/Ambiguity  Composition  p-value
Analyzing sequences: done in 2.40961e-05 secs using 95.45% CPU
   1  StAfa_2     5.03%    passed     99.95%
   2  StAfa_6     5.03%    passed     99.95%
   3  StAn_2      5.35%    passed     99.98%
   4  StAq        5.35%    passed     99.19%
   5  StDa_1      4.40%    passed     74.53%
   6  StFr_3      5.03%    passed     99.95%
   7  StFu        4.09%    passed     98.30%
   8  StLtNB      5.03%    passed     99.86%
   9  StVe_1      5.35%    passed     99.90%
  10  StVe_3      4.72%    passed     99.86%
  11  StVe_4      5.35%    passed     99.90%
  12  StVe_5      4.72%    passed     99.86%
  13  StVrN_A     4.72%    passed     81.73%
  14  Sts1        5.35%    passed     99.56%
  15  StsTL_1     5.35%    passed     99.49%
  16  StsTL_3     5.35%    passed     99.49%
  17  StsW52_1    5.35%    passed     99.51%
  18  StsW52_2    5.35%    passed     99.51%
  19  US5         4.40%    passed     62.95%
****  TOTAL       5.01%  0 sequences failed composition chi2 test (p-value<5%; df=19)
NOTE: StAfa_6 is identical to StAfa_2 but kept for subsequent analysis
NOTE: StVe_4 is identical to StVe_1 but kept for subsequent analysis
NOTE: StVe_5 is identical to StVe_3 but kept for subsequent analysis
NOTE: StsTL_3 is identical to StsTL_1 but kept for subsequent analysis
NOTE: StsW52_2 is identical to StsW52_1 but kept for subsequent analysis
Checking for duplicate sequences: done in 0.000133182 secs using 121.6% CPU
Identifying sites to remove: done in 0.000190049 secs using 1179% CPU
NOTE: 1 identical sequences (see below) will be ignored for subsequent analysis
NOTE: StFr_3 (identical to StAfa_2) is ignored but added at the end
Alignment was printed to /media/hdd_2tb/GPA_reclassification_clean/A_dataset_creation/5_basic_phylogenetics/2_trimmed_complete_basic_phylogeny/2_OGs_with_domains_phylogeny/5_trimal_iqtree_ML_trees/Condensation_domains_8_trimal_iqtree.uniqueseq.phy

For your convenience alignment with unique sequences printed to /media/hdd_2tb/GPA_reclassification_clean/A_dataset_creation/5_basic_phylogenetics/2_trimmed_complete_basic_phylogeny/2_OGs_with_domains_phylogeny/5_trimal_iqtree_ML_trees/Condensation_domains_8_trimal_iqtree.uniqueseq.phy

Create initial parsimony tree by phylogenetic likelihood library (PLL)... 0.001 seconds
Generating 1000 samples for ultrafast bootstrap (seed: 468306)...

NOTE: 4 MB RAM (0 GB) is required!
Measuring multi-threading efficiency up to 32 CPU cores
Increase to 10 rounds for branch lengths
245 trees examined
Threads: 1 / Time: 32.058 sec / Speedup: 1.000 / Efficiency: 100% / LogL: -6253
Threads: 2 / Time: 20.739 sec / Speedup: 1.546 / Efficiency: 77% / LogL: -6253
Threads: 3 / Time: 17.538 sec / Speedup: 1.828 / Efficiency: 61% / LogL: -6253
Threads: 4 / Time: 16.996 sec / Speedup: 1.886 / Efficiency: 47% / LogL: -6253
Determining AUTO threadcount: done in 87.3321 secs using 221.5% CPU
BEST NUMBER OF THREADS: 3

Estimate model parameters (epsilon = 0.100)
1. Initial log-likelihood: -3640.229
2. Current log-likelihood: -3613.135
3. Current log-likelihood: -3612.986
Optimal log-likelihood: -3612.975
Gamma shape alpha: 1.098
Parameters optimization took 3 rounds (0.098 sec)
Wrote distance file to... 
Computing ML distances based on estimated model parameters...
Calculating distance matrix: done in 0.0104533 secs using 299.9% CPU
Computing ML distances took 0.010544 sec (of wall-clock time) 0.031446 sec (of CPU time)
Setting up auxiliary I and S matrices: done in 0.000255533 secs using 189.4% CPU
Constructing RapidNJ tree: done in 0.00349761 secs using 133.2% CPU
Computing RapidNJ tree took 0.003835 sec (of wall-clock time) 0.005403 sec (of CPU time)
Log-likelihood of RapidNJ tree: -3614.883
--------------------------------------------------------------------
|             INITIALIZING CANDIDATE TREE SET                      |
--------------------------------------------------------------------
Generating 98 parsimony trees... 0.118 second
Computing log-likelihood of 98 initial trees ... 0.892 seconds
Current best score: -3612.975

Do NNI search on 20 best initial trees
Optimizing NNI: done in 0.0591233 secs using 289.4% CPU
Estimate model parameters (epsilon = 0.100)
BETTER TREE FOUND at iteration 1: -3611.540
Optimizing NNI: done in 0.0748118 secs using 298.7% CPU
Optimizing NNI: done in 0.072171 secs using 292.9% CPU
Optimizing NNI: done in 0.0708577 secs using 291.6% CPU
Optimizing NNI: done in 0.0888845 secs using 295.6% CPU
Optimizing NNI: done in 0.0799769 secs using 297.7% CPU
UPDATE BEST LOG-LIKELIHOOD: -3611.536
Optimizing NNI: done in 0.105352 secs using 296.5% CPU
Optimizing NNI: done in 0.13726 secs using 298% CPU
Optimizing NNI: done in 0.112787 secs using 298.4% CPU
Optimizing NNI: done in 0.122816 secs using 295% CPU
Iteration 10 / LogL: -3612.331 / Time: 0h:1m:29s
Optimizing NNI: done in 0.194004 secs using 300.7% CPU
Optimizing NNI: done in 0.0950214 secs using 298.1% CPU
Estimate model parameters (epsilon = 0.100)
UPDATE BEST LOG-LIKELIHOOD: -3611.374
Optimizing NNI: done in 0.0924693 secs using 298.9% CPU
Optimizing NNI: done in 0.1437 secs using 295.3% CPU
Optimizing NNI: done in 0.100051 secs using 298.2% CPU
Optimizing NNI: done in 0.165703 secs using 297.9% CPU
Optimizing NNI: done in 0.0963262 secs using 298.9% CPU
Optimizing NNI: done in 0.174162 secs using 297.9% CPU
Optimizing NNI: done in 0.140834 secs using 298.3% CPU
Optimizing NNI: done in 0.109792 secs using 296.6% CPU
Iteration 20 / LogL: -3612.278 / Time: 0h:1m:30s
Finish initializing candidate tree set (3)
Current best tree score: -3611.374 / CPU time: 3.353
Number of iterations: 20
--------------------------------------------------------------------
|               OPTIMIZING CANDIDATE TREE SET                      |
--------------------------------------------------------------------
Optimizing NNI: done in 0.263744 secs using 295.4% CPU
Optimizing NNI: done in 0.216244 secs using 295.8% CPU
Optimizing NNI: done in 0.240767 secs using 297.5% CPU
Optimizing NNI: done in 0.277355 secs using 295.6% CPU
Optimizing NNI: done in 0.148698 secs using 297.8% CPU
Optimizing NNI: done in 0.112938 secs using 295.4% CPU
Optimizing NNI: done in 0.162743 secs using 299.8% CPU
Optimizing NNI: done in 0.285429 secs using 298.3% CPU
Optimizing NNI: done in 0.107676 secs using 296.8% CPU
Optimizing NNI: done in 0.137614 secs using 296.8% CPU
Iteration 30 / LogL: -3612.131 / Time: 0h:1m:32s (0h:3m:47s left)
Optimizing NNI: done in 0.325308 secs using 294.5% CPU
Optimizing NNI: done in 0.11599 secs using 299.1% CPU
Optimizing NNI: done in 0.18911 secs using 295.8% CPU
Optimizing NNI: done in 0.189542 secs using 298.3% CPU
Optimizing NNI: done in 0.146535 secs using 299.6% CPU
Optimizing NNI: done in 0.267917 secs using 296.5% CPU
Optimizing NNI: done in 0.112252 secs using 294.5% CPU
Optimizing NNI: done in 0.284871 secs using 297% CPU
Optimizing NNI: done in 0.182574 secs using 296.5% CPU
Optimizing NNI: done in 0.173332 secs using 298.2% CPU
Iteration 40 / LogL: -3612.171 / Time: 0h:1m:34s (0h:2m:28s left)
Optimizing NNI: done in 0.190091 secs using 300.6% CPU
Optimizing NNI: done in 0.178044 secs using 301.8% CPU
Optimizing NNI: done in 0.1866 secs using 301.2% CPU
Optimizing NNI: done in 0.138953 secs using 298.3% CPU
Optimizing NNI: done in 0.14708 secs using 298.3% CPU
Optimizing NNI: done in 0.352094 secs using 299.4% CPU
Optimizing NNI: done in 0.180984 secs using 298.2% CPU
Optimizing NNI: done in 0.171123 secs using 298.9% CPU
Optimizing NNI: done in 0.130166 secs using 296.2% CPU
Optimizing NNI: done in 0.104995 secs using 303.5% CPU
Iteration 50 / LogL: -3612.181 / Time: 0h:1m:36s (0h:1m:40s left)
Log-likelihood cutoff on original alignment: -3658.761
Optimizing NNI: done in 0.242839 secs using 298.7% CPU
Optimizing NNI: done in 0.253571 secs using 298.7% CPU
Optimizing NNI: done in 0.221434 secs using 298.6% CPU
Optimizing NNI: done in 0.222802 secs using 297.1% CPU
Optimizing NNI: done in 0.247282 secs using 297.2% CPU
Optimizing NNI: done in 0.22001 secs using 299.3% CPU
Optimizing NNI: done in 0.183906 secs using 299.7% CPU
Optimizing NNI: done in 0.0717831 secs using 297.1% CPU
Optimizing NNI: done in 0.270838 secs using 297.4% CPU
Optimizing NNI: done in 0.224113 secs using 298.9% CPU
Iteration 60 / LogL: -3611.790 / Time: 0h:1m:39s (0h:1m:8s left)
Optimizing NNI: done in 0.269412 secs using 299% CPU
Optimizing NNI: done in 0.123454 secs using 288.9% CPU
Optimizing NNI: done in 0.157319 secs using 300.5% CPU
UPDATE BEST LOG-LIKELIHOOD: -3611.373
Optimizing NNI: done in 0.251298 secs using 299.7% CPU
Optimizing NNI: done in 0.201322 secs using 296.5% CPU
Optimizing NNI: done in 0.0704824 secs using 298.7% CPU
Optimizing NNI: done in 0.204244 secs using 295.5% CPU
Optimizing NNI: done in 0.223328 secs using 299.9% CPU
Optimizing NNI: done in 0.110217 secs using 297.6% CPU
Optimizing NNI: done in 0.253991 secs using 295.2% CPU
Iteration 70 / LogL: -3612.111 / Time: 0h:1m:40s (0h:0m:45s left)
Optimizing NNI: done in 0.195297 secs using 300% CPU
Optimizing NNI: done in 0.0834886 secs using 296.2% CPU
Optimizing NNI: done in 0.196136 secs using 299.6% CPU
Optimizing NNI: done in 0.199328 secs using 294.5% CPU
Optimizing NNI: done in 0.188011 secs using 299.5% CPU
Optimizing NNI: done in 0.180549 secs using 299.3% CPU
Optimizing NNI: done in 0.171224 secs using 296.2% CPU
Optimizing NNI: done in 0.101143 secs using 297.7% CPU
Optimizing NNI: done in 0.130445 secs using 296% CPU
Optimizing NNI: done in 0.210705 secs using 295.3% CPU
Iteration 80 / LogL: -3679.920 / Time: 0h:1m:42s (0h:0m:27s left)
Optimizing NNI: done in 0.253501 secs using 295.3% CPU
Optimizing NNI: done in 0.167069 secs using 299.5% CPU
Optimizing NNI: done in 0.191658 secs using 299.9% CPU
Optimizing NNI: done in 0.148034 secs using 299.7% CPU
Optimizing NNI: done in 0.221541 secs using 294.3% CPU
Optimizing NNI: done in 0.218304 secs using 299.6% CPU
Optimizing NNI: done in 0.166574 secs using 300.6% CPU
Optimizing NNI: done in 0.228088 secs using 297.9% CPU
Optimizing NNI: done in 0.197061 secs using 300.7% CPU
Optimizing NNI: done in 0.110782 secs using 300% CPU
Iteration 90 / LogL: -3612.483 / Time: 0h:1m:44s (0h:0m:12s left)
Optimizing NNI: done in 0.204288 secs using 295.6% CPU
Optimizing NNI: done in 0.155055 secs using 296.4% CPU
Optimizing NNI: done in 0.177359 secs using 298.4% CPU
Optimizing NNI: done in 0.158895 secs using 297% CPU
Optimizing NNI: done in 0.119711 secs using 298.2% CPU
Optimizing NNI: done in 0.197814 secs using 297.8% CPU
Optimizing NNI: done in 0.164719 secs using 293.8% CPU
Optimizing NNI: done in 0.119265 secs using 297.7% CPU
Optimizing NNI: done in 0.0741302 secs using 303.2% CPU
Optimizing NNI: done in 0.0845594 secs using 298.6% CPU
Iteration 100 / LogL: -3613.429 / Time: 0h:1m:46s (0h:0m:1s left)
Log-likelihood cutoff on original alignment: -3658.695
NOTE: Bootstrap correlation coefficient of split occurrence frequencies: 0.999
Optimizing NNI: done in 0.186679 secs using 290.6% CPU
Optimizing NNI: done in 0.170424 secs using 297% CPU
TREE SEARCH COMPLETED AFTER 102 ITERATIONS / Time: 0h:1m:46s

--------------------------------------------------------------------
|                    FINALIZING TREE SEARCH                        |
--------------------------------------------------------------------
Performs final model parameters optimization
Estimate model parameters (epsilon = 0.010)
1. Initial log-likelihood: -3611.373
Optimal log-likelihood: -3611.370
Gamma shape alpha: 1.129
Parameters optimization took 1 rounds (0.027 sec)
BEST SCORE FOUND : -3611.370
Creating bootstrap support values...
Split supports printed to NEXUS file /media/hdd_2tb/GPA_reclassification_clean/A_dataset_creation/5_basic_phylogenetics/2_trimmed_complete_basic_phylogeny/2_OGs_with_domains_phylogeny/5_trimal_iqtree_ML_trees/Condensation_domains_8_trimal_iqtree.splits.nex
Total tree length: 4.274

Total number of iterations: 102
CPU time used for tree search: 55.881 sec (0h:0m:55s)
Wall-clock time used for tree search: 18.986 sec (0h:0m:18s)
Total CPU time used: 250.214 sec (0h:4m:10s)
Total wall-clock time used: 106.624 sec (0h:1m:46s)

Computing bootstrap consensus tree...
Reading input file /media/hdd_2tb/GPA_reclassification_clean/A_dataset_creation/5_basic_phylogenetics/2_trimmed_complete_basic_phylogeny/2_OGs_with_domains_phylogeny/5_trimal_iqtree_ML_trees/Condensation_domains_8_trimal_iqtree.splits.nex...
18 taxa and 82 splits.
Consensus tree written to /media/hdd_2tb/GPA_reclassification_clean/A_dataset_creation/5_basic_phylogenetics/2_trimmed_complete_basic_phylogeny/2_OGs_with_domains_phylogeny/5_trimal_iqtree_ML_trees/Condensation_domains_8_trimal_iqtree.contree
Reading input trees file /media/hdd_2tb/GPA_reclassification_clean/A_dataset_creation/5_basic_phylogenetics/2_trimmed_complete_basic_phylogeny/2_OGs_with_domains_phylogeny/5_trimal_iqtree_ML_trees/Condensation_domains_8_trimal_iqtree.contree
Log-likelihood of consensus tree: -3611.549

Analysis results written to: 
  IQ-TREE report:                /media/hdd_2tb/GPA_reclassification_clean/A_dataset_creation/5_basic_phylogenetics/2_trimmed_complete_basic_phylogeny/2_OGs_with_domains_phylogeny/5_trimal_iqtree_ML_trees/Condensation_domains_8_trimal_iqtree.iqtree
  Maximum-likelihood tree:       /media/hdd_2tb/GPA_reclassification_clean/A_dataset_creation/5_basic_phylogenetics/2_trimmed_complete_basic_phylogeny/2_OGs_with_domains_phylogeny/5_trimal_iqtree_ML_trees/Condensation_domains_8_trimal_iqtree.treefile
  Likelihood distances:          /media/hdd_2tb/GPA_reclassification_clean/A_dataset_creation/5_basic_phylogenetics/2_trimmed_complete_basic_phylogeny/2_OGs_with_domains_phylogeny/5_trimal_iqtree_ML_trees/Condensation_domains_8_trimal_iqtree.mldist

Ultrafast bootstrap approximation results written to:
  Split support values:          /media/hdd_2tb/GPA_reclassification_clean/A_dataset_creation/5_basic_phylogenetics/2_trimmed_complete_basic_phylogeny/2_OGs_with_domains_phylogeny/5_trimal_iqtree_ML_trees/Condensation_domains_8_trimal_iqtree.splits.nex
  Consensus tree:                /media/hdd_2tb/GPA_reclassification_clean/A_dataset_creation/5_basic_phylogenetics/2_trimmed_complete_basic_phylogeny/2_OGs_with_domains_phylogeny/5_trimal_iqtree_ML_trees/Condensation_domains_8_trimal_iqtree.contree
  Screen log file:               /media/hdd_2tb/GPA_reclassification_clean/A_dataset_creation/5_basic_phylogenetics/2_trimmed_complete_basic_phylogeny/2_OGs_with_domains_phylogeny/5_trimal_iqtree_ML_trees/Condensation_domains_8_trimal_iqtree.log

Date and Time: Thu Feb 15 16:23:06 2024
```
