## Supplementary Data 7 for "Structural and evolutionary analyses support reclassification of glycopeptide antibiotics as xyclopeptides": Condensation_domains_8_trimal_iqtree.mldist

```
18
StAfa_2    0.0000000 0.0000010 0.1269666 2.8368237 2.9624418 2.7761208 0.2191743 0.3123001 0.3403785 0.3123001 0.3403785 2.8453580 0.1450161 2.8222391 2.8222391 0.1326532 0.1326532 3.0499546 
StAfa_6    0.0000010 0.0000000 0.1269666 2.8368237 2.9624418 2.7761208 0.2191743 0.3123001 0.3403785 0.3123001 0.3403785 2.8453580 0.1450161 2.8222391 2.8222391 0.1326532 0.1326532 3.0499546 
StAn_2     0.1269666 0.1269666 0.0000000 2.6401909 2.8918631 2.6807262 0.1735871 0.2900279 0.3128331 0.2900279 0.3128331 2.7368910 0.0836503 2.6111650 2.6111650 0.0878796 0.0878796 3.0115482 
StAq       2.8368237 2.8368237 2.6401909 0.0000000 0.6448955 0.4410496 2.5265029 2.6061643 2.6556140 2.6061643 2.6556140 0.6110714 2.6186504 0.0519537 0.0519537 2.6985953 2.6985953 0.6431123 
StDa_1     2.9624418 2.9624418 2.8918631 0.6448955 0.0000000 0.5444586 2.9010916 2.7663181 2.7741400 2.7663181 2.7741400 0.5696052 2.8899435 0.6544988 0.6544988 2.9467199 2.9467199 0.0555885 
StFu       2.7761208 2.7761208 2.6807262 0.4410496 0.5444586 0.0000000 2.5655619 2.6914500 2.7021769 2.6914500 2.7021769 0.4715409 2.7158401 0.4169232 0.4169232 2.7415725 2.7415725 0.5410822 
StLtNB     0.2191743 0.2191743 0.1735871 2.5265029 2.9010916 2.5655619 0.0000000 0.2128999 0.2350807 0.2128999 0.2350807 2.6246284 0.1839929 2.4944518 2.4944518 0.1959438 0.1959438 2.9443837 
StVe_1     0.3123001 0.3123001 0.2900279 2.6061643 2.7663181 2.6914500 0.2128999 0.0000000 0.0308016 0.0000010 0.0308016 2.6866619 0.2825677 2.6049290 2.6049290 0.3155550 0.3155550 2.8816264 
StVe_3     0.3403785 0.3403785 0.3128331 2.6556140 2.7741400 2.7021769 0.2350807 0.0308016 0.0000000 0.0308016 0.0000010 2.7046730 0.3033628 2.6689554 2.6689554 0.3326021 0.3326021 2.8886724 
StVe_4     0.3123001 0.3123001 0.2900279 2.6061643 2.7663181 2.6914500 0.2128999 0.0000010 0.0308016 0.0000000 0.0308016 2.6866619 0.2825677 2.6049290 2.6049290 0.3155550 0.3155550 2.8816264 
StVe_5     0.3403785 0.3403785 0.3128331 2.6556140 2.7741400 2.7021769 0.2350807 0.0308016 0.0000010 0.0308016 0.0000000 2.7046730 0.3033628 2.6689554 2.6689554 0.3326021 0.3326021 2.8886724 
StVrN_A    2.8453580 2.8453580 2.7368910 0.6110714 0.5696052 0.4715409 2.6246284 2.6866619 2.7046730 2.6866619 2.7046730 0.0000000 2.6971618 0.5641963 0.5641963 2.8667104 2.8667104 0.6007297 
Sts1       0.1450161 0.1450161 0.0836503 2.6186504 2.8899435 2.7158401 0.1839929 0.2825677 0.3033628 0.2825677 0.3033628 2.6971618 0.0000000 2.6042115 2.6042115 0.1182693 0.1182693 2.9289011 
StsTL_1    2.8222391 2.8222391 2.6111650 0.0519537 0.6544988 0.4169232 2.4944518 2.6049290 2.6689554 2.6049290 2.6689554 0.5641963 2.6042115 0.0000000 0.0000010 2.6350011 2.6350011 0.6461392 
StsTL_3    2.8222391 2.8222391 2.6111650 0.0519537 0.6544988 0.4169232 2.4944518 2.6049290 2.6689554 2.6049290 2.6689554 0.5641963 2.6042115 0.0000010 0.0000000 2.6350011 2.6350011 0.6461392 
StsW52_1   0.1326532 0.1326532 0.0878796 2.6985953 2.9467199 2.7415725 0.1959438 0.3155550 0.3326021 0.3155550 0.3326021 2.8667104 0.1182693 2.6350011 2.6350011 0.0000000 0.0000010 3.0474764 
StsW52_2   0.1326532 0.1326532 0.0878796 2.6985953 2.9467199 2.7415725 0.1959438 0.3155550 0.3326021 0.3155550 0.3326021 2.8667104 0.1182693 2.6350011 2.6350011 0.0000010 0.0000000 3.0474764 
US5        3.0499546 3.0499546 3.0115482 0.6431123 0.0555885 0.5410822 2.9443837 2.8816264 2.8886724 2.8816264 2.8886724 0.6007297 2.9289011 0.6461392 0.6461392 3.0474764 3.0474764 0.0000000 
```
