## Supplementary Data 7 for "Structural and evolutionary analyses support reclassification of glycopeptide antibiotics as xyclopeptides": Condensation_domains_8_trimal_iqtree.treefile

```
(StAfa_2:0.0000000000,(StAfa_6:0.0000010000,((StAn_2:0.0286904074,(StsW52_1:0.0000010000,StsW52_2:0.0000010000)100:0.0593237970)60:0.0054283967,((((StAq:0.0469757645,(StsTL_1:0.0000010000,StsTL_3:0.0000010000)73:0.0047101777)79:0.1084767094,(((StDa_1:0.0260886932,US5:0.0292407413)100:0.3061828001,StVrN_A:0.2574122585)90:0.0847445834,StFu:0.1499362928)65:0.1613658618)100:2.5087268650,(StLtNB:0.0419286726,((StVe_1:0.0000025453,StVe_4:0.0000025453)78:0.0035064694,(StVe_3:0.0000027079,StVe_5:0.0000028761)99:0.0275117186)67:0.1664172183)44:0.0385598849)91:0.0601344806,Sts1:0.0458484638)69:0.0118073368)100:0.1004906515):0.0000010000,StFr_3:0.0000000000);
```
