## Supplementary Data 7 for "Structural and evolutionary analyses support reclassification of glycopeptide antibiotics as xyclopeptides": Condensation_domains_9_trimal_iqtree.bionj

```
(StAq:0.027813822,(StFu:0.26777759,StVrN_A:0.32418004):0.41075379,(StsTL_3:5e-07,StsTL_1:5e-07):0.02615428);
```
