## Supplementary Data 7 for "Structural and evolutionary analyses support reclassification of glycopeptide antibiotics as xyclopeptides": Condensation_domains_9_trimal_iqtree.ckp

```
--- # IQ-TREE Checkpoint ver >= 1.6
CandidateSet:
 00: -1561.10382539 (0:0.0143071167,(1:0.1685570367,2:0.2282992664):0.2693608208,(3:0.0000010000,4:0.0000010000):0.02042243944);
 01: -1565.44740058 (0:0.0345109622,((1:0.1872254818,2:0.2220238612):0.2884513806,3:0.0000010000):1e-06,4:0.0000010000);
 02: -1565.44740058 (0:0.0345109622,((1:0.1872254818,2:0.2220238612):0.2884513806,4:0.0000010000):1e-06,3:0.0000010000);
 03: -1618.91816835 (0:0.0178577748,(1:0.4563966666,(3:0.0000010000,4:0.0000010000):0.02462775387):1e-06,2:0.5608301788);
 04: -1618.97114134 (0:0.0156392955,1:0.4903102652,(2:0.5095238746,(3:0.0000010000,4:0.0000010000):0.01851989389):0.0002028048748);
PhyloTree:
 newick: (0:0.0143071167,(1:0.1685570367,2:0.2282992664)100:0.2693608208,(3:0.0000010000,4:0.0000010000)91:0.02042243944);
RateInvar:
 p_invar: 0.3624094674
StopRule:
 curIteration: 101
 start_real_time: 2347489.697
 time_vec: 
UFBoot:
 000: 7 -1608.934814 -1561.137263 (0,(1,2),(3,4));
 001: 16 -1646.418457 -1561.137263 (0,(1,2),(3,4));
 002: 10 -1545.562256 -1561.218102 (0,(1,2),(3,4));
 003: 12 -1554.987427 -1561.218102 (0,(1,2),(3,4));
 004: 18 -1580.430664 -1561.109154 (0,(1,2),(3,4));
 005: 17 -1613.008301 -1561.119736 (0,(1,2),(3,4));
 006: 14 -1555.93396 -1561.311752 (0,(1,2),(3,4));
 007: 17 -1543.90332 -1561.371783 (0,(1,2),(3,4));
 008: 3 -1562.911621 -1561.293574 (0,(1,2),(3,4));
 009: 7 -1634.197266 -1561.445586 (0,(1,2),(3,4));
 010: 18 -1510.804443 -1561.141171 (0,(1,2),(3,4));
 011: 12 -1636.469238 -1561.11293 (0,(1,2),(3,4));
 012: 8 -1594.455933 -1561.445586 (0,(1,2),(3,4));
 013: 16 -1501.112549 -1561.218102 (0,(1,2),(3,4));
 014: 13 -1648.452148 -1561.11293 (0,(1,2),(3,4));
 015: 15 -1533.531006 -1561.371783 (0,(1,2),(3,4));
 016: 10 -1601.334961 -1561.445586 (0,(1,2),(3,4));
 017: 5 -1538.311035 -1562.668468 (0,(1,2),(3,4));
 018: 19 -1532.143799 -1561.311752 (0,(1,2),(3,4));
 019: 8 -1588.598755 -1561.250111 (0,(1,2),(3,4));
 020: 8 -1629.083618 -1561.218102 (0,(1,2),(3,4));
 021: 16 -1527.017578 -1561.137263 (0,(1,2),(3,4));
 022: 15 -1490.36084 -1561.141171 (0,(1,2),(3,4));
 023: 4 -1548.782471 -1561.554816 (0,(1,2),(3,4));
 024: 12 -1536.661011 -1561.311752 (0,(1,2),(3,4));
 025: 15 -1570.566162 -1561.309072 (0,(1,2),(3,4));
 026: 16 -1586.529419 -1561.118256 (0,(1,2),(3,4));
 027: 16 -1561.866821 -1561.111625 (0,(1,2),(3,4));
 028: 16 -1618.859253 -1561.293574 (0,(1,2),(3,4));
 029: 13 -1537.859253 -1561.109154 (0,(1,2),(3,4));
 030: 16 -1516.145874 -1561.118256 (0,(1,2),(3,4));
 031: 16 -1504.157715 -1561.11293 (0,(1,2),(3,4));
 032: 19 -1553.128662 -1561.119736 (0,(1,2),(3,4));
 033: 16 -1525.915283 -1561.119736 (0,(1,2),(3,4));
 034: 12 -1551.282593 -1561.118256 (0,(1,2),(3,4));
 035: 6 -1627.743652 -1561.387559 (0,(1,2),(3,4));
 036: 19 -1639.861084 -1561.371783 (0,(1,2),(3,4));
 037: 33 -1561.513428 -1565.433437 (0,((1,2),3),4);
 038: 13 -1586.936401 -1561.119736 (0,(1,2),(3,4));
 039: 26 -1577.542847 -1565.447389 (0,((1,2),3),4);
 040: 13 -1533.545654 -1561.293574 (0,(1,2),(3,4));
 041: 15 -1504.205811 -1561.311752 (0,(1,2),(3,4));
 042: 11 -1584.125488 -1561.311752 (0,(1,2),(3,4));
 043: 14 -1528.156982 -1561.218102 (0,(1,2),(3,4));
 044: 8 -1589.948486 -1561.293574 (0,(1,2),(3,4));
 045: 19 -1582.720459 -1561.371783 (0,(1,2),(3,4));
 046: 15 -1508.807739 -1561.111625 (0,(1,2),(3,4));
 047: 18 -1530.042969 -1561.311752 (0,(1,2),(3,4));
 048: 18 -1605.529541 -1561.118256 (0,(1,2),(3,4));
 049: 18 -1609.211548 -1565.515321 (0,((1,2),3),4);
 050: 13 -1504.956665 -1561.141171 (0,(1,2),(3,4));
 051: 11 -1579.515869 -1561.432403 (0,(1,2),(3,4));
 052: 25 -1553.618042 -1565.507584 (0,((1,2),3),4);
 053: 12 -1534.749634 -1561.109154 (0,(1,2),(3,4));
 054: 15 -1539.334351 -1561.109154 (0,(1,2),(3,4));
 055: 19 -1565.591064 -1561.11293 (0,(1,2),(3,4));
 056: 15 -1615.982178 -1561.137263 (0,(1,2),(3,4));
 057: 6 -1598.351685 -1562.668468 (0,(1,2),(3,4));
 058: 7 -1587.939087 -1561.311752 (0,(1,2),(3,4));
 059: 16 -1470.597168 -1561.218102 (0,(1,2),(3,4));
 060: 9 -1633.788696 -1561.218102 (0,(1,2),(3,4));
 061: 12 -1606.679199 -1561.119736 (0,(1,2),(3,4));
 062: 12 -1542.480713 -1561.103825 (0,(1,2),(3,4));
 063: 5 -1605.450195 -1562.668468 (0,(1,2),(3,4));
 064: 11 -1553.160522 -1561.103825 (0,(1,2),(3,4));
 065: 17 -1565.822021 -1561.137263 (0,(1,2),(3,4));
 066: 16 -1545.78418 -1561.311752 (0,(1,2),(3,4));
 067: 8 -1597.253174 -1561.311752 (0,(1,2),(3,4));
 068: 17 -1498.101562 -1561.118256 (0,(1,2),(3,4));
 069: 11 -1558.633423 -1561.293574 (0,(1,2),(3,4));
 070: 16 -1527.607422 -1561.371783 (0,(1,2),(3,4));
 071: 16 -1549.771973 -1561.111625 (0,(1,2),(3,4));
 072: 15 -1598.867554 -1561.311752 (0,(1,2),(3,4));
 073: 5 -1632.629395 -1562.668468 (0,(1,2),(3,4));
 074: 12 -1544.37207 -1561.111625 (0,(1,2),(3,4));
 075: 13 -1597.65271 -1561.250111 (0,(1,2),(3,4));
 076: 17 -1620.360352 -1561.110576 (0,(1,2),(3,4));
 077: 9 -1521.542969 -1561.218102 (0,(1,2),(3,4));
 078: 14 -1521.278809 -1561.445586 (0,(1,2),(3,4));
 079: 8 -1583.384766 -1561.371783 (0,(1,2),(3,4));
 080: 20 -1509.927246 -1561.110576 (0,(1,2),(3,4));
 081: 24 -1589.253906 -1565.433437 (0,((1,2),4),3);
 082: 20 -1573.269775 -1561.118256 (0,(1,2),(3,4));
 083: 15 -1515.008301 -1561.311752 (0,(1,2),(3,4));
 084: 7 -1586.210449 -1561.387559 (0,(1,2),(3,4));
 085: 6 -1610.863037 -1562.668468 (0,(1,2),(3,4));
 086: 14 -1565.58728 -1561.141171 (0,(1,2),(3,4));
 087: 20 -1583.211182 -1561.119736 (0,(1,2),(3,4));
 088: 11 -1523.731201 -1561.119736 (0,(1,2),(3,4));
 089: 7 -1584.124512 -1561.218102 (0,(1,2),(3,4));
 090: 16 -1510.421143 -1561.109154 (0,(1,2),(3,4));
 091: 10 -1640.543945 -1561.445586 (0,(1,2),(3,4));
 092: 13 -1567.82251 -1561.311752 (0,(1,2),(3,4));
 093: 7 -1548.769531 -1561.44536 (0,(1,2),(3,4));
 094: 14 -1605.69043 -1561.137263 (0,(1,2),(3,4));
 095: 7 -1530.014648 -1561.250111 (0,(1,2),(3,4));
 096: 18 -1643.888184 -1561.137263 (0,(1,2),(3,4));
 097: 5 -1593.145142 -1562.668468 (0,(1,2),(3,4));
 098: 13 -1569.959229 -1561.293574 (0,(1,2),(3,4));
 099: 4 -1532.038818 -1561.432403 (0,(1,2),(3,4));
 100: 4 -1610.168213 -1562.668468 (0,(1,2),(3,4));
 101: 15 -1585.995117 -1561.108491 (0,(1,2),(3,4));
 102: 17 -1476.142578 -1561.309072 (0,(1,2),(3,4));
 103: 13 -1478.844604 -1561.109154 (0,(1,2),(3,4));
 104: 7 -1616.310303 -1561.293574 (0,(1,2),(3,4));
 105: 15 -1528.007202 -1561.119736 (0,(1,2),(3,4));
 106: 10 -1656.140869 -1561.293574 (0,(1,2),(3,4));
 107: 16 -1585.013428 -1561.118256 (0,(1,2),(3,4));
 108: 17 -1512.85498 -1561.119736 (0,(1,2),(3,4));
 109: 14 -1562.911743 -1561.445586 (0,(1,2),(3,4));
 110: 12 -1548.503052 -1561.137263 (0,(1,2),(3,4));
 111: 10 -1498.856445 -1561.108491 (0,(1,2),(3,4));
 112: 12 -1515.927124 -1561.311752 (0,(1,2),(3,4));
 113: 11 -1631.367065 -1561.111625 (0,(1,2),(3,4));
 114: 23 -1542.991333 -1565.503062 (0,((1,2),3),4);
 115: 15 -1585.137329 -1561.11293 (0,(1,2),(3,4));
 116: 12 -1580.0979 -1561.103825 (0,(1,2),(3,4));
 117: 15 -1501.229248 -1561.137263 (0,(1,2),(3,4));
 118: 15 -1556.356934 -1561.445586 (0,(1,2),(3,4));
 119: 13 -1617.974121 -1561.293574 (0,(1,2),(3,4));
 120: 20 -1563.796753 -1561.141171 (0,(1,2),(3,4));
 121: 18 -1589.292236 -1561.118256 (0,(1,2),(3,4));
 122: 8 -1555.319336 -1561.293574 (0,(1,2),(3,4));
 123: 19 -1555.55957 -1565.457245 (0,((1,2),3),4);
 124: 13 -1581.766602 -1561.111625 (0,(1,2),(3,4));
 125: 19 -1573.370117 -1561.137263 (0,(1,2),(3,4));
 126: 21 -1540.129517 -1561.309072 (0,(1,2),(3,4));
 127: 7 -1620.855713 -1561.293574 (0,(1,2),(3,4));
 128: 21 -1570.738892 -1565.515321 (0,((1,2),3),4);
 129: 15 -1515.34436 -1561.218102 (0,(1,2),(3,4));
 130: 17 -1589.489136 -1562.668468 (0,(1,2),(3,4));
 131: 4 -1532.350708 -1561.293574 (0,(1,2),(3,4));
 132: 10 -1568.04834 -1561.250111 (0,(1,2),(3,4));
 133: 10 -1622.437256 -1561.110576 (0,(1,2),(3,4));
 134: 15 -1605.207031 -1561.103825 (0,(1,2),(3,4));
 135: 8 -1609.569824 -1561.218102 (0,(1,2),(3,4));
 136: 11 -1562.178955 -1561.218102 (0,(1,2),(3,4));
 137: 11 -1566.32251 -1561.445586 (0,(1,2),(3,4));
 138: 12 -1487.30127 -1561.44536 (0,(1,2),(3,4));
 139: 12 -1543.229004 -1561.432403 (0,(1,2),(3,4));
 140: 16 -1632.737915 -1561.11293 (0,(1,2),(3,4));
 141: 12 -1634.871582 -1561.103825 (0,(1,2),(3,4));
 142: 23 -1546.39917 -1561.137263 (0,(1,2),(3,4));
 143: 6 -1615.981445 -1561.250111 (0,(1,2),(3,4));
 144: 8 -1656.250977 -1561.371783 (0,(1,2),(3,4));
 145: 14 -1552.765015 -1561.118256 (0,(1,2),(3,4));
 146: 13 -1532.385132 -1562.668468 (0,(1,2),(3,4));
 147: 12 -1628.758057 -1561.371783 (0,(1,2),(3,4));
 148: 5 -1610.027832 -1562.668468 (0,(1,2),(3,4));
 149: 6 -1632.931396 -1562.668468 (0,(1,2),(3,4));
 150: 16 -1563.621216 -1561.109154 (0,(1,2),(3,4));
 151: 5 -1615.978882 -1561.432403 (0,(1,2),(3,4));
 152: 23 -1578.812866 -1565.433437 (0,((1,2),3),4);
 153: 7 -1529.844727 -1561.44536 (0,(1,2),(3,4));
 154: 18 -1661.498657 -1561.111625 (0,(1,2),(3,4));
 155: 15 -1571.82959 -1561.44536 (0,(1,2),(3,4));
 156: 12 -1544.730713 -1561.110576 (0,(1,2),(3,4));
 157: 16 -1622.81958 -1561.293574 (0,(1,2),(3,4));
 158: 28 -1583.415283 -1561.311752 (0,(1,2),(3,4));
 159: 12 -1623.056396 -1561.137263 (0,(1,2),(3,4));
 160: 16 -1526.260742 -1561.119736 (0,(1,2),(3,4));
 161: 15 -1486.4021 -1561.111625 (0,(1,2),(3,4));
 162: 8 -1552.165405 -1561.445586 (0,(1,2),(3,4));
 163: 16 -1550.751709 -1561.250111 (0,(1,2),(3,4));
 164: 24 -1571.416992 -1565.496245 (0,((1,2),3),4);
 165: 13 -1497.911133 -1561.111625 (0,(1,2),(3,4));
 166: 18 -1596.429321 -1561.11293 (0,(1,2),(3,4));
 167: 9 -1610.961914 -1561.311752 (0,(1,2),(3,4));
 168: 4 -1673.008057 -1562.668468 (0,(1,2),(3,4));
 169: 7 -1579.38208 -1562.668468 (0,(1,2),(3,4));
 170: 10 -1537.718262 -1561.109154 (0,(1,2),(3,4));
 171: 16 -1541.809082 -1561.111625 (0,(1,2),(3,4));
 172: 9 -1548.036377 -1561.250111 (0,(1,2),(3,4));
 173: 14 -1549.264038 -1561.109154 (0,(1,2),(3,4));
 174: 19 -1505.425537 -1561.118256 (0,(1,2),(3,4));
 175: 14 -1564.153076 -1561.218102 (0,(1,2),(3,4));
 176: 15 -1626.932739 -1561.218102 (0,(1,2),(3,4));
 177: 14 -1584.817383 -1561.293574 (0,(1,2),(3,4));
 178: 10 -1495.439209 -1561.11293 (0,(1,2),(3,4));
 179: 9 -1520.764893 -1561.137263 (0,(1,2),(3,4));
 180: 17 -1500.483398 -1561.387559 (0,(1,2),(3,4));
 181: 22 -1581.524902 -1565.433437 (0,((1,2),4),3);
 182: 22 -1597.658691 -1565.4849 (0,((1,2),4),3);
 183: 16 -1535.339111 -1561.119736 (0,(1,2),(3,4));
 184: 5 -1635.029419 -1562.668468 (0,(1,2),(3,4));
 185: 20 -1593.262451 -1561.432403 (0,(1,2),(3,4));
 186: 13 -1569.784424 -1561.118256 (0,(1,2),(3,4));
 187: 16 -1529.049805 -1561.445586 (0,(1,2),(3,4));
 188: 12 -1640.961792 -1561.218102 (0,(1,2),(3,4));
 189: 17 -1547.82019 -1561.118256 (0,(1,2),(3,4));
 190: 10 -1555.911011 -1561.103825 (0,(1,2),(3,4));
 191: 4 -1676.197388 -1562.668468 (0,(1,2),(3,4));
 192: 12 -1565.834229 -1561.11293 (0,(1,2),(3,4));
 193: 13 -1573.255127 -1561.109154 (0,(1,2),(3,4));
 194: 13 -1517.696289 -1561.110576 (0,(1,2),(3,4));
 195: 12 -1566.257568 -1561.110576 (0,(1,2),(3,4));
 196: 18 -1528.362305 -1561.103825 (0,(1,2),(3,4));
 197: 15 -1496.966797 -1565.490498 (0,((1,2),3),4);
 198: 17 -1574.779785 -1561.111625 (0,(1,2),(3,4));
 199: 9 -1570.743286 -1561.218102 (0,(1,2),(3,4));
 200: 20 -1557.125 -1561.371783 (0,(1,2),(3,4));
 201: 19 -1593.507446 -1561.311752 (0,(1,2),(3,4));
 202: 5 -1552.81897 -1561.371783 (0,(1,2),(3,4));
 203: 17 -1549.935303 -1561.118256 (0,(1,2),(3,4));
 204: 23 -1539.256104 -1565.502781 (0,((1,2),3),4);
 205: 18 -1477.599609 -1561.137263 (0,(1,2),(3,4));
 206: 14 -1459.57959 -1561.111625 (0,(1,2),(3,4));
 207: 15 -1541.719727 -1561.293574 (0,(1,2),(3,4));
 208: 13 -1602.255615 -1561.445586 (0,(1,2),(3,4));
 209: 11 -1602.629639 -1561.110576 (0,(1,2),(3,4));
 210: 17 -1572.190918 -1561.445586 (0,(1,2),(3,4));
 211: 11 -1517.749268 -1561.118256 (0,(1,2),(3,4));
 212: 28 -1522.94165 -1565.507584 (0,((1,2),3),4);
 213: 4 -1545.794434 -1561.432403 (0,(1,2),(3,4));
 214: 13 -1554.369141 -1561.119736 (0,(1,2),(3,4));
 215: 14 -1577.647705 -1561.111625 (0,(1,2),(3,4));
 216: 10 -1515.952881 -1561.141171 (0,(1,2),(3,4));
 217: 4 -1560.009521 -1561.554816 (0,(1,2),(3,4));
 218: 13 -1496.713867 -1561.111625 (0,(1,2),(3,4));
 219: 16 -1544.413696 -1565.447389 (0,((1,2),3),4);
 220: 18 -1505.766357 -1561.11293 (0,(1,2),(3,4));
 221: 22 -1541.56543 -1565.433437 (0,((1,2),3),4);
 222: 17 -1546.300903 -1561.250111 (0,(1,2),(3,4));
 223: 10 -1533.723267 -1561.311752 (0,(1,2),(3,4));
 224: 15 -1493.487305 -1561.218102 (0,(1,2),(3,4));
 225: 6 -1549.890991 -1561.108491 (0,(1,2),(3,4));
 226: 14 -1561.533203 -1561.118256 (0,(1,2),(3,4));
 227: 16 -1500.435181 -1561.445586 (0,(1,2),(3,4));
 228: 7 -1627.608276 -1562.668468 (0,(1,2),(3,4));
 229: 10 -1577.163696 -1561.127711 (0,(1,2),(3,4));
 230: 15 -1557.686523 -1561.311752 (0,(1,2),(3,4));
 231: 12 -1509.471558 -1561.311752 (0,(1,2),(3,4));
 232: 11 -1494.961182 -1561.110576 (0,(1,2),(3,4));
 233: 15 -1561.303223 -1561.111625 (0,(1,2),(3,4));
 234: 14 -1530.309082 -1561.218102 (0,(1,2),(3,4));
 235: 13 -1525.204346 -1561.445586 (0,(1,2),(3,4));
 236: 16 -1518.538086 -1561.309072 (0,(1,2),(3,4));
 237: 6 -1644.021973 -1561.293574 (0,(1,2),(3,4));
 238: 5 -1589.013184 -1561.250111 (0,(1,2),(3,4));
 239: 9 -1613.574341 -1561.250111 (0,(1,2),(3,4));
 240: 15 -1434.806763 -1561.11293 (0,(1,2),(3,4));
 241: 11 -1529.26709 -1561.111625 (0,(1,2),(3,4));
 242: 29 -1613.830566 -1565.515321 (0,((1,2),3),4);
 243: 17 -1578.0979 -1561.111625 (0,(1,2),(3,4));
 244: 16 -1625.48291 -1561.137263 (0,(1,2),(3,4));
 245: 15 -1573.095947 -1561.311752 (0,(1,2),(3,4));
 246: 13 -1525.435181 -1561.137263 (0,(1,2),(3,4));
 247: 24 -1564.628906 -1561.445586 (0,(1,2),(3,4));
 248: 14 -1565.816406 -1561.141171 (0,(1,2),(3,4));
 249: 10 -1526.311279 -1561.554816 (0,(1,2),(3,4));
 250: 18 -1488.130371 -1561.293574 (0,(1,2),(3,4));
 251: 17 -1500.308105 -1561.309072 (0,(1,2),(3,4));
 252: 18 -1499.875488 -1565.491509 (0,((1,2),4),3);
 253: 14 -1651.886475 -1561.445586 (0,(1,2),(3,4));
 254: 14 -1512.072876 -1561.109154 (0,(1,2),(3,4));
 255: 15 -1487.123413 -1561.119736 (0,(1,2),(3,4));
 256: 16 -1595.593384 -1561.371783 (0,(1,2),(3,4));
 257: 19 -1543.579102 -1561.445586 (0,(1,2),(3,4));
 258: 10 -1529.119629 -1561.371783 (0,(1,2),(3,4));
 259: 8 -1537.536377 -1561.311752 (0,(1,2),(3,4));
 260: 15 -1580.297363 -1561.110576 (0,(1,2),(3,4));
 261: 20 -1523.78125 -1561.371783 (0,(1,2),(3,4));
 262: 5 -1529.21875 -1561.554816 (0,(1,2),(3,4));
 263: 14 -1521.586304 -1561.44536 (0,(1,2),(3,4));
 264: 17 -1649.464111 -1561.309072 (0,(1,2),(3,4));
 265: 14 -1584.539551 -1561.118256 (0,(1,2),(3,4));
 266: 18 -1523.1521 -1561.311752 (0,(1,2),(3,4));
 267: 5 -1599.678467 -1561.218102 (0,(1,2),(3,4));
 268: 14 -1554.237549 -1561.293574 (0,(1,2),(3,4));
 269: 11 -1555.648804 -1561.137263 (0,(1,2),(3,4));
 270: 18 -1537.339722 -1561.137263 (0,(1,2),(3,4));
 271: 19 -1605.985107 -1561.119736 (0,(1,2),(3,4));
 272: 19 -1577.488281 -1561.44536 (0,(1,2),(3,4));
 273: 18 -1477.308594 -1561.118256 (0,(1,2),(3,4));
 274: 12 -1637.518066 -1561.141171 (0,(1,2),(3,4));
 275: 17 -1532.355347 -1561.111625 (0,(1,2),(3,4));
 276: 14 -1575.829834 -1561.110576 (0,(1,2),(3,4));
 277: 3 -1588.269775 -1562.668468 (0,(1,2),(3,4));
 278: 22 -1562.676514 -1565.490647 (0,((1,2),4),3);
 279: 13 -1526.871826 -1561.311752 (0,(1,2),(3,4));
 280: 7 -1585.527588 -1561.141171 (0,(1,2),(3,4));
 281: 17 -1491.910645 -1561.119736 (0,(1,2),(3,4));
 282: 16 -1582.475586 -1561.108491 (0,(1,2),(3,4));
 283: 13 -1524.686279 -1561.137263 (0,(1,2),(3,4));
 284: 15 -1561.610596 -1561.110576 (0,(1,2),(3,4));
 285: 15 -1533.035645 -1561.109154 (0,(1,2),(3,4));
 286: 22 -1625.693359 -1565.433437 (0,((1,2),3),4);
 287: 15 -1518.695068 -1561.218102 (0,(1,2),(3,4));
 288: 19 -1560.92627 -1561.119736 (0,(1,2),(3,4));
 289: 8 -1497.223389 -1561.311752 (0,(1,2),(3,4));
 290: 16 -1606.892578 -1561.103825 (0,(1,2),(3,4));
 291: 14 -1557.182617 -1561.111625 (0,(1,2),(3,4));
 292: 15 -1483.024902 -1561.11293 (0,(1,2),(3,4));
 293: 21 -1589.173828 -1561.110576 (0,(1,2),(3,4));
 294: 24 -1572.255371 -1565.490498 (0,((1,2),4),3);
 295: 9 -1587.316406 -1561.44536 (0,(1,2),(3,4));
 296: 16 -1579.143677 -1561.118256 (0,(1,2),(3,4));
 297: 7 -1492.964722 -1561.445586 (0,(1,2),(3,4));
 298: 13 -1577.928711 -1561.137263 (0,(1,2),(3,4));
 299: 19 -1511.901123 -1561.111625 (0,(1,2),(3,4));
 300: 19 -1523.851074 -1565.5017 (0,((1,2),3),4);
 301: 17 -1520.849854 -1561.311752 (0,(1,2),(3,4));
 302: 19 -1542.372803 -1561.111625 (0,(1,2),(3,4));
 303: 16 -1560.070312 -1561.371783 (0,(1,2),(3,4));
 304: 17 -1514.536011 -1561.311752 (0,(1,2),(3,4));
 305: 15 -1588.090332 -1561.309072 (0,(1,2),(3,4));
 306: 12 -1574.441895 -1561.127711 (0,(1,2),(3,4));
 307: 10 -1572.059082 -1561.11293 (0,(1,2),(3,4));
 308: 10 -1548.327393 -1561.118256 (0,(1,2),(3,4));
 309: 18 -1593.991089 -1561.118256 (0,(1,2),(3,4));
 310: 15 -1513.034424 -1561.137263 (0,(1,2),(3,4));
 311: 18 -1548.412598 -1561.137263 (0,(1,2),(3,4));
 312: 15 -1593.13269 -1561.445586 (0,(1,2),(3,4));
 313: 17 -1570.220581 -1561.119736 (0,(1,2),(3,4));
 314: 17 -1538.961792 -1561.103825 (0,(1,2),(3,4));
 315: 14 -1550.595459 -1561.110576 (0,(1,2),(3,4));
 316: 8 -1575.050781 -1561.250111 (0,(1,2),(3,4));
 317: 5 -1670.683472 -1562.668468 (0,(1,2),(3,4));
 318: 15 -1642.679932 -1561.11293 (0,(1,2),(3,4));
 319: 15 -1498.869995 -1561.119736 (0,(1,2),(3,4));
 320: 26 -1497.918335 -1565.503446 (0,((1,2),3),4);
 321: 16 -1535.609131 -1561.311752 (0,(1,2),(3,4));
 322: 7 -1641.175415 -1562.668468 (0,(1,2),(3,4));
 323: 10 -1578.841431 -1561.250111 (0,(1,2),(3,4));
 324: 22 -1487.036743 -1561.371783 (0,(1,2),(3,4));
 325: 20 -1514.469482 -1565.448694 (0,((1,2),4),3);
 326: 12 -1557.611694 -1561.218102 (0,(1,2),(3,4));
 327: 30 -1516.916504 -1565.496245 (0,((1,2),3),4);
 328: 17 -1548.945801 -1561.109154 (0,(1,2),(3,4));
 329: 9 -1541.020508 -1561.103825 (0,(1,2),(3,4));
 330: 17 -1542.589111 -1561.103825 (0,(1,2),(3,4));
 331: 20 -1535.02417 -1561.103825 (0,(1,2),(3,4));
 332: 5 -1553.715332 -1562.668468 (0,(1,2),(3,4));
 333: 11 -1610.379639 -1561.103825 (0,(1,2),(3,4));
 334: 27 -1516.366943 -1565.507584 (0,((1,2),3),4);
 335: 18 -1555.054688 -1561.311752 (0,(1,2),(3,4));
 336: 12 -1533.613403 -1561.311752 (0,(1,2),(3,4));
 337: 16 -1575.122559 -1561.554816 (0,(1,2),(3,4));
 338: 6 -1466.109253 -1561.293574 (0,(1,2),(3,4));
 339: 23 -1622.470947 -1561.250111 (0,(1,2),(3,4));
 340: 15 -1552.820801 -1561.108491 (0,(1,2),(3,4));
 341: 7 -1638.179199 -1561.432403 (0,(1,2),(3,4));
 342: 16 -1540.097412 -1561.293574 (0,(1,2),(3,4));
 343: 22 -1531.7771 -1565.433437 (0,((1,2),3),4);
 344: 6 -1571.78833 -1561.293574 (0,(1,2),(3,4));
 345: 15 -1571.645752 -1561.119736 (0,(1,2),(3,4));
 346: 5 -1648.050049 -1561.432403 (0,(1,2),(3,4));
 347: 15 -1549.650879 -1561.371783 (0,(1,2),(3,4));
 348: 22 -1519.150757 -1565.525465 (0,((1,2),3),4);
 349: 17 -1606.331665 -1561.387559 (0,(1,2),(3,4));
 350: 14 -1477.001953 -1561.111625 (0,(1,2),(3,4));
 351: 16 -1530.96936 -1561.250111 (0,(1,2),(3,4));
 352: 16 -1533.797607 -1561.111625 (0,(1,2),(3,4));
 353: 15 -1560.721069 -1561.110576 (0,(1,2),(3,4));
 354: 11 -1579.708984 -1561.309072 (0,(1,2),(3,4));
 355: 12 -1565.789795 -1561.118256 (0,(1,2),(3,4));
 356: 15 -1550.594604 -1561.293574 (0,(1,2),(3,4));
 357: 19 -1573.284912 -1561.387559 (0,(1,2),(3,4));
 358: 16 -1499.601807 -1561.118256 (0,(1,2),(3,4));
 359: 8 -1530.881104 -1561.445586 (0,(1,2),(3,4));
 360: 31 -1605.599121 -1565.491509 (0,((1,2),4),3);
 361: 14 -1623.593262 -1561.371783 (0,(1,2),(3,4));
 362: 8 -1428.452148 -1561.293574 (0,(1,2),(3,4));
 363: 19 -1505.759644 -1561.311752 (0,(1,2),(3,4));
 364: 14 -1567.890625 -1561.293574 (0,(1,2),(3,4));
 365: 20 -1487.477051 -1561.44536 (0,(1,2),(3,4));
 366: 7 -1481.605469 -1561.250111 (0,(1,2),(3,4));
 367: 21 -1575.354004 -1561.119736 (0,(1,2),(3,4));
 368: 17 -1511.913086 -1561.118256 (0,(1,2),(3,4));
 369: 9 -1583.987793 -1561.293574 (0,(1,2),(3,4));
 370: 16 -1542.562012 -1561.311752 (0,(1,2),(3,4));
 371: 11 -1514.869873 -1561.119736 (0,(1,2),(3,4));
 372: 15 -1646.835449 -1561.118256 (0,(1,2),(3,4));
 373: 17 -1523.387451 -1561.445586 (0,(1,2),(3,4));
 374: 17 -1533.964966 -1561.311752 (0,(1,2),(3,4));
 375: 17 -1599.2771 -1561.111625 (0,(1,2),(3,4));
 376: 17 -1640.105713 -1561.218102 (0,(1,2),(3,4));
 377: 15 -1559.535156 -1561.119736 (0,(1,2),(3,4));
 378: 19 -1552.319336 -1561.311752 (0,(1,2),(3,4));
 379: 16 -1512.452637 -1561.11293 (0,(1,2),(3,4));
 380: 12 -1573.264648 -1561.371783 (0,(1,2),(3,4));
 381: 13 -1544.089722 -1561.311752 (0,(1,2),(3,4));
 382: 23 -1535.35437 -1561.111625 (0,(1,2),(3,4));
 383: 15 -1559.324829 -1561.11293 (0,(1,2),(3,4));
 384: 20 -1540.271606 -1565.490498 (0,((1,2),3),4);
 385: 18 -1627.7677 -1561.119736 (0,(1,2),(3,4));
 386: 17 -1567.419189 -1561.311752 (0,(1,2),(3,4));
 387: 11 -1622.833496 -1561.44536 (0,(1,2),(3,4));
 388: 7 -1574.019897 -1561.445586 (0,(1,2),(3,4));
 389: 15 -1486.391357 -1561.111625 (0,(1,2),(3,4));
 390: 17 -1573.437866 -1561.311752 (0,(1,2),(3,4));
 391: 13 -1552.976929 -1561.137263 (0,(1,2),(3,4));
 392: 17 -1525.531738 -1561.44536 (0,(1,2),(3,4));
 393: 17 -1584.217041 -1561.137263 (0,(1,2),(3,4));
 394: 19 -1522.451538 -1561.137263 (0,(1,2),(3,4));
 395: 14 -1520.509888 -1561.118256 (0,(1,2),(3,4));
 396: 27 -1569.881714 -1565.492571 (0,((1,2),4),3);
 397: 14 -1552.161621 -1561.141171 (0,(1,2),(3,4));
 398: 29 -1553.68042 -1561.309072 (0,(1,2),(3,4));
 399: 11 -1613.380859 -1561.127716 (0,(1,2),(3,4));
 400: 15 -1605.522339 -1561.118256 (0,(1,2),(3,4));
 401: 9 -1588.285889 -1561.126043 (0,(1,2),(3,4));
 402: 15 -1589.932251 -1561.371783 (0,(1,2),(3,4));
 403: 19 -1561.871338 -1561.141171 (0,(1,2),(3,4));
 404: 19 -1618.162842 -1561.387559 (0,(1,2),(3,4));
 405: 4 -1593.703979 -1562.668468 (0,(1,2),(3,4));
 406: 15 -1612.222656 -1561.311752 (0,(1,2),(3,4));
 407: 32 -1575.555664 -1565.433437 (0,((1,2),3),4);
 408: 18 -1617.675781 -1561.111625 (0,(1,2),(3,4));
 409: 10 -1601.781372 -1561.119736 (0,(1,2),(3,4));
 410: 14 -1556.427979 -1561.293574 (0,(1,2),(3,4));
 411: 17 -1557.415527 -1561.103825 (0,(1,2),(3,4));
 412: 14 -1537.218628 -1561.311752 (0,(1,2),(3,4));
 413: 14 -1539.177002 -1561.371783 (0,(1,2),(3,4));
 414: 12 -1566.070679 -1561.137263 (0,(1,2),(3,4));
 415: 16 -1584.226807 -1561.11293 (0,(1,2),(3,4));
 416: 19 -1600.027588 -1561.109154 (0,(1,2),(3,4));
 417: 11 -1593.60376 -1561.445586 (0,(1,2),(3,4));
 418: 13 -1543.388428 -1561.293574 (0,(1,2),(3,4));
 419: 17 -1538.200562 -1561.371783 (0,(1,2),(3,4));
 420: 17 -1555.546631 -1561.387559 (0,(1,2),(3,4));
 421: 11 -1569.627563 -1561.387559 (0,(1,2),(3,4));
 422: 21 -1588.53125 -1561.11293 (0,(1,2),(3,4));
 423: 21 -1504.251953 -1561.119736 (0,(1,2),(3,4));
 424: 17 -1553.251953 -1561.110576 (0,(1,2),(3,4));
 425: 6 -1610.361084 -1561.218102 (0,(1,2),(3,4));
 426: 13 -1571.491699 -1561.309072 (0,(1,2),(3,4));
 427: 14 -1607.885254 -1561.110576 (0,(1,2),(3,4));
 428: 15 -1502.908691 -1561.293574 (0,(1,2),(3,4));
 429: 5 -1651.763916 -1562.668468 (0,(1,2),(3,4));
 430: 5 -1660.918701 -1562.668468 (0,(1,2),(3,4));
 431: 18 -1518.717773 -1561.371783 (0,(1,2),(3,4));
 432: 17 -1546.5271 -1561.109154 (0,(1,2),(3,4));
 433: 28 -1467.154785 -1565.482444 (0,((1,2),4),3);
 434: 18 -1534.106934 -1561.371783 (0,(1,2),(3,4));
 435: 8 -1552.537598 -1561.218102 (0,(1,2),(3,4));
 436: 14 -1474.522461 -1561.110576 (0,(1,2),(3,4));
 437: 17 -1631.230225 -1561.127711 (0,(1,2),(3,4));
 438: 13 -1526.249023 -1561.118256 (0,(1,2),(3,4));
 439: 21 -1577.015381 -1565.448462 (0,((1,2),3),4);
 440: 9 -1520.389648 -1561.218102 (0,(1,2),(3,4));
 441: 11 -1522.739624 -1561.309072 (0,(1,2),(3,4));
 442: 7 -1549.219849 -1561.293574 (0,(1,2),(3,4));
 443: 13 -1567.055298 -1561.110576 (0,(1,2),(3,4));
 444: 16 -1551.314697 -1561.309072 (0,(1,2),(3,4));
 445: 15 -1680.078125 -1561.137263 (0,(1,2),(3,4));
 446: 4 -1618.059814 -1562.668468 (0,(1,2),(3,4));
 447: 7 -1568.196289 -1561.432403 (0,(1,2),(3,4));
 448: 15 -1586.5448 -1561.109154 (0,(1,2),(3,4));
 449: 6 -1570.256836 -1561.218102 (0,(1,2),(3,4));
 450: 10 -1562.390381 -1561.11293 (0,(1,2),(3,4));
 451: 8 -1619.957764 -1562.668468 (0,(1,2),(3,4));
 452: 12 -1582.238281 -1561.293574 (0,(1,2),(3,4));
 453: 14 -1604.787964 -1561.110576 (0,(1,2),(3,4));
 454: 9 -1500.719482 -1561.554816 (0,(1,2),(3,4));
 455: 6 -1506.876221 -1561.293574 (0,(1,2),(3,4));
 456: 14 -1579.544312 -1561.118256 (0,(1,2),(3,4));
 457: 16 -1503.485352 -1561.311752 (0,(1,2),(3,4));
 458: 9 -1590.162231 -1561.554816 (0,(1,2),(3,4));
 459: 14 -1604.141479 -1561.218102 (0,(1,2),(3,4));
 460: 18 -1615.157471 -1561.110576 (0,(1,2),(3,4));
 461: 14 -1529.187866 -1561.387559 (0,(1,2),(3,4));
 462: 15 -1525.537842 -1561.109154 (0,(1,2),(3,4));
 463: 18 -1521.812256 -1561.371783 (0,(1,2),(3,4));
 464: 12 -1546.191528 -1561.103825 (0,(1,2),(3,4));
 465: 9 -1541.294434 -1561.387559 (0,(1,2),(3,4));
 466: 13 -1592.49231 -1561.118256 (0,(1,2),(3,4));
 467: 10 -1567.341675 -1561.250111 (0,(1,2),(3,4));
 468: 6 -1626.765381 -1562.668468 (0,(1,2),(3,4));
 469: 3 -1561.901123 -1561.293574 (0,(1,2),(3,4));
 470: 12 -1571.753418 -1561.103825 (0,(1,2),(3,4));
 471: 15 -1578.946045 -1561.111625 (0,(1,2),(3,4));
 472: 16 -1555.486084 -1565.501131 (0,((1,2),3),4);
 473: 5 -1535.012451 -1561.293574 (0,(1,2),(3,4));
 474: 9 -1577.291504 -1561.137263 (0,(1,2),(3,4));
 475: 17 -1615.492432 -1561.137263 (0,(1,2),(3,4));
 476: 14 -1470.103638 -1561.109154 (0,(1,2),(3,4));
 477: 13 -1585.889404 -1561.118256 (0,(1,2),(3,4));
 478: 30 -1592.775635 -1565.4849 (0,((1,2),4),3);
 479: 6 -1567.523682 -1561.554816 (0,(1,2),(3,4));
 480: 16 -1530.226562 -1561.11293 (0,(1,2),(3,4));
 481: 16 -1595.409302 -1561.109154 (0,(1,2),(3,4));
 482: 16 -1535.034912 -1561.111625 (0,(1,2),(3,4));
 483: 15 -1535.772461 -1561.11293 (0,(1,2),(3,4));
 484: 20 -1546.041504 -1561.118256 (0,(1,2),(3,4));
 485: 7 -1557.320312 -1561.445586 (0,(1,2),(3,4));
 486: 27 -1618.379395 -1565.515321 (0,((1,2),3),4);
 487: 8 -1634.396729 -1561.218102 (0,(1,2),(3,4));
 488: 7 -1668.778931 -1562.668468 (0,(1,2),(3,4));
 489: 14 -1582.018311 -1561.387559 (0,(1,2),(3,4));
 490: 7 -1437.758179 -1561.371783 (0,(1,2),(3,4));
 491: 17 -1655.473755 -1561.119736 (0,(1,2),(3,4));
 492: 9 -1629.516846 -1561.141171 (0,(1,2),(3,4));
 493: 33 -1483.492065 -1565.501131 (0,((1,2),3),4);
 494: 27 -1577.953369 -1565.492571 (0,((1,2),4),3);
 495: 21 -1606.873291 -1561.118256 (0,(1,2),(3,4));
 496: 9 -1632.351196 -1561.371783 (0,(1,2),(3,4));
 497: 13 -1567.628052 -1561.309072 (0,(1,2),(3,4));
 498: 15 -1641.201172 -1561.111625 (0,(1,2),(3,4));
 499: 7 -1567.605835 -1562.668468 (0,(1,2),(3,4));
 500: 16 -1580.126831 -1561.445586 (0,(1,2),(3,4));
 501: 12 -1509.247925 -1561.141171 (0,(1,2),(3,4));
 502: 12 -1620.46936 -1561.218102 (0,(1,2),(3,4));
 503: 15 -1508.773804 -1561.371783 (0,(1,2),(3,4));
 504: 12 -1540.929565 -1561.141171 (0,(1,2),(3,4));
 505: 18 -1546.489502 -1561.44536 (0,(1,2),(3,4));
 506: 13 -1601.771362 -1561.445586 (0,(1,2),(3,4));
 507: 16 -1512.711426 -1561.118256 (0,(1,2),(3,4));
 508: 20 -1599.023926 -1561.111625 (0,(1,2),(3,4));
 509: 13 -1556.370117 -1561.311752 (0,(1,2),(3,4));
 510: 8 -1596.962402 -1561.371783 (0,(1,2),(3,4));
 511: 13 -1577.756104 -1562.668468 (0,(1,2),(3,4));
 512: 10 -1611.394043 -1561.218102 (0,(1,2),(3,4));
 513: 11 -1602.622803 -1561.432403 (0,(1,2),(3,4));
 514: 14 -1637.986328 -1561.141171 (0,(1,2),(3,4));
 515: 14 -1617.249023 -1561.103825 (0,(1,2),(3,4));
 516: 14 -1562.276123 -1561.118256 (0,(1,2),(3,4));
 517: 24 -1566.468506 -1565.490498 (0,((1,2),4),3);
 518: 5 -1602.456543 -1561.432403 (0,(1,2),(3,4));
 519: 16 -1558.790771 -1561.119736 (0,(1,2),(3,4));
 520: 5 -1646.963379 -1562.668468 (0,(1,2),(3,4));
 521: 6 -1609.03479 -1561.554816 (0,(1,2),(3,4));
 522: 14 -1529.338135 -1561.118256 (0,(1,2),(3,4));
 523: 17 -1597.110596 -1561.554816 (0,(1,2),(3,4));
 524: 4 -1611.871582 -1562.668468 (0,(1,2),(3,4));
 525: 12 -1622.47168 -1561.110576 (0,(1,2),(3,4));
 526: 6 -1580.429321 -1561.432403 (0,(1,2),(3,4));
 527: 10 -1517.349854 -1561.371783 (0,(1,2),(3,4));
 528: 16 -1551.057495 -1561.44536 (0,(1,2),(3,4));
 529: 15 -1578.288452 -1561.11293 (0,(1,2),(3,4));
 530: 16 -1509.435059 -1561.44536 (0,(1,2),(3,4));
 531: 17 -1621.615479 -1561.371783 (0,(1,2),(3,4));
 532: 22 -1559.641357 -1561.110576 (0,(1,2),(3,4));
 533: 10 -1550.487793 -1561.311752 (0,(1,2),(3,4));
 534: 15 -1478.830444 -1561.110576 (0,(1,2),(3,4));
 535: 13 -1480.79834 -1561.218102 (0,(1,2),(3,4));
 536: 15 -1592.239502 -1561.445586 (0,(1,2),(3,4));
 537: 20 -1516.407959 -1561.118256 (0,(1,2),(3,4));
 538: 12 -1607.395752 -1561.293574 (0,(1,2),(3,4));
 539: 17 -1494.919678 -1561.311752 (0,(1,2),(3,4));
 540: 13 -1602.457764 -1561.118256 (0,(1,2),(3,4));
 541: 10 -1578.441162 -1561.250111 (0,(1,2),(3,4));
 542: 14 -1644.753418 -1561.218102 (0,(1,2),(3,4));
 543: 11 -1458.948486 -1561.118256 (0,(1,2),(3,4));
 544: 8 -1555.169189 -1561.293574 (0,(1,2),(3,4));
 545: 7 -1625.660278 -1561.445586 (0,(1,2),(3,4));
 546: 13 -1606.885742 -1561.109154 (0,(1,2),(3,4));
 547: 12 -1482.848267 -1561.311752 (0,(1,2),(3,4));
 548: 14 -1494.123413 -1561.311752 (0,(1,2),(3,4));
 549: 19 -1521.748291 -1561.250111 (0,(1,2),(3,4));
 550: 19 -1550.450562 -1565.46571 (0,((1,2),3),4);
 551: 15 -1581.490479 -1562.668468 (0,(1,2),(3,4));
 552: 19 -1513.921387 -1561.311752 (0,(1,2),(3,4));
 553: 11 -1433.594238 -1561.311752 (0,(1,2),(3,4));
 554: 16 -1436.255615 -1561.109154 (0,(1,2),(3,4));
 555: 14 -1534.556763 -1561.118256 (0,(1,2),(3,4));
 556: 22 -1509.386353 -1561.311752 (0,(1,2),(3,4));
 557: 9 -1568.237061 -1561.311752 (0,(1,2),(3,4));
 558: 11 -1612.186157 -1561.218102 (0,(1,2),(3,4));
 559: 15 -1553.684082 -1561.137263 (0,(1,2),(3,4));
 560: 11 -1652.165161 -1561.118256 (0,(1,2),(3,4));
 561: 23 -1559.371826 -1565.525465 (0,((1,2),3),4);
 562: 13 -1520.016846 -1561.311752 (0,(1,2),(3,4));
 563: 14 -1537.51355 -1561.109154 (0,(1,2),(3,4));
 564: 21 -1572.842529 -1561.109154 (0,(1,2),(3,4));
 565: 15 -1565.646851 -1561.119736 (0,(1,2),(3,4));
 566: 18 -1505.30542 -1561.137263 (0,(1,2),(3,4));
 567: 11 -1539.299316 -1561.311752 (0,(1,2),(3,4));
 568: 13 -1565.05957 -1565.448694 (0,((1,2),4),3);
 569: 12 -1583.073486 -1561.110576 (0,(1,2),(3,4));
 570: 15 -1652.424561 -1561.218102 (0,(1,2),(3,4));
 571: 16 -1558.884766 -1561.311752 (0,(1,2),(3,4));
 572: 11 -1613.229248 -1561.137263 (0,(1,2),(3,4));
 573: 3 -1541.878418 -1562.668468 (0,(1,2),(3,4));
 574: 8 -1619.889648 -1562.668468 (0,(1,2),(3,4));
 575: 16 -1572.537842 -1561.103825 (0,(1,2),(3,4));
 576: 19 -1530.151001 -1561.141171 (0,(1,2),(3,4));
 577: 12 -1511.915283 -1561.311752 (0,(1,2),(3,4));
 578: 22 -1585.486572 -1561.111625 (0,(1,2),(3,4));
 579: 18 -1511.228516 -1561.311752 (0,(1,2),(3,4));
 580: 15 -1556.888794 -1561.311752 (0,(1,2),(3,4));
 581: 16 -1506.48645 -1561.371783 (0,(1,2),(3,4));
 582: 7 -1501.037354 -1561.218102 (0,(1,2),(3,4));
 583: 15 -1550.639282 -1561.103825 (0,(1,2),(3,4));
 584: 18 -1519.803101 -1561.311752 (0,(1,2),(3,4));
 585: 19 -1501.337158 -1561.108491 (0,(1,2),(3,4));
 586: 6 -1584.811768 -1562.668468 (0,(1,2),(3,4));
 587: 13 -1569.605225 -1561.371783 (0,(1,2),(3,4));
 588: 23 -1510.921387 -1565.492571 (0,((1,2),4),3);
 589: 9 -1517.704102 -1565.447389 (0,((1,2),3),4);
 590: 15 -1545.751221 -1561.137263 (0,(1,2),(3,4));
 591: 14 -1554.388306 -1561.387559 (0,(1,2),(3,4));
 592: 16 -1544.581055 -1561.44536 (0,(1,2),(3,4));
 593: 4 -1630.604248 -1562.668468 (0,(1,2),(3,4));
 594: 10 -1558.74646 -1561.311752 (0,(1,2),(3,4));
 595: 14 -1600.378784 -1561.118256 (0,(1,2),(3,4));
 596: 14 -1535.442749 -1561.118256 (0,(1,2),(3,4));
 597: 9 -1533.060303 -1561.371783 (0,(1,2),(3,4));
 598: 17 -1515.013916 -1561.311752 (0,(1,2),(3,4));
 599: 16 -1534.760498 -1561.137263 (0,(1,2),(3,4));
 600: 17 -1596.52002 -1561.111625 (0,(1,2),(3,4));
 601: 18 -1534.917236 -1561.109154 (0,(1,2),(3,4));
 602: 6 -1584.636597 -1561.218102 (0,(1,2),(3,4));
 603: 12 -1572.297485 -1561.250111 (0,(1,2),(3,4));
 604: 10 -1624.569824 -1561.218102 (0,(1,2),(3,4));
 605: 12 -1429.395264 -1561.111625 (0,(1,2),(3,4));
 606: 18 -1564.481567 -1561.111625 (0,(1,2),(3,4));
 607: 5 -1621.473511 -1565.525465 (0,((1,2),4),3);
 608: 16 -1457.036011 -1561.309072 (0,(1,2),(3,4));
 609: 25 -1515.848022 -1565.433437 (0,((1,2),4),3);
 610: 9 -1606.609375 -1561.250111 (0,(1,2),(3,4));
 611: 12 -1555.925293 -1561.137263 (0,(1,2),(3,4));
 612: 13 -1616.945435 -1561.311752 (0,(1,2),(3,4));
 613: 10 -1645.286011 -1565.525465 (0,((1,2),3),4);
 614: 5 -1566.560181 -1562.668468 (0,(1,2),(3,4));
 615: 24 -1504.273193 -1565.433437 (0,((1,2),3),4);
 616: 16 -1515.22876 -1561.311752 (0,(1,2),(3,4));
 617: 10 -1586.484375 -1561.110576 (0,(1,2),(3,4));
 618: 17 -1513.74353 -1561.445586 (0,(1,2),(3,4));
 619: 19 -1455.402832 -1561.371783 (0,(1,2),(3,4));
 620: 17 -1540.80481 -1561.250111 (0,(1,2),(3,4));
 621: 8 -1553.375 -1561.432403 (0,(1,2),(3,4));
 622: 16 -1510.787598 -1561.137263 (0,(1,2),(3,4));
 623: 18 -1597.211182 -1561.111625 (0,(1,2),(3,4));
 624: 17 -1650.094727 -1561.137263 (0,(1,2),(3,4));
 625: 14 -1513.08374 -1561.109154 (0,(1,2),(3,4));
 626: 11 -1518.863647 -1561.119736 (0,(1,2),(3,4));
 627: 14 -1526.438721 -1561.387559 (0,(1,2),(3,4));
 628: 11 -1506.312256 -1561.11293 (0,(1,2),(3,4));
 629: 17 -1596.386475 -1561.110576 (0,(1,2),(3,4));
 630: 5 -1563.87207 -1561.432403 (0,(1,2),(3,4));
 631: 14 -1556.103149 -1561.137263 (0,(1,2),(3,4));
 632: 20 -1590.181396 -1561.311752 (0,(1,2),(3,4));
 633: 14 -1573.496094 -1561.118256 (0,(1,2),(3,4));
 634: 6 -1516.37793 -1561.250111 (0,(1,2),(3,4));
 635: 19 -1551.030396 -1561.118256 (0,(1,2),(3,4));
 636: 13 -1536.54541 -1561.118256 (0,(1,2),(3,4));
 637: 5 -1564.867432 -1561.554816 (0,(1,2),(3,4));
 638: 15 -1618.499878 -1561.44536 (0,(1,2),(3,4));
 639: 17 -1503.978516 -1561.110576 (0,(1,2),(3,4));
 640: 11 -1556.418213 -1561.109154 (0,(1,2),(3,4));
 641: 17 -1454.258545 -1561.371783 (0,(1,2),(3,4));
 642: 15 -1526.65332 -1561.111625 (0,(1,2),(3,4));
 643: 9 -1539.055786 -1561.445586 (0,(1,2),(3,4));
 644: 16 -1494.045166 -1561.218102 (0,(1,2),(3,4));
 645: 14 -1527.355469 -1561.111625 (0,(1,2),(3,4));
 646: 17 -1571.155273 -1561.309072 (0,(1,2),(3,4));
 647: 12 -1460.742676 -1561.11293 (0,(1,2),(3,4));
 648: 16 -1594.884277 -1561.309072 (0,(1,2),(3,4));
 649: 14 -1496.995117 -1561.218102 (0,(1,2),(3,4));
 650: 18 -1553.406006 -1561.127711 (0,(1,2),(3,4));
 651: 11 -1622.681885 -1561.387559 (0,(1,2),(3,4));
 652: 14 -1551.835815 -1561.103825 (0,(1,2),(3,4));
 653: 18 -1621.467773 -1561.137263 (0,(1,2),(3,4));
 654: 15 -1575.874268 -1561.250111 (0,(1,2),(3,4));
 655: 12 -1624.915527 -1561.218102 (0,(1,2),(3,4));
 656: 19 -1636.166138 -1561.309072 (0,(1,2),(3,4));
 657: 21 -1579.979614 -1561.111625 (0,(1,2),(3,4));
 658: 15 -1643.866943 -1561.293574 (0,(1,2),(3,4));
 659: 5 -1692.629639 -1562.668468 (0,(1,2),(3,4));
 660: 18 -1449.177002 -1561.103825 (0,(1,2),(3,4));
 661: 16 -1555.980225 -1561.109154 (0,(1,2),(3,4));
 662: 17 -1550.327637 -1561.311752 (0,(1,2),(3,4));
 663: 14 -1612.16626 -1561.127711 (0,(1,2),(3,4));
 664: 18 -1578.162964 -1561.111625 (0,(1,2),(3,4));
 665: 13 -1561.358643 -1561.141171 (0,(1,2),(3,4));
 666: 16 -1608.321533 -1561.311752 (0,(1,2),(3,4));
 667: 10 -1593.365601 -1561.371783 (0,(1,2),(3,4));
 668: 17 -1539.880615 -1561.309072 (0,(1,2),(3,4));
 669: 14 -1543.006592 -1561.311752 (0,(1,2),(3,4));
 670: 15 -1591.689209 -1561.387559 (0,(1,2),(3,4));
 671: 15 -1555.871582 -1561.11293 (0,(1,2),(3,4));
 672: 7 -1678.517822 -1561.108491 (0,(1,2),(3,4));
 673: 9 -1461.741211 -1561.371783 (0,(1,2),(3,4));
 674: 18 -1510.299072 -1561.109154 (0,(1,2),(3,4));
 675: 19 -1536.787598 -1561.293574 (0,(1,2),(3,4));
 676: 16 -1516.274658 -1561.118256 (0,(1,2),(3,4));
 677: 19 -1644.870117 -1561.11293 (0,(1,2),(3,4));
 678: 11 -1531.012695 -1561.250111 (0,(1,2),(3,4));
 679: 18 -1584.501221 -1561.218102 (0,(1,2),(3,4));
 680: 15 -1591.407593 -1561.118256 (0,(1,2),(3,4));
 681: 15 -1561.452637 -1561.311752 (0,(1,2),(3,4));
 682: 16 -1498.352783 -1561.311752 (0,(1,2),(3,4));
 683: 19 -1589.786499 -1561.293574 (0,(1,2),(3,4));
 684: 7 -1627.980713 -1561.218102 (0,(1,2),(3,4));
 685: 10 -1643.818604 -1562.668468 (0,(1,2),(3,4));
 686: 16 -1483.218262 -1561.250111 (0,(1,2),(3,4));
 687: 17 -1494.545166 -1561.371783 (0,(1,2),(3,4));
 688: 16 -1548.657349 -1561.111625 (0,(1,2),(3,4));
 689: 13 -1496.412598 -1561.311752 (0,(1,2),(3,4));
 690: 8 -1516.179932 -1561.103825 (0,(1,2),(3,4));
 691: 6 -1524.830688 -1561.141171 (0,(1,2),(3,4));
 692: 17 -1643.479858 -1561.109154 (0,(1,2),(3,4));
 693: 23 -1530.893677 -1565.489973 (0,((1,2),4),3);
 694: 19 -1569.18457 -1561.445586 (0,(1,2),(3,4));
 695: 6 -1518.086792 -1562.668468 (0,(1,2),(3,4));
 696: 12 -1690.979736 -1561.141171 (0,(1,2),(3,4));
 697: 13 -1523.449585 -1561.387559 (0,(1,2),(3,4));
 698: 13 -1530.582764 -1561.141171 (0,(1,2),(3,4));
 699: 16 -1580.510254 -1561.118256 (0,(1,2),(3,4));
 700: 17 -1541.373535 -1561.218102 (0,(1,2),(3,4));
 701: 15 -1562.335938 -1561.218102 (0,(1,2),(3,4));
 702: 13 -1518.963135 -1561.218102 (0,(1,2),(3,4));
 703: 9 -1608.686768 -1561.387559 (0,(1,2),(3,4));
 704: 19 -1578.409058 -1561.445586 (0,(1,2),(3,4));
 705: 3 -1592.676147 -1561.554816 (0,(1,2),(3,4));
 706: 18 -1629.883301 -1561.293574 (0,(1,2),(3,4));
 707: 12 -1533.349731 -1561.11293 (0,(1,2),(3,4));
 708: 14 -1529.984619 -1561.118256 (0,(1,2),(3,4));
 709: 8 -1638.84668 -1565.525465 (0,((1,2),4),3);
 710: 25 -1542.869507 -1561.311752 (0,(1,2),(3,4));
 711: 14 -1531.32666 -1561.141171 (0,(1,2),(3,4));
 712: 12 -1638.463989 -1565.515321 (0,((1,2),3),4);
 713: 7 -1625.21167 -1561.250111 (0,(1,2),(3,4));
 714: 18 -1570.436279 -1561.371783 (0,(1,2),(3,4));
 715: 8 -1577.634521 -1561.293574 (0,(1,2),(3,4));
 716: 4 -1666.388672 -1561.293574 (0,(1,2),(3,4));
 717: 16 -1556.071289 -1565.433437 (0,((1,2),4),3);
 718: 20 -1554.814941 -1565.447401 (0,((1,2),4),3);
 719: 13 -1547.020264 -1561.311752 (0,(1,2),(3,4));
 720: 12 -1539.768799 -1561.110576 (0,(1,2),(3,4));
 721: 15 -1607.070068 -1562.668468 (0,(1,2),(3,4));
 722: 15 -1584.528564 -1561.109154 (0,(1,2),(3,4));
 723: 24 -1532.340454 -1565.492137 (0,((1,2),4),3);
 724: 7 -1627.05249 -1562.668468 (0,(1,2),(3,4));
 725: 11 -1545.935547 -1561.103825 (0,(1,2),(3,4));
 726: 11 -1562.757202 -1561.387559 (0,(1,2),(3,4));
 727: 15 -1583.31543 -1561.250111 (0,(1,2),(3,4));
 728: 7 -1597.55188 -1561.311752 (0,(1,2),(3,4));
 729: 7 -1461.677856 -1561.311752 (0,(1,2),(3,4));
 730: 18 -1533.600708 -1561.371783 (0,(1,2),(3,4));
 731: 12 -1576.716553 -1561.309072 (0,(1,2),(3,4));
 732: 21 -1577.866455 -1565.525465 (0,((1,2),4),3);
 733: 28 -1534.656738 -1561.311752 (0,(1,2),(3,4));
 734: 21 -1552.576294 -1565.490498 (0,((1,2),3),4);
 735: 13 -1540.456787 -1561.108491 (0,(1,2),(3,4));
 736: 19 -1537.56897 -1561.311752 (0,(1,2),(3,4));
 737: 20 -1614.139648 -1561.309072 (0,(1,2),(3,4));
 738: 25 -1580.805542 -1565.503062 (0,((1,2),3),4);
 739: 22 -1508.275635 -1561.311752 (0,(1,2),(3,4));
 740: 17 -1544.540771 -1561.111625 (0,(1,2),(3,4));
 741: 21 -1643.577148 -1561.371783 (0,(1,2),(3,4));
 742: 15 -1556.311035 -1561.141171 (0,(1,2),(3,4));
 743: 23 -1534.700195 -1565.490498 (0,((1,2),3),4);
 744: 18 -1616.782959 -1565.472263 (0,((1,2),4),3);
 745: 23 -1534.380127 -1565.515321 (0,((1,2),3),4);
 746: 17 -1579.424561 -1565.433437 (0,((1,2),3),4);
 747: 18 -1584.093018 -1561.371783 (0,(1,2),(3,4));
 748: 5 -1593.994385 -1562.668468 (0,(1,2),(3,4));
 749: 11 -1571.408936 -1561.44536 (0,(1,2),(3,4));
 750: 13 -1484.459473 -1561.127711 (0,(1,2),(3,4));
 751: 18 -1593.512695 -1561.371783 (0,(1,2),(3,4));
 752: 16 -1574.962891 -1561.119736 (0,(1,2),(3,4));
 753: 7 -1570.524292 -1561.250111 (0,(1,2),(3,4));
 754: 7 -1660.343628 -1561.218102 (0,(1,2),(3,4));
 755: 9 -1592.406128 -1561.387559 (0,(1,2),(3,4));
 756: 14 -1522.634033 -1561.137263 (0,(1,2),(3,4));
 757: 9 -1556.764404 -1562.668468 (0,(1,2),(3,4));
 758: 14 -1474.098511 -1561.137263 (0,(1,2),(3,4));
 759: 19 -1567.254639 -1561.109154 (0,(1,2),(3,4));
 760: 19 -1594.846558 -1561.445586 (0,(1,2),(3,4));
 761: 5 -1510.456055 -1562.668468 (0,(1,2),(3,4));
 762: 15 -1475.850952 -1561.126043 (0,(1,2),(3,4));
 763: 15 -1529.729004 -1561.141171 (0,(1,2),(3,4));
 764: 12 -1657.104248 -1561.554816 (0,(1,2),(3,4));
 765: 16 -1556.778442 -1561.110576 (0,(1,2),(3,4));
 766: 12 -1567.524658 -1561.119736 (0,(1,2),(3,4));
 767: 15 -1585.540161 -1561.137263 (0,(1,2),(3,4));
 768: 3 -1584.042603 -1561.432403 (0,(1,2),(3,4));
 769: 10 -1547.608521 -1561.309072 (0,(1,2),(3,4));
 770: 14 -1550.318359 -1561.111625 (0,(1,2),(3,4));
 771: 15 -1555.717773 -1561.119736 (0,(1,2),(3,4));
 772: 29 -1548.749023 -1565.503062 (0,((1,2),3),4);
 773: 18 -1485.39624 -1561.311752 (0,(1,2),(3,4));
 774: 13 -1467.043335 -1561.371783 (0,(1,2),(3,4));
 775: 13 -1481.127075 -1561.44536 (0,(1,2),(3,4));
 776: 22 -1586.80896 -1561.118256 (0,(1,2),(3,4));
 777: 14 -1592.73877 -1561.311752 (0,(1,2),(3,4));
 778: 9 -1547.848267 -1561.111625 (0,(1,2),(3,4));
 779: 11 -1553.379272 -1561.309072 (0,(1,2),(3,4));
 780: 17 -1568.215576 -1561.111625 (0,(1,2),(3,4));
 781: 17 -1512.863037 -1561.137263 (0,(1,2),(3,4));
 782: 17 -1559.584229 -1561.118256 (0,(1,2),(3,4));
 783: 11 -1616.22876 -1561.11293 (0,(1,2),(3,4));
 784: 15 -1563.590332 -1561.218102 (0,(1,2),(3,4));
 785: 17 -1574.209351 -1561.371783 (0,(1,2),(3,4));
 786: 16 -1634.531494 -1561.137263 (0,(1,2),(3,4));
 787: 21 -1564.782104 -1561.109154 (0,(1,2),(3,4));
 788: 10 -1631.352417 -1561.311752 (0,(1,2),(3,4));
 789: 16 -1617.453735 -1561.137263 (0,(1,2),(3,4));
 790: 9 -1458.931396 -1561.126043 (0,(1,2),(3,4));
 791: 14 -1543.371826 -1561.118256 (0,(1,2),(3,4));
 792: 15 -1529.269531 -1561.137263 (0,(1,2),(3,4));
 793: 11 -1633.0177 -1561.218102 (0,(1,2),(3,4));
 794: 5 -1609.585083 -1562.668468 (0,(1,2),(3,4));
 795: 11 -1540.977783 -1561.311752 (0,(1,2),(3,4));
 796: 14 -1490.55896 -1561.111625 (0,(1,2),(3,4));
 797: 28 -1556.984863 -1565.490498 (0,((1,2),3),4);
 798: 12 -1629.320068 -1561.309072 (0,(1,2),(3,4));
 799: 14 -1631.118896 -1561.218102 (0,(1,2),(3,4));
 800: 12 -1587.701904 -1561.141171 (0,(1,2),(3,4));
 801: 12 -1520.848755 -1561.11293 (0,(1,2),(3,4));
 802: 13 -1571.863037 -1561.371783 (0,(1,2),(3,4));
 803: 14 -1593.060791 -1561.118256 (0,(1,2),(3,4));
 804: 17 -1576.158569 -1561.118256 (0,(1,2),(3,4));
 805: 16 -1486.136719 -1561.44536 (0,(1,2),(3,4));
 806: 19 -1552.9823 -1561.118256 (0,(1,2),(3,4));
 807: 16 -1541.630371 -1561.118256 (0,(1,2),(3,4));
 808: 18 -1598.449585 -1561.119736 (0,(1,2),(3,4));
 809: 14 -1570.911621 -1561.311752 (0,(1,2),(3,4));
 810: 24 -1503.572998 -1565.490566 (0,((1,2),4),3);
 811: 15 -1591.475952 -1561.445586 (0,(1,2),(3,4));
 812: 26 -1610.611084 -1565.490498 (0,((1,2),3),4);
 813: 14 -1466.983154 -1561.371783 (0,(1,2),(3,4));
 814: 8 -1565.61792 -1562.668468 (0,(1,2),(3,4));
 815: 14 -1520.50293 -1561.311752 (0,(1,2),(3,4));
 816: 19 -1592.160034 -1561.137263 (0,(1,2),(3,4));
 817: 15 -1610.266113 -1561.111625 (0,(1,2),(3,4));
 818: 16 -1538.086182 -1561.111625 (0,(1,2),(3,4));
 819: 13 -1619.907104 -1561.103825 (0,(1,2),(3,4));
 820: 16 -1535.865967 -1561.311752 (0,(1,2),(3,4));
 821: 12 -1492.22937 -1561.109154 (0,(1,2),(3,4));
 822: 14 -1576.60376 -1565.447401 (0,((1,2),4),3);
 823: 13 -1530.4375 -1561.109154 (0,(1,2),(3,4));
 824: 11 -1533.385742 -1561.118256 (0,(1,2),(3,4));
 825: 19 -1488.585938 -1561.118256 (0,(1,2),(3,4));
 826: 14 -1546.765991 -1561.293574 (0,(1,2),(3,4));
 827: 16 -1562.606934 -1561.293574 (0,(1,2),(3,4));
 828: 18 -1534.108643 -1561.371783 (0,(1,2),(3,4));
 829: 20 -1560.368896 -1561.445586 (0,(1,2),(3,4));
 830: 17 -1589.148926 -1561.309072 (0,(1,2),(3,4));
 831: 12 -1519.963257 -1561.44536 (0,(1,2),(3,4));
 832: 16 -1553.963257 -1561.137263 (0,(1,2),(3,4));
 833: 13 -1573.406738 -1565.433454 (0,((1,2),4),3);
 834: 22 -1561.637085 -1565.5017 (0,((1,2),4),3);
 835: 14 -1536.175903 -1561.309072 (0,(1,2),(3,4));
 836: 16 -1487.024414 -1561.109154 (0,(1,2),(3,4));
 837: 23 -1484.468994 -1561.387559 (0,(1,2),(3,4));
 838: 18 -1621.708252 -1561.137263 (0,(1,2),(3,4));
 839: 13 -1538.213257 -1561.109154 (0,(1,2),(3,4));
 840: 13 -1580.854492 -1561.250111 (0,(1,2),(3,4));
 841: 12 -1483.476807 -1561.118256 (0,(1,2),(3,4));
 842: 14 -1573.457031 -1561.137263 (0,(1,2),(3,4));
 843: 19 -1553.666016 -1561.250111 (0,(1,2),(3,4));
 844: 12 -1558.553955 -1561.137263 (0,(1,2),(3,4));
 845: 26 -1521.496582 -1565.505891 (0,((1,2),3),4);
 846: 14 -1479.97876 -1561.110576 (0,(1,2),(3,4));
 847: 16 -1596.99292 -1561.127711 (0,(1,2),(3,4));
 848: 12 -1603.404053 -1561.141171 (0,(1,2),(3,4));
 849: 13 -1577.431641 -1561.218102 (0,(1,2),(3,4));
 850: 14 -1499.47998 -1561.218102 (0,(1,2),(3,4));
 851: 21 -1529.401611 -1565.482444 (0,((1,2),3),4);
 852: 14 -1629.614258 -1561.371783 (0,(1,2),(3,4));
 853: 10 -1569.562134 -1561.127711 (0,(1,2),(3,4));
 854: 11 -1556.288696 -1561.387559 (0,(1,2),(3,4));
 855: 27 -1460.941284 -1565.507584 (0,((1,2),3),4);
 856: 16 -1583.724121 -1561.118256 (0,(1,2),(3,4));
 857: 14 -1531.516113 -1561.218102 (0,(1,2),(3,4));
 858: 13 -1483.945801 -1561.103825 (0,(1,2),(3,4));
 859: 16 -1548.320435 -1561.309072 (0,(1,2),(3,4));
 860: 17 -1562.971191 -1561.445586 (0,(1,2),(3,4));
 861: 10 -1559.976318 -1561.110576 (0,(1,2),(3,4));
 862: 13 -1539.842163 -1561.118256 (0,(1,2),(3,4));
 863: 19 -1502.920898 -1561.311752 (0,(1,2),(3,4));
 864: 14 -1633.02771 -1561.110576 (0,(1,2),(3,4));
 865: 16 -1578.676025 -1561.311752 (0,(1,2),(3,4));
 866: 11 -1523.469238 -1561.11293 (0,(1,2),(3,4));
 867: 4 -1653.280029 -1562.668468 (0,(1,2),(3,4));
 868: 12 -1656.951172 -1561.118256 (0,(1,2),(3,4));
 869: 15 -1626.179321 -1561.119736 (0,(1,2),(3,4));
 870: 13 -1610.755249 -1561.218102 (0,(1,2),(3,4));
 871: 5 -1680.816528 -1562.668468 (0,(1,2),(3,4));
 872: 19 -1584.39624 -1561.119736 (0,(1,2),(3,4));
 873: 13 -1544.282227 -1561.118256 (0,(1,2),(3,4));
 874: 15 -1586.842529 -1561.44536 (0,(1,2),(3,4));
 875: 12 -1568.372559 -1561.218102 (0,(1,2),(3,4));
 876: 8 -1649.835693 -1561.250111 (0,(1,2),(3,4));
 877: 9 -1549.056885 -1561.311752 (0,(1,2),(3,4));
 878: 18 -1497.05188 -1561.311752 (0,(1,2),(3,4));
 879: 13 -1549.172119 -1561.218102 (0,(1,2),(3,4));
 880: 19 -1503.760254 -1561.111625 (0,(1,2),(3,4));
 881: 14 -1548.809204 -1561.387559 (0,(1,2),(3,4));
 882: 18 -1540.208618 -1561.371783 (0,(1,2),(3,4));
 883: 14 -1599.829712 -1561.311752 (0,(1,2),(3,4));
 884: 13 -1522.903198 -1561.118256 (0,(1,2),(3,4));
 885: 14 -1557.893677 -1561.110576 (0,(1,2),(3,4));
 886: 18 -1522.224854 -1561.119736 (0,(1,2),(3,4));
 887: 19 -1558.407959 -1561.137263 (0,(1,2),(3,4));
 888: 25 -1539.812256 -1565.465926 (0,((1,2),4),3);
 889: 19 -1558.196777 -1561.309072 (0,(1,2),(3,4));
 890: 15 -1485.028564 -1561.103825 (0,(1,2),(3,4));
 891: 12 -1598.710327 -1561.111625 (0,(1,2),(3,4));
 892: 12 -1521.204712 -1561.119736 (0,(1,2),(3,4));
 893: 19 -1566.938232 -1561.111625 (0,(1,2),(3,4));
 894: 17 -1502.060669 -1561.311752 (0,(1,2),(3,4));
 895: 10 -1453.585083 -1561.118256 (0,(1,2),(3,4));
 896: 25 -1593.162842 -1565.433454 (0,((1,2),3),4);
 897: 13 -1594.290894 -1561.119736 (0,(1,2),(3,4));
 898: 17 -1579.517822 -1561.118256 (0,(1,2),(3,4));
 899: 24 -1578.213013 -1565.433437 (0,((1,2),3),4);
 900: 13 -1573.47876 -1562.668468 (0,(1,2),(3,4));
 901: 17 -1552.961792 -1561.119736 (0,(1,2),(3,4));
 902: 13 -1585.709106 -1565.448694 (0,((1,2),4),3);
 903: 8 -1592.428223 -1561.141171 (0,(1,2),(3,4));
 904: 21 -1539.439819 -1565.433437 (0,((1,2),3),4);
 905: 21 -1578.406616 -1565.505891 (0,((1,2),3),4);
 906: 16 -1600.810059 -1561.103825 (0,(1,2),(3,4));
 907: 12 -1565.667969 -1561.118256 (0,(1,2),(3,4));
 908: 16 -1548.408203 -1561.119736 (0,(1,2),(3,4));
 909: 16 -1532.489868 -1561.118256 (0,(1,2),(3,4));
 910: 16 -1580.404297 -1561.118256 (0,(1,2),(3,4));
 911: 4 -1616.228394 -1562.668468 (0,(1,2),(3,4));
 912: 15 -1576.957275 -1561.118256 (0,(1,2),(3,4));
 913: 10 -1504.827271 -1561.109154 (0,(1,2),(3,4));
 914: 12 -1523.524536 -1561.44536 (0,(1,2),(3,4));
 915: 4 -1645.225342 -1562.668468 (0,(1,2),(3,4));
 916: 10 -1623.836182 -1561.141171 (0,(1,2),(3,4));
 917: 27 -1553.133545 -1565.490498 (0,((1,2),4),3);
 918: 13 -1541.967651 -1561.110576 (0,(1,2),(3,4));
 919: 21 -1537.177002 -1561.371783 (0,(1,2),(3,4));
 920: 9 -1497.263916 -1561.554816 (0,(1,2),(3,4));
 921: 13 -1541.876343 -1561.109154 (0,(1,2),(3,4));
 922: 10 -1580.798462 -1561.250111 (0,(1,2),(3,4));
 923: 22 -1575.443359 -1561.118256 (0,(1,2),(3,4));
 924: 8 -1575.072754 -1561.293574 (0,(1,2),(3,4));
 925: 16 -1622.456665 -1561.118256 (0,(1,2),(3,4));
 926: 19 -1556.623901 -1561.109154 (0,(1,2),(3,4));
 927: 14 -1541.768311 -1561.44536 (0,(1,2),(3,4));
 928: 5 -1607.066162 -1561.218102 (0,(1,2),(3,4));
 929: 19 -1466.987549 -1561.371783 (0,(1,2),(3,4));
 930: 5 -1593.935303 -1562.668468 (0,(1,2),(3,4));
 931: 18 -1568.113281 -1561.371783 (0,(1,2),(3,4));
 932: 22 -1572.243042 -1561.293574 (0,(1,2),(3,4));
 933: 20 -1592.10498 -1561.119736 (0,(1,2),(3,4));
 934: 32 -1549.424805 -1565.494568 (0,((1,2),4),3);
 935: 10 -1601.122437 -1561.119736 (0,(1,2),(3,4));
 936: 11 -1512.664429 -1561.110576 (0,(1,2),(3,4));
 937: 8 -1678.541626 -1561.445586 (0,(1,2),(3,4));
 938: 7 -1595.366211 -1561.218102 (0,(1,2),(3,4));
 939: 13 -1519.938965 -1561.371783 (0,(1,2),(3,4));
 940: 19 -1583.711182 -1561.371783 (0,(1,2),(3,4));
 941: 18 -1578.708496 -1562.668468 (0,(1,2),(3,4));
 942: 17 -1550.424072 -1561.137263 (0,(1,2),(3,4));
 943: 13 -1547.654907 -1561.432403 (0,(1,2),(3,4));
 944: 14 -1558.374756 -1561.141171 (0,(1,2),(3,4));
 945: 12 -1514.548706 -1561.218102 (0,(1,2),(3,4));
 946: 4 -1681.985962 -1562.668468 (0,(1,2),(3,4));
 947: 14 -1545.524902 -1561.11293 (0,(1,2),(3,4));
 948: 24 -1600.478516 -1561.309072 (0,(1,2),(3,4));
 949: 6 -1514.283081 -1561.371783 (0,(1,2),(3,4));
 950: 7 -1509.452515 -1561.103825 (0,(1,2),(3,4));
 951: 16 -1553.078613 -1561.119736 (0,(1,2),(3,4));
 952: 26 -1593.673584 -1565.433454 (0,((1,2),4),3);
 953: 13 -1493.750122 -1561.250111 (0,(1,2),(3,4));
 954: 16 -1578.767944 -1561.371783 (0,(1,2),(3,4));
 955: 14 -1545.889648 -1561.311752 (0,(1,2),(3,4));
 956: 12 -1558.656128 -1561.119736 (0,(1,2),(3,4));
 957: 11 -1552.358154 -1565.465926 (0,((1,2),4),3);
 958: 15 -1525.583984 -1561.109154 (0,(1,2),(3,4));
 959: 17 -1634.835449 -1561.432403 (0,(1,2),(3,4));
 960: 25 -1511.741943 -1565.433454 (0,((1,2),4),3);
 961: 31 -1550.45166 -1565.494568 (0,((1,2),4),3);
 962: 4 -1602.003662 -1562.668468 (0,(1,2),(3,4));
 963: 7 -1614.994141 -1561.554816 (0,(1,2),(3,4));
 964: 15 -1568.895264 -1561.218102 (0,(1,2),(3,4));
 965: 11 -1511.661377 -1561.126043 (0,(1,2),(3,4));
 966: 10 -1513.815674 -1561.311752 (0,(1,2),(3,4));
 967: 13 -1611.006592 -1561.371783 (0,(1,2),(3,4));
 968: 19 -1607.234375 -1561.137263 (0,(1,2),(3,4));
 969: 7 -1597.756348 -1561.250111 (0,(1,2),(3,4));
 970: 19 -1580.045898 -1561.311752 (0,(1,2),(3,4));
 971: 12 -1638.067749 -1561.387559 (0,(1,2),(3,4));
 972: 12 -1670.438965 -1561.44536 (0,(1,2),(3,4));
 973: 12 -1578.435059 -1561.103825 (0,(1,2),(3,4));
 974: 15 -1543.262451 -1561.111625 (0,(1,2),(3,4));
 975: 13 -1508.137573 -1561.110576 (0,(1,2),(3,4));
 976: 10 -1460.386719 -1561.432403 (0,(1,2),(3,4));
 977: 10 -1571.253174 -1561.387559 (0,(1,2),(3,4));
 978: 16 -1611.181152 -1561.103825 (0,(1,2),(3,4));
 979: 12 -1586.311035 -1561.119736 (0,(1,2),(3,4));
 980: 6 -1578.734619 -1561.293574 (0,(1,2),(3,4));
 981: 18 -1538.75415 -1561.11293 (0,(1,2),(3,4));
 982: 13 -1530.849854 -1561.293574 (0,(1,2),(3,4));
 983: 14 -1525.566162 -1561.127711 (0,(1,2),(3,4));
 984: 13 -1558.327271 -1561.111625 (0,(1,2),(3,4));
 985: 16 -1495.820679 -1561.371783 (0,(1,2),(3,4));
 986: 14 -1518.523315 -1561.141171 (0,(1,2),(3,4));
 987: 13 -1577.18103 -1561.118256 (0,(1,2),(3,4));
 988: 14 -1547.889893 -1561.371783 (0,(1,2),(3,4));
 989: 4 -1603.700684 -1561.218102 (0,(1,2),(3,4));
 990: 22 -1582.663452 -1561.111625 (0,(1,2),(3,4));
 991: 14 -1549.753662 -1561.103825 (0,(1,2),(3,4));
 992: 6 -1533.443115 -1561.432403 (0,(1,2),(3,4));
 993: 20 -1480.821289 -1561.387559 (0,(1,2),(3,4));
 994: 15 -1528.252441 -1561.371783 (0,(1,2),(3,4));
 995: 20 -1602.396118 -1561.137263 (0,(1,2),(3,4));
 996: 24 -1582.917725 -1565.494568 (0,((1,2),4),3);
 997: 14 -1548.206543 -1561.137263 (0,(1,2),(3,4));
 998: 13 -1526.973511 -1561.103825 (0,(1,2),(3,4));
 999: 13 -1575.418091 -1561.111625 (0,(1,2),(3,4));
 boot_splits_size: 2
 logl_cutoff: -1565.525465
UFBootSplit0:
 0: 28 0 3
 1: 46 0 4
 2: 1000 1 2
 3: 926 3 4
 nsplits: 4
 ntax: 5
UFBootSplit1:
 0: 40 0 3
 1: 47 0 4
 2: 1000 1 2
 3: 913 3 4
 nsplits: 4
 ntax: 5
boot_consense_logl: -1561.104818
contree: (0:0.0142983630,(1:0.1685413812,2:0.2282997766)100:0.269355524,(3:0.0000025980,4:0.0000025980)91:0.02042523013);
contree_rfdist: 0
finished: true
finishedCandidateSet: true
finishedModelFinal: true
finishedModelInit: true
initTree: (0:0.0200210748,(1:0.1258278146,2:0.1832170702):0.2575426323,(3:0.0000010000,4:0.0000010000):0.02002107482);
iqtree:
 command:  -nt AUTO -s /media/hdd_2tb/GPA_reclassification_clean/A_dataset_creation/5_basic_phylogenetics/2_trimmed_complete_basic_phylogeny/2_OGs_with_domains_phylogeny/2_trimal_MSAs/Condensation_domains_9_trimalMSA.faa -m LG+F+I -pre /media/hdd_2tb/GPA_reclassification_clean/A_dataset_creation/5_basic_phylogenetics/2_trimmed_complete_basic_phylogeny/2_OGs_with_domains_phylogeny/5_trimal_iqtree_ML_trees/Condensation_domains_9_trimal_iqtree -redo -bb 1000
 seed: 298372
 start_time: 1708010586
 version: 2.2.5
```
