## Supplementary Data 7 for "Structural and evolutionary analyses support reclassification of glycopeptide antibiotics as xyclopeptides": Condensation_domains_9_trimal_iqtree.contree

```
(StAq:0.0142983630,(StFu:0.1685413812,StVrN_A:0.2282997766)100:0.2693555240,(StsTL_1:0.0000025980,StsTL_3:0.0000025980)91:0.0204252301);
```
