## Supplementary Data 7 for "Structural and evolutionary analyses support reclassification of glycopeptide antibiotics as xyclopeptides": Condensation_domains_9_trimal_iqtree.log

```
IQ-TREE multicore version 2.2.5 COVID-edition for Linux 64-bit built Sep 15 2023
Developed by Bui Quang Minh, James Barbetti, Nguyen Lam Tung,
Olga Chernomor, Heiko Schmidt, Dominik Schrempf, Michael Woodhams, Ly Trong Nhan.

Host:    athina-desktop (AVX2, FMA3, 62 GB RAM)
Command: /home/athina/anaconda3/envs/iqtree2/bin/iqtree2 -nt AUTO -s /media/hdd_2tb/GPA_reclassification_clean/A_dataset_creation/5_basic_phylogenetics/2_trimmed_complete_basic_phylogeny/2_OGs_with_domains_phylogeny/2_trimal_MSAs/Condensation_domains_9_trimalMSA.faa -m LG+F+I -pre /media/hdd_2tb/GPA_reclassification_clean/A_dataset_creation/5_basic_phylogenetics/2_trimmed_complete_basic_phylogeny/2_OGs_with_domains_phylogeny/5_trimal_iqtree_ML_trees/Condensation_domains_9_trimal_iqtree -redo -bb 1000
Seed:    298372 (Using SPRNG - Scalable Parallel Random Number Generator)
Time:    Thu Feb 15 16:23:06 2024
Kernel:  AVX+FMA - auto-detect threads (32 CPU cores detected)

Reading alignment file /media/hdd_2tb/GPA_reclassification_clean/A_dataset_creation/5_basic_phylogenetics/2_trimmed_complete_basic_phylogeny/2_OGs_with_domains_phylogeny/2_trimal_MSAs/Condensation_domains_9_trimalMSA.faa ... Fasta format detected
Reading fasta file: done in 0.000106972 secs using 98.16% CPU
Alignment most likely contains protein sequences
Constructing alignment: done in 0.000525362 secs using 412.9% CPU
Alignment has 5 sequences with 306 columns, 123 distinct patterns
40 parsimony-informative, 81 singleton sites, 185 constant sites
         Gap/Ambiguity  Composition  p-value
Analyzing sequences: done in 0.00120236 secs using 1224% CPU
   1  StAq       0.00%    passed    100.00%
   2  StFu       0.00%    passed     86.45%
   3  StVrN_A    1.31%    passed     99.23%
   4  StsTL_1    0.00%    passed    100.00%
   5  StsTL_3    0.00%    passed    100.00%
****  TOTAL      0.26%  0 sequences failed composition chi2 test (p-value<5%; df=19)
NOTE: StsTL_3 is identical to StsTL_1 but kept for subsequent analysis
Checking for duplicate sequences: done in 0.0008045 secs using 841.1% CPU

Create initial parsimony tree by phylogenetic likelihood library (PLL)... 0.000 seconds
Generating 1000 samples for ultrafast bootstrap (seed: 298372)...

NOTE: 0 MB RAM (0 GB) is required!
Measuring multi-threading efficiency up to 32 CPU cores
Increase to 10 rounds for branch lengths
26894 trees examined
Threads: 1 / Time: 32.001 sec / Speedup: 1.000 / Efficiency: 100% / LogL: -1630
Threads: 2 / Time: 41.616 sec / Speedup: 0.769 / Efficiency: 38% / LogL: -1630
Determining AUTO threadcount: done in 73.6179 secs using 154.4% CPU
BEST NUMBER OF THREADS: 1

Estimate model parameters (epsilon = 0.100)
1. Initial log-likelihood: -1563.452
2. Current log-likelihood: -1561.117
Optimal log-likelihood: -1561.104
Proportion of invariable sites: 0.362
Parameters optimization took 2 rounds (0.003 sec)
Wrote distance file to... 
Computing ML distances based on estimated model parameters...
Calculating distance matrix: done in 0.000685926 secs using 98.55% CPU
Computing ML distances took 0.000715 sec (of wall-clock time) 0.000709 sec (of CPU time)
Setting up auxiliary I and S matrices: done in 3.56268e-05 secs using 98.24% CPU
Constructing RapidNJ tree: done in 1.96979e-05 secs using 96.46% CPU
Computing RapidNJ tree took 0.000113 sec (of wall-clock time) 0.000111 sec (of CPU time)
Log-likelihood of RapidNJ tree: -1561.104
--------------------------------------------------------------------
|             INITIALIZING CANDIDATE TREE SET                      |
--------------------------------------------------------------------
Generating 99 parsimony trees... 0.012 second
Computing log-likelihood of 4 initial trees ... 0.002 seconds
Current best score: -1561.104

Do NNI search on 5 best initial trees
Optimizing NNI: done in 0.00121155 secs using 99.87% CPU
Optimizing NNI: done in 0.00251067 secs using 99.97% CPU
Optimizing NNI: done in 0.00249531 secs using 99.75% CPU
Optimizing NNI: done in 0.00259776 secs using 99.97% CPU
Optimizing NNI: done in 0.00261992 secs using 99.96% CPU
Finish initializing candidate tree set (5)
Current best tree score: -1561.104 / CPU time: 0.029
Number of iterations: 5
--------------------------------------------------------------------
|               OPTIMIZING CANDIDATE TREE SET                      |
--------------------------------------------------------------------
Optimizing NNI: done in 0.00370433 secs using 99.99% CPU
Optimizing NNI: done in 0.00369622 secs using 99.86% CPU
Optimizing NNI: done in 0.00363113 secs using 100% CPU
Optimizing NNI: done in 0.00362438 secs using 99.96% CPU
Optimizing NNI: done in 0.00352349 secs using 99.96% CPU
Iteration 10 / LogL: -1561.108 / Time: 0h:1m:13s
Optimizing NNI: done in 0.00302995 secs using 99.97% CPU
Optimizing NNI: done in 0.00200469 secs using 99.97% CPU
Optimizing NNI: done in 0.00302223 secs using 99.99% CPU
Optimizing NNI: done in 0.00302705 secs using 100% CPU
Optimizing NNI: done in 0.00302083 secs using 99.97% CPU
Optimizing NNI: done in 0.00305757 secs using 99.98% CPU
Optimizing NNI: done in 0.00367334 secs using 99.99% CPU
Optimizing NNI: done in 0.00368088 secs using 99.98% CPU
Optimizing NNI: done in 0.00245334 secs using 99.95% CPU
Optimizing NNI: done in 0.00240157 secs using 99.98% CPU
Iteration 20 / LogL: -1561.141 / Time: 0h:1m:13s
Optimizing NNI: done in 0.0010064 secs using 99.86% CPU
Optimizing NNI: done in 0.0036736 secs using 99.98% CPU
Optimizing NNI: done in 0.00367155 secs using 99.99% CPU
Optimizing NNI: done in 0.00239747 secs using 99.98% CPU
Optimizing NNI: done in 0.00240898 secs using 99.96% CPU
Optimizing NNI: done in 0.00362632 secs using 99.96% CPU
Optimizing NNI: done in 0.00366157 secs using 99.98% CPU
Optimizing NNI: done in 0.000935337 secs using 99.86% CPU
Optimizing NNI: done in 0.00297961 secs using 99.98% CPU
Optimizing NNI: done in 0.00202042 secs using 99.93% CPU
Iteration 30 / LogL: -1561.109 / Time: 0h:1m:13s (0h:2m:58s left)
Optimizing NNI: done in 0.00199633 secs using 99.98% CPU
Optimizing NNI: done in 0.00301856 secs using 99.98% CPU
Optimizing NNI: done in 0.00200609 secs using 99.95% CPU
Optimizing NNI: done in 0.00196332 secs
Optimizing NNI: done in 0.00348178 secs using 79.53% CPU
Optimizing NNI: done in 0.00368221 secs using 99.53% CPU
Optimizing NNI: done in 0.00245064 secs using 99.97% CPU
Optimizing NNI: done in 0.00239637 secs using 99.94% CPU
Optimizing NNI: done in 0.00366808 secs using 99.86% CPU
Optimizing NNI: done in 0.00245228 secs using 99.95% CPU
Iteration 40 / LogL: -1561.109 / Time: 0h:1m:13s (0h:1m:53s left)
Optimizing NNI: done in 0.0036786 secs using 99.96% CPU
Optimizing NNI: done in 0.00239298 secs using 100% CPU
Optimizing NNI: done in 0.00367974 secs using 99.98% CPU
Optimizing NNI: done in 0.00366487 secs using 99.98% CPU
Optimizing NNI: done in 0.00367172 secs using 99.98% CPU
Optimizing NNI: done in 0.00240091 secs using 99.96% CPU
Optimizing NNI: done in 0.00101096 secs using 99.9% CPU
Optimizing NNI: done in 0.00243771 secs using 99.97% CPU
Optimizing NNI: done in 0.00239692 secs using 99.96% CPU
Optimizing NNI: done in 0.0010077 secs using 99.93% CPU
Iteration 50 / LogL: -1565.446 / Time: 0h:1m:13s (0h:1m:15s left)
Log-likelihood cutoff on original alignment: -1565.525
Optimizing NNI: done in 0.00247134 secs using 99.99% CPU
Optimizing NNI: done in 0.00243531 secs using 99.95% CPU
Optimizing NNI: done in 0.00367279 secs using 99.98% CPU
Optimizing NNI: done in 0.00366493 secs using 100% CPU
Optimizing NNI: done in 0.00239596 secs using 99.96% CPU
Optimizing NNI: done in 0.00240733 secs using 99.94% CPU
Optimizing NNI: done in 0.00367837 secs using 99.96% CPU
Optimizing NNI: done in 0.00245336 secs using 99.94% CPU
Optimizing NNI: done in 0.003672 secs using 99.97% CPU
Optimizing NNI: done in 0.00367167 secs using 99.95% CPU
Iteration 60 / LogL: -1561.312 / Time: 0h:1m:13s (0h:0m:50s left)
Optimizing NNI: done in 0.00367171 secs using 99.98% CPU
Optimizing NNI: done in 0.00237416 secs using 99.95% CPU
Optimizing NNI: done in 0.00240466 secs using 99.97% CPU
Optimizing NNI: done in 0.00234907 secs using 99.95% CPU
UPDATE BEST LOG-LIKELIHOOD: -1561.104
Optimizing NNI: done in 0.00368774 secs using 99.98% CPU
Optimizing NNI: done in 0.00367559 secs using 99.98% CPU
Optimizing NNI: done in 0.0037107 secs using 99.98% CPU
Optimizing NNI: done in 0.00366741 secs using 99.99% CPU
Optimizing NNI: done in 0.00233076 secs using 99.97% CPU
UPDATE BEST LOG-LIKELIHOOD: -1561.104
Optimizing NNI: done in 0.00241581 secs using 99.92% CPU
Iteration 70 / LogL: -1561.141 / Time: 0h:1m:14s (0h:0m:32s left)
Optimizing NNI: done in 0.00366717 secs using 99.97% CPU
Optimizing NNI: done in 0.00234053 secs using 99.93% CPU
Optimizing NNI: done in 0.00361718 secs using 99.97% CPU
Optimizing NNI: done in 0.00355 secs using 99.97% CPU
Optimizing NNI: done in 0.00198583 secs using 99.96% CPU
Optimizing NNI: done in 0.00197461 secs using 99.97% CPU
Optimizing NNI: done in 0.00302063 secs using 99.98% CPU
Optimizing NNI: done in 0.00297074 secs using 99.98% CPU
Optimizing NNI: done in 0.00203331 secs using 99.98% CPU
Optimizing NNI: done in 0.00196871 secs using 99.96% CPU
Iteration 80 / LogL: -1561.128 / Time: 0h:1m:14s (0h:0m:18s left)
Optimizing NNI: done in 0.000908576 secs using 99.83% CPU
Optimizing NNI: done in 0.00367676 secs using 99.98% CPU
Optimizing NNI: done in 0.00367849 secs using 99.99% CPU
Optimizing NNI: done in 0.00367761 secs using 99.98% CPU
Optimizing NNI: done in 0.00366851 secs using 99.99% CPU
Optimizing NNI: done in 0.00239898 secs using 100% CPU
Optimizing NNI: done in 0.00362396 secs using 99.97% CPU
Optimizing NNI: done in 0.00362303 secs using 99.97% CPU
Optimizing NNI: done in 0.00367175 secs using 99.98% CPU
Optimizing NNI: done in 0.00240352 secs using 99.98% CPU
Iteration 90 / LogL: -1561.141 / Time: 0h:1m:14s (0h:0m:8s left)
Optimizing NNI: done in 0.00367961 secs using 99.98% CPU
Optimizing NNI: done in 0.00363361 secs using 99.71% CPU
Optimizing NNI: done in 0.00367098 secs using 99.97% CPU
Optimizing NNI: done in 0.00245621 secs using 99.99% CPU
Optimizing NNI: done in 0.00366293 secs using 99.97% CPU
Optimizing NNI: done in 0.00362025 secs using 99.97% CPU
Optimizing NNI: done in 0.00244989 secs using 99.96% CPU
Optimizing NNI: done in 0.00367609 secs using 99.97% CPU
Optimizing NNI: done in 0.00242985 secs using 99.96% CPU
Optimizing NNI: done in 0.00366339 secs using 99.96% CPU
Iteration 100 / LogL: -1561.112 / Time: 0h:1m:14s (0h:0m:0s left)
Log-likelihood cutoff on original alignment: -1565.525
NOTE: Bootstrap correlation coefficient of split occurrence frequencies: 1.000
Optimizing NNI: done in 0.00247475 secs using 99.93% CPU
TREE SEARCH COMPLETED AFTER 101 ITERATIONS / Time: 0h:1m:14s

--------------------------------------------------------------------
|                    FINALIZING TREE SEARCH                        |
--------------------------------------------------------------------
Performs final model parameters optimization
Estimate model parameters (epsilon = 0.010)
1. Initial log-likelihood: -1561.104
Optimal log-likelihood: -1561.104
Proportion of invariable sites: 0.362
Parameters optimization took 1 rounds (0.001 sec)
BEST SCORE FOUND : -1561.104
Creating bootstrap support values...
Split supports printed to NEXUS file /media/hdd_2tb/GPA_reclassification_clean/A_dataset_creation/5_basic_phylogenetics/2_trimmed_complete_basic_phylogeny/2_OGs_with_domains_phylogeny/5_trimal_iqtree_ML_trees/Condensation_domains_9_trimal_iqtree.splits.nex
Total tree length: 0.701

Total number of iterations: 101
CPU time used for tree search: 0.563 sec (0h:0m:0s)
Wall-clock time used for tree search: 0.567 sec (0h:0m:0s)
Total CPU time used: 114.409 sec (0h:1m:54s)
Total wall-clock time used: 74.230 sec (0h:1m:14s)

Computing bootstrap consensus tree...
Reading input file /media/hdd_2tb/GPA_reclassification_clean/A_dataset_creation/5_basic_phylogenetics/2_trimmed_complete_basic_phylogeny/2_OGs_with_domains_phylogeny/5_trimal_iqtree_ML_trees/Condensation_domains_9_trimal_iqtree.splits.nex...
5 taxa and 9 splits.
Consensus tree written to /media/hdd_2tb/GPA_reclassification_clean/A_dataset_creation/5_basic_phylogenetics/2_trimmed_complete_basic_phylogeny/2_OGs_with_domains_phylogeny/5_trimal_iqtree_ML_trees/Condensation_domains_9_trimal_iqtree.contree
Reading input trees file /media/hdd_2tb/GPA_reclassification_clean/A_dataset_creation/5_basic_phylogenetics/2_trimmed_complete_basic_phylogeny/2_OGs_with_domains_phylogeny/5_trimal_iqtree_ML_trees/Condensation_domains_9_trimal_iqtree.contree
Log-likelihood of consensus tree: -1561.105

Analysis results written to: 
  IQ-TREE report:                /media/hdd_2tb/GPA_reclassification_clean/A_dataset_creation/5_basic_phylogenetics/2_trimmed_complete_basic_phylogeny/2_OGs_with_domains_phylogeny/5_trimal_iqtree_ML_trees/Condensation_domains_9_trimal_iqtree.iqtree
  Maximum-likelihood tree:       /media/hdd_2tb/GPA_reclassification_clean/A_dataset_creation/5_basic_phylogenetics/2_trimmed_complete_basic_phylogeny/2_OGs_with_domains_phylogeny/5_trimal_iqtree_ML_trees/Condensation_domains_9_trimal_iqtree.treefile
  Likelihood distances:          /media/hdd_2tb/GPA_reclassification_clean/A_dataset_creation/5_basic_phylogenetics/2_trimmed_complete_basic_phylogeny/2_OGs_with_domains_phylogeny/5_trimal_iqtree_ML_trees/Condensation_domains_9_trimal_iqtree.mldist

Ultrafast bootstrap approximation results written to:
  Split support values:          /media/hdd_2tb/GPA_reclassification_clean/A_dataset_creation/5_basic_phylogenetics/2_trimmed_complete_basic_phylogeny/2_OGs_with_domains_phylogeny/5_trimal_iqtree_ML_trees/Condensation_domains_9_trimal_iqtree.splits.nex
  Consensus tree:                /media/hdd_2tb/GPA_reclassification_clean/A_dataset_creation/5_basic_phylogenetics/2_trimmed_complete_basic_phylogeny/2_OGs_with_domains_phylogeny/5_trimal_iqtree_ML_trees/Condensation_domains_9_trimal_iqtree.contree
  Screen log file:               /media/hdd_2tb/GPA_reclassification_clean/A_dataset_creation/5_basic_phylogenetics/2_trimmed_complete_basic_phylogeny/2_OGs_with_domains_phylogeny/5_trimal_iqtree_ML_trees/Condensation_domains_9_trimal_iqtree.log

Date and Time: Thu Feb 15 16:24:20 2024
```
