## Supplementary Data 7 for "Structural and evolutionary analyses support reclassification of glycopeptide antibiotics as xyclopeptides": Condensation_domains_9_trimal_iqtree.mldist

```
5
StAq       0.0000000 0.6937892 0.7753037 0.0539686 0.0539686 
StFu       0.6937892 0.0000000 0.5919577 0.7109642 0.7109642 
StVrN_A    0.7753037 0.5919577 0.0000000 0.7548105 0.7548105 
StsTL_1    0.0539686 0.7109642 0.7548105 0.0000000 0.0000010 
StsTL_3    0.0539686 0.7109642 0.7548105 0.0000010 0.0000000 
```
