## Supplementary Data 7 for "Structural and evolutionary analyses support reclassification of glycopeptide antibiotics as xyclopeptides": Condensation_domains_9_trimal_iqtree.treefile

```
(StAq:0.0143071167,(StFu:0.1685570367,StVrN_A:0.2282992664)100:0.2693608208,(StsTL_1:0.0000010000,StsTL_3:0.0000010000)91:0.0204224394);
```
