## Supplementary Data 7 for "Structural and evolutionary analyses support reclassification of glycopeptide antibiotics as xyclopeptides": Condensation_Starter_domains_trimal_iqtree.bionj

```
(((((StAfJ3_1:5e-07,StAfJ3_2:5e-07):0.012696465,(StAua_2:0.012357971,(StRi1:5e-07,StRiR_1:5e-07):0.0055581313):0.01314927):0.065536387,((StsC2_1:5e-07,StsC2_2:5e-07):0.070559017,((StCr:0.018905492,StPo:0.036535278):0.0043402864,StMo_1:0.035003569):0.032428868):0.020346304):0.46369904,StVrN_A:0.83708423):0.035969108,((((((StsW0_1:3.6376082e-07,StsMU:6.3623918e-07):0.010105072,StsS0:0.025833646):-0.0022656838,StX:0.0092803799):0.004267931,(StX_1:2.6158142e-07,StFr_4:7.3841858e-07):0.030535728):0.2042885,((StSe_1:5e-07,StSe_2:5e-07):0.076335996,StsY_B:0.058600869):0.2091115):0.062798619,(((((StAfa_2:5e-07,StAfa_6:5e-07):0.15290302,((StAn_2:0.078670748,(StsW52_1:5e-07,StsW52_2:5e-07):0.095360555):0.035705332,Sts1:0.14902487):0.013702407):0.059890836,StLtNB:0.31224686):0.014693692,((StVe_1:5e-07,StVe_4:5e-07):0.10181502,(StVe_3:5e-07,StVe_5:5e-07):0.06574285):0.27036577):0.0054044127,(StFo_1:5e-07,StFo_2:5e-07):0.28867021):0.11118296):0.015833169,((StAq:0.06872227,(StsTL_1:5e-07,StsTL_3:5e-07):0.02417356):0.61815083,StFu:0.31446651):0.24090144);
```
