## Supplementary Data 7 for "Structural and evolutionary analyses support reclassification of glycopeptide antibiotics as xyclopeptides": Condensation_Starter_domains_trimal_iqtree.ckp

```
--- # IQ-TREE Checkpoint ver >= 1.6
CandidateSet:
 00: -6078.54379031 (0:0.0000010000,1:0.0000010000,((((((((((2:0.0000010000,3:0.0000010000):0.1770420984,(4:0.0796081467,(34:0.0000010000,35:0.0000010000):0.09077113903):0.04209125242):0.03734920877,26:0.1286136892):0.09659737287,12:0.3003575230):0.04470541401,((8:0.0000010000,9:0.0000010000):0.2725569321,((19:0.0000010000,21:0.0000010000):0.09786769969,(20:0.0000010000,22:0.0000010000):0.06723885678):0.2989916836):0.03870427393):0.08010612896,23:0.8522539108):0.062067689,((5:0.0588381052,(31:0.0000010000,32:0.0000010000):0.02970154434):0.6179270596,11:0.2847167147):0.2616570577):0.04878348237,(((10:0.0000010000,25:0.0000010000):0.03202560711,((24:0.0068855250,(29:0.0000010000,33:0.0000010000):0.01046412694):0.003502918129,30:0.0209311512):2.725773301e-06):0.1643462196,((17:0.0000010000,18:0.0000010000):0.06687146324,36:0.0690248431):0.2578336925):0.05083824344):0.5692261818,(((7:0.0252116744,14:0.0332116908):0.009255369976,13:0.0313984976):0.02774592088,(27:0.0000010000,28:0.0000010000):0.08280221457):0.03146044248):0.05637314148,(6:0.0105099677,(15:0.0000010000,16:0.0000010000):0.007056162773):0.01159207541):0.01356180416);
 01: -6080.30428619 (0:0.0000021182,1:0.0000021876,(((((((((2:0.0000010000,3:0.0000010000):0.1612712252,((4:0.0781633421,(34:0.0000010000,35:0.0000010000):0.09263619185):0.05041605947,26:0.1504943701):0.02973006014):0.09633622559,(8:0.0000010000,9:0.0000010000):0.2929732385):0.03418854789,(12:0.2882459597,((19:0.0000010000,21:0.0000010000):0.1003625535,(20:0.0000010000,22:0.0000010000):0.06462276104):0.289668698):0.04702832555):0.08394538388,23:0.8527905783):0.06414032932,((5:0.0581340199,(31:0.0000010000,32:0.0000010000):0.0301244605):0.6128022335,11:0.2901839447):0.2543898816):0.05337480078,(((10:0.0000010000,25:0.0000010000):0.03204731322,((24:0.0068833724,(29:0.0000010000,33:0.0000010000):0.01047173063):0.003505323456,30:0.0209449105):2.362948034e-06):0.1677773024,((17:0.0000028204,18:0.0000020710):0.06740305751,36:0.0684353279):0.2584004133):0.05167311416):0.5652867291,(((7:0.0251890514,14:0.0331575201):0.009231576619,13:0.0313580682):0.02766619518,(27:0.0000010000,28:0.0000010000):0.08268620011):0.03152216218):0.05617607571,(6:0.0104880814,(15:0.0000010000,16:0.0000010000):0.007056544026):0.01158004224):0.01354672327);
 02: -6080.90763801 (0:0.0000021182,1:0.0000021876,(((((((((2:0.0000010000,3:0.0000010000):0.1619981645,((4:0.0793523363,(34:0.0000010000,35:0.0000010000):0.09230915231):0.05132200918,26:0.1507372951):0.03014662281):0.1010713201,(8:0.0000010000,9:0.0000010000):0.2948381755):0.03517862321,(12:0.2941890215,((19:0.0000010000,21:0.0000010000):0.1020652342,(20:0.0000010000,22:0.0000010000):0.06373725696):0.2899428627):0.04636649944):0.08230797855,23:0.8688397863):0.09072517054,(((10:0.0000010000,25:0.0000010000):0.03225377715,((24:0.0069251526,(29:0.0000010000,33:0.0000010000):0.01053815874):0.00352589941,30:0.0210771271):2.362948034e-06):0.1680674425,((17:0.0000028204,18:0.0000020710):0.06775706391,36:0.0686391279):0.2605174289):0.06769845331):0.04423887819,((5:0.0559602699,(31:0.0000010000,32:0.0000010000):0.03285400076):0.6234769862,11:0.2906723478):0.243203063):0.539417366,(((7:0.0253304521,14:0.0333822102):0.009288221935,13:0.0315445475):0.02800600098,(27:0.0000024838,28:0.0000010000):0.08321255449):0.02991511374):0.05789971442,(6:0.0105541081,(15:0.0000010000,16:0.0000010000):0.007095021084):0.01167700031):0.0135989663);
 03: -6080.95392769 (0:0.0000010000,1:0.0000010000,(((((((((2:0.0000010000,3:0.0000010000):0.1642221343,((4:0.0806473312,(34:0.0000010000,35:0.0000010000):0.08977663843):0.0509480019,26:0.1487989955):0.02865999088):0.1030157237,(8:0.0000010000,9:0.0000010000):0.2965372362):0.001774572458,23:0.9039686207):0.02652291468,(12:0.2904875337,((19:0.0000010000,21:0.0000010000):0.1001878842,(20:0.0000010000,22:0.0000010000):0.06485284174):0.2890966994):0.04709295035):0.1361109407,((5:0.0583116529,(31:0.0000010000,32:0.0000010000):0.03020872318):0.6157936639,11:0.2905946764):0.2560957216):0.05541167538,(((10:0.0000010000,25:0.0000010000):0.03214587055,((24:0.0069018464,(29:0.0000010000,33:0.0000010000):0.01049850747):0.003504351474,30:0.0210126334):2.021788888e-06):0.1667630511,((17:0.0000010000,18:0.0000010000):0.06681193471,36:0.0693623209):0.2603494851):0.05262990357):0.5691436452,(((7:0.0252521063,14:0.0332404552):0.009253536098,13:0.0314338616):0.02778091926,(27:0.0000010000,28:0.0000010000):0.08286194023):0.03082257437):0.05697586577,(6:0.0105105055,(15:0.0000010000,16:0.0000010000):0.00707197894):0.01161031459):0.01357618013);
 04: -6080.98092007 (0:0.0000021182,1:0.0000021876,(((((((((2:0.0000010000,3:0.0000010000):0.1667015755,((4:0.0819005360,(34:0.0000010000,35:0.0000010000):0.09038864461):0.05131837604,26:0.1506900123):0.02885132998):0.1042940411,23:0.9149946927):2.255704882e-06,(8:0.0000010000,9:0.0000010000):0.300509503):0.02739700619,(12:0.2942165518,((19:0.0000010000,21:0.0000010000):0.1000255351,(20:0.0000010000,22:0.0000010000):0.06588410266):0.2927639079):0.04574055145):0.1342594734,((5:0.0583788181,(31:0.0000010000,32:0.0000010000):0.03067909004):0.6206929809,11:0.2944026611):0.2553119944):0.05573997748,(((10:0.0000010000,25:0.0000010000):0.03230382857,((24:0.0069314253,(29:0.0000010000,33:0.0000010000):0.01054485133):0.003519725192,30:0.0211070904):2.482624108e-06):0.1678275392,((17:0.0000028204,18:0.0000020710):0.06719326457,36:0.0696500129):0.2615279437):0.05279708529):0.5727594294,(((7:0.0254122778,14:0.0334485542):0.009308196826,13:0.0316402503):0.02796140072,(27:0.0000010000,28:0.0000010000):0.08339558221):0.03079923007):0.05744270159,(6:0.0105740601,(15:0.0000010000,16:0.0000010000):0.007117029147):0.01168292737):0.01366025115);
 05: -6081.46248538 (0:0.0000021182,1:0.0000021876,(((((((((2:0.0000010000,3:0.0000010000):0.1642378938,((4:0.0808872114,(34:0.0000010000,35:0.0000010000):0.08951228864):0.05077867129,26:0.1491627375):0.02865993584):0.1019807285,(8:0.0000010000,9:0.0000010000):0.2978605515):0.001882881958,23:0.9040282774):0.02647262373,(12:0.2932867854,((19:0.0000010000,21:0.0000010000):0.1000430819,(20:0.0000010000,22:0.0000010000):0.06495452668):0.2872416321):0.04755669708):0.1263548356,((5:0.0586933819,(31:0.0000010000,32:0.0000010000):0.03001678659):0.6166988566,11:0.2903695472):0.2636634441):0.05653633549,(((((10:0.0000010000,25:0.0000010000):0.0323713563,30:0.0212262629):0.003328221964,(29:0.0000010000,33:0.0000010000):0.0104875072):0.006912793573,24:0.0000028028):0.1699347321,((17:0.0000028204,18:0.0000020710):0.06881727783,36:0.0678082641):0.2728388874):0.04671107913):0.5729749619,(((7:0.0252628734,14:0.0332503888):0.009258860919,13:0.0314476353):0.02777832799,(27:0.0000010000,28:0.0000010000):0.08290205943):0.03155610056):0.05638217807,(6:0.0104552898,(15:0.0000010000,16:0.0000010000):0.007133029624):0.01160335869):0.01364664347);
 06: -6082.90169928 (0:0.0000010000,1:0.0000010000,((((((((((2:0.0000010000,3:0.0000010000):0.1799001183,(4:0.0811897056,(34:0.0000010000,35:0.0000010000):0.09097569181):0.04173920305):0.03570212585,26:0.1332704013):0.08554911316,23:0.9423218623):0.01786558619,12:0.3094215157):0.03427419176,((8:0.0000010000,9:0.0000010000):0.2741608279,((19:0.0000010000,21:0.0000010000):0.1017677329,(20:0.0000010000,22:0.0000010000):0.06493467163):0.3036829566):0.04135626837):0.1371455202,((5:0.0572094021,(31:0.0000010000,32:0.0000010000):0.03115154916):0.6244887243,11:0.2879054411):0.2719154192):0.04672042865,(((10:0.0000010000,25:0.0000010000):0.03230691184,((24:0.0069404917,(29:0.0000010000,33:0.0000010000):0.01054866849):0.003521195709,30:0.0211142969):2.012958861e-06):0.165873395,((17:0.0000010000,18:0.0000010000):0.06717625523,36:0.0694687536):0.2601847616):0.05196271527):0.5769660836,(((7:0.0254005978,14:0.0334709138):0.009306469245,13:0.0316420954):0.02795881044,(27:0.0000010000,28:0.0000010000):0.08341117404):0.03094883146):0.05772975409,(6:0.0105862597,(15:0.0000010000,16:0.0000010000):0.007108997027):0.01169289869):0.01364215463);
 07: -6112.43939907 (0:0.0000021182,1:0.0000021876,((((((((((((2:0.0000010000,3:0.0000010000):0.1685473321,((4:0.0821348524,(34:0.0000010000,35:0.0000010000):0.08895083203):0.04900195743,26:0.1513297361):0.02787747198):0.09683853192,((8:0.0000010000,9:0.0000010000):0.2907858435,23:0.9050722676):0.01037403485):0.02438839972,(12:0.2951941166,((19:0.0000010000,21:0.0000010000):0.09927796106,(20:0.0000010000,22:0.0000010000):0.06636925442):0.2885994529):0.04693971299):0.1414542362,((5:0.0588492367,(31:0.0000010000,32:0.0000010000):0.03009568972):0.6024418495,11:0.3120228563):0.237645775):0.09821111301,((17:0.0000028204,18:0.0000020710):0.06685889846,36:0.0696646603):0.2526348443):0.172476866,(10:0.0000010000,25:0.0000010000):0.0322794791):2.706469608e-06,30:0.0211075547):0.003476039587,(29:0.0000010000,33:0.0000010000):0.0105246835):0.006915771973,24:0.0000021654):0.789150423,(((7:0.0253217138,14:0.0332638793):0.00951426396,13:0.0313486667):0.02749417638,(27:0.0000010000,28:0.0000010000):0.08246789487):0.02420695763):0.06422436715,(6:0.0105031736,(15:0.0000010000,16:0.0000010000):0.007110757126):0.01141727114):0.01382622169);
 08: -6112.95326301 (0:0.0000010000,1:0.0000010000,((((((((((2:0.0000026822,3:0.0000028934):0.1770847119,(4:0.0804000237,(34:0.0000021957,35:0.0000021405):0.09278964601):0.04433369403):0.03974885907,26:0.1264996608):0.1014535855,12:0.3079912696):0.05318819188,((8:0.0000010000,9:0.0000010000):0.2706529634,((19:0.0000010000,21:0.0000010000):0.09767821979,(20:0.0000010000,22:0.0000010000):0.06877064779):0.3034734722):0.04186856342):0.0579963442,23:0.8796023258):0.09534795411,((((10:0.0000029090,25:0.0000027011):0.03250977948,(((17:0.0000010000,18:0.0000010000):0.06688567084,36:0.0699837258):0.4258342974,30:0.0182906824):0.002965753158):0.003526837796,(29:0.0000010000,33:0.0000010000):0.01060085641):0.006986886933,24:0.0000026163):0.2189028349):0.05060597732,((5:0.0571580071,(31:0.0000010000,32:0.0000010000):0.03283614581):0.6282123219,11:0.2896565109):0.2427747213):0.5506846855,(((7:0.0255688633,14:0.0336725312):0.009503161639,13:0.0317417636):0.02833612876,(27:0.0000010000,28:0.0000010000):0.083917235):0.03418951439):0.05572042614,(6:0.0105876078,(15:0.0000010000,16:0.0000010000):0.00723224501):0.0117001141):0.01390257933);
 09: -6113.23508164 (0:0.0000021182,1:0.0000021876,((((((((2:0.0000010000,3:0.0000010000):0.1624375863,((4:0.0806056253,(34:0.0000010000,35:0.0000010000):0.08977301974):0.05009840182,26:0.1495198746):0.03017043482):0.1036607697,((8:0.0000010000,9:0.0000010000):0.2939776363,23:0.9059724766):2.126642644e-06):0.02786729536,(12:0.2916661060,((19:0.0000010000,21:0.0000010000):0.09993572325,(20:0.0000010000,22:0.0000010000):0.06497716224):0.2887321124):0.0467034537):0.1349184491,((5:0.0577964029,(31:0.0000010000,32:0.0000010000):0.03066124692):0.6104240055,11:0.2926746589):0.2520492873):0.05460320228,(((10:0.0000010000,25:0.0000010000):0.03223922743,(((24:0.0174758283,33:0.0000010000):2.287091227e-06,29:0.0000010000):0.01399058425,30:0.0210939224):2.482624108e-06):0.1565529874,((17:0.0000028204,36:0.1339207216):2.025272592e-06,18:0.0000020710):0.3114045344):0.06109049755):0.5676944645,(((7:0.0252380880,14:0.0332576143):0.009258201261,13:0.0314358701):0.02784452149,(27:0.0000010000,28:0.0000010000):0.08281221525):0.02939077973):0.05836192897,(6:0.0105136224,(15:0.0000010000,16:0.0000010000):0.007069810455):0.01161279974):0.01357266011);
 10: -6113.60905371 (0:0.0000010000,1:0.0000010000,(((((((((2:0.0000010000,3:0.0000010000):0.1767951498,(4:0.0811285043,(34:0.0000010000,35:0.0000010000):0.09160093746):0.04384600568):0.03656646882,26:0.1308447660):0.1177094766,((8:0.0000010000,9:0.0000010000):0.2942754896,23:0.9019183833):2.658714899e-06):0.02565179485,(12:0.2867235591,((19:0.0000010000,21:0.0000010000):0.1009323277,(20:0.0000010000,22:0.0000010000):0.06536709528):0.2923442931):0.05695809059):0.1522524453,((((10:0.0000010000,25:0.0000010000):0.03246195006,(((17:0.0000010000,18:0.0000010000):0.06681540191,36:0.0695553384):0.4249216164,30:0.0182487029):0.002985288154):0.003521349579,(29:0.0000010000,33:0.0000010000):0.01058586515):0.006977207994,24:0.0000020357):0.2196171145):0.05336053609,((5:0.0566148679,(31:0.0000010000,32:0.0000010000):0.03296638995):0.6251017807,11:0.2889756284):0.2412062971):0.5512928398,(((7:0.0255192815,14:0.0335892434):0.009462660261,13:0.0316745553):0.02824236659,(27:0.0000010000,28:0.0000010000):0.08360844905):0.03292074785):0.05591407183,(6:0.0105633105,(15:0.0000010000,16:0.0000010000):0.007209692492):0.01166618416):0.01386383686);
 11: -6117.17089278 (0:0.0000021182,1:0.0000021876,((((((((2:0.0000010000,3:0.0000010000):0.1757371455,(4:0.0807633294,(34:0.0000010000,35:0.0000010000):0.0919899393):0.0442463009):0.0393312734,26:0.1278776811):0.1207947307,((8:0.0000010000,9:0.0000010000):0.2909033285,23:0.9004027855):2.387948121e-06):0.02586206472,(12:0.2816181460,((19:0.0000010000,21:0.0000010000):0.1013587874,(20:0.0000010000,22:0.0000010000):0.06482262435):0.2952890902):0.05617669611):0.1458617592,(((5:0.0588863919,(31:0.0000020051,32:0.0000010000):0.03044279181):0.6259993459,11:0.2870794495):0.266400639,((10:0.0000010000,25:0.0000010000):0.03240256955,((((17:0.0000028204,18:0.0000020710):0.06667943946,36:0.0694984015):0.4241035935,30:0.0182288433):0.002958353153,(24:0.0069594317,(29:0.0000010000,33:0.0000010000):0.0105822452):0.003520636729):2.723680714e-06):0.2095279045):0.04431167946):0.5674442691,(((7:0.0255052208,14:0.0335612297):0.009401080936,13:0.0316895084):0.0280795068,(27:0.0000010000,28:0.0000010000):0.08360461036):0.03323860822):0.05543338831,(6:0.0105965634,(15:0.0000010000,16:0.0000010000):0.007156329118):0.01168406762):0.01377514478);
 12: -6123.88667566 (0:0.0000010000,1:0.0000010000,((((((((((((((2:0.0000010000,3:0.0000010000):0.1804241999,(4:0.0808006316,(34:0.0000010000,35:0.0000010000):0.09121271116):0.04119730423):0.03669289712,26:0.1311735748):0.09566620751,12:0.3097740792):0.04539887984,((8:0.0000010000,9:0.0000010000):0.2811795674,((19:0.0000010000,21:0.0000010000):0.0949113158,(20:0.0000010000,22:0.0000010000):0.07117007624):0.2928846513):0.03788695806):0.05134445583,23:0.8766354934):0.0977130702,((5:0.0606690033,(31:0.0000010000,32:0.0000010000):0.02840231746):0.6120737802,11:0.2963217591):0.242805446):0.2345782926,24:0.0000027900):0.006939859948,(29:0.0000010000,33:0.0000010000):0.01052665951):0.003527962067,30:0.0210823508):2.727023248e-06,(10:0.0000010000,25:0.0000010000):0.03223471035):0.1680769553,((17:0.0000010000,18:0.0000010000):0.06646511893,36:0.0699420751):0.2525702652):0.6223563485,(((7:0.0253004088,14:0.0334225826):0.009329179334,13:0.0315246330):0.02755297705,(27:0.0000010000,28:0.0000010000):0.08307263446):0.0233706086):0.0647293046,(6:0.0105648074,(15:0.0000010000,16:0.0000010000):0.007083192108):0.01168180338):0.01355834267);
 13: -6223.34847193 (0:0.0000010000,1:0.0000010000,((((((((2:0.0000010000,3:0.0000010000):0.1729036227,(4:0.0786109876,(34:0.0000010000,35:0.0000010000):0.08977164975):0.04266060373):0.03991515329,26:0.1230488702):0.08906705897,12:0.3028968514):0.05421040874,((8:0.0000010000,9:0.0000010000):0.2640802724,((19:0.0000010000,21:0.0000010000):0.09957592447,(20:0.0000010000,22:0.0000010000):0.0634253774):0.2866255937):0.03725276703):0.125268808,(((((10:0.0000010000,25:0.0000010000):0.03171238485,30:0.0207799426):0.00334268024,(29:0.0000010000,33:0.0000010000):0.01030612348):0.006796024199,24:0.0000029532):0.1722956983,((17:0.0000010000,18:0.0000010000):0.07073180224,36:0.0630698700):0.2560418):0.06826758001):0.5724392881,(((7:0.0249051062,14:0.0328022564):0.009114363092,13:0.0309743556):0.02714811728,(27:0.0000010000,28:0.0000010000):0.08187436078):0.02486838054):0.06226674858,(((((5:0.0602019060,(31:0.0000010000,32:0.0000010000):0.02734047367):0.5521831435,11:0.3248013085):0.2361571121,23:0.8363689670):0.5637782316,(15:0.0000010000,16:0.0000010000):2.177879916e-06):0.007022313855,6:0.0103649318):0.01156241909):0.01335920285);
 14: -6273.5378063 (0:0.0000010000,1:0.0000010000,((((((((((2:0.0000026822,3:0.0000028934):0.1802025035,(4:0.0824649399,(34:0.0000021957,35:0.0000021405):0.09222507001):0.04570313574):0.03716651311,26:0.1308230371):0.0987487229,12:0.3106129538):0.04898609824,((8:0.0000010000,9:0.0000010000):0.2786374364,((19:0.0000010000,21:0.0000010000):0.1002743846,(20:0.0000010000,22:0.0000010000):0.06838944353):0.3043086645):0.03700806479):0.0694842081,23:0.8759462958):0.06781492362,((5:0.0582421515,(31:0.0000010000,32:0.0000010000):0.03119486468):0.6350094923,11:0.2871506260):0.2751750591):0.0478944967,(((((10:0.0000010000,25:0.0000010000):0.0324363536,((17:0.0000010000,18:0.0000010000):0.4867701573,30:0.0190763404):0.002096375974):0.003522534136,(29:0.0000010000,33:0.0000010000):0.01058152715):0.00697284968,24:0.0000022228):0.1763383254,36:0.3337942280):0.04208700221):0.5787920528,(((7:0.0256795576,14:0.0338974377):0.009411856242,13:0.0320062606):0.02835862395,(27:0.0000010000,28:0.0000010000):0.08436637255):0.03092817979):0.05767263837,(6:0.0106410214,(15:0.0000010000,16:0.0000010000):0.007239372213):0.01181270808):0.01385746759);
PhyloTree:
 newick: (0:0.0000010000,1:0.0000010000,((((((((((2:0.0000010000,3:0.0000010000)100:0.1770420984,(4:0.0796081467,(34:0.0000010000,35:0.0000010000)100:0.09077113903)90:0.04209125242)53:0.03734920877,26:0.1286136892)96:0.09659737287,12:0.3003575230)50:0.04470541401,((8:0.0000010000,9:0.0000010000)100:0.2725569321,((19:0.0000010000,21:0.0000010000)100:0.09786769969,(20:0.0000010000,22:0.0000010000)100:0.06723885678)100:0.2989916836)46:0.03870427393)70:0.08010612896,23:0.8522539108)73:0.062067689,((5:0.0588381052,(31:0.0000010000,32:0.0000010000)98:0.02970154434)100:0.6179270596,11:0.2847167147)99:0.2616570577)55:0.04878348237,(((10:0.0000010000,25:0.0000010000)100:0.03202560711,((24:0.0068855250,(29:0.0000010000,33:0.0000010000)99:0.01046412694)76:0.003502918129,30:0.0209311512)50:2.725773301e-06)100:0.1643462196,((17:0.0000010000,18:0.0000010000)100:0.06687146324,36:0.0690248431)100:0.2578336925)74:0.05083824344)100:0.5692261818,(((7:0.0252116744,14:0.0332116908)89:0.009255369976,13:0.0313984976)96:0.02774592088,(27:0.0000010000,28:0.0000010000)100:0.08280221457)95:0.03146044248)97:0.05637314148,(6:0.0105099677,(15:0.0000010000,16:0.0000010000)98:0.007056162773)98:0.01159207541)99:0.01356180416);
RateGamma:
 gamma_shape: 1.354892178
StopRule:
 curIteration: 102
 start_real_time: 2343961.128
 time_vec: 1
UFBoot:
 000: 1 -6085.003906 -6082.106327 (0,1,((((((((((2,3),(4,(34,35))),26),12),((8,9),((19,21),(20,22)))),23),((5,(31,32)),11)),((((10,25),(24,(29,33))),30),((17,18),36))),(((7,13),14),(27,28))),(6,(15,16))));
 001: 2 -6137.958008 -6093.609426 (0,1,(((((((((2,3),((4,(34,35)),26)),(8,9)),(12,((19,21),(20,22)))),23),((5,(31,32)),11)),((((10,25),30),(24,(29,33))),((17,18),36))),((7,13),(14,(27,28)))),(6,(15,16))));
 002: 1 -5849.364746 -6083.438644 (0,1,(((((((((((2,3),(4,(34,35))),26),12),((8,9),((19,21),(20,22)))),23),(((10,25),((24,(29,33)),30)),((17,18),36))),((5,(31,32)),11)),((7,14),13)),(27,28)),(6,(15,16))));
 003: 1 -6333.171387 -6088.637052 (0,1,(((((((((2,3),(4,(34,35))),26),12),((8,9),((19,21),(20,22)))),((5,(31,32)),11)),(((((10,25),(24,(29,33))),30),((17,18),36)),23)),(((7,13),14),(27,28))),(6,(15,16))));
 004: 3 -5917.074219 -6081.104468 (0,1,(((((((((2,3),(4,(34,35))),26),12),((8,9),((19,21),(20,22)))),(((5,(31,32)),11),23)),(((((10,25),30),(29,33)),24),((17,18),36))),(((7,14),13),(27,28))),(6,(15,16))));
 005: 1 -6284.740234 -6087.950362 (0,1,((((((((((2,3),((4,(34,35)),26)),(8,9)),(12,((19,21),(20,22)))),23),((5,(31,32)),11)),(((10,25),(24,(29,33))),30)),((17,18),36)),((7,(13,14)),(27,28))),(6,(15,16))));
 006: 9 -5759.219727 -6088.312878 (0,1,(((((((((2,3),(4,(34,35))),26),12),((8,9),((19,21),(20,22)))),(((5,(31,32)),11),23)),((((10,25),30),(24,(29,33))),((17,18),36))),(6,(15,16))),(((7,14),13),(27,28))));
 007: 5 -6076.54248 -6080.405426 (0,1,(((((((((((2,3),(4,(34,35))),26),12),((8,9),((19,21),(20,22)))),23),((5,(31,32)),11)),((10,25),((24,(29,33)),30))),((17,18),36)),(((7,14),13),(27,28))),(6,(15,16))));
 008: 1 -6381.123535 -6086.890657 (0,1,((((((((((((2,3),(4,(34,35))),26),12),((8,9),((19,21),(20,22)))),23),((17,18),36)),(((10,25),(24,(29,33))),30)),((5,(31,32)),11)),((7,14),13)),(27,28)),(6,(15,16))));
 009: 3 -5973.193359 -6080.618425 (0,1,((((((((((2,3),(4,(34,35))),26),12),((8,9),((19,21),(20,22)))),((5,(31,32)),11)),23),(((10,25),((24,(29,33)),30)),((17,18),36))),(((7,14),13),(27,28))),(6,(15,16))));
 010: 2 -6382.601562 -6086.734603 (0,1,(((((((((2,3),((4,(34,35)),26)),(8,9)),23),(12,((19,21),(20,22)))),((5,(31,32)),11)),(((10,25),((24,(29,33)),30)),((17,18),36))),(((7,14),13),(27,28))),((6,15),16)));
 011: 5 -5893.000488 -6083.431475 (0,1,(((((((((2,3),(4,(34,35))),26),12),((8,9),((19,21),(20,22)))),(((5,(31,32)),11),23)),((((10,25),(24,(29,33))),30),((17,18),36))),(((7,13),14),(27,28))),(6,(15,16))));
 012: 2 -6326.879883 -6080.538804 (0,1,((((((((((2,3),(4,(34,35))),26),12),((8,9),((19,21),(20,22)))),23),(((5,31),32),11)),(((10,25),((24,(29,33)),30)),((17,18),36))),(((7,14),13),(27,28))),(6,(15,16))));
 013: 1 -5704.716309 -6091.374006 (0,1,(((((((((2,3),((4,(34,35)),26)),12),((8,9),((19,21),(20,22)))),((((10,25),(24,30)),(29,33)),((17,18),36))),23),((5,(31,32)),11)),(((7,14),13),(27,28))),(6,(15,16))));
 014: 4 -6123.639648 -6086.656561 (0,1,((((((((((2,3),((4,(34,35)),26)),(8,9)),23),(12,((19,21),(20,22)))),((17,18),36)),((10,25),((24,(29,33)),30))),((5,(31,32)),11)),(((7,14),13),(27,28))),(6,(15,16))));
 015: 6 -5797.951172 -6081.367388 (0,1,((((((((((2,3),(4,(34,35))),26),12),((8,9),((19,21),(20,22)))),23),((5,(31,32)),11)),(((((10,25),(29,33)),30),24),((17,18),36))),(((7,14),13),(27,28))),(6,(15,16))));
 016: 2 -6241.046875 -6084.80576 (0,1,((((((((((2,3),((4,(34,35)),26)),23),(8,9)),(12,((19,21),(20,22)))),((((10,25),(24,(29,33))),30),((17,18),36))),((5,(31,32)),11)),((7,14),13)),(27,28)),(6,(15,16))));
 017: 1 -6156.856934 -6102.137696 (0,1,((((((((((((2,3),(4,(34,35))),26),(8,9)),23),(12,((19,21),(20,22)))),(5,(31,32))),11),((10,25),((24,(29,33)),30))),((17,18),36)),(((7,14),13),(27,28))),(6,(15,16))));
 018: 2 -5959.992676 -6082.78107 (0,1,(((((((((2,3),(4,(34,35))),26),12),((8,9),((19,21),(20,22)))),23),((((5,(31,32)),11),((10,25),((24,(29,33)),30))),((17,18),36))),(((7,14),13),(27,28))),(6,(15,16))));
 019: 9 -6105.664062 -6080.844867 (0,1,(((((((((((2,3),(4,(34,35))),26),12),((8,9),((19,21),(20,22)))),23),((5,(31,32)),11)),((10,25),((24,(29,33)),30))),((17,18),36)),(((7,14),13),(27,28))),(6,(15,16))));
 020: 2 -5912.814941 -6084.730921 (0,1,(((((((((2,3),(4,(34,35))),26),23),(((8,9),((19,21),(20,22))),12)),((5,(31,32)),11)),(((10,25),((24,(29,33)),30)),((17,18),36))),(((7,14),13),(27,28))),(6,(15,16))));
 021: 1 -6125.850586 -6081.361029 (0,1,((((((((((2,3),(4,(34,35))),26),12),((8,9),((19,21),(20,22)))),23),((5,(31,32)),11)),(((10,25),((24,(29,33)),30)),((17,18),36))),(((7,14),13),(27,28))),(6,(15,16))));
 022: 1 -6100.245117 -6089.129244 (0,1,(((((((((2,3),(4,(34,35))),26),12),((19,21),(20,22))),(8,9)),(((((5,(31,32)),11),(((10,25),(24,(29,33))),30)),((17,18),36)),23)),(((7,14),13),(27,28))),(6,(15,16))));
 023: 1 -6092.999023 -6108.049082 (0,1,(((((((2,3),((4,(34,35)),26)),(((8,9),((19,21),(20,22))),12)),(((((5,31),32),11),(((17,18),36),23)),(((10,25),((29,33),30)),24))),(((7,14),13),(27,28))),(15,16)),6));
 024: 1 -6266.422363 -6083.878556 (0,1,(((((((((2,3),((4,(34,35)),26)),12),((8,9),((19,21),(20,22)))),((5,(31,32)),11)),(((10,25),((24,(29,33)),30)),((17,18),36))),23),(((7,14),13),(27,28))),(6,(15,16))));
 025: 5 -6604.450195 -6086.020032 (0,1,((((((((2,3),((4,(34,35)),26)),((8,9),23)),(12,((19,21),(20,22)))),(((10,25),((24,(29,33)),30)),((17,18),36))),((5,(31,32)),11)),((7,(13,14)),(27,28))),(6,(15,16))));
 026: 1 -6083.219238 -6087.27041 (0,1,(((((((((2,3),((4,(34,35)),26)),23),(8,9)),(12,((19,21),(20,22)))),(((5,(31,32)),11),(((10,25),30),(24,(29,33))))),((17,18),36)),(((7,14),13),(27,28))),(6,(15,16))));
 027: 1 -6216.47168 -6085.961861 (0,1,((((((((((2,3),26),(4,(34,35))),12),((8,9),((19,21),(20,22)))),((5,(31,32)),11)),(((10,25),((24,(29,33)),30)),((17,18),36))),23),(((7,14),13),(27,28))),(6,(15,16))));
 028: 1 -6244.321777 -6083.195879 (0,1,(((((((((2,3),(4,(34,35))),26),((8,9),23)),(12,((19,21),(20,22)))),(((10,25),((24,(29,33)),30)),((17,18),36))),((5,(31,32)),11)),(((7,14),13),(27,28))),(6,(15,16))));
 029: 1 -6137.400879 -6086.649123 (0,1,((((((((2,3),((4,(34,35)),26)),(12,((19,21),(20,22)))),(8,9)),23),((((5,(31,32)),11),((10,25),((24,(29,33)),30))),((17,18),36))),(((7,14),13),(27,28))),(6,(15,16))));
 030: 1 -5965.79541 -6094.973891 (0,1,((((((((((2,3),4),(34,35)),26),12),((8,9),((19,21),(20,22)))),((((5,(31,32)),11),23),((17,18),36))),((((10,25),30),(29,33)),24)),(((7,14),13),(27,28))),(6,(15,16))));
 031: 5 -5721.75293 -6082.468358 (0,1,((((((((2,3),((4,(34,35)),26)),((8,9),(12,((19,21),(20,22))))),23),((5,(31,32)),11)),(((10,25),((24,(29,33)),30)),((17,18),36))),(((7,14),13),(27,28))),(6,(15,16))));
 032: 3 -6147.51709 -6085.599272 (0,1,((((((((((2,3),((4,(34,35)),26)),12),23),((19,21),(20,22))),(8,9)),(((10,25),((24,(29,33)),30)),((17,18),36))),((5,(31,32)),11)),(((7,14),13),(27,28))),(6,(15,16))));
 033: 3 -5947.276367 -6082.252041 (0,1,((((((((((2,3),(4,(34,35))),26),23),(8,9)),(12,((19,21),(20,22)))),((5,(31,32)),11)),(((((10,25),30),(29,33)),24),((17,18),36))),(((7,14),13),(27,28))),(6,(15,16))));
 034: 1 -6271.40332 -6080.654788 (0,1,(((((((((2,3),((4,(34,35)),26)),12),((8,9),((19,21),(20,22)))),23),((5,(31,32)),11)),(((10,25),((24,(29,33)),30)),((17,18),36))),(((7,14),13),(27,28))),(6,(15,16))));
 035: 1 -5960.237305 -6083.5696 (0,1,((((((((2,3),((4,(34,35)),26)),12),(((8,9),((19,21),(20,22))),23)),(((10,25),((24,(29,33)),30)),((17,18),36))),((5,(31,32)),11)),(((7,14),13),(27,28))),(6,(15,16))));
 036: 1 -5980.560547 -6095.993687 (0,1,((((((((((2,3),(4,(34,35))),26),12),((8,9),((19,21),(20,22)))),((5,(31,32)),11)),23),(((10,25),(((24,33),29),30)),((17,18),36))),(((7,14),13),(27,28))),(6,(15,16))));
 037: 8 -5957.875488 -6081.641121 (0,1,(((((((((((2,3),(4,(34,35))),26),12),((19,21),(20,22))),(8,9)),23),((5,(31,32)),11)),(((((10,25),30),(29,33)),24),((17,18),36))),(((7,14),13),(27,28))),(6,(15,16))));
 038: 2 -6181.263672 -6092.713702 (0,1,((((((((((2,3),((4,(34,35)),26)),((8,9),23)),(12,((19,21),(20,22)))),((5,(31,32)),11)),(((10,25),(24,(29,33))),30)),((17,18),36)),(((7,14),13),(27,28))),6),(15,16)));
 039: 2 -6118.134277 -6080.587556 (0,1,(((((((((((2,3),(4,(34,35))),26),12),((8,9),((19,21),(20,22)))),23),((5,(31,32)),11)),((10,25),((24,(29,33)),30))),((17,18),36)),(((7,14),13),(27,28))),(6,(15,16))));
 040: 1 -6280.030273 -6089.70209 (0,1,(((((((((((2,3),4),(34,35)),26),12),((19,21),(20,22))),(8,9)),23),((((5,(31,32)),11),(((10,25),(24,(29,33))),30)),((17,18),36))),(((7,14),13),(27,28))),(6,(15,16))));
 041: 2 -5949.125977 -6084.562969 (0,1,(((((((((((2,3),(4,(34,35))),26),23),12),((8,9),((19,21),(20,22)))),((5,(31,32)),11)),((10,25),((24,(29,33)),30))),((17,18),36)),(((7,14),13),(27,28))),(6,(15,16))));
 042: 5 -5765.679199 -6082.067379 (0,1,((((((((2,3),((4,(34,35)),26)),(8,9)),(12,((19,21),(20,22)))),(((5,(31,32)),11),23)),(((10,25),((24,(29,33)),30)),((17,18),36))),(((7,14),13),(27,28))),(6,(15,16))));
 043: 2 -6152.304688 -6080.821274 (0,1,(((((((((((2,3),(4,(34,35))),26),12),((8,9),((19,21),(20,22)))),23),((5,(31,32)),11)),((((10,25),30),(29,33)),24)),((17,18),36)),(((7,14),13),(27,28))),(6,(15,16))));
 044: 2 -5908.456055 -6085.21869 (0,1,((((((((2,3),((4,(34,35)),26)),((8,9),23)),(12,((19,21),(20,22)))),(((10,25),((24,(29,33)),30)),((17,18),36))),((5,(31,32)),11)),(((7,13),14),(27,28))),(6,(15,16))));
 045: 1 -6304.116699 -6082.329388 (0,1,(((((((((2,3),(4,(34,35))),26),(((8,9),((19,21),(20,22))),12)),23),((5,(31,32)),11)),(((((10,25),30),(29,33)),24),((17,18),36))),(((7,14),13),(27,28))),(6,(15,16))));
 046: 1 -6626.044922 -6087.844332 (0,1,(((((((((2,3),((4,(34,35)),26)),(8,9)),(12,((19,21),(20,22)))),23),((5,(31,32)),11)),(((10,25),(24,((29,33),30))),((17,18),36))),(((7,13),14),(27,28))),(6,(15,16))));
 047: 1 -6142.933105 -6109.62395 (0,1,((((((((2,3),((4,(34,35)),26)),12),((((5,(31,32)),11),23),((19,21),(20,22)))),(((10,25),((24,(29,33)),30)),((17,18),36))),(8,9)),(((7,14),13),(27,28))),(6,(15,16))));
 048: 10 -5996.220703 -6083.469162 (0,1,((((((((((2,3),26),(4,(34,35))),23),(8,9)),(12,((19,21),(20,22)))),((5,(31,32)),11)),(((10,25),((24,(29,33)),30)),((17,18),36))),(((7,14),13),(27,28))),(6,(15,16))));
 049: 1 -6383.354492 -6083.605053 (0,1,(((((((((((2,3),4),(34,35)),26),12),((8,9),((19,21),(20,22)))),23),((5,(31,32)),11)),(((10,25),((24,(29,33)),30)),((17,18),36))),(((7,14),13),(27,28))),(6,(15,16))));
 050: 2 -6652.859375 -6102.724888 (0,1,(((((((((2,3),(4,(34,35))),26),12),((8,9),((19,21),(20,22)))),23),((5,(31,32)),11)),(((10,25),((24,(29,33)),30)),((17,18),36))),((6,(15,16)),(((7,13),14),(27,28)))));
 051: 2 -6041.347656 -6085.716551 (0,1,((((((((2,3),((4,(34,35)),26)),((8,9),23)),(12,((19,21),(20,22)))),(((((10,25),24),(29,33)),30),((17,18),36))),((5,(31,32)),11)),(((7,14),13),(27,28))),(6,(15,16))));
 052: 10 -6086.32959 -6080.30492 (0,1,(((((((((((2,3),(4,(34,35))),26),12),((8,9),((19,21),(20,22)))),23),((5,(31,32)),11)),((10,25),((24,(29,33)),30))),((17,18),36)),(((7,14),13),(27,28))),(6,(15,16))));
 053: 2 -6025.256836 -6097.437686 (0,1,((((((((((2,3),(4,(34,35))),26),12),((8,9),((19,21),(20,22)))),23),((5,(31,32)),11)),(((((10,25),30),(29,33)),24),((17,36),18))),(((7,14),13),(27,28))),(6,(15,16))));
 054: 2 -6041.734375 -6086.45813 (0,1,(((((((((2,3),((4,(34,35)),26)),((8,9),23)),(12,((19,21),(20,22)))),((17,18),36)),((10,25),((24,(29,33)),30))),((5,(31,32)),11)),(((7,14),13),(27,28))),(6,(15,16))));
 055: 1 -6055.210938 -6087.426052 (0,1,(((((((((((2,3),4),(34,35)),26),12),((8,9),((19,21),(20,22)))),((5,(31,32)),11)),(((10,25),((24,(29,33)),30)),((17,18),36))),23),(((7,14),13),(27,28))),(6,(15,16))));
 056: 5 -6046.855469 -6087.670595 (0,1,(((((((((((2,3),(4,(34,35))),26),12),((8,9),((19,21),(20,22)))),23),((5,(31,32)),11)),(((10,25),((24,(29,33)),30)),((17,18),36))),(((7,14),13),(27,28))),6),(15,16)));
 057: 2 -5715.467773 -6082.554348 (0,1,((((((((((2,3),(4,(34,35))),26),12),23),((8,9),((19,21),(20,22)))),((5,(31,32)),11)),(((((10,25),30),(29,33)),24),((17,18),36))),(((7,14),13),(27,28))),(6,(15,16))));
 058: 1 -5943.585449 -6087.299872 (0,1,(((((((((((2,3),4),(34,35)),26),(8,9)),23),(12,((19,21),(20,22)))),((5,(31,32)),11)),(((10,25),((24,(29,33)),30)),((17,18),36))),(((7,14),13),(27,28))),(6,(15,16))));
 059: 1 -6184.361328 -6081.893923 (0,1,(((((((((2,3),((4,(34,35)),26)),(8,9)),23),(12,((19,21),(20,22)))),(((10,25),((24,(29,33)),30)),((17,18),36))),((5,(31,32)),11)),(((7,14),13),(27,28))),(6,(15,16))));
 060: 9 -5837.708496 -6081.083832 (0,1,(((((((((((2,3),(4,(34,35))),26),12),((8,9),((19,21),(20,22)))),23),((5,(31,32)),11)),((17,18),36)),((10,25),((24,(29,33)),30))),(((7,14),13),(27,28))),(6,(15,16))));
 061: 6 -6030.798828 -6081.874149 (0,1,((((((((2,3),((4,(34,35)),26)),((8,9),23)),(12,((19,21),(20,22)))),(((10,25),((24,(29,33)),30)),((17,18),36))),((5,(31,32)),11)),(((7,14),13),(27,28))),(6,(15,16))));
 062: 1 -6321.863281 -6090.847523 (0,1,(((((((((2,3),((4,(34,35)),26)),(8,9)),(12,((19,21),(20,22)))),((5,(31,32)),11)),(((((10,25),30),(29,33)),24),((17,18),36))),23),(((7,14),13),(27,28))),((6,16),15)));
 063: 4 -6243.486328 -6081.469164 (0,1,(((((((((2,3),((4,(34,35)),26)),23),(8,9)),(12,((19,21),(20,22)))),((5,(31,32)),11)),(((((10,25),30),(29,33)),24),((17,18),36))),(((7,14),13),(27,28))),(6,(15,16))));
 064: 1 -5685.146484 -6085.503139 (0,1,(((((((((2,3),((4,(34,35)),26)),(8,9)),23),(12,((19,21),(20,22)))),(((10,25),((24,30),(29,33))),((17,18),36))),((5,(31,32)),11)),(((7,14),13),(27,28))),(6,(15,16))));
 065: 2 -6114.774414 -6087.824354 (0,1,((((((((2,3),((4,(34,35)),26)),12),((8,9),((19,21),(20,22)))),(((5,(31,32)),11),23)),(((((10,25),24),30),(29,33)),((17,18),36))),(((7,14),13),(27,28))),(6,(15,16))));
 066: 7 -6191.202148 -6088.093445 (0,1,(((((((((2,3),((4,(34,35)),26)),(8,9)),(12,((19,21),(20,22)))),(((5,(31,32)),11),23)),((((10,25),(24,(29,33))),30),((17,18),36))),((7,14),13)),(27,28)),(6,(15,16))));
 067: 3 -6216.954102 -6089.225593 (0,1,(((((((((2,3),(4,(34,35))),26),12),((8,9),((19,21),(20,22)))),23),(((10,25),((24,(29,33)),30)),((17,18),36))),((5,(31,32)),11)),((6,(15,16)),(((7,14),13),(27,28)))));
 068: 1 -5672.345703 -6087.426052 (0,1,(((((((((((2,3),4),(34,35)),26),12),((8,9),((19,21),(20,22)))),((5,(31,32)),11)),(((10,25),((24,(29,33)),30)),((17,18),36))),23),(((7,14),13),(27,28))),(6,(15,16))));
 069: 3 -5933.963867 -6084.194555 (0,1,((((((((((2,3),26),(4,(34,35))),23),(8,9)),(12,((19,21),(20,22)))),((5,(31,32)),11)),(((((10,25),30),(29,33)),24),((17,18),36))),(((7,14),13),(27,28))),(6,(15,16))));
 070: 2 -6045.714844 -6081.913601 (0,1,((((((((((2,3),(4,(34,35))),26),12),((8,9),((19,21),(20,22)))),23),((5,(31,32)),11)),(((10,25),((24,(29,33)),30)),((17,18),36))),(((7,13),14),(27,28))),(6,(15,16))));
 071: 2 -5927.157715 -6083.431475 (0,1,(((((((((2,3),(4,(34,35))),26),12),((8,9),((19,21),(20,22)))),(((5,(31,32)),11),23)),((((10,25),(24,(29,33))),30),((17,18),36))),(((7,13),14),(27,28))),(6,(15,16))));
 072: 2 -5930.962891 -6083.431475 (0,1,(((((((((2,3),(4,(34,35))),26),12),((8,9),((19,21),(20,22)))),(((5,(31,32)),11),23)),((((10,25),(24,(29,33))),30),((17,18),36))),(((7,13),14),(27,28))),(6,(15,16))));
 073: 2 -5970.17041 -6091.04168 (0,1,((((((((((2,3),(4,(34,35))),26),12),((8,9),((19,21),(20,22)))),((17,18),36)),((10,25),((24,(29,33)),30))),(((5,(31,32)),11),23)),(((7,14),13),(27,28))),(6,(15,16))));
 074: 1 -6224.341797 -6085.667414 (0,1,(((((((((2,3),(4,(34,35))),26),(12,((19,21),(20,22)))),(8,9)),23),((((5,(31,32)),11),(((10,25),(24,(29,33))),30)),((17,18),36))),(((7,14),13),(27,28))),(6,(15,16))));
 075: 3 -6058.550781 -6080.54678 (0,1,((((((((((2,3),(4,(34,35))),26),12),((8,9),((19,21),(20,22)))),((5,(31,32)),11)),23),(((10,25),((24,(29,33)),30)),((17,18),36))),(((7,14),13),(27,28))),(6,(15,16))));
 076: 1 -6526.988281 -6081.656481 (0,1,(((((((((2,3),(4,(34,35))),26),12),((8,9),((19,21),(20,22)))),(((5,(31,32)),11),23)),(((10,25),((24,(29,33)),30)),((17,18),36))),(((7,14),13),(27,28))),(6,(15,16))));
 077: 1 -6121.619141 -6093.78965 (0,1,(((((((((2,3),(4,(34,35))),26),12),((8,9),((19,21),(20,22)))),(((5,(31,32)),11),23)),(((((10,25),30),(29,33)),24),((17,18),36))),((7,(14,(27,28))),13)),(6,(15,16))));
 078: 2 -6561.69043 -6087.837606 (0,1,(((((((((2,3),((4,(34,35)),26)),(8,9)),(12,((19,21),(20,22)))),23),((5,(31,32)),11)),(((10,25),((24,30),(29,33))),((17,18),36))),(((7,13),14),(27,28))),(6,(15,16))));
 079: 4 -5736.272461 -6080.369114 (0,1,(((((((((((2,3),(4,(34,35))),26),12),((8,9),((19,21),(20,22)))),23),((5,(31,32)),11)),(((10,25),30),(24,(29,33)))),((17,18),36)),(((7,14),13),(27,28))),(6,(15,16))));
 080: 7 -5706.99707 -6085.411144 (0,1,((((((((((2,3),(4,(34,35))),26),(8,9)),23),(12,((19,21),(20,22)))),((5,(31,32)),11)),(((10,25),(24,((29,33),30))),((17,18),36))),(((7,14),13),(27,28))),(6,(15,16))));
 081: 1 -6017.280273 -6080.654788 (0,1,(((((((((2,3),((4,(34,35)),26)),12),((8,9),((19,21),(20,22)))),23),((5,(31,32)),11)),(((10,25),((24,(29,33)),30)),((17,18),36))),(((7,14),13),(27,28))),(6,(15,16))));
 082: 7 -5977.464844 -6082.002551 (0,1,((((((((((2,3),(4,(34,35))),26),12),((8,9),((19,21),(20,22)))),(((5,(31,32)),11),23)),((((10,25),30),(29,33)),24)),((17,18),36)),(((7,14),13),(27,28))),(6,(15,16))));
 083: 2 -6049.269531 -6080.128091 (0,1,((((((((((2,3),(4,(34,35))),26),12),((8,9),((19,21),(20,22)))),23),(((((10,25),30),(29,33)),24),((17,18),36))),((5,(31,32)),11)),(((7,14),13),(27,28))),(6,(15,16))));
 084: 5 -5755.751953 -6080.99212 (0,1,(((((((((((2,3),(4,(34,35))),26),12),((8,9),((19,21),(20,22)))),23),((5,(31,32)),11)),((17,18),36)),((10,25),((24,(29,33)),30))),(((7,14),13),(27,28))),(6,(15,16))));
 085: 1 -5826.40625 -6081.985598 (0,1,(((((((((2,3),((4,(34,35)),26)),(8,9)),23),(12,((19,21),(20,22)))),(((10,25),((24,(29,33)),30)),((17,18),36))),((5,(31,32)),11)),(((7,14),13),(27,28))),(6,(15,16))));
 086: 1 -6328.817383 -6082.391288 (0,1,((((((((((2,3),(4,(34,35))),26),12),((8,9),((19,21),(20,22)))),23),(((10,25),((24,(29,33)),30)),((17,18),36))),((5,(31,32)),11)),(((7,13),14),(27,28))),(6,(15,16))));
 087: 1 -5677.586914 -6090.160185 (0,1,((((((((((2,3),(4,(34,35))),26),12),((8,9),((19,21),(20,22)))),((((10,25),(24,30)),(29,33)),((17,18),36))),23),((5,(31,32)),11)),(((7,14),13),(27,28))),(6,(15,16))));
 088: 1 -5864.012207 -6107.470668 (0,1,(((((((((2,3),(4,(34,35))),(((8,9),23),26)),(12,((19,21),(20,22)))),(((10,25),((24,(29,33)),30)),((17,18),36))),((5,(31,32)),11)),(27,28)),((7,14),13)),(6,(15,16))));
 089: 1 -6281.490723 -6087.749863 (0,1,((((((((2,3),((4,(34,35)),26)),(((8,9),23),(12,((19,21),(20,22))))),((5,(31,32)),11)),(((10,25),(24,(29,33))),30)),((17,18),36)),(((7,14),13),(27,28))),(6,(15,16))));
 090: 3 -5915.458008 -6082.654275 (0,1,((((((((((2,3),((4,(34,35)),26)),(8,9)),23),(12,((19,21),(20,22)))),((5,(31,32)),11)),(((10,25),(24,(29,33))),30)),((17,18),36)),(((7,14),13),(27,28))),(6,(15,16))));
 091: 2 -6077.139648 -6096.494683 (0,1,(((((((((2,3),(8,9)),((4,(34,35)),26)),(12,((19,21),(20,22)))),((5,(31,32)),11)),(((((10,25),30),(29,33)),24),((17,18),36))),23),(((7,14),13),(27,28))),(6,(15,16))));
 092: 4 -5948.757324 -6085.681472 (0,1,(((((((((((2,3),(4,(34,35))),26),23),12),((8,9),((19,21),(20,22)))),((((10,25),(24,(29,33))),30),((17,18),36))),((5,(31,32)),11)),((7,14),13)),(27,28)),(6,(15,16))));
 093: 5 -5574.072266 -6080.651978 (0,1,((((((((((2,3),(4,(34,35))),26),12),((8,9),((19,21),(20,22)))),((5,(31,32)),11)),23),(((10,25),((24,(29,33)),30)),((17,18),36))),(((7,14),13),(27,28))),(6,(15,16))));
 094: 2 -6509.704102 -6087.896864 (0,1,((((((((((2,3),4),(34,35)),26),(8,9)),(12,((19,21),(20,22)))),(((5,(31,32)),11),23)),((((10,25),(24,(29,33))),30),((17,18),36))),(((7,14),13),(27,28))),(6,(15,16))));
 095: 3 -6259.186523 -6092.687485 (0,1,(((((((((2,3),(8,9)),((4,(34,35)),26)),(12,((19,21),(20,22)))),23),((5,(31,32)),11)),(((10,25),((24,(29,33)),30)),((17,18),36))),(((7,14),13),(27,28))),(6,(15,16))));
 096: 1 -6348.276367 -6087.299872 (0,1,(((((((((((2,3),4),(34,35)),26),(8,9)),23),(12,((19,21),(20,22)))),((5,(31,32)),11)),(((10,25),((24,(29,33)),30)),((17,18),36))),(((7,14),13),(27,28))),(6,(15,16))));
 097: 1 -6210.179688 -6087.676935 (0,1,(((((((((((2,3),(4,(34,35))),26),12),((8,9),((19,21),(20,22)))),((5,(31,32)),11)),((17,18),36)),((10,25),((24,(29,33)),30))),23),(((7,14),13),(27,28))),(6,(15,16))));
 098: 7 -5897.150391 -6082.154351 (0,1,(((((((((2,3),((4,(34,35)),26)),(8,9)),(12,((19,21),(20,22)))),((5,(31,32)),11)),23),(((10,25),((24,(29,33)),30)),((17,18),36))),(((7,14),13),(27,28))),(6,(15,16))));
 099: 5 -5769.628906 -6081.97486 (0,1,(((((((((2,3),((4,(34,35)),26)),(8,9)),23),(12,((19,21),(20,22)))),((((10,25),(24,(29,33))),30),((17,18),36))),((5,(31,32)),11)),(((7,14),13),(27,28))),(6,(15,16))));
 100: 4 -6015.575195 -6086.279892 (0,1,(((((((((2,3),((4,(34,35)),26)),(8,9)),(12,((19,21),(20,22)))),23),((5,(31,32)),11)),(((10,25),((24,(29,33)),30)),((17,18),36))),(((7,14),13),(27,28))),((6,16),15)));
 101: 5 -6110.832031 -6087.557216 (0,1,((((((((((2,3),(4,(34,35))),26),12),((8,9),((19,21),(20,22)))),23),((5,(31,32)),11)),(((((10,25),30),(29,33)),24),((17,18),36))),(6,(15,16))),(((7,14),13),(27,28))));
 102: 6 -6069.140137 -6081.110693 (0,1,(((((((((2,3),(4,(34,35))),26),12),((8,9),((19,21),(20,22)))),(((5,(31,32)),11),23)),(((((10,25),30),(29,33)),24),((17,18),36))),(((7,14),13),(27,28))),(6,(15,16))));
 103: 11 -6431.397461 -6080.311371 (0,1,(((((((((((2,3),(4,(34,35))),26),12),((8,9),((19,21),(20,22)))),23),((5,(31,32)),11)),(((10,25),(24,(29,33))),30)),((17,18),36)),(((7,14),13),(27,28))),(6,(15,16))));
 104: 1 -6311.802734 -6084.144927 (0,1,((((((((((2,3),(4,(34,35))),26),12),(8,9)),((19,21),(20,22))),23),((((5,(31,32)),11),(((10,25),(24,(29,33))),30)),((17,18),36))),(((7,14),13),(27,28))),(6,(15,16))));
 105: 6 -6178.491211 -6091.874171 (0,1,(((((((((2,3),(8,9)),((4,(34,35)),26)),(12,((19,21),(20,22)))),23),((5,(31,32)),11)),(((10,25),((24,(29,33)),30)),((17,18),36))),(((7,14),13),(27,28))),(6,(15,16))));
 106: 1 -5933.660156 -6093.492127 (0,1,((((((((((2,3),(4,(34,35))),26),12),((8,9),((19,21),(20,22)))),23),(((((10,25),30),(29,33)),24),((17,18),36))),((5,(31,32)),11)),((7,(14,(27,28))),13)),(6,(15,16))));
 107: 4 -6033.10498 -6084.736526 (0,1,(((((((((2,3),26),(4,(34,35))),((8,9),23)),(12,((19,21),(20,22)))),((((10,25),(24,(29,33))),30),((17,18),36))),((5,(31,32)),11)),(((7,14),13),(27,28))),(6,(15,16))));
 108: 2 -6039.416016 -6088.588717 (0,1,(((((((((2,3),((4,(34,35)),26)),(8,9)),(12,((19,21),(20,22)))),((5,(31,32)),11)),(((((10,25),30),(29,33)),24),((17,18),36))),23),(((7,13),14),(27,28))),(6,(15,16))));
 109: 1 -6325.46875 -6084.713718 (0,1,(((((((((2,3),((4,(34,35)),26)),(8,9)),(12,((19,21),(20,22)))),((5,(31,32)),11)),((((10,25),30),(24,(29,33))),((17,18),36))),23),(((7,14),13),(27,28))),(6,(15,16))));
 110: 9 -6232.362793 -6079.944936 (0,1,(((((((((2,3),(4,(34,35))),26),12),((8,9),((19,21),(20,22)))),(((5,(31,32)),11),23)),(((10,25),((24,(29,33)),30)),((17,18),36))),(((7,14),13),(27,28))),(6,(15,16))));
 111: 1 -6349.391602 -6081.342637 (0,1,(((((((((2,3),(4,(34,35))),26),12),((8,9),((19,21),(20,22)))),(((5,(31,32)),11),23)),(((((10,25),30),(29,33)),24),((17,18),36))),(((7,14),13),(27,28))),(6,(15,16))));
 112: 2 -6060.930664 -6085.679474 (0,1,((((((((((2,3),26),(4,(34,35))),12),((19,21),(20,22))),(8,9)),23),(((5,(31,32)),11),((((10,25),(24,(29,33))),30),((17,18),36)))),(((7,14),13),(27,28))),(6,(15,16))));
 113: 5 -5943.460938 -6082.391212 (0,1,((((((((((2,3),(4,(34,35))),26),12),((8,9),((19,21),(20,22)))),(((5,(31,32)),11),23)),((10,25),((24,(29,33)),30))),((17,18),36)),(((7,14),13),(27,28))),(6,(15,16))));
 114: 4 -5894.107422 -6089.27323 (0,1,((((((((((2,3),(4,(34,35))),26),12),((8,9),((19,21),(20,22)))),(((5,(31,32)),11),23)),(((10,25),((24,(29,33)),30)),((17,18),36))),(((7,14),13),(27,28))),(15,16)),6));
 115: 4 -5898.353027 -6084.19106 (0,1,((((((((((2,3),((4,(34,35)),26)),(8,9)),23),(12,((19,21),(20,22)))),((5,(31,32)),11)),(((10,25),((24,(29,33)),30)),((17,18),36))),(27,28)),((7,14),13)),(6,(15,16))));
 116: 8 -5687.917969 -6080.964877 (0,1,(((((((((2,3),((4,(34,35)),26)),23),(8,9)),(12,((19,21),(20,22)))),((5,(31,32)),11)),((((10,25),30),(24,(29,33))),((17,18),36))),(((7,14),13),(27,28))),(6,(15,16))));
 117: 2 -6008.750977 -6082.218673 (0,1,(((((((((((2,3),(4,(34,35))),26),12),((19,21),(20,22))),(8,9)),23),(((10,25),((24,(29,33)),30)),((17,18),36))),((5,(31,32)),11)),(((7,14),13),(27,28))),(6,(15,16))));
 118: 2 -6266.974121 -6087.007599 (0,1,(((((((((2,3),((4,(34,35)),26)),((8,9),23)),(12,((19,21),(20,22)))),((5,(31,32)),11)),(((10,25),(24,(29,33))),30)),((17,18),36)),(((7,13),14),(27,28))),(6,(15,16))));
 119: 1 -6140.412109 -6084.432315 (0,1,(((((((((2,3),((4,(34,35)),26)),23),(8,9)),(12,((19,21),(20,22)))),((5,(31,32)),11)),((((10,25),(24,(29,33))),30),((17,18),36))),(((7,13),14),(27,28))),(6,(15,16))));
 120: 1 -5926.271484 -6087.947328 (0,1,((((((((((2,3),26),(4,(34,35))),(8,9)),(12,((19,21),(20,22)))),((5,(31,32)),11)),(((((10,25),30),(29,33)),24),((17,18),36))),23),(((7,14),13),(27,28))),(6,(15,16))));
 121: 1 -5779.966309 -6097.862367 (0,1,(((((((((((2,3),(4,(34,35))),26),12),((8,9),((19,21),(20,22)))),23),((5,(31,32)),11)),((((10,25),30),(29,33)),24)),((17,18),36)),(7,(13,(14,(27,28))))),(6,(15,16))));
 122: 2 -5891.647949 -6090.414714 (0,1,((((((((((2,3),(4,(34,35))),26),12),((8,9),((19,21),(20,22)))),(((((10,25),24),30),(29,33)),((17,18),36))),((5,(31,32)),11)),23),(((7,14),13),(27,28))),(6,(15,16))));
 123: 1 -6229.989258 -6093.960408 (0,1,(((((((((((2,3),(4,(34,35))),26),12),((8,9),((19,21),(20,22)))),23),((5,(31,32)),11)),((((10,25),30),(29,33)),24)),((17,18),36)),((7,13),(14,(27,28)))),(6,(15,16))));
 124: 2 -6144.386719 -6083.283513 (0,1,((((((((((2,3),26),(4,(34,35))),(8,9)),(12,((19,21),(20,22)))),23),((5,(31,32)),11)),(((10,25),((24,(29,33)),30)),((17,18),36))),(((7,14),13),(27,28))),(6,(15,16))));
 125: 1 -6011.466309 -6083.863198 (0,1,(((((((((((2,3),(4,(34,35))),26),12),((8,9),((19,21),(20,22)))),23),((17,18),36)),((10,25),((24,(29,33)),30))),((5,(31,32)),11)),(((7,14),13),(27,28))),(6,(15,16))));
 126: 2 -6130.261719 -6080.603642 (0,1,(((((((((2,3),((4,(34,35)),26)),12),((8,9),((19,21),(20,22)))),23),(((10,25),((24,(29,33)),30)),((17,18),36))),((5,(31,32)),11)),(((7,14),13),(27,28))),(6,(15,16))));
 127: 2 -6013.455078 -6083.195879 (0,1,(((((((((2,3),(4,(34,35))),26),((8,9),23)),(12,((19,21),(20,22)))),(((10,25),((24,(29,33)),30)),((17,18),36))),((5,(31,32)),11)),(((7,14),13),(27,28))),(6,(15,16))));
 128: 2 -6122.546387 -6091.295915 (0,1,((((((((((((2,3),4),(34,35)),26),23),12),(8,9)),((19,21),(20,22))),(((10,25),((24,(29,33)),30)),((17,18),36))),((5,(31,32)),11)),(((7,14),13),(27,28))),(6,(15,16))));
 129: 7 -5726.643555 -6083.240272 (0,1,((((((((((2,3),((4,(34,35)),26)),(8,9)),23),12),((19,21),(20,22))),((5,(31,32)),11)),(((((10,25),30),(29,33)),24),((17,18),36))),(((7,14),13),(27,28))),(6,(15,16))));
 130: 2 -5936.578613 -6083.425466 (0,1,(((((((((2,3),(4,(34,35))),26),12),((8,9),((19,21),(20,22)))),(((5,(31,32)),11),23)),(((10,25),((24,(29,33)),30)),((17,18),36))),(((7,13),14),(27,28))),(6,(15,16))));
 131: 3 -6012.987305 -6083.424256 (0,1,(((((((((2,3),(4,(34,35))),26),12),((8,9),((19,21),(20,22)))),(((5,(31,32)),11),23)),(((10,25),((24,(29,33)),30)),((17,18),36))),(((7,13),14),(27,28))),(6,(15,16))));
 132: 2 -5785.282227 -6091.874171 (0,1,(((((((((2,3),(8,9)),((4,(34,35)),26)),(12,((19,21),(20,22)))),23),((5,(31,32)),11)),(((10,25),((24,(29,33)),30)),((17,18),36))),(((7,14),13),(27,28))),(6,(15,16))));
 133: 2 -5776.678223 -6091.446759 (0,1,((((((((((2,3),4),(34,35)),26),12),((8,9),((19,21),(20,22)))),(((10,25),((24,(29,33)),30)),((17,18),36))),(((5,(31,32)),11),23)),(((7,14),13),(27,28))),(6,(15,16))));
 134: 3 -6202.121094 -6080.814548 (0,1,(((((((((((2,3),(4,(34,35))),26),12),((8,9),((19,21),(20,22)))),23),((5,(31,32)),11)),((((10,25),30),(29,33)),24)),((17,18),36)),(((7,14),13),(27,28))),(6,(15,16))));
 135: 1 -6249.587891 -6095.733984 (0,1,(((((((((2,3),((4,(34,35)),26)),(12,((19,21),(20,22)))),(8,9)),23),((((10,25),(24,(29,33))),30),((17,18),36))),((5,(31,32)),11)),((7,13),(14,(27,28)))),(6,(15,16))));
 136: 2 -6099.849609 -6099.179094 (0,1,((((((((2,3),((4,(34,35)),26)),(8,9)),23),(((5,(31,32)),11),(12,((19,21),(20,22))))),(((10,25),((24,(29,33)),30)),((17,18),36))),(((7,14),13),(27,28))),(6,(15,16))));
 137: 4 -6139.218262 -6084.833126 (0,1,((((((((((2,3),4),(34,35)),26),12),((8,9),((19,21),(20,22)))),(((5,(31,32)),11),23)),((((10,25),(24,(29,33))),30),((17,18),36))),(((7,14),13),(27,28))),(6,(15,16))));
 138: 1 -5881.751465 -6084.411281 (0,1,(((((((((2,3),((4,(34,35)),26)),12),23),((8,9),((19,21),(20,22)))),(((10,25),((24,(29,33)),30)),((17,18),36))),((5,(31,32)),11)),(((7,14),13),(27,28))),(6,(15,16))));
 139: 5 -6372.445801 -6098.855134 (0,1,(((((((((2,3),((4,(34,35)),26)),(8,9)),23),(12,((19,21),(20,22)))),((5,(31,32)),11)),((((10,25),(24,(29,33))),30),(17,(18,36)))),(((7,14),13),(27,28))),(6,(15,16))));
 140: 5 -5879.493164 -6084.225257 (0,1,((((((((((2,3),((4,(34,35)),26)),(8,9)),23),(12,((19,21),(20,22)))),((5,(31,32)),11)),((((10,25),(24,(29,33))),30),((17,18),36))),(27,28)),((7,14),13)),(6,(15,16))));
 141: 1 -5919.21875 -6087.426052 (0,1,(((((((((((2,3),4),(34,35)),26),12),((8,9),((19,21),(20,22)))),((5,(31,32)),11)),(((10,25),((24,(29,33)),30)),((17,18),36))),23),(((7,14),13),(27,28))),(6,(15,16))));
 142: 11 -6116.020508 -6093.866923 (0,1,((((((((((2,3),(4,(34,35))),26),12),((8,9),((19,21),(20,22)))),23),((5,(31,32)),11)),(((10,25),(((24,29),33),30)),((17,18),36))),(((7,14),13),(27,28))),(6,(15,16))));
 143: 7 -5881.779297 -6082.999999 (0,1,(((((((((2,3),((4,(34,35)),26)),((8,9),23)),((19,21),(20,22))),12),((5,(31,32)),11)),(((10,25),((24,(29,33)),30)),((17,18),36))),(((7,14),13),(27,28))),(6,(15,16))));
 144: 3 -5897.164551 -6081.222157 (0,1,((((((((((2,3),(4,(34,35))),26),12),((8,9),((19,21),(20,22)))),((5,(31,32)),11)),23),(((((10,25),30),(29,33)),24),((17,18),36))),(((7,14),13),(27,28))),(6,(15,16))));
 145: 1 -6041.834473 -6084.347025 (0,1,(((((((((2,3),((4,(34,35)),26)),(8,9)),(12,((19,21),(20,22)))),((5,(31,32)),11)),((((10,25),30),(24,(29,33))),((17,18),36))),23),(((7,14),13),(27,28))),(6,(15,16))));
 146: 1 -6215.083008 -6082.289382 (0,1,((((((((((2,3),(4,(34,35))),26),(8,9)),23),(12,((19,21),(20,22)))),((5,(31,32)),11)),((((10,25),(24,(29,33))),30),((17,18),36))),(((7,14),13),(27,28))),(6,(15,16))));
 147: 2 -6297.037109 -6083.144492 (0,1,(((((((((((2,3),(4,(34,35))),26),12),((8,9),((19,21),(20,22)))),((5,(31,32)),11)),23),((17,18),36)),((10,25),((24,(29,33)),30))),(((7,14),13),(27,28))),(6,(15,16))));
 148: 1 -6203.525879 -6087.007599 (0,1,(((((((((2,3),((4,(34,35)),26)),((8,9),23)),(12,((19,21),(20,22)))),((5,(31,32)),11)),(((10,25),(24,(29,33))),30)),((17,18),36)),(((7,13),14),(27,28))),(6,(15,16))));
 149: 4 -6107.761719 -6084.440352 (0,1,((((((((((2,3),(4,(34,35))),26),12),((8,9),((19,21),(20,22)))),23),(((10,25),((24,30),(29,33))),((17,18),36))),((5,(31,32)),11)),(((7,14),13),(27,28))),(6,(15,16))));
 150: 3 -6397.137695 -6081.332625 (0,1,(((((((((((2,3),(4,(34,35))),26),12),(8,9)),((19,21),(20,22))),23),((5,(31,32)),11)),(((10,25),((24,(29,33)),30)),((17,18),36))),(((7,14),13),(27,28))),(6,(15,16))));
 151: 3 -5819.048828 -6082.552286 (0,1,((((((((((2,3),(4,(34,35))),26),12),(8,9)),((19,21),(20,22))),(((5,(31,32)),11),23)),((((10,25),(24,(29,33))),30),((17,18),36))),(((7,14),13),(27,28))),(6,(15,16))));
 152: 2 -5808.267578 -6090.812243 (0,1,(((((((((2,3),(4,(34,35))),26),(8,9)),(12,((19,21),(20,22)))),(((5,(31,32)),11),23)),((((10,25),(24,(29,33))),30),((17,18),36))),(6,(15,16))),(((7,14),13),(27,28))));
 153: 4 -6455.811523 -6082.629461 (0,1,(((((((((2,3),((4,(34,35)),26)),(12,((19,21),(20,22)))),(8,9)),23),((((10,25),(24,(29,33))),30),((17,18),36))),((5,(31,32)),11)),(((7,14),13),(27,28))),(6,(15,16))));
 154: 9 -5660.644043 -6080.405426 (0,1,(((((((((((2,3),(4,(34,35))),26),12),((8,9),((19,21),(20,22)))),23),((5,(31,32)),11)),((10,25),((24,(29,33)),30))),((17,18),36)),(((7,14),13),(27,28))),(6,(15,16))));
 155: 1 -6381.727539 -6103.040095 (0,1,((((((((((((2,3),(4,(34,35))),26),12),((19,21),(20,22))),23),((5,(31,32)),11)),(8,9)),(((10,25),((24,(29,33)),30)),((17,18),36))),((7,14),13)),(27,28)),(6,(15,16))));
 156: 1 -6146.109863 -6086.649123 (0,1,((((((((2,3),((4,(34,35)),26)),(12,((19,21),(20,22)))),(8,9)),23),((((5,(31,32)),11),((10,25),((24,(29,33)),30))),((17,18),36))),(((7,14),13),(27,28))),(6,(15,16))));
 157: 3 -6320.835449 -6094.947222 (0,1,((((((((((2,3),((4,(34,35)),26)),12),((8,9),((19,21),(20,22)))),23),(((10,25),((24,(29,33)),30)),((17,18),36))),(5,(31,32))),11),(((7,14),13),(27,28))),(6,(15,16))));
 158: 6 -6223.121094 -6080.416464 (0,1,((((((((((2,3),(4,(34,35))),26),12),((8,9),((19,21),(20,22)))),23),((((10,25),(24,(29,33))),30),((17,18),36))),((5,(31,32)),11)),(((7,14),13),(27,28))),(6,(15,16))));
 159: 6 -6103.339844 -6082.563843 (0,1,(((((((((2,3),(4,(34,35))),26),12),(((8,9),((19,21),(20,22))),23)),((5,(31,32)),11)),(((((10,25),30),(29,33)),24),((17,18),36))),(((7,14),13),(27,28))),(6,(15,16))));
 160: 2 -5875.012207 -6087.824354 (0,1,((((((((2,3),((4,(34,35)),26)),12),((8,9),((19,21),(20,22)))),(((5,(31,32)),11),23)),(((((10,25),24),30),(29,33)),((17,18),36))),(((7,14),13),(27,28))),(6,(15,16))));
 161: 2 -6200.455078 -6099.181543 (0,1,(((((((((2,3),((4,(34,35)),26)),(8,9)),(12,((19,21),(20,22)))),23),((5,(31,32)),11)),(((10,25),(((24,29),33),30)),((17,18),36))),(((7,13),14),(27,28))),(6,(15,16))));
 162: 1 -6077.510742 -6081.456666 (0,1,((((((((((2,3),((4,(34,35)),26)),12),(8,9)),((19,21),(20,22))),23),(((10,25),((24,(29,33)),30)),((17,18),36))),((5,(31,32)),11)),(((7,14),13),(27,28))),(6,(15,16))));
 163: 1 -6330.036133 -6081.456666 (0,1,((((((((((2,3),((4,(34,35)),26)),12),(8,9)),((19,21),(20,22))),23),(((10,25),((24,(29,33)),30)),((17,18),36))),((5,(31,32)),11)),(((7,14),13),(27,28))),(6,(15,16))));
 164: 2 -5777.941406 -6093.909703 (0,1,((((((((((2,3),(4,(34,35))),26),12),((8,9),((19,21),(20,22)))),(((10,25),((24,(29,33)),30)),((17,18),36))),(((5,(31,32)),11),23)),(27,28)),((7,13),14)),(6,(15,16))));
 165: 2 -5888.499023 -6083.166036 (0,1,(((((((((2,3),((4,(34,35)),26)),((8,9),23)),12),((19,21),(20,22))),(((10,25),((24,(29,33)),30)),((17,18),36))),((5,(31,32)),11)),(((7,14),13),(27,28))),(6,(15,16))));
 166: 11 -5800.263672 -6080.059274 (0,1,(((((((((2,3),(4,(34,35))),26),12),((8,9),((19,21),(20,22)))),(((5,(31,32)),11),23)),((((10,25),30),(24,(29,33))),((17,18),36))),(((7,14),13),(27,28))),(6,(15,16))));
 167: 1 -6116.628906 -6085.182847 (0,1,(((((((((2,3),((4,(34,35)),26)),(8,9)),(12,((19,21),(20,22)))),23),((5,(31,32)),11)),((((10,25),(24,(29,33))),30),((17,18),36))),(((7,13),14),(27,28))),(6,(15,16))));
 168: 1 -6267.84082 -6094.267423 (0,1,(((((((((((2,3),26),4),(34,35)),23),(8,9)),(12,((19,21),(20,22)))),((5,(31,32)),11)),(((10,25),((24,(29,33)),30)),((17,18),36))),(((7,14),13),(27,28))),(6,(15,16))));
 169: 1 -6257.717773 -6087.947328 (0,1,((((((((((2,3),26),(4,(34,35))),(8,9)),(12,((19,21),(20,22)))),((5,(31,32)),11)),(((((10,25),30),(29,33)),24),((17,18),36))),23),(((7,14),13),(27,28))),(6,(15,16))));
 170: 2 -6196.46875 -6080.816277 (0,1,(((((((((((2,3),(4,(34,35))),26),12),((8,9),((19,21),(20,22)))),23),((5,(31,32)),11)),((((10,25),30),(29,33)),24)),((17,18),36)),(((7,14),13),(27,28))),(6,(15,16))));
 171: 1 -5945.979492 -6081.641136 (0,1,((((((((((2,3),((4,(34,35)),26)),12),((19,21),(20,22))),(8,9)),23),(((10,25),((24,(29,33)),30)),((17,18),36))),((5,(31,32)),11)),(((7,14),13),(27,28))),(6,(15,16))));
 172: 2 -5683.963379 -6083.72219 (0,1,((((((((((2,3),((4,(34,35)),26)),12),23),(8,9)),((19,21),(20,22))),(((10,25),((24,(29,33)),30)),((17,18),36))),((5,(31,32)),11)),(((7,14),13),(27,28))),(6,(15,16))));
 173: 1 -6277.723633 -6087.448496 (0,1,(((((((((2,3),(4,(34,35))),26),23),(8,9)),(12,((19,21),(20,22)))),((((5,(31,32)),11),(((10,25),(24,(29,33))),30)),((17,18),36))),(((7,14),13),(27,28))),(6,(15,16))));
 174: 1 -6077.495117 -6086.28295 (0,1,((((((((((((2,3),4),(34,35)),26),12),(8,9)),((19,21),(20,22))),23),((5,(31,32)),11)),(((10,25),((24,(29,33)),30)),((17,18),36))),(((7,14),13),(27,28))),(6,(15,16))));
 175: 2 -5832.642578 -6088.259476 (0,1,((((((((((2,3),(4,(34,35))),26),12),((19,21),(20,22))),(8,9)),23),((((5,(31,32)),11),((((10,25),24),(29,33)),30)),((17,18),36))),(((7,14),13),(27,28))),(6,(15,16))));
 176: 1 -6229.599609 -6084.355601 (0,1,(((((((((((2,3),4),(34,35)),26),12),((8,9),((19,21),(20,22)))),23),((((10,25),(24,(29,33))),30),((17,18),36))),((5,(31,32)),11)),(((7,14),13),(27,28))),(6,(15,16))));
 177: 1 -5847.15918 -6101.195646 (0,1,(((((((2,3),((4,(34,35)),26)),((((5,(31,32)),11),23),(12,((19,21),(20,22))))),(8,9)),(((10,25),((24,(29,33)),30)),((17,18),36))),(((7,14),13),(27,28))),(6,(15,16))));
 178: 10 -6020.890137 -6084.344488 (0,1,((((((((((2,3),((4,(34,35)),26)),(8,9)),(12,((19,21),(20,22)))),23),(((10,25),((24,(29,33)),30)),((17,18),36))),((5,(31,32)),11)),(27,28)),((7,14),13)),(6,(15,16))));
 179: 3 -6392.509766 -6084.165928 (0,1,((((((((2,3),(4,(34,35))),26),((8,9),(12,((19,21),(20,22))))),(((5,(31,32)),11),23)),((((10,25),(24,(29,33))),30),((17,18),36))),(((7,14),13),(27,28))),(6,(15,16))));
 180: 6 -6155.09082 -6080.084811 (0,1,((((((((((2,3),(4,(34,35))),26),12),((8,9),((19,21),(20,22)))),23),((5,(31,32)),11)),(((((10,25),30),(29,33)),24),((17,18),36))),(((7,14),13),(27,28))),(6,(15,16))));
 181: 1 -6188.664062 -6082.826897 (0,1,(((((((((2,3),(4,(34,35))),26),12),((8,9),((19,21),(20,22)))),23),((((5,(31,32)),11),(((10,25),(24,(29,33))),30)),((17,18),36))),(((7,14),13),(27,28))),(6,(15,16))));
 182: 1 -6247.54248 -6087.524402 (0,1,(((((((((((2,3),4),(34,35)),26),(8,9)),(12,((19,21),(20,22)))),23),(((10,25),((24,(29,33)),30)),((17,18),36))),((5,(31,32)),11)),(((7,14),13),(27,28))),(6,(15,16))));
 183: 4 -6104.180664 -6091.874171 (0,1,(((((((((2,3),(8,9)),((4,(34,35)),26)),(12,((19,21),(20,22)))),23),((5,(31,32)),11)),(((10,25),((24,(29,33)),30)),((17,18),36))),(((7,14),13),(27,28))),(6,(15,16))));
 184: 5 -5914.375977 -6080.128091 (0,1,((((((((((2,3),(4,(34,35))),26),12),((8,9),((19,21),(20,22)))),23),(((((10,25),30),(29,33)),24),((17,18),36))),((5,(31,32)),11)),(((7,14),13),(27,28))),(6,(15,16))));
 185: 1 -5731.604492 -6080.555799 (0,1,((((((((((2,3),(4,(34,35))),26),12),((8,9),((19,21),(20,22)))),23),(((5,32),31),11)),(((10,25),((24,(29,33)),30)),((17,18),36))),(((7,14),13),(27,28))),(6,(15,16))));
 186: 10 -6218.683594 -6080.816277 (0,1,(((((((((((2,3),(4,(34,35))),26),12),((8,9),((19,21),(20,22)))),23),((5,(31,32)),11)),((((10,25),30),(29,33)),24)),((17,18),36)),(((7,14),13),(27,28))),(6,(15,16))));
 187: 3 -6179.167969 -6092.148413 (0,1,(((((((((2,3),((4,26),(34,35))),23),(8,9)),(12,((19,21),(20,22)))),((5,(31,32)),11)),((((10,25),(24,(29,33))),30),((17,18),36))),(((7,14),13),(27,28))),(6,(15,16))));
 188: 3 -6449.789062 -6083.152187 (0,1,(((((((((2,3),(4,(34,35))),26),12),((8,9),((19,21),(20,22)))),(((5,(31,32)),11),(((10,25),((24,(29,33)),30)),((17,18),36)))),23),(((7,14),13),(27,28))),(6,(15,16))));
 189: 2 -6127.764648 -6084.436581 (0,1,((((((((((2,3),(4,(34,35))),26),12),((8,9),((19,21),(20,22)))),23),(((10,25),(24,((29,33),30))),((17,18),36))),((5,(31,32)),11)),(((7,14),13),(27,28))),(6,(15,16))));
 190: 2 -6222.224121 -6082.346495 (0,1,(((((((((2,3),((4,(34,35)),26)),23),(8,9)),(12,((19,21),(20,22)))),(((10,25),((24,(29,33)),30)),((17,18),36))),((5,(31,32)),11)),(((7,14),13),(27,28))),(6,(15,16))));
 191: 4 -6344.981934 -6085.697478 (0,1,(((((((((2,3),((4,(34,35)),26)),(8,9)),(12,((19,21),(20,22)))),23),(((((10,25),24),(29,33)),30),((17,18),36))),((5,(31,32)),11)),(((7,14),13),(27,28))),(6,(15,16))));
 192: 2 -5951.61377 -6093.670403 (0,1,(((((((((2,3),((4,(34,35)),26)),(8,9)),(12,((19,21),(20,22)))),23),((5,(31,32)),11)),(((10,25),((24,(29,33)),30)),((17,18),36))),((6,15),16)),(((7,14),13),(27,28))));
 193: 4 -6187.657227 -6082.334349 (0,1,(((((((((2,3),(4,(34,35))),26),((8,9),23)),(12,((19,21),(20,22)))),(((10,25),((24,(29,33)),30)),((17,18),36))),((5,(31,32)),11)),(((7,14),13),(27,28))),(6,(15,16))));
 194: 3 -6027.083984 -6083.509258 (0,1,(((((((((((2,3),(4,(34,35))),26),(8,9)),23),((19,21),(20,22))),12),((5,(31,32)),11)),(((10,25),((24,(29,33)),30)),((17,18),36))),(((7,14),13),(27,28))),(6,(15,16))));
 195: 3 -6221.267578 -6080.160709 (0,1,((((((((((2,3),(4,(34,35))),26),12),((8,9),((19,21),(20,22)))),23),(((((10,25),30),(29,33)),24),((17,18),36))),((5,(31,32)),11)),(((7,14),13),(27,28))),(6,(15,16))));
 196: 3 -6118.645996 -6082.63459 (0,1,((((((((((2,3),((4,(34,35)),26)),(8,9)),(12,((19,21),(20,22)))),23),((5,(31,32)),11)),((10,25),((24,(29,33)),30))),((17,18),36)),(((7,14),13),(27,28))),(6,(15,16))));
 197: 4 -5861.046875 -6091.792617 (0,1,(((((((2,3),((4,(34,35)),26)),((8,9),(12,((19,21),(20,22))))),((((10,25),30),(24,(29,33))),((17,18),36))),(((5,(31,32)),11),23)),(((7,14),13),(27,28))),(6,(15,16))));
 198: 9 -6016.795898 -6082.449972 (0,1,((((((((2,3),((4,(34,35)),26)),((8,9),(12,((19,21),(20,22))))),23),((5,(31,32)),11)),(((10,25),((24,(29,33)),30)),((17,18),36))),(((7,14),13),(27,28))),(6,(15,16))));
 199: 3 -5714.871582 -6080.814548 (0,1,(((((((((((2,3),(4,(34,35))),26),12),((8,9),((19,21),(20,22)))),23),((5,(31,32)),11)),((((10,25),30),(29,33)),24)),((17,18),36)),(((7,14),13),(27,28))),(6,(15,16))));
 200: 1 -6146.425781 -6084.194555 (0,1,((((((((((2,3),26),(4,(34,35))),23),(8,9)),(12,((19,21),(20,22)))),((5,(31,32)),11)),(((((10,25),30),(29,33)),24),((17,18),36))),(((7,14),13),(27,28))),(6,(15,16))));
 201: 9 -5932.773438 -6079.944936 (0,1,(((((((((2,3),(4,(34,35))),26),12),((8,9),((19,21),(20,22)))),(((5,(31,32)),11),23)),(((10,25),((24,(29,33)),30)),((17,18),36))),(((7,14),13),(27,28))),(6,(15,16))));
 202: 1 -6098.611816 -6086.527997 (0,1,((((((((((((2,3),(4,(34,35))),26),12),((19,21),(20,22))),(8,9)),23),((17,18),36)),(((10,25),(24,(29,33))),30)),((5,(31,32)),11)),(((7,14),13),(27,28))),(6,(15,16))));
 203: 1 -6181.810547 -6093.16278 (0,1,((((((((((2,3),(4,(34,35))),26),12),((8,9),((19,21),(20,22)))),23),((5,(31,32)),11)),(((((10,25),30),(29,33)),24),((17,18),36))),(7,(13,(14,(27,28))))),(6,(15,16))));
 204: 2 -6138.361328 -6084.630922 (0,1,(((((((((2,3),26),(4,(34,35))),(8,9)),(12,((19,21),(20,22)))),(((5,(31,32)),11),23)),((((10,25),(24,(29,33))),30),((17,18),36))),(((7,14),13),(27,28))),(6,(15,16))));
 205: 1 -6316.244141 -6080.654788 (0,1,(((((((((2,3),((4,(34,35)),26)),12),((8,9),((19,21),(20,22)))),23),((5,(31,32)),11)),(((10,25),((24,(29,33)),30)),((17,18),36))),(((7,14),13),(27,28))),(6,(15,16))));
 206: 1 -6033.842773 -6082.999318 (0,1,((((((((((2,3),((4,(34,35)),26)),(8,9)),12),((19,21),(20,22))),23),((5,(31,32)),11)),(((10,25),((24,(29,33)),30)),((17,18),36))),(((7,14),13),(27,28))),(6,(15,16))));
 207: 1 -6497.097656 -6080.654788 (0,1,(((((((((2,3),((4,(34,35)),26)),12),((8,9),((19,21),(20,22)))),23),((5,(31,32)),11)),(((10,25),((24,(29,33)),30)),((17,18),36))),(((7,14),13),(27,28))),(6,(15,16))));
 208: 4 -6677.93457 -6109.7326 (0,1,(((((((((2,3),((4,(34,35)),26)),(8,9)),23),(((10,25),((24,(29,33)),30)),((17,18),36))),(12,((19,21),(20,22)))),((5,(31,32)),11)),(((7,14),13),(27,28))),(6,(15,16))));
 209: 1 -6285.479492 -6087.392479 (0,1,(((((((((2,3),((4,(34,35)),26)),(12,((19,21),(20,22)))),(8,9)),((5,(31,32)),11)),(((((10,25),30),(29,33)),24),((17,18),36))),23),(((7,14),13),(27,28))),(6,(15,16))));
 210: 4 -5851.570312 -6083.090317 (0,1,(((((((((2,3),(4,(34,35))),26),((8,9),((19,21),(20,22)))),12),(((5,(31,32)),11),23)),(((10,25),((24,(29,33)),30)),((17,18),36))),(((7,14),13),(27,28))),(6,(15,16))));
 211: 2 -6045.842285 -6092.681898 (0,1,((((((((((2,3),(4,(34,35))),26),12),((8,9),((19,21),(20,22)))),23),((5,(31,32)),11)),((((10,25),30),(24,(29,33))),((17,18),36))),((7,(14,(27,28))),13)),(6,(15,16))));
 212: 2 -6156.936035 -6081.587438 (0,1,((((((((2,3),((4,(34,35)),26)),12),((8,9),((19,21),(20,22)))),23),(((5,(31,32)),11),(((10,25),((24,(29,33)),30)),((17,18),36)))),(((7,14),13),(27,28))),(6,(15,16))));
 213: 1 -6217.406738 -6084.355601 (0,1,(((((((((((2,3),4),(34,35)),26),12),((8,9),((19,21),(20,22)))),23),((((10,25),(24,(29,33))),30),((17,18),36))),((5,(31,32)),11)),(((7,14),13),(27,28))),(6,(15,16))));
 214: 4 -6199.603516 -6085.965998 (0,1,((((((((((2,3),((4,(34,35)),26)),(8,9)),12),((19,21),(20,22))),23),((5,(31,32)),11)),(((10,25),(24,((29,33),30))),((17,18),36))),(((7,14),13),(27,28))),(6,(15,16))));
 215: 1 -5919.014648 -6087.007599 (0,1,(((((((((2,3),((4,(34,35)),26)),((8,9),23)),(12,((19,21),(20,22)))),((5,(31,32)),11)),(((10,25),(24,(29,33))),30)),((17,18),36)),(((7,13),14),(27,28))),(6,(15,16))));
 216: 2 -6045.813477 -6090.381649 (0,1,(((((((((2,3),12),((4,(34,35)),26)),((8,9),((19,21),(20,22)))),23),(((10,25),((24,(29,33)),30)),((17,18),36))),((5,(31,32)),11)),(((7,14),13),(27,28))),(6,(15,16))));
 217: 2 -6325.392578 -6080.027299 (0,1,(((((((((2,3),((4,(34,35)),26)),12),((8,9),((19,21),(20,22)))),23),((5,(31,32)),11)),(((10,25),((24,(29,33)),30)),((17,18),36))),(((7,14),13),(27,28))),(6,(15,16))));
 218: 1 -5946.396484 -6095.81404 (0,1,((((((((((2,3),((4,(34,35)),26)),(8,9)),(12,((19,21),(20,22)))),23),((5,(31,32)),11)),((17,18),36)),(((10,25),(24,(29,33))),30)),((7,13),(14,(27,28)))),(6,(15,16))));
 219: 1 -5997.875488 -6082.406693 (0,1,(((((((((2,3),((4,(34,35)),26)),(8,9)),(12,((19,21),(20,22)))),((5,(31,32)),11)),23),((((10,25),30),(24,(29,33))),((17,18),36))),(((7,14),13),(27,28))),(6,(15,16))));
 220: 1 -6054.469727 -6084.68816 (0,1,(((((((((2,3),(4,(34,35))),26),(((8,9),((19,21),(20,22))),12)),(((5,(31,32)),11),23)),((17,18),36)),((((10,25),30),(29,33)),24)),(((7,14),13),(27,28))),(6,(15,16))));
 221: 2 -5864.648438 -6086.031122 (0,1,((((((((2,3),(4,(34,35))),26),((((8,9),((19,21),(20,22))),12),23)),((((10,25),(24,(29,33))),30),((17,18),36))),((5,(31,32)),11)),(((7,14),13),(27,28))),(6,(15,16))));
 222: 1 -6424.020508 -6093.78965 (0,1,(((((((((2,3),(4,(34,35))),26),12),((8,9),((19,21),(20,22)))),(((5,(31,32)),11),23)),(((((10,25),30),(29,33)),24),((17,18),36))),((7,(14,(27,28))),13)),(6,(15,16))));
 223: 5 -6444.34375 -6081.332223 (0,1,(((((((((2,3),(4,(34,35))),26),(((8,9),((19,21),(20,22))),12)),23),((5,(31,32)),11)),(((10,25),((24,(29,33)),30)),((17,18),36))),(((7,14),13),(27,28))),(6,(15,16))));
 224: 1 -5948.253906 -6094.401817 (0,1,((((((((((2,3),(4,(34,35))),26),(8,9)),(12,((19,21),(20,22)))),23),((5,(31,32)),11)),((((10,25),(24,(29,33))),30),((17,18),36))),((7,13),(14,(27,28)))),(6,(15,16))));
 225: 2 -6031.024414 -6082.981707 (0,1,((((((((((2,3),26),(4,(34,35))),(8,9)),(12,((19,21),(20,22)))),23),((5,(31,32)),11)),(((10,25),((24,(29,33)),30)),((17,18),36))),(((7,14),13),(27,28))),(6,(15,16))));
 226: 1 -6297.14502 -6087.007599 (0,1,(((((((((2,3),((4,(34,35)),26)),((8,9),23)),(12,((19,21),(20,22)))),((5,(31,32)),11)),(((10,25),(24,(29,33))),30)),((17,18),36)),(((7,13),14),(27,28))),(6,(15,16))));
 227: 2 -6198.981445 -6093.428696 (0,1,((((((((((2,3),((4,(34,35)),26)),(8,9)),(12,((19,21),(20,22)))),23),((5,(31,32)),11)),(((10,25),(24,(29,33))),30)),((17,18),36)),(((7,14),(27,28)),13)),(6,(15,16))));
 228: 3 -6279.692383 -6080.814548 (0,1,(((((((((((2,3),(4,(34,35))),26),12),((8,9),((19,21),(20,22)))),23),((5,(31,32)),11)),((((10,25),30),(29,33)),24)),((17,18),36)),(((7,14),13),(27,28))),(6,(15,16))));
 229: 1 -6130.117188 -6083.815386 (0,1,(((((((((((2,3),(4,(34,35))),26),12),((8,9),((19,21),(20,22)))),23),((17,18),36)),((10,25),((24,(29,33)),30))),((5,(31,32)),11)),(((7,14),13),(27,28))),(6,(15,16))));
 230: 2 -5857.096191 -6085.679474 (0,1,((((((((((2,3),26),(4,(34,35))),12),((19,21),(20,22))),(8,9)),23),(((5,(31,32)),11),((((10,25),(24,(29,33))),30),((17,18),36)))),(((7,14),13),(27,28))),(6,(15,16))));
 231: 1 -5978.922363 -6084.905053 (0,1,((((((((((2,3),((4,(34,35)),26)),12),((8,9),((19,21),(20,22)))),23),((17,18),36)),((10,25),((24,(29,33)),30))),((5,(31,32)),11)),(((7,14),13),(27,28))),(6,(15,16))));
 232: 1 -5933.265625 -6082.544841 (0,1,(((((((((((2,3),(4,(34,35))),26),(8,9)),12),((19,21),(20,22))),23),(((10,25),((24,(29,33)),30)),((17,18),36))),((5,(31,32)),11)),(((7,14),13),(27,28))),(6,(15,16))));
 233: 1 -5871.152832 -6087.561994 (0,1,((((((((((2,3),4),(34,35)),26),(((8,9),((19,21),(20,22))),12)),23),((((10,25),(24,(29,33))),30),((17,18),36))),((5,(31,32)),11)),(((7,14),13),(27,28))),(6,(15,16))));
 234: 2 -6423.629395 -6083.605053 (0,1,(((((((((((2,3),4),(34,35)),26),12),((8,9),((19,21),(20,22)))),23),((5,(31,32)),11)),(((10,25),((24,(29,33)),30)),((17,18),36))),(((7,14),13),(27,28))),(6,(15,16))));
 235: 4 -5944.319336 -6079.108712 (0,1,((((((((((2,3),(4,(34,35))),26),12),((8,9),((19,21),(20,22)))),23),((5,(31,32)),11)),(((10,25),((24,(29,33)),30)),((17,18),36))),(((7,14),13),(27,28))),(6,(15,16))));
 236: 1 -6091.637695 -6089.70209 (0,1,(((((((((((2,3),4),(34,35)),26),12),((19,21),(20,22))),(8,9)),23),((((5,(31,32)),11),(((10,25),(24,(29,33))),30)),((17,18),36))),(((7,14),13),(27,28))),(6,(15,16))));
 237: 3 -5897.699219 -6086.479048 (0,1,((((((((((2,3),((4,(34,35)),26)),(8,9)),23),(12,((19,21),(20,22)))),((5,(31,32)),11)),((10,25),((24,30),(29,33)))),((17,18),36)),(((7,14),13),(27,28))),(6,(15,16))));
 238: 3 -5569.438477 -6096.548185 (0,1,(((((((((2,3),((4,(34,35)),26)),12),((8,9),((19,21),(20,22)))),((17,18),36)),((((10,25),24),30),(29,33))),(((5,(31,32)),11),23)),(((7,14),13),(27,28))),(6,(15,16))));
 239: 8 -6054.287109 -6082.754019 (0,1,((((((((2,3),(4,(34,35))),26),(((8,9),((19,21),(20,22))),12)),(((5,(31,32)),11),23)),(((10,25),((24,(29,33)),30)),((17,18),36))),(((7,14),13),(27,28))),(6,(15,16))));
 240: 1 -6184.655273 -6086.94382 (0,1,(((((((((2,3),(4,(34,35))),26),12),23),((8,9),((19,21),(20,22)))),((((5,(31,32)),11),(((10,25),(24,(29,33))),30)),((17,18),36))),(((7,14),13),(27,28))),(6,(15,16))));
 241: 4 -5971.380859 -6093.609875 (0,1,(((((((((2,3),(4,(34,35))),26),12),((8,9),((19,21),(20,22)))),(((5,(31,32)),23),11)),(((10,25),((24,(29,33)),30)),((17,18),36))),(((7,14),13),(27,28))),(6,(15,16))));
 242: 2 -6059.641602 -6083.221767 (0,1,((((((((((((2,3),(4,(34,35))),26),12),(8,9)),((19,21),(20,22))),23),((5,(31,32)),11)),((10,25),((24,(29,33)),30))),((17,18),36)),(((7,14),13),(27,28))),(6,(15,16))));
 243: 1 -6268.407227 -6082.238523 (0,1,(((((((((((2,3),(4,(34,35))),26),12),((8,9),((19,21),(20,22)))),23),(((10,25),((24,(29,33)),30)),((17,18),36))),((5,(31,32)),11)),((7,14),13)),(27,28)),(6,(15,16))));
 244: 2 -5809.251465 -6093.888631 (0,1,((((((((2,3),(4,(34,35))),26),(((8,9),((19,21),(20,22))),12)),(((((10,25),24),30),(29,33)),((17,18),36))),(((5,(31,32)),11),23)),(((7,14),13),(27,28))),(6,(15,16))));
 245: 1 -5900.835938 -6087.466998 (0,1,(((((((((((2,3),(4,(34,35))),26),12),((8,9),((19,21),(20,22)))),23),((5,(31,32)),11)),((((10,25),(24,(29,33))),30),((17,18),36))),(((7,14),13),(27,28))),6),(15,16)));
 246: 2 -6296.640137 -6086.361849 (0,1,(((((((((2,3),((4,(34,35)),26)),(8,9)),(12,((19,21),(20,22)))),((((10,25),(24,(29,33))),30),((17,18),36))),23),((5,(31,32)),11)),(((7,14),13),(27,28))),(6,(15,16))));
 247: 1 -6091.122559 -6091.972805 (0,1,(((((((((((2,3),(34,35)),4),26),12),((19,21),(20,22))),(8,9)),23),((((5,(31,32)),11),(((10,25),(24,(29,33))),30)),((17,18),36))),(((7,14),13),(27,28))),(6,(15,16))));
 248: 6 -5941.894531 -6081.933223 (0,1,(((((((((((2,3),(4,(34,35))),26),12),((8,9),((19,21),(20,22)))),23),((5,(31,32)),11)),(((10,25),((24,(29,33)),30)),((17,18),36))),(27,28)),((7,14),13)),(6,(15,16))));
 249: 2 -5828.650391 -6091.373969 (0,1,(((((((((2,3),((4,(34,35)),26)),12),((8,9),((19,21),(20,22)))),(((((10,25),24),30),(29,33)),((17,18),36))),23),((5,(31,32)),11)),(((7,14),13),(27,28))),(6,(15,16))));
 250: 2 -5697.924805 -6092.055909 (0,1,((((((((2,3),((4,26),(34,35))),((8,9),23)),(12,((19,21),(20,22)))),((5,(31,32)),11)),(((10,25),((24,(29,33)),30)),((17,18),36))),(((7,14),13),(27,28))),(6,(15,16))));
 251: 1 -5882.043945 -6084.432315 (0,1,(((((((((2,3),((4,(34,35)),26)),23),(8,9)),(12,((19,21),(20,22)))),((5,(31,32)),11)),((((10,25),(24,(29,33))),30),((17,18),36))),(((7,13),14),(27,28))),(6,(15,16))));
 252: 1 -5916.254395 -6082.78107 (0,1,(((((((((2,3),(4,(34,35))),26),12),((8,9),((19,21),(20,22)))),23),((((5,(31,32)),11),((10,25),((24,(29,33)),30))),((17,18),36))),(((7,14),13),(27,28))),(6,(15,16))));
 253: 1 -6235.128906 -6088.982894 (0,1,(((((((((2,3),((4,(34,35)),26)),12),((8,9),((19,21),(20,22)))),23),(((10,25),((24,(29,33)),30)),((17,18),36))),((5,(31,32)),11)),(6,(15,16))),(((7,14),13),(27,28))));
 254: 1 -6084.066406 -6086.649123 (0,1,((((((((2,3),((4,(34,35)),26)),(12,((19,21),(20,22)))),(8,9)),23),((((5,(31,32)),11),((10,25),((24,(29,33)),30))),((17,18),36))),(((7,14),13),(27,28))),(6,(15,16))));
 255: 2 -6277.416016 -6087.282179 (0,1,((((((((((2,3),(4,(34,35))),26),12),((8,9),(((19,21),20),22))),23),((5,(31,32)),11)),(((10,25),((24,(29,33)),30)),((17,18),36))),(((7,14),13),(27,28))),(6,(15,16))));
 256: 1 -6122.571777 -6085.630444 (0,1,((((((((((2,3),((4,(34,35)),26)),(8,9)),(12,((19,21),(20,22)))),23),((5,(31,32)),11)),((10,25),((24,(29,33)),30))),((17,18),36)),(((7,13),14),(27,28))),(6,(15,16))));
 257: 1 -5851.764648 -6080.405426 (0,1,(((((((((((2,3),(4,(34,35))),26),12),((8,9),((19,21),(20,22)))),23),((5,(31,32)),11)),((10,25),((24,(29,33)),30))),((17,18),36)),(((7,14),13),(27,28))),(6,(15,16))));
 258: 9 -6030.697266 -6079.134368 (0,1,((((((((((2,3),(4,(34,35))),26),12),((8,9),((19,21),(20,22)))),23),((5,(31,32)),11)),((((10,25),(24,(29,33))),30),((17,18),36))),(((7,14),13),(27,28))),(6,(15,16))));
 259: 1 -5997.827148 -6089.212316 (0,1,((((((((((2,3),((4,(34,35)),26)),(8,9)),(12,((19,21),(20,22)))),((5,(31,32)),11)),((17,18),36)),((((10,25),30),(29,33)),24)),23),(((7,14),13),(27,28))),(6,(15,16))));
 260: 3 -6078.802734 -6086.015078 (0,1,((((((((((2,3),(4,(34,35))),26),12),((19,21),(20,22))),(8,9)),23),((((5,(31,32)),11),((17,18),36)),(((10,25),(24,(29,33))),30))),(((7,14),13),(27,28))),(6,(15,16))));
 261: 1 -5980.389648 -6090.661417 (0,1,((((((((2,3),((4,(34,35)),26)),((8,9),(12,((19,21),(20,22))))),((((10,25),30),(24,(29,33))),((17,18),36))),23),((5,(31,32)),11)),(((7,14),13),(27,28))),(6,(15,16))));
 262: 1 -6342.289062 -6085.961861 (0,1,((((((((((2,3),26),(4,(34,35))),12),((8,9),((19,21),(20,22)))),((5,(31,32)),11)),(((10,25),((24,(29,33)),30)),((17,18),36))),23),(((7,14),13),(27,28))),(6,(15,16))));
 263: 1 -6169.094727 -6080.199211 (0,1,(((((((((2,3),((4,(34,35)),26)),12),((8,9),((19,21),(20,22)))),23),(((10,25),((24,(29,33)),30)),((17,18),36))),((5,(31,32)),11)),(((7,14),13),(27,28))),(6,(15,16))));
 264: 2 -5905.346191 -6081.447809 (0,1,(((((((((((2,3),(4,(34,35))),26),12),((8,9),((19,21),(20,22)))),23),((5,(31,32)),11)),((17,18),36)),((((10,25),30),(29,33)),24)),(((7,14),13),(27,28))),(6,(15,16))));
 265: 3 -5791.070801 -6091.935525 (0,1,((((((((((2,3),(4,(34,35))),26),12),((8,9),((19,21),(20,22)))),(((5,(31,32)),11),23)),(((10,25),((24,(29,33)),30)),((17,18),36))),(((7,14),13),(27,28))),(15,16)),6));
 266: 14 -5915.273438 -6080.30492 (0,1,(((((((((((2,3),(4,(34,35))),26),12),((8,9),((19,21),(20,22)))),23),((5,(31,32)),11)),((10,25),((24,(29,33)),30))),((17,18),36)),(((7,14),13),(27,28))),(6,(15,16))));
 267: 2 -6029.828125 -6081.2392 (0,1,((((((((((2,3),(4,(34,35))),26),12),((8,9),((19,21),(20,22)))),((5,(31,32)),11)),23),(((((10,25),30),(29,33)),24),((17,18),36))),(((7,14),13),(27,28))),(6,(15,16))));
 268: 1 -6211.085938 -6086.738068 (0,1,(((((((((2,3),((4,(34,35)),26)),(8,9)),23),(12,((19,21),(20,22)))),((5,(31,32)),11)),(((10,25),((24,(29,33)),30)),((17,18),36))),(((7,14),13),(27,28))),((6,16),15)));
 269: 2 -6247.623535 -6086.073814 (0,1,((((((((((((2,3),(4,(34,35))),26),12),((8,9),((19,21),(20,22)))),23),((((10,25),(24,(29,33))),30),((17,18),36))),((5,(31,32)),11)),13),(7,14)),(27,28)),(6,(15,16))));
 270: 4 -6292.390625 -6084.832602 (0,1,((((((((((2,3),4),(34,35)),26),12),((8,9),((19,21),(20,22)))),(((5,(31,32)),11),23)),(((10,25),((24,(29,33)),30)),((17,18),36))),(((7,14),13),(27,28))),(6,(15,16))));
 271: 2 -6195.101562 -6080.821274 (0,1,(((((((((((2,3),(4,(34,35))),26),12),((8,9),((19,21),(20,22)))),23),((5,(31,32)),11)),((((10,25),30),(29,33)),24)),((17,18),36)),(((7,14),13),(27,28))),(6,(15,16))));
 272: 2 -5991.341309 -6089.450161 (0,1,((((((((2,3),((4,(34,35)),26)),(12,((19,21),(20,22)))),(8,9)),(((10,25),((24,(29,33)),30)),((17,18),36))),(((5,(31,32)),11),23)),(((7,14),13),(27,28))),(6,(15,16))));
 273: 1 -6091.667969 -6080.654788 (0,1,(((((((((2,3),((4,(34,35)),26)),12),((8,9),((19,21),(20,22)))),23),((5,(31,32)),11)),(((10,25),((24,(29,33)),30)),((17,18),36))),(((7,14),13),(27,28))),(6,(15,16))));
 274: 7 -6008.733398 -6081.368756 (0,1,((((((((((2,3),(4,(34,35))),26),12),((8,9),((19,21),(20,22)))),23),((5,(31,32)),11)),((((10,25),((29,33),30)),24),((17,18),36))),(((7,14),13),(27,28))),(6,(15,16))));
 275: 1 -6393.424805 -6087.299872 (0,1,(((((((((((2,3),4),(34,35)),26),(8,9)),23),(12,((19,21),(20,22)))),((5,(31,32)),11)),(((10,25),((24,(29,33)),30)),((17,18),36))),(((7,14),13),(27,28))),(6,(15,16))));
 276: 1 -6012.567871 -6083.75138 (0,1,(((((((((2,3),((4,(34,35)),26)),23),(8,9)),(12,((19,21),(20,22)))),((5,(31,32)),11)),((((10,25),((29,33),30)),24),((17,18),36))),(((7,14),13),(27,28))),(6,(15,16))));
 277: 11 -6122.024414 -6080.378542 (0,1,(((((((((((2,3),(4,(34,35))),26),12),((8,9),((19,21),(20,22)))),23),((5,(31,32)),11)),((10,25),((24,(29,33)),30))),((17,18),36)),(((7,14),13),(27,28))),(6,(15,16))));
 278: 2 -5980.009766 -6096.027503 (0,1,((((((((2,3),((4,(34,35)),26)),((8,9),(12,((19,21),(20,22))))),((17,18),36)),((10,25),((24,(29,33)),30))),(((5,(31,32)),11),23)),(((7,14),13),(27,28))),(6,(15,16))));
 279: 2 -6176.25293 -6088.69121 (0,1,(((((((((2,3),(4,(34,35))),26),23),(8,9)),(12,((19,21),(20,22)))),((((5,(31,32)),11),((17,18),36)),(((10,25),(24,(29,33))),30))),(((7,14),13),(27,28))),(6,(15,16))));
 280: 2 -6213.387695 -6080.603642 (0,1,(((((((((2,3),((4,(34,35)),26)),12),((8,9),((19,21),(20,22)))),23),(((10,25),((24,(29,33)),30)),((17,18),36))),((5,(31,32)),11)),(((7,14),13),(27,28))),(6,(15,16))));
 281: 1 -5810.572266 -6083.878556 (0,1,(((((((((2,3),((4,(34,35)),26)),12),((8,9),((19,21),(20,22)))),((5,(31,32)),11)),(((10,25),((24,(29,33)),30)),((17,18),36))),23),(((7,14),13),(27,28))),(6,(15,16))));
 282: 1 -6258.069336 -6090.6337 (0,1,(((((((((((2,3),(4,(34,35))),26),(8,9)),23),(12,((19,21),(20,22)))),((5,(31,32)),11)),(((10,25),((24,(29,33)),30)),((17,18),36))),(((7,14),13),(27,28))),6),(15,16)));
 283: 8 -6220.291016 -6080.504456 (0,1,(((((((((((2,3),(4,(34,35))),26),12),((8,9),((19,21),(20,22)))),23),((5,(31,32)),11)),((10,25),((24,(29,33)),30))),((17,18),36)),(((7,14),13),(27,28))),(6,(15,16))));
 284: 5 -5821.208008 -6080.308488 (0,1,(((((((((((2,3),(4,(34,35))),26),12),((8,9),((19,21),(20,22)))),23),((5,(31,32)),11)),((10,25),((24,(29,33)),30))),((17,18),36)),(((7,14),13),(27,28))),(6,(15,16))));
 285: 8 -6012.163574 -6080.490053 (0,1,(((((((((2,3),(4,(34,35))),26),12),((8,9),((19,21),(20,22)))),23),(((5,(31,32)),11),(((10,25),((24,(29,33)),30)),((17,18),36)))),(((7,14),13),(27,28))),(6,(15,16))));
 286: 9 -6220.946777 -6085.441695 (0,1,((((((((((2,3),((4,(34,35)),26)),(12,((19,21),(20,22)))),(8,9)),23),((5,(31,32)),11)),(((10,25),(24,(29,33))),30)),((17,18),36)),(((7,14),13),(27,28))),(6,(15,16))));
 287: 1 -5988.454102 -6084.713718 (0,1,(((((((((2,3),((4,(34,35)),26)),(8,9)),(12,((19,21),(20,22)))),((5,(31,32)),11)),((((10,25),30),(24,(29,33))),((17,18),36))),23),(((7,14),13),(27,28))),(6,(15,16))));
 288: 3 -5956.314941 -6089.409145 (0,1,((((((((2,3),((4,(34,35)),26)),(12,((19,21),(20,22)))),(8,9)),((((10,25),30),(24,(29,33))),((17,18),36))),(((5,(31,32)),11),23)),(((7,14),13),(27,28))),(6,(15,16))));
 289: 1 -6201.865234 -6087.524402 (0,1,(((((((((((2,3),4),(34,35)),26),(8,9)),(12,((19,21),(20,22)))),23),(((10,25),((24,(29,33)),30)),((17,18),36))),((5,(31,32)),11)),(((7,14),13),(27,28))),(6,(15,16))));
 290: 3 -6163.841309 -6081.683944 (0,1,((((((((2,3),((4,(34,35)),26)),12),((8,9),((19,21),(20,22)))),(((5,(31,32)),11),23)),(((10,25),((24,(29,33)),30)),((17,18),36))),(((7,14),13),(27,28))),(6,(15,16))));
 291: 2 -5928.76709 -6080.191984 (0,1,(((((((((2,3),(4,(34,35))),26),12),((8,9),((19,21),(20,22)))),(((5,(31,32)),11),23)),(((10,25),((24,(29,33)),30)),((17,18),36))),(((7,14),13),(27,28))),(6,(15,16))));
 292: 1 -6301.360352 -6082.888868 (0,1,((((((((((2,3),(4,(34,35))),26),23),(8,9)),(12,((19,21),(20,22)))),((((10,25),(24,(29,33))),30),((17,18),36))),((5,(31,32)),11)),(((7,14),13),(27,28))),(6,(15,16))));
 293: 13 -5640.576172 -6080.989289 (0,1,(((((((((2,3),((4,(34,35)),26)),(8,9)),23),(12,((19,21),(20,22)))),((5,(31,32)),11)),(((10,25),((24,(29,33)),30)),((17,18),36))),(((7,14),13),(27,28))),(6,(15,16))));
 294: 2 -6169.595703 -6080.821274 (0,1,(((((((((((2,3),(4,(34,35))),26),12),((8,9),((19,21),(20,22)))),23),((5,(31,32)),11)),((((10,25),30),(29,33)),24)),((17,18),36)),(((7,14),13),(27,28))),(6,(15,16))));
 295: 1 -6198.728516 -6089.461081 (0,1,(((((((((2,3),((4,(34,35)),26)),12),((19,21),(20,22))),23),(8,9)),((((5,(31,32)),11),((10,25),((24,(29,33)),30))),((17,18),36))),(((7,14),13),(27,28))),(6,(15,16))));
 296: 2 -5844.487305 -6084.901077 (0,1,(((((((((((2,3),((4,(34,35)),26)),23),(8,9)),12),((19,21),(20,22))),((5,(31,32)),11)),(((10,25),30),(24,(29,33)))),((17,18),36)),(((7,14),13),(27,28))),(6,(15,16))));
 297: 7 -6019.255859 -6082.841304 (0,1,(((((((((2,3),((4,(34,35)),26)),(8,9)),(12,((19,21),(20,22)))),((5,(31,32)),11)),23),((((10,25),(24,(29,33))),30),((17,18),36))),(((7,14),13),(27,28))),(6,(15,16))));
 298: 1 -6136.790039 -6083.152187 (0,1,(((((((((2,3),(4,(34,35))),26),12),((8,9),((19,21),(20,22)))),(((5,(31,32)),11),(((10,25),((24,(29,33)),30)),((17,18),36)))),23),(((7,14),13),(27,28))),(6,(15,16))));
 299: 6 -5717.256836 -6081.327739 (0,1,(((((((((2,3),(4,(34,35))),26),(((8,9),((19,21),(20,22))),12)),23),((5,(31,32)),11)),(((10,25),((24,(29,33)),30)),((17,18),36))),(((7,14),13),(27,28))),(6,(15,16))));
 300: 1 -5866.355469 -6094.664299 (0,1,((((((((((2,3),(8,9)),((4,(34,35)),26)),(12,((19,21),(20,22)))),23),((5,(31,32)),11)),(((10,25),(24,(29,33))),30)),((17,18),36)),(((7,14),13),(27,28))),(6,(15,16))));
 301: 5 -5797.263672 -6088.327956 (0,1,(((((((((2,3),(4,(34,35))),26),12),((8,9),((19,21),(20,22)))),(((5,(31,32)),11),23)),((((10,25),30),(24,(29,33))),((17,18),36))),(6,(15,16))),(((7,14),13),(27,28))));
 302: 1 -6034.818359 -6087.448496 (0,1,(((((((((2,3),(4,(34,35))),26),23),(8,9)),(12,((19,21),(20,22)))),((((5,(31,32)),11),(((10,25),(24,(29,33))),30)),((17,18),36))),(((7,14),13),(27,28))),(6,(15,16))));
 303: 1 -6345.882812 -6083.305237 (0,1,(((((((((2,3),((4,(34,35)),26)),((8,9),23)),12),((19,21),(20,22))),((((10,25),(24,(29,33))),30),((17,18),36))),((5,(31,32)),11)),(((7,14),13),(27,28))),(6,(15,16))));
 304: 1 -6449.793945 -6098.871893 (0,1,(((((((((2,3),((4,(34,35)),((8,9),26))),12),((19,21),(20,22))),23),((5,(31,32)),11)),((((10,25),30),(24,(29,33))),((17,18),36))),(((7,14),13),(27,28))),(6,(15,16))));
 305: 2 -5670.625977 -6098.984293 (0,1,((((((((2,3),12),((4,(34,35)),26)),((8,9),((19,21),(20,22)))),((((10,25),(24,(29,33))),30),((17,18),36))),(((5,(31,32)),11),23)),(((7,14),13),(27,28))),(6,(15,16))));
 306: 1 -5933.47168 -6083.245169 (0,1,((((((((((2,3),(4,(34,35))),26),12),((8,9),((19,21),(20,22)))),(((5,(31,32)),11),23)),((17,18),36)),((((10,25),30),(29,33)),24)),(((7,14),13),(27,28))),(6,(15,16))));
 307: 1 -6250.044434 -6086.576148 (0,1,(((((((((2,3),((4,(34,35)),26)),(8,9)),23),(12,((19,21),(20,22)))),(((((10,25),30),(29,33)),24),((17,18),36))),(((5,32),31),11)),(((7,14),13),(27,28))),(6,(15,16))));
 308: 5 -5989.390137 -6081.783208 (0,1,((((((((((2,3),(4,(34,35))),26),12),((19,21),(20,22))),(8,9)),(((5,(31,32)),11),23)),((((10,25),30),(24,(29,33))),((17,18),36))),(((7,14),13),(27,28))),(6,(15,16))));
 309: 1 -6041.583008 -6091.037421 (0,1,((((((((((2,3),((4,(34,35)),26)),(8,9)),(12,((19,21),(20,22)))),23),((((10,25),(24,(29,33))),30),((17,18),36))),((5,(31,32)),11)),(((7,14),13),(27,28))),6),(15,16)));
 310: 1 -6125.077637 -6093.943398 (0,1,(((((((((((2,3),(4,(34,35))),26),12),((8,9),((19,21),(20,22)))),23),((5,(31,32)),11)),((((10,25),30),(29,33)),24)),((17,18),36)),((7,(14,(27,28))),13)),(6,(15,16))));
 311: 3 -5963.143066 -6082.129148 (0,1,((((((((2,3),((4,(34,35)),26)),((8,9),23)),(12,((19,21),(20,22)))),(((10,25),((24,(29,33)),30)),((17,18),36))),((5,(31,32)),11)),(((7,14),13),(27,28))),(6,(15,16))));
 312: 3 -6198.571777 -6079.156385 (0,1,((((((((((2,3),(4,(34,35))),26),12),((8,9),((19,21),(20,22)))),23),(((10,25),((24,(29,33)),30)),((17,18),36))),((5,(31,32)),11)),(((7,14),13),(27,28))),(6,(15,16))));
 313: 1 -5901.117188 -6086.611526 (0,1,((((((((((2,3),(4,(34,35))),26),12),((8,9),((19,21),(20,22)))),((5,(31,32)),11)),(((10,25),(24,((29,33),30))),((17,18),36))),23),(((7,14),13),(27,28))),(6,(15,16))));
 314: 2 -6137.644531 -6080.068214 (0,1,(((((((((2,3),((4,(34,35)),26)),12),((8,9),((19,21),(20,22)))),23),((5,(31,32)),11)),(((10,25),((24,(29,33)),30)),((17,18),36))),(((7,14),13),(27,28))),(6,(15,16))));
 315: 3 -5892.72168 -6080.068214 (0,1,(((((((((2,3),((4,(34,35)),26)),12),((8,9),((19,21),(20,22)))),23),((5,(31,32)),11)),(((10,25),((24,(29,33)),30)),((17,18),36))),(((7,14),13),(27,28))),(6,(15,16))));
 316: 3 -5590.157227 -6083.305237 (0,1,(((((((((2,3),((4,(34,35)),26)),((8,9),23)),12),((19,21),(20,22))),((((10,25),(24,(29,33))),30),((17,18),36))),((5,(31,32)),11)),(((7,14),13),(27,28))),(6,(15,16))));
 317: 10 -5885.152832 -6081.56034 (0,1,((((((((((2,3),(4,(34,35))),26),(8,9)),23),(12,((19,21),(20,22)))),((5,(31,32)),11)),(((10,25),((24,(29,33)),30)),((17,18),36))),(((7,14),13),(27,28))),(6,(15,16))));
 318: 1 -6075.501953 -6084.905053 (0,1,((((((((((2,3),((4,(34,35)),26)),12),((8,9),((19,21),(20,22)))),23),((17,18),36)),((10,25),((24,(29,33)),30))),((5,(31,32)),11)),(((7,14),13),(27,28))),(6,(15,16))));
 319: 1 -5788.710938 -6084.355601 (0,1,(((((((((((2,3),4),(34,35)),26),12),((8,9),((19,21),(20,22)))),23),((((10,25),(24,(29,33))),30),((17,18),36))),((5,(31,32)),11)),(((7,14),13),(27,28))),(6,(15,16))));
 320: 2 -6096.650879 -6090.847523 (0,1,(((((((((2,3),((4,(34,35)),26)),(8,9)),(12,((19,21),(20,22)))),((5,(31,32)),11)),(((((10,25),30),(29,33)),24),((17,18),36))),23),(((7,14),13),(27,28))),((6,16),15)));
 321: 1 -5989.77832 -6087.132926 (0,1,((((((((2,3),((4,(34,35)),26)),(8,9)),23),(12,((19,21),(20,22)))),(((5,(31,32)),11),(((10,25),((24,30),(29,33))),((17,18),36)))),(((7,14),13),(27,28))),(6,(15,16))));
 322: 4 -5461.348633 -6082.549857 (0,1,((((((((((2,3),(4,(34,35))),26),12),23),((8,9),((19,21),(20,22)))),((5,(31,32)),11)),(((((10,25),30),(29,33)),24),((17,18),36))),(((7,14),13),(27,28))),(6,(15,16))));
 323: 1 -6216.991699 -6084.623152 (0,1,(((((((((2,3),((4,(34,35)),26)),23),(8,9)),(12,((19,21),(20,22)))),(((5,31),32),11)),(((10,25),((24,(29,33)),30)),((17,18),36))),(((7,14),13),(27,28))),(6,(15,16))));
 324: 4 -5777.880859 -6084.83161 (0,1,((((((((((2,3),4),(34,35)),26),12),((8,9),((19,21),(20,22)))),(((5,(31,32)),11),23)),(((10,25),((24,(29,33)),30)),((17,18),36))),(((7,14),13),(27,28))),(6,(15,16))));
 325: 3 -5893.504883 -6089.894498 (0,1,((((((((2,3),((4,(34,35)),26)),(12,((19,21),(20,22)))),23),(8,9)),((((5,(31,32)),11),(((10,25),(24,(29,33))),30)),((17,18),36))),(((7,14),13),(27,28))),(6,(15,16))));
 326: 1 -5945.039062 -6087.74331 (0,1,((((((((((2,3),((4,(34,35)),26)),23),(12,((19,21),(20,22)))),(8,9)),((5,(31,32)),11)),(((10,25),30),(24,(29,33)))),((17,18),36)),(((7,14),13),(27,28))),(6,(15,16))));
 327: 2 -6066.484375 -6085.996524 (0,1,(((((((((2,3),((4,(34,35)),26)),(8,9)),(12,((19,21),(20,22)))),23),((5,(31,32)),11)),(((10,25),((24,(29,33)),30)),((17,18),36))),(((7,14),13),(27,28))),((6,16),15)));
 328: 4 -6221.791992 -6080.128091 (0,1,((((((((((2,3),(4,(34,35))),26),12),((8,9),((19,21),(20,22)))),23),(((((10,25),30),(29,33)),24),((17,18),36))),((5,(31,32)),11)),(((7,14),13),(27,28))),(6,(15,16))));
 329: 11 -5634.991211 -6081.198263 (0,1,(((((((((2,3),((4,(34,35)),26)),(8,9)),23),(12,((19,21),(20,22)))),((5,(31,32)),11)),(((10,25),((24,(29,33)),30)),((17,18),36))),(((7,14),13),(27,28))),(6,(15,16))));
 330: 1 -6109.761719 -6098.717719 (0,1,((((((((2,3),((4,(34,35)),26)),12),((((5,(31,32)),11),23),((19,21),(20,22)))),(8,9)),(((10,25),((24,(29,33)),30)),((17,18),36))),(((7,14),13),(27,28))),(6,(15,16))));
 331: 1 -6158.302734 -6094.664299 (0,1,((((((((((2,3),(8,9)),((4,(34,35)),26)),(12,((19,21),(20,22)))),23),((5,(31,32)),11)),(((10,25),(24,(29,33))),30)),((17,18),36)),(((7,14),13),(27,28))),(6,(15,16))));
 332: 2 -6116.433105 -6097.795175 (0,1,((((((((((2,3),(4,(34,35))),(8,9)),26),(12,((19,21),(20,22)))),23),(((10,25),((24,(29,33)),30)),((17,18),36))),((5,(31,32)),11)),(((7,14),13),(27,28))),(6,(15,16))));
 333: 1 -6246.634277 -6087.52767 (0,1,((((((((((2,3),26),(4,(34,35))),12),((19,21),(20,22))),(8,9)),23),((((5,(31,32)),11),(((10,25),(24,(29,33))),30)),((17,18),36))),(((7,14),13),(27,28))),(6,(15,16))));
 334: 1 -5874.648438 -6094.30264 (0,1,(((((((((2,3),(8,9)),((4,(34,35)),26)),23),(12,((19,21),(20,22)))),((5,(31,32)),11)),(((((10,25),30),(29,33)),24),((17,18),36))),(((7,14),13),(27,28))),(6,(15,16))));
 335: 12 -6030.349609 -6081.104468 (0,1,(((((((((2,3),(4,(34,35))),26),12),((8,9),((19,21),(20,22)))),(((5,(31,32)),11),23)),(((((10,25),30),(29,33)),24),((17,18),36))),(((7,14),13),(27,28))),(6,(15,16))));
 336: 1 -6152.967773 -6092.51124 (0,1,(((((((((2,3),(4,(34,35))),26),12),((8,9),((19,21),(20,22)))),((((5,(31,32)),11),23),((17,18),36))),(((10,25),30),(24,(29,33)))),(((7,14),13),(27,28))),(6,(15,16))));
 337: 1 -5858.605469 -6083.878556 (0,1,(((((((((2,3),((4,(34,35)),26)),12),((8,9),((19,21),(20,22)))),((5,(31,32)),11)),(((10,25),((24,(29,33)),30)),((17,18),36))),23),(((7,14),13),(27,28))),(6,(15,16))));
 338: 5 -5828.384766 -6080.547055 (0,1,(((((((((2,3),(4,(34,35))),26),12),((8,9),((19,21),(20,22)))),23),(((5,(31,32)),11),(((10,25),((24,(29,33)),30)),((17,18),36)))),(((7,14),13),(27,28))),(6,(15,16))));
 339: 1 -5995.54248 -6083.62088 (0,1,(((((((((2,3),((4,(34,35)),26)),23),(8,9)),(12,((19,21),(20,22)))),(((5,32),31),11)),(((((10,25),30),(29,33)),24),((17,18),36))),(((7,14),13),(27,28))),(6,(15,16))));
 340: 6 -6419.560547 -6079.777863 (0,1,((((((((((2,3),(4,(34,35))),26),12),((8,9),((19,21),(20,22)))),23),((((10,25),(24,(29,33))),30),((17,18),36))),((5,(31,32)),11)),(((7,14),13),(27,28))),(6,(15,16))));
 341: 1 -6295.596191 -6081.636896 (0,1,((((((((((2,3),(4,(34,35))),26),(12,((19,21),(20,22)))),(8,9)),23),(((10,25),((24,(29,33)),30)),((17,18),36))),((5,(31,32)),11)),(((7,14),13),(27,28))),(6,(15,16))));
 342: 3 -6104.847656 -6083.283513 (0,1,((((((((((2,3),26),(4,(34,35))),(8,9)),(12,((19,21),(20,22)))),23),((5,(31,32)),11)),(((10,25),((24,(29,33)),30)),((17,18),36))),(((7,14),13),(27,28))),(6,(15,16))));
 343: 4 -6036.521484 -6086.94382 (0,1,(((((((((2,3),(4,(34,35))),26),12),23),((8,9),((19,21),(20,22)))),((((5,(31,32)),11),(((10,25),(24,(29,33))),30)),((17,18),36))),(((7,14),13),(27,28))),(6,(15,16))));
 344: 1 -6006.522461 -6091.839718 (0,1,(((((((((2,3),(4,(34,35))),26),12),((8,9),((19,21),(20,22)))),((((5,(31,32)),11),23),((17,18),36))),((((10,25),(29,33)),30),24)),(((7,14),13),(27,28))),(6,(15,16))));
 345: 4 -6152.302734 -6083.637131 (0,1,(((((((((2,3),((4,(34,35)),26)),((8,9),23)),(12,((19,21),(20,22)))),((5,(31,32)),11)),((10,25),((24,(29,33)),30))),((17,18),36)),(((7,14),13),(27,28))),(6,(15,16))));
 346: 3 -6218.939453 -6091.335558 (0,(1,(((((((((2,3),((4,(34,35)),26)),(8,9)),(12,((19,21),(20,22)))),23),((5,(31,32)),11)),(((10,25),(24,(29,33))),30)),((17,18),36)),(((7,14),13),(27,28)))),(6,(15,16)));
 347: 4 -6101.371094 -6081.900199 (0,1,((((((((2,3),((4,(34,35)),26)),((8,9),23)),(12,((19,21),(20,22)))),(((10,25),((24,(29,33)),30)),((17,18),36))),((5,(31,32)),11)),(((7,14),13),(27,28))),(6,(15,16))));
 348: 1 -6070.048828 -6087.561994 (0,1,((((((((((2,3),4),(34,35)),26),(((8,9),((19,21),(20,22))),12)),23),((((10,25),(24,(29,33))),30),((17,18),36))),((5,(31,32)),11)),(((7,14),13),(27,28))),(6,(15,16))));
 349: 6 -5833.485352 -6081.893923 (0,1,(((((((((2,3),((4,(34,35)),26)),(8,9)),23),(12,((19,21),(20,22)))),(((10,25),((24,(29,33)),30)),((17,18),36))),((5,(31,32)),11)),(((7,14),13),(27,28))),(6,(15,16))));
 350: 5 -6170.71582 -6083.480556 (0,1,(((((((((2,3),((4,(34,35)),26)),(8,9)),(12,((19,21),(20,22)))),23),((5,(31,32)),11)),((((10,25),30),(24,(29,33))),((17,18),36))),(((7,14),13),(27,28))),(6,(15,16))));
 351: 1 -5860.054688 -6082.888868 (0,1,((((((((((2,3),(4,(34,35))),26),23),(8,9)),(12,((19,21),(20,22)))),((((10,25),(24,(29,33))),30),((17,18),36))),((5,(31,32)),11)),(((7,14),13),(27,28))),(6,(15,16))));
 352: 1 -5883.82666 -6099.070657 (0,1,((((((2,3),((4,(34,35)),26)),((8,9),(12,((19,21),(20,22))))),(((((5,31),32),11),(((17,18),36),23)),(((10,25),((29,33),30)),24))),(((7,14),13),(27,28))),(6,(15,16))));
 353: 2 -5953.225098 -6082.015634 (0,1,(((((((((2,3),((4,(34,35)),26)),23),(8,9)),(12,((19,21),(20,22)))),((((10,25),(24,(29,33))),30),((17,18),36))),((5,(31,32)),11)),(((7,14),13),(27,28))),(6,(15,16))));
 354: 6 -6156.232422 -6079.108712 (0,1,((((((((((2,3),(4,(34,35))),26),12),((8,9),((19,21),(20,22)))),23),((5,(31,32)),11)),(((10,25),((24,(29,33)),30)),((17,18),36))),(((7,14),13),(27,28))),(6,(15,16))));
 355: 2 -6138.900391 -6086.049532 (0,1,(((((((((((2,3),(4,(34,35))),26),23),(8,9)),12),((19,21),(20,22))),(((10,25),((24,(29,33)),30)),((17,18),36))),((5,(31,32)),11)),(((7,14),13),(27,28))),(6,(15,16))));
 356: 2 -5822.116211 -6087.524402 (0,1,(((((((((((2,3),4),(34,35)),26),(8,9)),(12,((19,21),(20,22)))),23),(((10,25),((24,(29,33)),30)),((17,18),36))),((5,(31,32)),11)),(((7,14),13),(27,28))),(6,(15,16))));
 357: 2 -6126.697266 -6089.756465 (0,1,((((((((((2,3),(4,(34,35))),26),12),((8,9),((19,21),(20,22)))),((17,18),36)),(((5,(31,32)),11),23)),((((10,25),30),(29,33)),24)),(((7,14),13),(27,28))),(6,(15,16))));
 358: 4 -5796.399902 -6083.679262 (0,1,((((((((2,3),((4,(34,35)),26)),(8,9)),(12,((19,21),(20,22)))),((((5,31),32),11),23)),(((10,25),((24,(29,33)),30)),((17,18),36))),(((7,14),13),(27,28))),(6,(15,16))));
 359: 4 -5951.340332 -6087.704889 (0,1,((((((((2,3),((4,(34,35)),26)),((8,9),23)),(12,((19,21),(20,22)))),((((10,25),(24,(29,33))),30),((17,18),36))),((5,(31,32)),11)),(((7,14),13),(27,28))),((6,15),16)));
 360: 2 -5943.027344 -6090.893478 (0,1,(((((((((2,3),(4,(26,(34,35)))),(8,9)),(12,((19,21),(20,22)))),23),((5,(31,32)),11)),(((10,25),((24,(29,33)),30)),((17,18),36))),(((7,14),13),(27,28))),(6,(15,16))));
 361: 1 -6041.820312 -6085.24835 (0,1,((((((((((2,3),(4,(34,35))),26),(12,((19,21),(20,22)))),(8,9)),23),((((10,25),(24,(29,33))),30),((17,18),36))),((5,(31,32)),11)),(((7,13),14),(27,28))),(6,(15,16))));
 362: 1 -6094.969727 -6082.391288 (0,1,((((((((((2,3),(4,(34,35))),26),12),((8,9),((19,21),(20,22)))),23),(((10,25),((24,(29,33)),30)),((17,18),36))),((5,(31,32)),11)),(((7,13),14),(27,28))),(6,(15,16))));
 363: 2 -6270.325195 -6084.144927 (0,1,((((((((((2,3),(4,(34,35))),26),12),(8,9)),((19,21),(20,22))),23),((((5,(31,32)),11),(((10,25),(24,(29,33))),30)),((17,18),36))),(((7,14),13),(27,28))),(6,(15,16))));
 364: 12 -5823.875977 -6080.944529 (0,1,(((((((((((2,3),(4,(34,35))),26),12),((19,21),(20,22))),(8,9)),23),((5,(31,32)),11)),(((10,25),((24,(29,33)),30)),((17,18),36))),(((7,14),13),(27,28))),(6,(15,16))));
 365: 1 -5936.194336 -6094.973891 (0,1,((((((((((2,3),4),(34,35)),26),12),((8,9),((19,21),(20,22)))),((((5,(31,32)),11),23),((17,18),36))),((((10,25),30),(29,33)),24)),(((7,14),13),(27,28))),(6,(15,16))));
 366: 1 -5931.650879 -6086.576148 (0,1,(((((((((2,3),((4,(34,35)),26)),(8,9)),23),(12,((19,21),(20,22)))),(((((10,25),30),(29,33)),24),((17,18),36))),(((5,32),31),11)),(((7,14),13),(27,28))),(6,(15,16))));
 367: 7 -6304.513672 -6095.400806 (0,1,(((((((((2,3),(4,(34,35))),26),12),((8,9),((19,21),(20,22)))),(((5,(31,32)),11),23)),((((10,25),((24,33),29)),30),((17,18),36))),(((7,14),13),(27,28))),(6,(15,16))));
 368: 1 -6285.163086 -6081.47825 (0,1,((((((((((2,3),(4,(34,35))),26),12),((8,9),((19,21),(20,22)))),((5,(31,32)),11)),23),((((10,25),(24,(29,33))),30),((17,18),36))),(((7,14),13),(27,28))),(6,(15,16))));
 369: 1 -6312.190918 -6085.912597 (0,1,(((((((((2,3),((4,(34,35)),26)),(8,9)),(12,((19,21),(20,22)))),23),(((5,32),31),11)),(((((10,25),30),(29,33)),24),((17,18),36))),(((7,14),13),(27,28))),(6,(15,16))));
 370: 2 -6316.134277 -6086.020032 (0,1,((((((((2,3),((4,(34,35)),26)),((8,9),23)),(12,((19,21),(20,22)))),(((10,25),((24,(29,33)),30)),((17,18),36))),((5,(31,32)),11)),((7,(13,14)),(27,28))),(6,(15,16))));
 371: 3 -5930.945801 -6081.751163 (0,1,(((((((((2,3),(4,(34,35))),26),12),((8,9),((19,21),(20,22)))),(((5,(31,32)),11),23)),((((10,25),(24,(29,33))),30),((17,18),36))),(((7,14),13),(27,28))),(6,(15,16))));
 372: 1 -6147.852051 -6083.681413 (0,1,(((((((((((2,3),(4,(34,35))),26),23),(8,9)),(12,((19,21),(20,22)))),((5,(31,32)),11)),(((10,25),30),(24,(29,33)))),((17,18),36)),(((7,14),13),(27,28))),(6,(15,16))));
 373: 2 -6120.065918 -6085.468915 (0,1,((((((((((2,3),(4,(34,35))),26),12),((19,21),(20,22))),(8,9)),23),((((5,(31,32)),11),((17,18),36)),(((10,25),(24,(29,33))),30))),(((7,14),13),(27,28))),(6,(15,16))));
 374: 1 -6108.510254 -6087.9322 (0,1,((((((((2,3),((4,(34,35)),26)),((8,9),(12,((19,21),(20,22))))),((5,(31,32)),11)),(((((10,25),30),(29,33)),24),((17,18),36))),23),(((7,14),13),(27,28))),(6,(15,16))));
 375: 1 -5914.772949 -6099.812169 (0,(1,((((((((((2,3),(4,(34,35))),26),12),((8,9),((19,21),(20,22)))),23),((5,(31,32)),11)),((((10,25),30),(29,33)),24)),((17,18),36)),(7,(13,(14,(27,28)))))),(6,(15,16)));
 376: 1 -5929.972656 -6082.963686 (0,1,(((((((((2,3),(4,(34,35))),26),(12,((19,21),(20,22)))),(8,9)),(((5,(31,32)),11),23)),(((10,25),((24,(29,33)),30)),((17,18),36))),(((7,14),13),(27,28))),(6,(15,16))));
 377: 1 -6073.00293 -6089.085031 (0,1,((((((((((2,3),(4,(34,35))),26),((8,9),23)),(12,((19,21),(20,22)))),(((10,25),((24,(29,33)),30)),((17,18),36))),((5,(31,32)),11)),(27,28)),((7,13),14)),(6,(15,16))));
 378: 1 -6143.087891 -6094.973891 (0,1,((((((((((2,3),4),(34,35)),26),12),((8,9),((19,21),(20,22)))),((((5,(31,32)),11),23),((17,18),36))),((((10,25),30),(29,33)),24)),(((7,14),13),(27,28))),(6,(15,16))));
 379: 6 -6072.612305 -6083.445037 (0,1,(((((((((2,3),26),(4,(34,35))),((8,9),23)),(12,((19,21),(20,22)))),((5,(31,32)),11)),(((10,25),((24,(29,33)),30)),((17,18),36))),(((7,14),13),(27,28))),(6,(15,16))));
 380: 1 -5900.324707 -6080.819483 (0,1,(((((((((((2,3),(4,(34,35))),26),12),((8,9),((19,21),(20,22)))),23),((5,(31,32)),11)),((((10,25),30),(29,33)),24)),((17,18),36)),(((7,14),13),(27,28))),(6,(15,16))));
 381: 1 -6073.710938 -6100.275897 (0,1,(((((((((2,3),26),(4,(34,35))),12),((((5,(31,32)),11),23),((19,21),(20,22)))),(8,9)),(((10,25),((24,(29,33)),30)),((17,18),36))),(((7,14),13),(27,28))),(6,(15,16))));
 382: 7 -6096.342773 -6078.617892 (0,1,((((((((((2,3),(4,(34,35))),26),12),((8,9),((19,21),(20,22)))),23),((5,(31,32)),11)),(((10,25),((24,(29,33)),30)),((17,18),36))),(((7,14),13),(27,28))),(6,(15,16))));
 383: 2 -5991.316406 -6084.562969 (0,1,(((((((((((2,3),(4,(34,35))),26),23),12),((8,9),((19,21),(20,22)))),((5,(31,32)),11)),((10,25),((24,(29,33)),30))),((17,18),36)),(((7,14),13),(27,28))),(6,(15,16))));
 384: 2 -6611.054199 -6083.059077 (0,1,((((((((((2,3),((4,(34,35)),26)),(8,9)),(12,((19,21),(20,22)))),23),((5,(31,32)),11)),((17,18),36)),((10,25),((24,(29,33)),30))),(((7,14),13),(27,28))),(6,(15,16))));
 385: 3 -6276.367188 -6082.653202 (0,1,((((((((((2,3),((4,(34,35)),26)),(8,9)),(12,((19,21),(20,22)))),23),((5,(31,32)),11)),((10,25),((24,(29,33)),30))),((17,18),36)),(((7,14),13),(27,28))),(6,(15,16))));
 386: 2 -6095.48584 -6099.20321 (0,1,((((((((((2,3),((4,(34,35)),26)),(8,9)),(12,((19,21),(20,22)))),23),((5,(31,32)),11)),(((10,25),((24,29),33)),30)),((17,18),36)),(((7,14),13),(27,28))),(6,(15,16))));
 387: 1 -6256.212891 -6087.525505 (0,1,(((((((((2,3),((4,(34,35)),26)),(8,9)),(12,((19,21),(20,22)))),23),(((5,(31,32)),11),(((10,25),(24,(29,33))),30))),((17,18),36)),(((7,14),13),(27,28))),(6,(15,16))));
 388: 1 -5960.400879 -6098.132754 (0,1,((((((((((2,3),(4,(34,35))),26),12),((8,9),((19,21),(20,22)))),23),(((5,(31,32)),11),((((10,25),30),(29,33)),24))),((17,18),36)),(7,(13,(14,(27,28))))),(6,(15,16))));
 389: 9 -5973.619629 -6081.554317 (0,1,((((((((((2,3),(4,(34,35))),26),(8,9)),23),(12,((19,21),(20,22)))),((5,(31,32)),11)),(((10,25),((24,(29,33)),30)),((17,18),36))),(((7,14),13),(27,28))),(6,(15,16))));
 390: 4 -6163.07666 -6089.450161 (0,1,((((((((2,3),((4,(34,35)),26)),(12,((19,21),(20,22)))),(8,9)),(((10,25),((24,(29,33)),30)),((17,18),36))),(((5,(31,32)),11),23)),(((7,14),13),(27,28))),(6,(15,16))));
 391: 5 -5698.408691 -6094.296065 (0,1,(((((((((2,3),(8,9)),((4,(34,35)),26)),23),(12,((19,21),(20,22)))),((5,(31,32)),11)),(((((10,25),30),(29,33)),24),((17,18),36))),(((7,14),13),(27,28))),(6,(15,16))));
 392: 2 -6335.90332 -6082.751486 (0,1,((((((((((2,3),((4,(34,35)),26)),(8,9)),(12,((19,21),(20,22)))),23),((5,(31,32)),11)),((17,18),36)),((10,25),((24,(29,33)),30))),(((7,14),13),(27,28))),(6,(15,16))));
 393: 1 -5795.389648 -6085.990985 (0,1,(((((((((((2,3),(4,(34,35))),26),12),((19,21),(20,22))),(8,9)),23),(((5,(31,32)),11),(((10,25),(24,(29,33))),30))),((17,18),36)),(((7,14),13),(27,28))),(6,(15,16))));
 394: 3 -6229.691895 -6086.711678 (0,1,((((((((((2,3),(4,(34,35))),26),(8,9)),(12,((19,21),(20,22)))),((5,(31,32)),11)),(((((10,25),30),(29,33)),24),((17,18),36))),23),(((7,14),13),(27,28))),(6,(15,16))));
 395: 3 -6212.689453 -6082.642894 (0,1,((((((((2,3),((4,(34,35)),26)),(8,9)),(12,((19,21),(20,22)))),23),(((5,(31,32)),11),(((10,25),((24,(29,33)),30)),((17,18),36)))),(((7,14),13),(27,28))),(6,(15,16))));
 396: 3 -6072.754395 -6084.890981 (0,1,(((((((((((2,3),(4,(34,35))),26),12),((8,9),((19,21),(20,22)))),23),((10,25),((24,(29,33)),30))),((17,18),36)),((5,(31,32)),11)),(((7,14),13),(27,28))),(6,(15,16))));
 397: 8 -6087.96875 -6080.538804 (0,1,((((((((((2,3),(4,(34,35))),26),12),((8,9),((19,21),(20,22)))),23),(((5,31),32),11)),(((10,25),((24,(29,33)),30)),((17,18),36))),(((7,14),13),(27,28))),(6,(15,16))));
 398: 7 -5971.52832 -6085.80181 (0,1,((((((((((2,3),(4,(34,35))),26),12),((8,9),((19,21),(20,22)))),(((5,(31,32)),11),23)),(((10,25),((24,(29,33)),30)),((17,18),36))),(27,28)),((7,14),13)),(6,(15,16))));
 399: 2 -6244.306641 -6085.385952 (0,1,(((((((((((2,3),(4,(34,35))),26),12),((8,9),((19,21),(20,22)))),23),((17,18),36)),((10,25),((24,(29,33)),30))),((5,(31,32)),11)),(((7,14),13),(27,28))),(6,(15,16))));
 400: 4 -5862.132812 -6102.123633 (0,1,(((((((((2,3),((4,(34,35)),26)),12),((8,9),((19,21),(20,22)))),(((((10,25),24),30),(29,33)),((17,18),36))),(((5,(31,32)),11),23)),(((7,14),13),(27,28))),(15,16)),6));
 401: 1 -6130.434082 -6104.649259 (0,1,(((((((((((2,3),(4,(34,35))),23),(8,9)),26),12),((19,21),(20,22))),(((10,25),((24,(29,33)),30)),((17,18),36))),((5,(31,32)),11)),(((7,14),13),(27,28))),(6,(15,16))));
 402: 2 -5740.339355 -6096.494683 (0,1,(((((((((2,3),(8,9)),((4,(34,35)),26)),(12,((19,21),(20,22)))),((5,(31,32)),11)),(((((10,25),30),(29,33)),24),((17,18),36))),23),(((7,14),13),(27,28))),(6,(15,16))));
 403: 8 -6133.054199 -6083.854451 (0,1,((((((((((2,3),((4,(34,35)),26)),(8,9)),(12,((19,21),(20,22)))),23),((5,(31,32)),11)),((17,18),36)),(((10,25),(24,(29,33))),30)),(((7,14),13),(27,28))),(6,(15,16))));
 404: 1 -6047.390625 -6087.426052 (0,1,(((((((((((2,3),4),(34,35)),26),12),((8,9),((19,21),(20,22)))),((5,(31,32)),11)),(((10,25),((24,(29,33)),30)),((17,18),36))),23),(((7,14),13),(27,28))),(6,(15,16))));
 405: 7 -5925.956055 -6082.774407 (0,1,((((((((((2,3),((4,(34,35)),26)),23),(8,9)),12),((19,21),(20,22))),((5,(31,32)),11)),(((10,25),((24,(29,33)),30)),((17,18),36))),(((7,14),13),(27,28))),(6,(15,16))));
 406: 1 -5974.938477 -6091.96545 (0,1,((((((((((2,3),(4,(34,35))),26),12),((8,9),((19,21),(20,22)))),23),((5,(31,32)),11)),((((10,25),30),(24,(29,33))),((17,18),36))),((7,(14,(27,28))),13)),(6,(15,16))));
 407: 1 -6103.723633 -6081.456666 (0,1,((((((((((2,3),((4,(34,35)),26)),12),(8,9)),((19,21),(20,22))),23),(((10,25),((24,(29,33)),30)),((17,18),36))),((5,(31,32)),11)),(((7,14),13),(27,28))),(6,(15,16))));
 408: 11 -6146.284668 -6083.452423 (0,1,((((((((((2,3),26),(4,(34,35))),23),(8,9)),(12,((19,21),(20,22)))),((5,(31,32)),11)),(((10,25),((24,(29,33)),30)),((17,18),36))),(((7,14),13),(27,28))),(6,(15,16))));
 409: 2 -6159.316406 -6087.299872 (0,1,(((((((((((2,3),4),(34,35)),26),(8,9)),23),(12,((19,21),(20,22)))),((5,(31,32)),11)),(((10,25),((24,(29,33)),30)),((17,18),36))),(((7,14),13),(27,28))),(6,(15,16))));
 410: 1 -6206.124023 -6083.48134 (0,1,((((((((((2,3),((4,(34,35)),26)),23),(8,9)),(12,((19,21),(20,22)))),((5,(31,32)),11)),((((10,25),30),(29,33)),24)),((17,18),36)),(((7,14),13),(27,28))),(6,(15,16))));
 411: 4 -6190.601074 -6089.46155 (0,1,(((((((((((2,3),26),(4,(34,35))),(8,9)),23),(12,((19,21),(20,22)))),((5,(31,32)),11)),((((10,25),(24,(29,33))),30),((17,18),36))),(27,28)),((7,14),13)),(6,(15,16))));
 412: 1 -6169.708984 -6092.466996 (0,(1,((((((((2,3),((4,(34,35)),26)),(8,9)),23),(12,((19,21),(20,22)))),((5,(31,32)),11)),(((10,25),((24,30),(29,33))),((17,18),36))),(((7,14),13),(27,28)))),(6,(15,16)));
 413: 1 -6243.154297 -6089.593065 (0,1,((((((((2,3),(4,(34,35))),26),12),((8,9),((19,21),(20,22)))),(((((5,(31,32)),11),23),((17,18),36)),((((10,25),30),(29,33)),24))),(((7,14),13),(27,28))),(6,(15,16))));
 414: 1 -6057.943359 -6085.113734 (0,1,(((((((((2,3),((4,(34,35)),26)),12),((19,21),(20,22))),(8,9)),23),((((5,(31,32)),11),(((10,25),(24,(29,33))),30)),((17,18),36))),(((7,14),13),(27,28))),(6,(15,16))));
 415: 1 -6627.325195 -6084.978145 (0,1,((((((((((2,3),(4,(34,35))),26),12),((19,21),(20,22))),(8,9)),(((5,(31,32)),11),((((10,25),(24,(29,33))),30),((17,18),36)))),23),(((7,14),13),(27,28))),(6,(15,16))));
 416: 9 -6261.737305 -6080.607695 (0,1,(((((((((2,3),(4,(34,35))),26),12),((8,9),((19,21),(20,22)))),23),(((5,(31,32)),11),(((10,25),((24,(29,33)),30)),((17,18),36)))),(((7,14),13),(27,28))),(6,(15,16))));
 417: 3 -5959.429199 -6083.446527 (0,1,(((((((((2,3),26),(4,(34,35))),((8,9),23)),(12,((19,21),(20,22)))),((5,(31,32)),11)),(((10,25),((24,(29,33)),30)),((17,18),36))),(((7,14),13),(27,28))),(6,(15,16))));
 418: 4 -5960.43457 -6081.372792 (0,1,((((((((((2,3),(4,(34,35))),26),12),((8,9),((19,21),(20,22)))),23),((5,(31,32)),11)),(((((10,25),(29,33)),30),24),((17,18),36))),(((7,14),13),(27,28))),(6,(15,16))));
 419: 1 -6239.558594 -6089.32958 (0,(1,((((((((((2,3),(4,(34,35))),26),12),((19,21),(20,22))),(8,9)),23),((((10,25),(24,(29,33))),30),((17,18),36))),((5,(31,32)),11)),(((7,14),13),(27,28)))),(6,(15,16)));
 420: 1 -6176.091309 -6083.95189 (0,1,(((((((((((2,3),4),(34,35)),26),12),((8,9),((19,21),(20,22)))),23),((5,(31,32)),11)),(((10,25),((24,(29,33)),30)),((17,18),36))),(((7,14),13),(27,28))),(6,(15,16))));
 421: 1 -5675.711914 -6085.599272 (0,1,((((((((((2,3),((4,(34,35)),26)),12),23),((19,21),(20,22))),(8,9)),(((10,25),((24,(29,33)),30)),((17,18),36))),((5,(31,32)),11)),(((7,14),13),(27,28))),(6,(15,16))));
 422: 1 -6378.445312 -6089.70209 (0,1,(((((((((((2,3),4),(34,35)),26),12),((19,21),(20,22))),(8,9)),23),((((5,(31,32)),11),(((10,25),(24,(29,33))),30)),((17,18),36))),(((7,14),13),(27,28))),(6,(15,16))));
 423: 1 -5773.506836 -6084.411281 (0,1,(((((((((2,3),((4,(34,35)),26)),12),23),((8,9),((19,21),(20,22)))),(((10,25),((24,(29,33)),30)),((17,18),36))),((5,(31,32)),11)),(((7,14),13),(27,28))),(6,(15,16))));
 424: 1 -6081.011719 -6089.70209 (0,1,(((((((((((2,3),4),(34,35)),26),12),((19,21),(20,22))),(8,9)),23),((((5,(31,32)),11),(((10,25),(24,(29,33))),30)),((17,18),36))),(((7,14),13),(27,28))),(6,(15,16))));
 425: 1 -5988.121582 -6082.999318 (0,1,((((((((((2,3),((4,(34,35)),26)),(8,9)),12),((19,21),(20,22))),23),((5,(31,32)),11)),(((10,25),((24,(29,33)),30)),((17,18),36))),(((7,14),13),(27,28))),(6,(15,16))));
 426: 3 -6127.439453 -6086.164439 (0,(1,(6,(15,16))),(((((((((2,3),(4,(34,35))),26),12),((8,9),((19,21),(20,22)))),23),((5,(31,32)),11)),((((10,25),(24,(29,33))),30),((17,18),36))),(((7,14),13),(27,28))));
 427: 1 -5852.036133 -6096.494683 (0,1,(((((((((2,3),(8,9)),((4,(34,35)),26)),(12,((19,21),(20,22)))),((5,(31,32)),11)),(((((10,25),30),(29,33)),24),((17,18),36))),23),(((7,14),13),(27,28))),(6,(15,16))));
 428: 5 -5837.95752 -6082.372795 (0,1,(((((((((((2,3),(4,(34,35))),26),12),((8,9),((19,21),(20,22)))),23),((5,(31,32)),11)),(((10,25),((24,(29,33)),30)),((17,18),36))),(27,28)),((7,14),13)),(6,(15,16))));
 429: 3 -5980.21582 -6084.217266 (0,1,(((((((((2,3),(4,(34,35))),26),12),((8,9),((19,21),(20,22)))),(((5,(31,32)),11),23)),((((10,25),(24,(29,33))),30),((17,18),36))),((7,(13,14)),(27,28))),(6,(15,16))));
 430: 2 -6173.128418 -6081.075932 (0,1,(((((((((2,3),((4,(34,35)),26)),(8,9)),(12,((19,21),(20,22)))),23),(((10,25),((24,(29,33)),30)),((17,18),36))),((5,(31,32)),11)),(((7,14),13),(27,28))),(6,(15,16))));
 431: 8 -6237.730469 -6083.456307 (0,1,((((((((((2,3),26),(4,(34,35))),(8,9)),23),(12,((19,21),(20,22)))),((5,(31,32)),11)),(((10,25),((24,(29,33)),30)),((17,18),36))),(((7,14),13),(27,28))),(6,(15,16))));
 432: 1 -5921.21875 -6092.501123 (0,1,(((((((((2,3),(((4,(34,35)),26),12)),((8,9),((19,21),(20,22)))),23),((5,(31,32)),11)),(((10,25),(24,(29,33))),30)),((17,18),36)),(((7,14),13),(27,28))),(6,(15,16))));
 433: 2 -6233.831055 -6090.6289 (0,1,((((((((2,3),(((4,(34,35)),26),12)),((8,9),((19,21),(20,22)))),23),(((10,25),((24,(29,33)),30)),((17,18),36))),((5,(31,32)),11)),(((7,14),13),(27,28))),(6,(15,16))));
 434: 2 -6012.064941 -6080.821274 (0,1,(((((((((((2,3),(4,(34,35))),26),12),((8,9),((19,21),(20,22)))),23),((5,(31,32)),11)),((((10,25),30),(29,33)),24)),((17,18),36)),(((7,14),13),(27,28))),(6,(15,16))));
 435: 1 -5930.759766 -6103.900523 (0,1,(((((((((2,3),(4,(26,(34,35)))),(8,9)),(12,((19,21),(20,22)))),23),((5,(31,32)),11)),((((10,25),(24,(29,33))),30),((17,18),36))),((7,13),(14,(27,28)))),(6,(15,16))));
 436: 3 -6083.790527 -6082.78107 (0,1,(((((((((2,3),(4,(34,35))),26),12),((8,9),((19,21),(20,22)))),23),((((5,(31,32)),11),((10,25),((24,(29,33)),30))),((17,18),36))),(((7,14),13),(27,28))),(6,(15,16))));
 437: 2 -6071.061523 -6088.149592 (0,1,((((((((((2,3),((4,(34,35)),26)),(8,9)),23),(12,((19,21),(20,22)))),((5,(31,32)),11)),(((10,25),((24,30),(29,33))),((17,18),36))),(27,28)),((7,14),13)),(6,(15,16))));
 438: 5 -6185.794922 -6082.091845 (0,1,((((((((2,3),((4,(34,35)),26)),(8,9)),(12,((19,21),(20,22)))),(((5,(31,32)),11),23)),(((10,25),((24,(29,33)),30)),((17,18),36))),(((7,14),13),(27,28))),(6,(15,16))));
 439: 2 -5956.129883 -6095.17146 (0,1,((((((((2,3),((4,(34,35)),26)),12),((8,9),((19,21),(20,22)))),(((10,25),((24,(29,33)),30)),((17,18),36))),(((5,(31,32)),11),23)),(((7,14),(27,28)),13)),(6,(15,16))));
 440: 3 -6271.69043 -6089.044132 (0,1,(((((((((((2,3),(34,35)),4),26),((8,9),((19,21),(20,22)))),12),23),((5,(31,32)),11)),(((10,25),((24,(29,33)),30)),((17,18),36))),(((7,14),13),(27,28))),(6,(15,16))));
 441: 3 -6176.962891 -6081.46666 (0,1,((((((((2,3),((4,(34,35)),26)),((8,9),23)),(12,((19,21),(20,22)))),((5,(31,32)),11)),(((((10,25),30),(29,33)),24),((17,18),36))),(((7,14),13),(27,28))),(6,(15,16))));
 442: 3 -5965.213867 -6088.378083 (0,1,(((((((((2,3),(4,(34,35))),26),12),((8,9),((19,21),(20,22)))),((((10,25),(24,(29,33))),30),((17,18),36))),((((5,32),31),11),23)),(((7,14),13),(27,28))),(6,(15,16))));
 443: 2 -5767.061523 -6084.552254 (0,1,((((((((((2,3),((4,(34,35)),26)),(8,9)),(12,((19,21),(20,22)))),((5,(31,32)),11)),23),(((10,25),30),(24,(29,33)))),((17,18),36)),(((7,14),13),(27,28))),(6,(15,16))));
 444: 1 -6422.563477 -6083.167516 (0,1,((((((((2,3),((4,(34,35)),26)),(((8,9),((19,21),(20,22))),12)),23),(((10,25),((24,(29,33)),30)),((17,18),36))),((5,(31,32)),11)),(((7,14),13),(27,28))),(6,(15,16))));
 445: 1 -5798.448242 -6094.104915 (0,1,((((((((((2,3),((4,(34,35)),26)),(8,9)),23),(12,((19,21),(20,22)))),((5,(31,32)),11)),(((10,25),((24,30),(29,33))),((17,18),36))),(((7,14),13),(27,28))),(15,16)),6));
 446: 1 -6011.466797 -6081.949995 (0,1,(((((((((2,3),((4,(34,35)),26)),(12,((19,21),(20,22)))),(8,9)),23),(((10,25),((24,(29,33)),30)),((17,18),36))),((5,(31,32)),11)),(((7,14),13),(27,28))),(6,(15,16))));
 447: 1 -6277.291016 -6083.681413 (0,1,(((((((((((2,3),(4,(34,35))),26),23),(8,9)),(12,((19,21),(20,22)))),((5,(31,32)),11)),(((10,25),30),(24,(29,33)))),((17,18),36)),(((7,14),13),(27,28))),(6,(15,16))));
 448: 3 -6167.982422 -6084.144927 (0,1,((((((((((2,3),(4,(34,35))),26),12),(8,9)),((19,21),(20,22))),23),((((5,(31,32)),11),(((10,25),(24,(29,33))),30)),((17,18),36))),(((7,14),13),(27,28))),(6,(15,16))));
 449: 2 -5590.59082 -6082.137235 (0,1,(((((((((2,3),((4,(34,35)),26)),(8,9)),(12,((19,21),(20,22)))),((5,(31,32)),11)),23),(((10,25),((24,(29,33)),30)),((17,18),36))),(((7,14),13),(27,28))),(6,(15,16))));
 450: 1 -6031.870117 -6086.106267 (0,1,(((((((((((2,3),(4,(34,35))),26),23),(8,9)),12),((19,21),(20,22))),(((10,25),((24,(29,33)),30)),((17,18),36))),((5,(31,32)),11)),(((7,14),13),(27,28))),(6,(15,16))));
 451: 1 -5848.634277 -6095.342027 (0,1,(((((((((((2,3),4),(34,35)),26),12),((8,9),((19,21),(20,22)))),(((10,25),((24,(29,33)),30)),((17,18),36))),(((5,(31,32)),11),23)),(27,28)),((7,14),13)),(6,(15,16))));
 452: 1 -6513.652344 -6082.043578 (0,1,((((((((((2,3),(4,(34,35))),26),12),((8,9),((19,21),(20,22)))),23),((5,(31,32)),11)),(((((10,25),30),(29,33)),24),((17,18),36))),(((7,14),13),(27,28))),(6,(15,16))));
 453: 2 -5972.049805 -6080.160709 (0,1,((((((((((2,3),(4,(34,35))),26),12),((8,9),((19,21),(20,22)))),23),(((((10,25),30),(29,33)),24),((17,18),36))),((5,(31,32)),11)),(((7,14),13),(27,28))),(6,(15,16))));
 454: 1 -6065.37793 -6084.926541 (0,1,((((((((((2,3),26),(4,(34,35))),23),(8,9)),(12,((19,21),(20,22)))),((((10,25),(24,(29,33))),30),((17,18),36))),((5,(31,32)),11)),(((7,14),13),(27,28))),(6,(15,16))));
 455: 3 -5950.382812 -6083.258236 (0,1,(((((((((2,3),((4,(34,35)),26)),(8,9)),12),((19,21),(20,22))),(((5,(31,32)),11),23)),(((10,25),((24,(29,33)),30)),((17,18),36))),(((7,14),13),(27,28))),(6,(15,16))));
 456: 2 -6285.884766 -6085.21869 (0,1,((((((((2,3),((4,(34,35)),26)),((8,9),23)),(12,((19,21),(20,22)))),(((10,25),((24,(29,33)),30)),((17,18),36))),((5,(31,32)),11)),(((7,13),14),(27,28))),(6,(15,16))));
 457: 1 -6084.456055 -6086.45813 (0,1,(((((((((2,3),((4,(34,35)),26)),((8,9),23)),(12,((19,21),(20,22)))),((17,18),36)),((10,25),((24,(29,33)),30))),((5,(31,32)),11)),(((7,14),13),(27,28))),(6,(15,16))));
 458: 3 -6206.686523 -6089.70209 (0,1,(((((((((((2,3),4),(34,35)),26),12),((19,21),(20,22))),(8,9)),23),((((5,(31,32)),11),(((10,25),(24,(29,33))),30)),((17,18),36))),(((7,14),13),(27,28))),(6,(15,16))));
 459: 4 -6152.112305 -6092.014505 (0,1,(((((((((2,3),(8,9)),((4,(34,35)),26)),(12,((19,21),(20,22)))),23),((5,(31,32)),11)),(((10,25),((24,(29,33)),30)),((17,18),36))),(((7,14),13),(27,28))),(6,(15,16))));
 460: 1 -6244.282227 -6083.195879 (0,1,(((((((((2,3),(4,(34,35))),26),((8,9),23)),(12,((19,21),(20,22)))),(((10,25),((24,(29,33)),30)),((17,18),36))),((5,(31,32)),11)),(((7,14),13),(27,28))),(6,(15,16))));
 461: 1 -5863.160156 -6089.756465 (0,1,((((((((((2,3),(4,(34,35))),26),12),((8,9),((19,21),(20,22)))),((17,18),36)),(((5,(31,32)),11),23)),((((10,25),30),(29,33)),24)),(((7,14),13),(27,28))),(6,(15,16))));
 462: 1 -5926.46875 -6094.30264 (0,1,(((((((((2,3),(8,9)),((4,(34,35)),26)),23),(12,((19,21),(20,22)))),((5,(31,32)),11)),(((((10,25),30),(29,33)),24),((17,18),36))),(((7,14),13),(27,28))),(6,(15,16))));
 463: 2 -6130.760254 -6096.056702 (0,1,((((((((((2,3),(4,(34,35))),(12,26)),(8,9)),((19,21),(20,22))),23),((5,(31,32)),11)),(((10,25),((24,(29,33)),30)),((17,18),36))),(((7,14),13),(27,28))),(6,(15,16))));
 464: 1 -6340.856934 -6100.397935 (0,1,(((((((((((2,3),((4,(34,35)),26)),(8,9)),23),(12,((19,21),(20,22)))),((17,18),36)),((10,25),((24,(29,33)),30))),(5,(31,32))),11),(((7,14),13),(27,28))),(6,(15,16))));
 465: 1 -6065.987305 -6091.96545 (0,1,((((((((((2,3),(4,(34,35))),26),12),((8,9),((19,21),(20,22)))),23),((5,(31,32)),11)),((((10,25),30),(24,(29,33))),((17,18),36))),((7,(14,(27,28))),13)),(6,(15,16))));
 466: 1 -6417.81543 -6087.299872 (0,1,(((((((((((2,3),4),(34,35)),26),(8,9)),23),(12,((19,21),(20,22)))),((5,(31,32)),11)),(((10,25),((24,(29,33)),30)),((17,18),36))),(((7,14),13),(27,28))),(6,(15,16))));
 467: 3 -6136.323242 -6083.424256 (0,1,(((((((((2,3),(4,(34,35))),26),12),((8,9),((19,21),(20,22)))),(((5,(31,32)),11),23)),(((10,25),((24,(29,33)),30)),((17,18),36))),(((7,13),14),(27,28))),(6,(15,16))));
 468: 1 -6164.791504 -6093.310162 (0,1,(((((((2,3),(((4,(34,35)),26),12)),((8,9),((19,21),(20,22)))),(((5,(31,32)),11),23)),(((10,25),((24,(29,33)),30)),((17,18),36))),(((7,14),13),(27,28))),(6,(15,16))));
 469: 1 -6195.835449 -6094.267423 (0,1,(((((((((((2,3),26),4),(34,35)),23),(8,9)),(12,((19,21),(20,22)))),((5,(31,32)),11)),(((10,25),((24,(29,33)),30)),((17,18),36))),(((7,14),13),(27,28))),(6,(15,16))));
 470: 2 -5937.398438 -6082.252041 (0,1,((((((((((2,3),(4,(34,35))),26),23),(8,9)),(12,((19,21),(20,22)))),((5,(31,32)),11)),(((((10,25),30),(29,33)),24),((17,18),36))),(((7,14),13),(27,28))),(6,(15,16))));
 471: 3 -6167.519043 -6082.391726 (0,1,(((((((((2,3),(4,(34,35))),26),(((8,9),((19,21),(20,22))),12)),23),((5,(31,32)),11)),(((((10,25),30),(29,33)),24),((17,18),36))),(((7,14),13),(27,28))),(6,(15,16))));
 472: 6 -5738.663574 -6085.214743 (0,1,((((((((((2,3),(4,(34,35))),26),12),((8,9),((19,21),(20,22)))),(((5,(31,32)),11),23)),((((10,25),30),24),(29,33))),((17,18),36)),(((7,14),13),(27,28))),(6,(15,16))));
 473: 2 -6130.892578 -6083.878556 (0,1,(((((((((2,3),((4,(34,35)),26)),12),((8,9),((19,21),(20,22)))),((5,(31,32)),11)),(((10,25),((24,(29,33)),30)),((17,18),36))),23),(((7,14),13),(27,28))),(6,(15,16))));
 474: 2 -5929.570801 -6082.311464 (0,1,((((((((((2,3),(4,(34,35))),26),12),((8,9),((19,21),(20,22)))),23),((5,(31,32)),11)),(((10,25),((24,(29,33)),30)),((17,18),36))),(((7,13),14),(27,28))),(6,(15,16))));
 475: 11 -6214.90625 -6080.371996 (0,1,(((((((((2,3),(4,(34,35))),26),12),((8,9),((19,21),(20,22)))),23),(((5,(31,32)),11),(((10,25),((24,(29,33)),30)),((17,18),36)))),(((7,14),13),(27,28))),(6,(15,16))));
 476: 2 -6037.1875 -6084.477931 (0,1,(((((((((2,3),((4,(34,35)),26)),(8,9)),(12,((19,21),(20,22)))),23),((((10,25),(24,(29,33))),30),((17,18),36))),(((5,31),32),11)),(((7,14),13),(27,28))),(6,(15,16))));
 477: 1 -6215.774414 -6081.744092 (0,1,(((((((((((2,3),(4,(34,35))),26),12),((19,21),(20,22))),(8,9)),23),((5,(31,32)),11)),(((((10,25),30),(29,33)),24),((17,18),36))),(((7,14),13),(27,28))),(6,(15,16))));
 478: 1 -6067.776367 -6091.158758 (0,1,((((((((2,3),((4,(34,35)),26)),12),((8,9),((19,21),(20,22)))),((((5,(31,32)),11),23),((17,18),36))),((((10,25),30),(29,33)),24)),(((7,14),13),(27,28))),(6,(15,16))));
 479: 3 -5885.07666 -6082.568416 (0,1,(((((((((2,3),(4,(34,35))),26),12),(((8,9),((19,21),(20,22))),23)),((5,(31,32)),11)),(((((10,25),30),(29,33)),24),((17,18),36))),(((7,14),13),(27,28))),(6,(15,16))));
 480: 1 -6011.329102 -6083.188212 (0,1,(((((((((((2,3),(4,(34,35))),26),(8,9)),23),12),((19,21),(20,22))),((5,(31,32)),11)),(((10,25),((24,(29,33)),30)),((17,18),36))),(((7,14),13),(27,28))),(6,(15,16))));
 481: 1 -6406.293945 -6085.24835 (0,1,((((((((((2,3),(4,(34,35))),26),(12,((19,21),(20,22)))),(8,9)),23),((((10,25),(24,(29,33))),30),((17,18),36))),((5,(31,32)),11)),(((7,13),14),(27,28))),(6,(15,16))));
 482: 4 -5869.215332 -6089.27323 (0,1,((((((((((2,3),(4,(34,35))),26),12),((8,9),((19,21),(20,22)))),(((5,(31,32)),11),23)),(((10,25),((24,(29,33)),30)),((17,18),36))),(((7,14),13),(27,28))),(15,16)),6));
 483: 1 -6266.703125 -6091.96545 (0,1,((((((((((2,3),(4,(34,35))),26),12),((8,9),((19,21),(20,22)))),23),((5,(31,32)),11)),((((10,25),30),(24,(29,33))),((17,18),36))),((7,(14,(27,28))),13)),(6,(15,16))));
 484: 3 -6252.284668 -6083.630891 (0,1,((((((((((2,3),26),(4,(34,35))),(8,9)),(12,((19,21),(20,22)))),23),(((10,25),((24,(29,33)),30)),((17,18),36))),((5,(31,32)),11)),(((7,14),13),(27,28))),(6,(15,16))));
 485: 3 -6151.861816 -6079.047706 (0,1,((((((((((2,3),(4,(34,35))),26),12),((8,9),((19,21),(20,22)))),23),((((10,25),(24,(29,33))),30),((17,18),36))),((5,(31,32)),11)),(((7,14),13),(27,28))),(6,(15,16))));
 486: 1 -5737.686523 -6083.48134 (0,1,((((((((((2,3),((4,(34,35)),26)),23),(8,9)),(12,((19,21),(20,22)))),((5,(31,32)),11)),((((10,25),30),(29,33)),24)),((17,18),36)),(((7,14),13),(27,28))),(6,(15,16))));
 487: 1 -5967.600586 -6081.139038 (0,1,(((((((((2,3),(4,(34,35))),26),12),((8,9),((19,21),(20,22)))),(((5,(31,32)),11),23)),(((((10,25),30),(29,33)),24),((17,18),36))),(((7,14),13),(27,28))),(6,(15,16))));
 488: 4 -5795.975586 -6083.305237 (0,1,(((((((((2,3),((4,(34,35)),26)),((8,9),23)),12),((19,21),(20,22))),((((10,25),(24,(29,33))),30),((17,18),36))),((5,(31,32)),11)),(((7,14),13),(27,28))),(6,(15,16))));
 489: 2 -6218.728516 -6080.128091 (0,1,((((((((((2,3),(4,(34,35))),26),12),((8,9),((19,21),(20,22)))),23),(((((10,25),30),(29,33)),24),((17,18),36))),((5,(31,32)),11)),(((7,14),13),(27,28))),(6,(15,16))));
 490: 1 -5953.308594 -6089.70209 (0,1,(((((((((((2,3),4),(34,35)),26),12),((19,21),(20,22))),(8,9)),23),((((5,(31,32)),11),(((10,25),(24,(29,33))),30)),((17,18),36))),(((7,14),13),(27,28))),(6,(15,16))));
 491: 2 -6385.470703 -6083.124371 (0,1,(((((((((2,3),((4,(34,35)),26)),(8,9)),23),(12,((19,21),(20,22)))),(((10,25),((24,(29,33)),30)),((17,18),36))),((5,(31,32)),11)),(((7,14),13),(27,28))),(6,(15,16))));
 492: 6 -6305.472656 -6080.128091 (0,1,((((((((((2,3),(4,(34,35))),26),12),((8,9),((19,21),(20,22)))),23),(((((10,25),30),(29,33)),24),((17,18),36))),((5,(31,32)),11)),(((7,14),13),(27,28))),(6,(15,16))));
 493: 1 -6273.1875 -6096.494683 (0,1,(((((((((2,3),(8,9)),((4,(34,35)),26)),(12,((19,21),(20,22)))),((5,(31,32)),11)),(((((10,25),30),(29,33)),24),((17,18),36))),23),(((7,14),13),(27,28))),(6,(15,16))));
 494: 3 -6165.425781 -6083.95189 (0,1,(((((((((((2,3),4),(34,35)),26),12),((8,9),((19,21),(20,22)))),23),((5,(31,32)),11)),(((10,25),((24,(29,33)),30)),((17,18),36))),(((7,14),13),(27,28))),(6,(15,16))));
 495: 2 -5902.624512 -6086.738068 (0,1,(((((((((2,3),((4,(34,35)),26)),(8,9)),23),(12,((19,21),(20,22)))),((5,(31,32)),11)),(((10,25),((24,(29,33)),30)),((17,18),36))),(((7,14),13),(27,28))),((6,16),15)));
 496: 2 -5844.144043 -6083.814354 (0,1,(((((((((2,3),26),(4,(34,35))),12),((8,9),((19,21),(20,22)))),(((5,(31,32)),11),23)),(((10,25),((24,(29,33)),30)),((17,18),36))),(((7,14),13),(27,28))),(6,(15,16))));
 497: 1 -6008.42041 -6088.588717 (0,1,(((((((((2,3),((4,(34,35)),26)),(8,9)),(12,((19,21),(20,22)))),((5,(31,32)),11)),(((((10,25),30),(29,33)),24),((17,18),36))),23),(((7,13),14),(27,28))),(6,(15,16))));
 498: 2 -6003.419434 -6083.815386 (0,1,(((((((((((2,3),(4,(34,35))),26),12),((8,9),((19,21),(20,22)))),23),((17,18),36)),((10,25),((24,(29,33)),30))),((5,(31,32)),11)),(((7,14),13),(27,28))),(6,(15,16))));
 499: 2 -6336.614258 -6091.194807 (0,1,((((((((((2,3),((4,(34,35)),26)),(12,((19,21),(20,22)))),(8,9)),23),(((10,25),(24,(29,33))),30)),((17,18),36)),((5,(31,32)),11)),(((7,13),14),(27,28))),(6,(15,16))));
 500: 1 -6389.044434 -6087.426052 (0,1,(((((((((((2,3),4),(34,35)),26),12),((8,9),((19,21),(20,22)))),((5,(31,32)),11)),(((10,25),((24,(29,33)),30)),((17,18),36))),23),(((7,14),13),(27,28))),(6,(15,16))));
 501: 2 -5794.634766 -6081.145535 (0,1,(((((((((2,3),(4,(34,35))),26),12),((8,9),((19,21),(20,22)))),(((5,(31,32)),11),23)),(((((10,25),30),(29,33)),24),((17,18),36))),(((7,14),13),(27,28))),(6,(15,16))));
 502: 4 -6060.294922 -6082.283553 (0,1,((((((((((2,3),(4,(34,35))),26),(8,9)),23),(12,((19,21),(20,22)))),((5,(31,32)),11)),(((((10,25),30),(29,33)),24),((17,18),36))),(((7,14),13),(27,28))),(6,(15,16))));
 503: 2 -6249.992188 -6082.973939 (0,1,((((((((((2,3),(4,(34,35))),26),(8,9)),23),(12,((19,21),(20,22)))),((((10,25),30),(24,(29,33))),((17,18),36))),((5,(31,32)),11)),(((7,14),13),(27,28))),(6,(15,16))));
 504: 2 -6061.394531 -6095.871674 (0,1,(((((((((2,3),(4,(34,35))),26),23),(12,((19,21),(20,22)))),(8,9)),((((5,(31,32)),11),((10,25),(24,((29,33),30)))),((17,18),36))),(((7,14),13),(27,28))),(6,(15,16))));
 505: 1 -6195.742188 -6088.584744 (0,(1,(6,(15,16))),(((((((((2,3),(4,(34,35))),26),12),((8,9),((19,21),(20,22)))),23),(((10,25),((24,(29,33)),30)),((17,18),36))),((5,(31,32)),11)),(((7,14),13),(27,28))));
 506: 2 -5935.474121 -6086.247536 (0,1,((((((((((2,3),((4,(34,35)),26)),12),((19,21),(20,22))),(8,9)),(((10,25),((24,(29,33)),30)),((17,18),36))),((5,(31,32)),11)),23),(((7,14),13),(27,28))),(6,(15,16))));
 507: 2 -6248.82373 -6083.564711 (0,1,((((((((((((2,3),(4,(34,35))),26),12),((19,21),(20,22))),(8,9)),23),((5,(31,32)),11)),((10,25),((24,(29,33)),30))),((17,18),36)),(((7,14),13),(27,28))),(6,(15,16))));
 508: 17 -5904.549805 -6080.30492 (0,1,(((((((((((2,3),(4,(34,35))),26),12),((8,9),((19,21),(20,22)))),23),((5,(31,32)),11)),((10,25),((24,(29,33)),30))),((17,18),36)),(((7,14),13),(27,28))),(6,(15,16))));
 509: 3 -6188.787109 -6082.372795 (0,1,(((((((((((2,3),(4,(34,35))),26),12),((8,9),((19,21),(20,22)))),23),((5,(31,32)),11)),(((10,25),((24,(29,33)),30)),((17,18),36))),(27,28)),((7,14),13)),(6,(15,16))));
 510: 3 -6319.33252 -6080.816277 (0,1,(((((((((((2,3),(4,(34,35))),26),12),((8,9),((19,21),(20,22)))),23),((5,(31,32)),11)),((((10,25),30),(29,33)),24)),((17,18),36)),(((7,14),13),(27,28))),(6,(15,16))));
 511: 3 -6129.274902 -6085.683031 (0,1,((((((((((2,3),((4,(34,35)),26)),((8,9),23)),((19,21),(20,22))),12),((5,(31,32)),11)),(((10,25),(24,(29,33))),30)),((17,18),36)),(((7,14),13),(27,28))),(6,(15,16))));
 512: 2 -5905.708008 -6105.494329 (0,1,(((((((((2,3),(4,(34,35))),26),12),((8,9),((19,21),(20,22)))),(((5,(31,32)),11),23)),((10,(((24,(29,33)),30),25)),((17,18),36))),(((7,14),13),(27,28))),(6,(15,16))));
 513: 3 -5967.572266 -6086.656561 (0,1,((((((((((2,3),((4,(34,35)),26)),(8,9)),23),(12,((19,21),(20,22)))),((17,18),36)),((10,25),((24,(29,33)),30))),((5,(31,32)),11)),(((7,14),13),(27,28))),(6,(15,16))));
 514: 1 -6385.762207 -6087.947328 (0,1,((((((((((2,3),26),(4,(34,35))),(8,9)),(12,((19,21),(20,22)))),((5,(31,32)),11)),(((((10,25),30),(29,33)),24),((17,18),36))),23),(((7,14),13),(27,28))),(6,(15,16))));
 515: 1 -6059.507812 -6088.919537 (0,1,(((((((((2,3),((4,(34,35)),26)),(12,((19,21),(20,22)))),23),(8,9)),((((10,25),(24,(29,33))),30),((17,18),36))),((5,(31,32)),11)),(((7,13),14),(27,28))),(6,(15,16))));
 516: 9 -5807.132324 -6079.062901 (0,1,((((((((((2,3),(4,(34,35))),26),12),((8,9),((19,21),(20,22)))),23),(((10,25),((24,(29,33)),30)),((17,18),36))),((5,(31,32)),11)),(((7,14),13),(27,28))),(6,(15,16))));
 517: 1 -5927.053223 -6092.546284 (0,1,(((((((((2,3),(4,(26,(34,35)))),(8,9)),23),(12,((19,21),(20,22)))),((5,(31,32)),11)),(((10,25),((24,(29,33)),30)),((17,18),36))),(((7,14),13),(27,28))),(6,(15,16))));
 518: 1 -6573.127441 -6099.207172 (0,1,((((((((((2,3),(4,(34,35))),12),26),((19,21),(20,22))),(8,9)),23),((((5,(31,32)),11),(((10,25),(24,(29,33))),30)),((17,18),36))),(((7,14),13),(27,28))),(6,(15,16))));
 519: 2 -6059.462402 -6084.324411 (0,1,((((((((((2,3),(4,(34,35))),26),12),((8,9),((19,21),(20,22)))),23),((5,(31,32)),11)),(((10,25),((24,(29,33)),30)),((17,18),36))),(((7,14),13),(27,28))),((6,15),16)));
 520: 2 -6108.057129 -6083.62088 (0,1,(((((((((2,3),((4,(34,35)),26)),23),(8,9)),(12,((19,21),(20,22)))),(((5,32),31),11)),(((((10,25),30),(29,33)),24),((17,18),36))),(((7,14),13),(27,28))),(6,(15,16))));
 521: 1 -5986.722656 -6085.642502 (0,1,(((((((((2,3),(4,(34,35))),26),(((8,9),((19,21),(20,22))),12)),23),((((10,25),(24,(29,33))),30),((17,18),36))),((5,(31,32)),11)),(((7,13),14),(27,28))),(6,(15,16))));
 522: 2 -6288.254395 -6085.164372 (0,1,(((((((((((2,3),(4,(34,35))),26),12),((8,9),((19,21),(20,22)))),23),((5,(31,32)),11)),((17,18),36)),((((10,25),(29,33)),30),24)),(((7,14),13),(27,28))),(6,(15,16))));
 523: 5 -6159.755859 -6084.832602 (0,1,((((((((((2,3),4),(34,35)),26),12),((8,9),((19,21),(20,22)))),(((5,(31,32)),11),23)),(((10,25),((24,(29,33)),30)),((17,18),36))),(((7,14),13),(27,28))),(6,(15,16))));
 524: 3 -6177.03125 -6083.729234 (0,1,((((((((2,3),((4,(34,35)),26)),(8,9)),(12,((19,21),(20,22)))),(((5,(31,32)),11),23)),(((10,25),((24,(29,33)),30)),((17,18),36))),(((7,14),13),(27,28))),(6,(15,16))));
 525: 4 -6132.833984 -6082.305007 (0,1,((((((((((2,3),26),(4,(34,35))),12),((8,9),((19,21),(20,22)))),23),((5,(31,32)),11)),(((10,25),((24,(29,33)),30)),((17,18),36))),(((7,14),13),(27,28))),(6,(15,16))));
 526: 1 -6386.453125 -6087.60823 (0,1,(((((((((2,3),((4,(34,35)),26)),(8,9)),(12,((19,21),(20,22)))),23),((5,(31,32)),11)),(((10,25),((24,(29,33)),30)),((17,18),36))),((7,(13,14)),(27,28))),(6,(15,16))));
 527: 1 -5794.06543 -6085.21869 (0,1,((((((((2,3),((4,(34,35)),26)),((8,9),23)),(12,((19,21),(20,22)))),(((10,25),((24,(29,33)),30)),((17,18),36))),((5,(31,32)),11)),(((7,13),14),(27,28))),(6,(15,16))));
 528: 1 -6304.393555 -6086.711678 (0,1,((((((((((2,3),(4,(34,35))),26),(8,9)),(12,((19,21),(20,22)))),((5,(31,32)),11)),(((((10,25),30),(29,33)),24),((17,18),36))),23),(((7,14),13),(27,28))),(6,(15,16))));
 529: 2 -5671.916016 -6081.801837 (0,1,(((((((((2,3),((4,(34,35)),26)),(8,9)),23),(12,((19,21),(20,22)))),(((10,25),((24,(29,33)),30)),((17,18),36))),((5,(31,32)),11)),(((7,14),13),(27,28))),(6,(15,16))));
 530: 4 -5980.613281 -6083.311436 (0,1,((((((((((2,3),((4,(34,35)),26)),(8,9)),23),(12,((19,21),(20,22)))),((5,(31,32)),11)),(((10,25),(24,(29,33))),30)),((17,18),36)),(((7,14),13),(27,28))),(6,(15,16))));
 531: 2 -5743.37207 -6087.896864 (0,1,((((((((((2,3),4),(34,35)),26),(8,9)),(12,((19,21),(20,22)))),(((5,(31,32)),11),23)),((((10,25),(24,(29,33))),30),((17,18),36))),(((7,14),13),(27,28))),(6,(15,16))));
 532: 3 -6062.265625 -6086.302352 (0,1,(((((((((2,3),26),(4,(34,35))),23),(8,9)),(12,((19,21),(20,22)))),(((5,(31,32)),11),(((10,25),((24,(29,33)),30)),((17,18),36)))),(((7,14),13),(27,28))),(6,(15,16))));
 533: 2 -6168.835938 -6083.425466 (0,1,(((((((((2,3),(4,(34,35))),26),12),((8,9),((19,21),(20,22)))),(((5,(31,32)),11),23)),(((10,25),((24,(29,33)),30)),((17,18),36))),(((7,13),14),(27,28))),(6,(15,16))));
 534: 1 -6215.451172 -6087.448496 (0,1,(((((((((2,3),(4,(34,35))),26),23),(8,9)),(12,((19,21),(20,22)))),((((5,(31,32)),11),(((10,25),(24,(29,33))),30)),((17,18),36))),(((7,14),13),(27,28))),(6,(15,16))));
 535: 1 -5961.720215 -6091.576756 (0,1,((((((((((2,3),(4,(34,35))),26),12),((19,21),(20,22))),(8,9)),((((5,(31,32)),11),23),((17,18),36))),((((10,25),30),(29,33)),24)),(((7,14),13),(27,28))),(6,(15,16))));
 536: 1 -5930.882324 -6087.525505 (0,1,(((((((((2,3),((4,(34,35)),26)),(8,9)),(12,((19,21),(20,22)))),23),(((5,(31,32)),11),(((10,25),(24,(29,33))),30))),((17,18),36)),(((7,14),13),(27,28))),(6,(15,16))));
 537: 1 -5769.571289 -6091.895505 (0,1,((((((((((2,3),(8,9)),((4,(34,35)),26)),12),((19,21),(20,22))),23),((5,(31,32)),11)),(((10,25),((24,(29,33)),30)),((17,18),36))),(((7,14),13),(27,28))),(6,(15,16))));
 538: 1 -6052.467773 -6082.391288 (0,1,((((((((((2,3),(4,(34,35))),26),12),((8,9),((19,21),(20,22)))),23),(((10,25),((24,(29,33)),30)),((17,18),36))),((5,(31,32)),11)),(((7,13),14),(27,28))),(6,(15,16))));
 539: 3 -6404.035156 -6095.481702 (0,1,(((((((((2,3),((4,(34,35)),26)),(8,9)),(12,((19,21),(20,22)))),23),(((10,25),((24,(29,33)),30)),((17,18),36))),((5,(31,32)),11)),((7,13),(14,(27,28)))),(6,(15,16))));
 540: 2 -6375.255859 -6086.557514 (0,1,(((((((((((2,3),(4,(34,35))),26),23),12),((19,21),(20,22))),(8,9)),(((10,25),((24,(29,33)),30)),((17,18),36))),((5,(31,32)),11)),(((7,14),13),(27,28))),(6,(15,16))));
 541: 2 -6005.277344 -6084.562969 (0,1,(((((((((((2,3),(4,(34,35))),26),23),12),((8,9),((19,21),(20,22)))),((5,(31,32)),11)),((10,25),((24,(29,33)),30))),((17,18),36)),(((7,14),13),(27,28))),(6,(15,16))));
 542: 8 -6047.706543 -6083.485626 (0,1,((((((((((2,3),26),(4,(34,35))),(8,9)),23),(12,((19,21),(20,22)))),((5,(31,32)),11)),(((10,25),((24,(29,33)),30)),((17,18),36))),(((7,14),13),(27,28))),(6,(15,16))));
 543: 1 -5883.838867 -6084.81289 (0,1,((((((((((2,3),(4,(34,35))),26),(8,9)),(12,((19,21),(20,22)))),(((5,(31,32)),11),23)),((10,25),((24,(29,33)),30))),((17,18),36)),(((7,14),13),(27,28))),(6,(15,16))));
 544: 3 -5883.136719 -6081.456666 (0,1,((((((((((2,3),((4,(34,35)),26)),12),(8,9)),((19,21),(20,22))),23),(((10,25),((24,(29,33)),30)),((17,18),36))),((5,(31,32)),11)),(((7,14),13),(27,28))),(6,(15,16))));
 545: 1 -6009.211914 -6084.355601 (0,1,(((((((((((2,3),4),(34,35)),26),12),((8,9),((19,21),(20,22)))),23),((((10,25),(24,(29,33))),30),((17,18),36))),((5,(31,32)),11)),(((7,14),13),(27,28))),(6,(15,16))));
 546: 3 -6296.557617 -6084.479859 (0,1,((((((((((2,3),(4,(34,35))),26),12),((8,9),((19,21),(20,22)))),23),((5,(31,32)),11)),(((10,25),((24,(29,33)),30)),((17,18),36))),(((7,14),13),(27,28))),((6,15),16)));
 547: 1 -6327.003418 -6089.439215 (0,1,(((((((((((2,3),(4,(34,35))),26),12),((8,9),((19,21),(20,22)))),23),(((10,25),((24,(29,33)),30)),((17,18),36))),((5,(31,32)),11)),(((7,14),13),(27,28))),6),(15,16)));
 548: 3 -5594.02002 -6093.67585 (0,1,(((((((((2,3),((4,(34,35)),26)),12),((8,9),((19,21),(20,22)))),((((10,25),(24,(29,33))),30),((17,18),36))),((((5,31),32),11),23)),(27,28)),((7,14),13)),(6,(15,16))));
 549: 1 -6012.404297 -6082.391288 (0,1,((((((((((2,3),(4,(34,35))),26),12),((8,9),((19,21),(20,22)))),23),(((10,25),((24,(29,33)),30)),((17,18),36))),((5,(31,32)),11)),(((7,13),14),(27,28))),(6,(15,16))));
 550: 5 -5982.140137 -6083.637131 (0,1,(((((((((2,3),((4,(34,35)),26)),((8,9),23)),(12,((19,21),(20,22)))),((5,(31,32)),11)),((10,25),((24,(29,33)),30))),((17,18),36)),(((7,14),13),(27,28))),(6,(15,16))));
 551: 1 -5972.491699 -6083.429424 (0,1,((((((((((2,3),((4,(34,35)),26)),23),(8,9)),12),((19,21),(20,22))),((5,(31,32)),11)),(((((10,25),30),(29,33)),24),((17,18),36))),(((7,14),13),(27,28))),(6,(15,16))));
 552: 8 -6368.333496 -6080.162903 (0,1,((((((((((2,3),(4,(34,35))),26),12),((8,9),((19,21),(20,22)))),23),(((((10,25),30),(29,33)),24),((17,18),36))),((5,(31,32)),11)),(((7,14),13),(27,28))),(6,(15,16))));
 553: 3 -6246.456543 -6092.81837 (0,1,((((((((((2,3),(4,(34,35))),26),12),((8,9),((19,21),(20,22)))),23),((5,(31,32)),11)),(((((10,25),30),(29,33)),24),((17,18),36))),((7,13),(14,(27,28)))),(6,(15,16))));
 554: 3 -6333.010254 -6083.692111 (0,1,((((((((2,3),((4,(34,35)),26)),((8,9),(12,((19,21),(20,22))))),23),((5,(31,32)),11)),((((10,25),(24,(29,33))),30),((17,18),36))),(((7,14),13),(27,28))),(6,(15,16))));
 555: 1 -5981.883301 -6094.534695 (0,1,((((((((2,3),(((4,(34,35)),26),12)),((8,9),((19,21),(20,22)))),23),((5,(31,32)),11)),(((10,25),(24,((29,33),30))),((17,18),36))),(((7,14),13),(27,28))),(6,(15,16))));
 556: 1 -6022.450684 -6089.212316 (0,1,((((((((((2,3),((4,(34,35)),26)),(8,9)),(12,((19,21),(20,22)))),((5,(31,32)),11)),((17,18),36)),((((10,25),30),(29,33)),24)),23),(((7,14),13),(27,28))),(6,(15,16))));
 557: 7 -6041.448242 -6080.938599 (0,1,(((((((((2,3),((4,(34,35)),26)),(8,9)),(12,((19,21),(20,22)))),23),((((10,25),(24,(29,33))),30),((17,18),36))),((5,(31,32)),11)),(((7,14),13),(27,28))),(6,(15,16))));
 558: 9 -6104.365234 -6079.216505 (0,1,((((((((((2,3),(4,(34,35))),26),12),((8,9),((19,21),(20,22)))),23),(((10,25),((24,(29,33)),30)),((17,18),36))),((5,(31,32)),11)),(((7,14),13),(27,28))),(6,(15,16))));
 559: 1 -5638.087402 -6091.96545 (0,1,((((((((((2,3),(4,(34,35))),26),12),((8,9),((19,21),(20,22)))),23),((5,(31,32)),11)),((((10,25),30),(24,(29,33))),((17,18),36))),((7,(14,(27,28))),13)),(6,(15,16))));
 560: 3 -6142.716309 -6082.56212 (0,1,(((((((((2,3),(4,(34,35))),26),12),(((8,9),((19,21),(20,22))),23)),((5,(31,32)),11)),(((((10,25),30),(29,33)),24),((17,18),36))),(((7,14),13),(27,28))),(6,(15,16))));
 561: 2 -5967.645508 -6089.439038 (0,1,(((((((((2,3),(4,(34,35))),26),12),((8,9),((19,21),(20,22)))),((((5,(31,32)),11),23),(((10,25),((24,(29,33)),30)),((17,18),36)))),((7,14),13)),(27,28)),(6,(15,16))));
 562: 1 -6203.897461 -6084.978145 (0,1,((((((((((2,3),(4,(34,35))),26),12),((19,21),(20,22))),(8,9)),(((5,(31,32)),11),((((10,25),(24,(29,33))),30),((17,18),36)))),23),(((7,14),13),(27,28))),(6,(15,16))));
 563: 1 -5650.710938 -6084.610641 (0,1,(((((((((2,3),(4,(34,35))),26),12),23),((8,9),((19,21),(20,22)))),(((5,(31,32)),11),(((10,25),((24,(29,33)),30)),((17,18),36)))),(((7,14),13),(27,28))),(6,(15,16))));
 564: 1 -6038.578125 -6083.167516 (0,1,((((((((2,3),((4,(34,35)),26)),(((8,9),((19,21),(20,22))),12)),23),(((10,25),((24,(29,33)),30)),((17,18),36))),((5,(31,32)),11)),(((7,14),13),(27,28))),(6,(15,16))));
 565: 1 -6236.774414 -6087.299872 (0,1,(((((((((((2,3),4),(34,35)),26),(8,9)),23),(12,((19,21),(20,22)))),((5,(31,32)),11)),(((10,25),((24,(29,33)),30)),((17,18),36))),(((7,14),13),(27,28))),(6,(15,16))));
 566: 2 -6094.662598 -6084.917737 (0,1,(((((((((2,3),((4,(34,35)),26)),23),(8,9)),(12,((19,21),(20,22)))),((((10,25),(24,(29,33))),30),((17,18),36))),(((5,32),31),11)),(((7,14),13),(27,28))),(6,(15,16))));
 567: 1 -6204.599121 -6082.353302 (0,1,((((((((2,3),((4,(34,35)),26)),(8,9)),(12,((19,21),(20,22)))),(((5,(31,32)),11),23)),(((10,25),((24,(29,33)),30)),((17,18),36))),(((7,14),13),(27,28))),(6,(15,16))));
 568: 1 -6230.873047 -6095.692031 (0,1,(((((((((((2,3),((4,(34,35)),26)),12),((19,21),(20,22))),(8,9)),((17,18),36)),((10,25),(24,((29,33),30)))),((5,(31,32)),11)),23),(((7,14),13),(27,28))),(6,(15,16))));
 569: 1 -5946.661133 -6087.370174 (0,1,((((((((((2,3),(4,(34,35))),26),12),((19,21),(20,22))),(8,9)),((((5,(31,32)),11),(((10,25),(24,(29,33))),30)),((17,18),36))),23),(((7,14),13),(27,28))),(6,(15,16))));
 570: 2 -6246.944336 -6083.815386 (0,1,(((((((((((2,3),(4,(34,35))),26),12),((8,9),((19,21),(20,22)))),23),((17,18),36)),((10,25),((24,(29,33)),30))),((5,(31,32)),11)),(((7,14),13),(27,28))),(6,(15,16))));
 571: 1 -6456.338867 -6085.966298 (0,1,(((((((((((2,3),(4,(34,35))),26),12),((19,21),(20,22))),(8,9)),23),((17,18),36)),(((5,(31,32)),11),(((10,25),(24,(29,33))),30))),(((7,14),13),(27,28))),(6,(15,16))));
 572: 1 -5886.912598 -6087.448496 (0,1,(((((((((2,3),(4,(34,35))),26),23),(8,9)),(12,((19,21),(20,22)))),((((5,(31,32)),11),(((10,25),(24,(29,33))),30)),((17,18),36))),(((7,14),13),(27,28))),(6,(15,16))));
 573: 1 -6047.188477 -6080.654788 (0,1,(((((((((2,3),((4,(34,35)),26)),12),((8,9),((19,21),(20,22)))),23),((5,(31,32)),11)),(((10,25),((24,(29,33)),30)),((17,18),36))),(((7,14),13),(27,28))),(6,(15,16))));
 574: 4 -5677.621094 -6080.360501 (0,1,(((((((((((2,3),(4,(34,35))),26),12),((8,9),((19,21),(20,22)))),23),((5,(31,32)),11)),((10,25),((24,(29,33)),30))),((17,18),36)),(((7,14),13),(27,28))),(6,(15,16))));
 575: 2 -6312.467773 -6083.429424 (0,1,((((((((((2,3),((4,(34,35)),26)),23),(8,9)),12),((19,21),(20,22))),((5,(31,32)),11)),(((((10,25),30),(29,33)),24),((17,18),36))),(((7,14),13),(27,28))),(6,(15,16))));
 576: 3 -5762.989258 -6084.448069 (0,1,((((((((2,3),(4,(34,35))),26),12),((8,9),((19,21),(20,22)))),((((5,(31,32)),11),23),(((10,25),((24,(29,33)),30)),((17,18),36)))),(((7,14),13),(27,28))),(6,(15,16))));
 577: 1 -6039.083984 -6090.836184 (0,1,(((((((((2,3),(4,(34,35))),26),12),((8,9),((19,21),(20,22)))),((((10,25),30),(24,(29,33))),((17,18),36))),(((5,(31,32)),11),23)),((7,(13,14)),(27,28))),(6,(15,16))));
 578: 1 -6006.431641 -6094.186726 (0,1,((((((((((2,3),((4,(34,35)),26)),(8,9)),(12,((19,21),(20,22)))),((5,(31,32)),11)),(((((10,25),30),(29,33)),24),((17,18),36))),23),(((7,14),13),(27,28))),6),(15,16)));
 579: 7 -6288.443848 -6080.944529 (0,1,(((((((((((2,3),(4,(34,35))),26),12),((19,21),(20,22))),(8,9)),23),((5,(31,32)),11)),(((10,25),((24,(29,33)),30)),((17,18),36))),(((7,14),13),(27,28))),(6,(15,16))));
 580: 2 -6266.625977 -6082.370675 (0,1,(((((((((2,3),((4,(34,35)),26)),(8,9)),(12,((19,21),(20,22)))),23),((((10,25),30),(24,(29,33))),((17,18),36))),((5,(31,32)),11)),(((7,14),13),(27,28))),(6,(15,16))));
 581: 2 -5698.841797 -6083.251599 (0,1,((((((((((2,3),((4,(34,35)),26)),(8,9)),23),12),((19,21),(20,22))),((5,(31,32)),11)),(((((10,25),30),(29,33)),24),((17,18),36))),(((7,14),13),(27,28))),(6,(15,16))));
 582: 4 -5957.958984 -6084.833126 (0,1,((((((((((2,3),4),(34,35)),26),12),((8,9),((19,21),(20,22)))),(((5,(31,32)),11),23)),((((10,25),(24,(29,33))),30),((17,18),36))),(((7,14),13),(27,28))),(6,(15,16))));
 583: 2 -6295.619141 -6085.045587 (0,1,(((((((((2,3),((4,(34,35)),26)),(8,9)),23),(12,((19,21),(20,22)))),((5,(31,32)),11)),((((10,25),(24,(29,33))),30),((17,18),36))),(((7,13),14),(27,28))),(6,(15,16))));
 584: 1 -5574.195312 -6088.149592 (0,1,((((((((((2,3),((4,(34,35)),26)),(8,9)),23),(12,((19,21),(20,22)))),((5,(31,32)),11)),(((10,25),((24,30),(29,33))),((17,18),36))),(27,28)),((7,14),13)),(6,(15,16))));
 585: 2 -6217.625977 -6080.600336 (0,1,(((((((((2,3),(4,(34,35))),26),12),((8,9),((19,21),(20,22)))),(((5,(31,32)),11),23)),(((((10,25),30),(29,33)),24),((17,18),36))),(((7,14),13),(27,28))),(6,(15,16))));
 586: 2 -6481.854492 -6085.045587 (0,1,(((((((((2,3),((4,(34,35)),26)),(8,9)),23),(12,((19,21),(20,22)))),((5,(31,32)),11)),((((10,25),(24,(29,33))),30),((17,18),36))),(((7,13),14),(27,28))),(6,(15,16))));
 587: 1 -5864.116211 -6094.401817 (0,1,((((((((((2,3),(4,(34,35))),26),(8,9)),(12,((19,21),(20,22)))),23),((5,(31,32)),11)),((((10,25),(24,(29,33))),30),((17,18),36))),((7,13),(14,(27,28)))),(6,(15,16))));
 588: 1 -6428.691406 -6084.355601 (0,1,(((((((((((2,3),4),(34,35)),26),12),((8,9),((19,21),(20,22)))),23),((((10,25),(24,(29,33))),30),((17,18),36))),((5,(31,32)),11)),(((7,14),13),(27,28))),(6,(15,16))));
 589: 1 -6070.505371 -6087.426052 (0,1,(((((((((((2,3),4),(34,35)),26),12),((8,9),((19,21),(20,22)))),((5,(31,32)),11)),(((10,25),((24,(29,33)),30)),((17,18),36))),23),(((7,14),13),(27,28))),(6,(15,16))));
 590: 2 -6062.803711 -6082.309641 (0,1,((((((((((2,3),(4,(34,35))),26),(8,9)),23),(12,((19,21),(20,22)))),((5,(31,32)),11)),(((((10,25),30),(29,33)),24),((17,18),36))),(((7,14),13),(27,28))),(6,(15,16))));
 591: 3 -5624.910156 -6085.770278 (0,1,((((((((((2,3),(4,(34,35))),26),12),((8,9),((19,21),(20,22)))),((((10,25),(24,(29,33))),30),((17,18),36))),23),((5,(31,32)),11)),(((7,14),13),(27,28))),(6,(15,16))));
 592: 1 -6035.869141 -6087.211395 (0,1,(((((((((((2,3),(4,(34,35))),26),((8,9),23)),((19,21),(20,22))),12),(((10,25),((24,(29,33)),30)),((17,18),36))),((5,(31,32)),11)),(27,28)),((7,14),13)),(6,(15,16))));
 593: 3 -6103.895508 -6086.376466 (0,(1,(((((((((2,3),(4,(34,35))),26),12),((8,9),((19,21),(20,22)))),23),((5,(31,32)),11)),(((10,25),((24,(29,33)),30)),((17,18),36))),(((7,14),13),(27,28)))),(6,(15,16)));
 594: 5 -5884.976562 -6081.526212 (0,1,(((((((((2,3),(4,(34,35))),26),((8,9),23)),(12,((19,21),(20,22)))),((5,(31,32)),11)),(((10,25),((24,(29,33)),30)),((17,18),36))),(((7,14),13),(27,28))),(6,(15,16))));
 595: 1 -6113.112793 -6091.576756 (0,1,((((((((((2,3),(4,(34,35))),26),12),((19,21),(20,22))),(8,9)),((((5,(31,32)),11),23),((17,18),36))),((((10,25),30),(29,33)),24)),(((7,14),13),(27,28))),(6,(15,16))));
 596: 1 -5674.13623 -6093.492127 (0,1,((((((((((2,3),(4,(34,35))),26),12),((8,9),((19,21),(20,22)))),23),(((((10,25),30),(29,33)),24),((17,18),36))),((5,(31,32)),11)),((7,(14,(27,28))),13)),(6,(15,16))));
 597: 1 -6136.23291 -6084.18586 (0,1,((((((((((2,3),(4,(34,35))),26),((8,9),23)),(12,((19,21),(20,22)))),((5,(31,32)),11)),(((10,25),(24,(29,33))),30)),((17,18),36)),(((7,14),13),(27,28))),(6,(15,16))));
 598: 1 -5874.272461 -6085.21869 (0,1,((((((((2,3),((4,(34,35)),26)),((8,9),23)),(12,((19,21),(20,22)))),(((10,25),((24,(29,33)),30)),((17,18),36))),((5,(31,32)),11)),(((7,13),14),(27,28))),(6,(15,16))));
 599: 1 -6300.672363 -6095.733984 (0,1,(((((((((2,3),((4,(34,35)),26)),(12,((19,21),(20,22)))),(8,9)),23),((((10,25),(24,(29,33))),30),((17,18),36))),((5,(31,32)),11)),((7,13),(14,(27,28)))),(6,(15,16))));
 600: 1 -5884.057617 -6089.70209 (0,1,(((((((((((2,3),4),(34,35)),26),12),((19,21),(20,22))),(8,9)),23),((((5,(31,32)),11),(((10,25),(24,(29,33))),30)),((17,18),36))),(((7,14),13),(27,28))),(6,(15,16))));
 601: 3 -5810.112305 -6083.503158 (0,1,((((((((((2,3),((4,(34,35)),26)),(8,9)),((19,21),(20,22))),12),23),((5,(31,32)),11)),((((10,25),(24,(29,33))),30),((17,18),36))),(((7,14),13),(27,28))),(6,(15,16))));
 602: 3 -6129.212891 -6081.873779 (0,1,(((((((((((2,3),(4,(34,35))),26),12),((8,9),((19,21),(20,22)))),23),((5,(31,32)),11)),(((10,25),((24,(29,33)),30)),((17,18),36))),(27,28)),((7,14),13)),(6,(15,16))));
 603: 1 -6062.671387 -6085.113734 (0,1,(((((((((2,3),((4,(34,35)),26)),12),((19,21),(20,22))),(8,9)),23),((((5,(31,32)),11),(((10,25),(24,(29,33))),30)),((17,18),36))),(((7,14),13),(27,28))),(6,(15,16))));
 604: 1 -5898.365234 -6098.717719 (0,1,((((((((2,3),((4,(34,35)),26)),12),((((5,(31,32)),11),23),((19,21),(20,22)))),(8,9)),(((10,25),((24,(29,33)),30)),((17,18),36))),(((7,14),13),(27,28))),(6,(15,16))));
 605: 1 -6329.831543 -6084.390027 (0,1,(((((((((2,3),((4,(34,35)),26)),(8,9)),23),(12,((19,21),(20,22)))),((((10,25),30),(24,(29,33))),((17,18),36))),((5,(31,32)),11)),(((7,14),13),(27,28))),(6,(15,16))));
 606: 1 -6254.639648 -6086.132338 (0,1,(((((((((((2,3),(4,(34,35))),26),12),((8,9),((19,21),(20,22)))),23),(((((10,25),24),(29,33)),30),((17,18),36))),((5,(31,32)),11)),((7,14),13)),(27,28)),(6,(15,16))));
 607: 15 -6010.762695 -6079.063902 (0,1,((((((((((2,3),(4,(34,35))),26),12),((8,9),((19,21),(20,22)))),23),(((10,25),((24,(29,33)),30)),((17,18),36))),((5,(31,32)),11)),(((7,14),13),(27,28))),(6,(15,16))));
 608: 1 -6429.603516 -6089.70209 (0,1,(((((((((((2,3),4),(34,35)),26),12),((19,21),(20,22))),(8,9)),23),((((5,(31,32)),11),(((10,25),(24,(29,33))),30)),((17,18),36))),(((7,14),13),(27,28))),(6,(15,16))));
 609: 2 -6368.654297 -6086.785898 (0,1,(((((((((2,3),((4,(34,35)),26)),(8,9)),(12,((19,21),(20,22)))),23),((5,(31,32)),11)),(((10,25),((24,(29,33)),30)),((17,18),36))),(((7,13),14),(27,28))),(6,(15,16))));
 610: 2 -5771.687012 -6085.627874 (0,1,(((((((((2,3),((4,(34,35)),26)),(12,((19,21),(20,22)))),(8,9)),23),((((10,25),30),(24,(29,33))),((17,18),36))),((5,(31,32)),11)),(((7,13),14),(27,28))),(6,(15,16))));
 611: 1 -6410.29541 -6087.370174 (0,1,((((((((((2,3),(4,(34,35))),26),12),((19,21),(20,22))),(8,9)),((((5,(31,32)),11),(((10,25),(24,(29,33))),30)),((17,18),36))),23),(((7,14),13),(27,28))),(6,(15,16))));
 612: 2 -6132.87793 -6087.7792 (0,1,((((((((((2,3),4),(34,35)),26),12),((8,9),((19,21),(20,22)))),(((5,(31,32)),11),23)),(((((10,25),30),24),(29,33)),((17,18),36))),(((7,14),13),(27,28))),(6,(15,16))));
 613: 4 -6216.885742 -6080.026303 (0,1,(((((((((2,3),(4,(34,35))),26),12),((8,9),((19,21),(20,22)))),(((5,(31,32)),11),23)),(((10,25),((24,(29,33)),30)),((17,18),36))),(((7,14),13),(27,28))),(6,(15,16))));
 614: 1 -6129.146973 -6086.626104 (0,1,(((((((((2,3),((4,(34,35)),26)),((8,9),23)),(12,((19,21),(20,22)))),((17,18),36)),(((10,25),(24,(29,33))),30)),((5,(31,32)),11)),(((7,14),13),(27,28))),(6,(15,16))));
 615: 1 -5808.914062 -6082.826897 (0,1,(((((((((2,3),(4,(34,35))),26),12),((8,9),((19,21),(20,22)))),23),((((5,(31,32)),11),(((10,25),(24,(29,33))),30)),((17,18),36))),(((7,14),13),(27,28))),(6,(15,16))));
 616: 1 -6300.963379 -6088.281483 (0,1,(((((((((2,3),((4,(34,35)),26)),12),((8,9),((19,21),(20,22)))),23),((5,(31,32)),11)),(((10,25),((24,(29,33)),30)),((17,18),36))),(6,(15,16))),(((7,14),13),(27,28))));
 617: 2 -5884.157715 -6083.606118 (0,1,(((((((((2,3),((4,(34,35)),26)),23),(8,9)),(12,((19,21),(20,22)))),(((5,31),32),11)),(((((10,25),30),(29,33)),24),((17,18),36))),(((7,14),13),(27,28))),(6,(15,16))));
 618: 6 -6048.137695 -6082.283553 (0,1,((((((((((2,3),(4,(34,35))),26),(8,9)),23),(12,((19,21),(20,22)))),((5,(31,32)),11)),(((((10,25),30),(29,33)),24),((17,18),36))),(((7,14),13),(27,28))),(6,(15,16))));
 619: 2 -6115.845703 -6093.20987 (0,1,(((((((((2,3),(8,9)),((4,(34,35)),26)),(12,((19,21),(20,22)))),23),((((10,25),(24,(29,33))),30),((17,18),36))),((5,(31,32)),11)),(((7,14),13),(27,28))),(6,(15,16))));
 620: 1 -6359.989746 -6095.062322 (0,1,(((((((((2,3),(4,(26,(34,35)))),(8,9)),(12,((19,21),(20,22)))),((5,(31,32)),11)),(((((10,25),30),(29,33)),24),((17,18),36))),23),(((7,14),13),(27,28))),(6,(15,16))));
 621: 3 -5818.336914 -6081.465849 (0,1,(((((((((2,3),((4,(34,35)),26)),(8,9)),23),(12,((19,21),(20,22)))),((5,(31,32)),11)),(((((10,25),30),(29,33)),24),((17,18),36))),(((7,14),13),(27,28))),(6,(15,16))));
 622: 1 -6048.883789 -6089.149535 (0,1,((((((((((2,3),(4,(34,35))),26),12),((8,9),((19,21),(20,22)))),23),(((10,25),((24,(29,33)),30)),((17,18),36))),((5,(31,32)),11)),(((7,14),(27,28)),13)),(6,(15,16))));
 623: 2 -5950.993164 -6090.872696 (0,1,(((((((((((2,3),(4,(34,35))),26),(8,9)),23),(12,((19,21),(20,22)))),((5,(31,32)),11)),(((10,25),((24,(29,33)),30)),((17,18),36))),(((7,14),13),(27,28))),(15,16)),6));
 624: 3 -5890.72168 -6082.563843 (0,1,(((((((((2,3),(4,(34,35))),26),12),(((8,9),((19,21),(20,22))),23)),((5,(31,32)),11)),(((((10,25),30),(29,33)),24),((17,18),36))),(((7,14),13),(27,28))),(6,(15,16))));
 625: 2 -6132.051758 -6087.299872 (0,1,(((((((((((2,3),4),(34,35)),26),(8,9)),23),(12,((19,21),(20,22)))),((5,(31,32)),11)),(((10,25),((24,(29,33)),30)),((17,18),36))),(((7,14),13),(27,28))),(6,(15,16))));
 626: 1 -6123.806641 -6086.890657 (0,1,((((((((((((2,3),(4,(34,35))),26),12),((8,9),((19,21),(20,22)))),23),((17,18),36)),(((10,25),(24,(29,33))),30)),((5,(31,32)),11)),((7,14),13)),(27,28)),(6,(15,16))));
 627: 1 -5811.553223 -6099.938163 (0,1,((((((((2,3),((4,26),(34,35))),12),((8,9),((19,21),(20,22)))),((((10,25),30),(24,(29,33))),((17,18),36))),(((5,(31,32)),11),23)),(((7,14),13),(27,28))),(6,(15,16))));
 628: 3 -5988.062988 -6092.055909 (0,1,((((((((2,3),((4,26),(34,35))),((8,9),23)),(12,((19,21),(20,22)))),((5,(31,32)),11)),(((10,25),((24,(29,33)),30)),((17,18),36))),(((7,14),13),(27,28))),(6,(15,16))));
 629: 6 -6284.43457 -6085.882158 (0,1,(((((((((2,3),((4,(34,35)),26)),(12,((19,21),(20,22)))),(8,9)),23),((5,(31,32)),11)),((((10,25),(24,(29,33))),30),((17,18),36))),(((7,13),14),(27,28))),(6,(15,16))));
 630: 1 -6254.618164 -6083.48134 (0,1,((((((((((2,3),((4,(34,35)),26)),23),(8,9)),(12,((19,21),(20,22)))),((5,(31,32)),11)),((((10,25),30),(29,33)),24)),((17,18),36)),(((7,14),13),(27,28))),(6,(15,16))));
 631: 1 -6038.948242 -6082.025782 (0,1,((((((((((2,3),((4,(34,35)),26)),12),(8,9)),((19,21),(20,22))),23),((5,(31,32)),11)),(((10,25),((24,(29,33)),30)),((17,18),36))),(((7,14),13),(27,28))),(6,(15,16))));
 632: 3 -6116.416992 -6083.720637 (0,1,((((((((((2,3),((4,(34,35)),26)),(8,9)),(12,((19,21),(20,22)))),23),(((10,25),((24,(29,33)),30)),((17,18),36))),((5,(31,32)),11)),(27,28)),((7,14),13)),(6,(15,16))));
 633: 2 -5863.806152 -6082.522202 (0,1,((((((((((2,3),(4,(34,35))),26),12),((8,9),((19,21),(20,22)))),((5,(31,32)),11)),((((10,25),(24,(29,33))),30),((17,18),36))),23),(((7,14),13),(27,28))),(6,(15,16))));
 634: 1 -6213.306152 -6091.668392 (0,1,(((((((((2,3),((4,(34,35)),26)),((8,9),23)),(12,((19,21),(20,22)))),((((10,25),(24,(29,33))),30),((17,18),36))),((5,(31,32)),11)),(((7,14),13),(27,28))),(15,16)),6));
 635: 1 -6087.743164 -6082.78107 (0,1,(((((((((2,3),(4,(34,35))),26),12),((8,9),((19,21),(20,22)))),23),((((5,(31,32)),11),((10,25),((24,(29,33)),30))),((17,18),36))),(((7,14),13),(27,28))),(6,(15,16))));
 636: 2 -6080.767578 -6085.750071 (0,1,((((((((((2,3),(4,(34,35))),26),12),((8,9),((19,21),(20,22)))),(((10,25),((24,(29,33)),30)),((17,18),36))),23),((5,(31,32)),11)),(((7,14),13),(27,28))),(6,(15,16))));
 637: 4 -6131.23877 -6084.223931 (0,1,((((((((((2,3),((4,(34,35)),26)),(8,9)),23),(12,((19,21),(20,22)))),((5,(31,32)),11)),((((10,25),(24,(29,33))),30),((17,18),36))),((7,14),13)),(27,28)),(6,(15,16))));
 638: 1 -6033.125488 -6093.390128 (0,1,(((((((((2,3),((4,(34,35)),26)),((8,9),23)),(12,((19,21),(20,22)))),((5,(31,32)),11)),(((10,25),(24,(29,33))),30)),((17,18),36)),(6,(15,16))),(((7,14),13),(27,28))));
 639: 1 -6093.581543 -6082.277394 (0,1,(((((((((2,3),((4,(34,35)),26)),(8,9)),(12,((19,21),(20,22)))),((5,(31,32)),11)),23),(((10,25),((24,(29,33)),30)),((17,18),36))),(((7,14),13),(27,28))),(6,(15,16))));
 640: 3 -6188.273438 -6086.618017 (0,1,(((((((((2,3),(4,(34,35))),26),(8,9)),(12,((19,21),(20,22)))),(((5,(31,32)),11),23)),(((((10,25),(29,33)),24),30),((17,18),36))),(((7,14),13),(27,28))),(6,(15,16))));
 641: 2 -6205.862305 -6083.152187 (0,1,(((((((((2,3),(4,(34,35))),26),12),((8,9),((19,21),(20,22)))),(((5,(31,32)),11),(((10,25),((24,(29,33)),30)),((17,18),36)))),23),(((7,14),13),(27,28))),(6,(15,16))));
 642: 1 -6090.452637 -6083.605053 (0,1,(((((((((((2,3),4),(34,35)),26),12),((8,9),((19,21),(20,22)))),23),((5,(31,32)),11)),(((10,25),((24,(29,33)),30)),((17,18),36))),(((7,14),13),(27,28))),(6,(15,16))));
 643: 1 -5995.142578 -6079.935246 (0,1,((((((((((2,3),(4,(34,35))),26),12),((8,9),((19,21),(20,22)))),23),((5,(31,32)),11)),(((10,25),((24,(29,33)),30)),((17,18),36))),(((7,14),13),(27,28))),(6,(15,16))));
 644: 1 -5427.552734 -6089.958301 (0,1,((((((((2,3),((4,(34,35)),26)),(8,9)),(12,((19,21),(20,22)))),23),(((10,25),((24,(29,33)),30)),((17,18),36))),((5,(31,32)),11)),((6,(15,16)),(((7,14),13),(27,28)))));
 645: 4 -6314.637695 -6082.353302 (0,1,((((((((2,3),((4,(34,35)),26)),(8,9)),(12,((19,21),(20,22)))),(((5,(31,32)),11),23)),(((10,25),((24,(29,33)),30)),((17,18),36))),(((7,14),13),(27,28))),(6,(15,16))));
 646: 1 -5896.081543 -6088.359279 (0,1,(((((((((((2,3),(4,(34,35))),26),12),((8,9),((19,21),(20,22)))),23),((5,(31,32)),11)),((10,25),((24,(29,33)),30))),((17,18),36)),(6,(15,16))),(((7,14),13),(27,28))));
 647: 2 -6191.124023 -6089.389296 (0,1,((((((((((2,3),(34,35)),4),26),(8,9)),(12,((19,21),(20,22)))),(((5,(31,32)),11),23)),((((10,25),(24,(29,33))),30),((17,18),36))),(((7,14),13),(27,28))),(6,(15,16))));
 648: 1 -6111.237305 -6083.48134 (0,1,((((((((((2,3),((4,(34,35)),26)),23),(8,9)),(12,((19,21),(20,22)))),((5,(31,32)),11)),((((10,25),30),(29,33)),24)),((17,18),36)),(((7,14),13),(27,28))),(6,(15,16))));
 649: 1 -6207.239258 -6087.544159 (0,1,((((((((2,3),(4,(34,35))),26),(8,9)),(12,((19,21),(20,22)))),((((5,(31,32)),11),23),(((10,25),((24,(29,33)),30)),((17,18),36)))),(((7,14),13),(27,28))),(6,(15,16))));
 650: 1 -5839.624512 -6082.227844 (0,1,((((((((((2,3),26),(4,(34,35))),12),((8,9),((19,21),(20,22)))),23),(((10,25),((24,(29,33)),30)),((17,18),36))),((5,(31,32)),11)),(((7,14),13),(27,28))),(6,(15,16))));
 651: 2 -6206.024902 -6081.431474 (0,1,((((((((2,3),((4,(34,35)),26)),((8,9),23)),(12,((19,21),(20,22)))),((5,(31,32)),11)),((((10,25),(24,(29,33))),30),((17,18),36))),(((7,14),13),(27,28))),(6,(15,16))));
 652: 1 -5785.217773 -6090.226716 (0,1,(((((((((((2,3),(4,(34,35))),26),((8,9),23)),(12,((19,21),(20,22)))),((17,18),36)),((10,25),((24,(29,33)),30))),((5,(31,32)),11)),(27,28)),((7,14),13)),(6,(15,16))));
 653: 3 -6044.423828 -6086.925923 (0,1,(((((((((2,3),(4,(34,35))),26),(8,9)),(12,((19,21),(20,22)))),(((10,25),((24,(29,33)),30)),((17,18),36))),(((5,(31,32)),11),23)),(((7,14),13),(27,28))),(6,(15,16))));
 654: 1 -5853.513672 -6092.013818 (0,1,(((((((((2,3),((4,26),(34,35))),(8,9)),23),(12,((19,21),(20,22)))),((5,(31,32)),11)),(((10,25),((24,(29,33)),30)),((17,18),36))),(((7,14),13),(27,28))),(6,(15,16))));
 655: 1 -6096.091797 -6096.131308 (0,1,((((((((((2,3),26),(4,(34,35))),(8,9)),(12,((19,21),(20,22)))),23),((5,(31,32)),11)),((((10,25),(24,(29,33))),30),((17,18),36))),((7,13),(14,(27,28)))),(6,(15,16))));
 656: 5 -6416.303223 -6083.637131 (0,1,(((((((((2,3),((4,(34,35)),26)),((8,9),23)),(12,((19,21),(20,22)))),((5,(31,32)),11)),((10,25),((24,(29,33)),30))),((17,18),36)),(((7,14),13),(27,28))),(6,(15,16))));
 657: 5 -5740.517578 -6087.007599 (0,1,(((((((((2,3),((4,(34,35)),26)),((8,9),23)),(12,((19,21),(20,22)))),((5,(31,32)),11)),(((10,25),(24,(29,33))),30)),((17,18),36)),(((7,13),14),(27,28))),(6,(15,16))));
 658: 3 -6214.649414 -6080.357513 (0,1,(((((((((((2,3),(4,(34,35))),26),12),((8,9),((19,21),(20,22)))),23),((5,(31,32)),11)),((10,25),((24,(29,33)),30))),((17,18),36)),(((7,14),13),(27,28))),(6,(15,16))));
 659: 3 -5912.296875 -6094.166648 (0,1,(((((((((((2,3),(4,(34,35))),26),12),((8,9),((19,21),(20,22)))),23),((5,(31,32)),11)),((((10,25),30),(29,33)),24)),((17,18),36)),(7,(13,(14,(27,28))))),(6,(15,16))));
 660: 2 -6267.942383 -6084.18586 (0,1,((((((((((2,3),(4,(34,35))),26),((8,9),23)),(12,((19,21),(20,22)))),((5,(31,32)),11)),(((10,25),(24,(29,33))),30)),((17,18),36)),(((7,14),13),(27,28))),(6,(15,16))));
 661: 4 -6279.861816 -6084.736526 (0,1,(((((((((2,3),26),(4,(34,35))),((8,9),23)),(12,((19,21),(20,22)))),((((10,25),(24,(29,33))),30),((17,18),36))),((5,(31,32)),11)),(((7,14),13),(27,28))),(6,(15,16))));
 662: 1 -6311.956055 -6087.029782 (0,1,(((((((((((2,3),4),(34,35)),26),((8,9),((19,21),(20,22)))),12),23),((5,(31,32)),11)),(((10,25),((24,(29,33)),30)),((17,18),36))),(((7,14),13),(27,28))),(6,(15,16))));
 663: 4 -5907.042969 -6096.377318 (0,1,(((((((((2,3),((4,(34,35)),26)),(8,9)),(12,((19,21),(20,22)))),23),(((10,25),(((24,33),29),30)),((17,18),36))),((5,(31,32)),11)),(((7,14),13),(27,28))),(6,(15,16))));
 664: 1 -5695.798828 -6084.842673 (0,1,((((((((((2,3),((4,(34,35)),26)),(8,9)),23),(12,((19,21),(20,22)))),((5,(31,32)),11)),(((10,25),((24,(29,33)),30)),((17,18),36))),((7,14),13)),(27,28)),(6,(15,16))));
 665: 3 -5807.727539 -6081.951887 (0,1,((((((((((2,3),26),(4,(34,35))),12),((8,9),((19,21),(20,22)))),23),((5,(31,32)),11)),(((10,25),((24,(29,33)),30)),((17,18),36))),(((7,14),13),(27,28))),(6,(15,16))));
 666: 1 -5980.364258 -6087.007599 (0,1,(((((((((2,3),((4,(34,35)),26)),((8,9),23)),(12,((19,21),(20,22)))),((5,(31,32)),11)),(((10,25),(24,(29,33))),30)),((17,18),36)),(((7,13),14),(27,28))),(6,(15,16))));
 667: 1 -6197.91748 -6089.974158 (0,1,(((((((((((2,3),(4,(34,35))),26),12),((8,9),((19,21),(20,22)))),23),((5,(31,32)),11)),((10,25),((24,(29,33)),30))),((17,18),36)),(((7,13),14),(27,28))),(6,(15,16))));
 668: 3 -5683.702148 -6091.4631 (0,1,((((((((((2,3),4),(34,35)),26),12),((8,9),((19,21),(20,22)))),((((10,25),(24,(29,33))),30),((17,18),36))),(((5,(31,32)),11),23)),(((7,14),13),(27,28))),(6,(15,16))));
 669: 6 -5623.119141 -6082.754019 (0,1,((((((((2,3),(4,(34,35))),26),(((8,9),((19,21),(20,22))),12)),(((5,(31,32)),11),23)),(((10,25),((24,(29,33)),30)),((17,18),36))),(((7,14),13),(27,28))),(6,(15,16))));
 670: 2 -5871.930664 -6080.172159 (0,1,((((((((((2,3),(4,(34,35))),26),12),((8,9),((19,21),(20,22)))),23),(((((10,25),30),(29,33)),24),((17,18),36))),((5,(31,32)),11)),(((7,14),13),(27,28))),(6,(15,16))));
 671: 9 -6137.914062 -6078.971258 (0,1,((((((((((2,3),(4,(34,35))),26),12),((8,9),((19,21),(20,22)))),23),((((10,25),(24,(29,33))),30),((17,18),36))),((5,(31,32)),11)),(((7,14),13),(27,28))),(6,(15,16))));
 672: 5 -5868.884766 -6084.432534 (0,1,(((((((((2,3),((4,(34,35)),26)),(8,9)),(12,((19,21),(20,22)))),23),((5,(31,32)),11)),(((10,25),((24,30),(29,33))),((17,18),36))),(((7,14),13),(27,28))),(6,(15,16))));
 673: 1 -6214.01709 -6083.605053 (0,1,(((((((((((2,3),4),(34,35)),26),12),((8,9),((19,21),(20,22)))),23),((5,(31,32)),11)),(((10,25),((24,(29,33)),30)),((17,18),36))),(((7,14),13),(27,28))),(6,(15,16))));
 674: 2 -6396.685547 -6081.132284 (0,1,(((((((((((2,3),(4,(34,35))),26),12),((19,21),(20,22))),(8,9)),23),((5,(31,32)),11)),((((10,25),(24,(29,33))),30),((17,18),36))),(((7,14),13),(27,28))),(6,(15,16))));
 675: 4 -6212.611328 -6097.323587 (0,1,(((((((2,3),((4,(34,35)),26)),(((8,9),23),(12,((19,21),(20,22))))),(((((10,25),24),(29,33)),30),((17,18),36))),((5,(31,32)),11)),(((7,14),13),(27,28))),((6,15),16)));
 676: 1 -6269.908691 -6082.629461 (0,1,(((((((((2,3),((4,(34,35)),26)),(12,((19,21),(20,22)))),(8,9)),23),((((10,25),(24,(29,33))),30),((17,18),36))),((5,(31,32)),11)),(((7,14),13),(27,28))),(6,(15,16))));
 677: 1 -6086.708496 -6084.355601 (0,1,(((((((((((2,3),4),(34,35)),26),12),((8,9),((19,21),(20,22)))),23),((((10,25),(24,(29,33))),30),((17,18),36))),((5,(31,32)),11)),(((7,14),13),(27,28))),(6,(15,16))));
 678: 1 -6053.756836 -6085.925183 (0,1,(((((((((2,3),((4,(34,35)),26)),(8,9)),23),(12,((19,21),(20,22)))),((5,(31,32)),11)),(((((10,25),30),(29,33)),24),((17,18),36))),(((7,14),13),(27,28))),(6,(15,16))));
 679: 1 -5856.858887 -6097.361823 (0,1,((((((((((2,3),(34,35)),4),26),12),((8,9),((19,21),(20,22)))),((((5,(31,32)),11),23),((17,18),36))),((((10,25),30),(29,33)),24)),(((7,14),13),(27,28))),(6,(15,16))));
 680: 2 -6299.193359 -6087.912246 (0,1,(((((((((((2,3),(4,(34,35))),26),12),((8,9),((19,21),(20,22)))),23),((5,(31,32)),11)),(((10,25),((24,(29,33)),30)),((17,18),36))),(((7,14),13),(27,28))),(15,16)),6));
 681: 1 -6207.890625 -6091.226485 (0,1,(((((((((2,3),(((4,(34,35)),26),12)),(8,9)),((19,21),(20,22))),23),((5,(31,32)),11)),(((10,25),((24,(29,33)),30)),((17,18),36))),(((7,14),13),(27,28))),(6,(15,16))));
 682: 8 -6273.736816 -6080.416464 (0,1,((((((((((2,3),(4,(34,35))),26),12),((8,9),((19,21),(20,22)))),23),((((10,25),(24,(29,33))),30),((17,18),36))),((5,(31,32)),11)),(((7,14),13),(27,28))),(6,(15,16))));
 683: 3 -6339.431152 -6106.730878 (0,1,((((((((((2,3),((4,(34,35)),26)),(8,9)),23),(12,((19,21),(20,22)))),(5,(31,32))),(((10,25),((24,(29,33)),30)),11)),((17,18),36)),(((7,14),13),(27,28))),(6,(15,16))));
 684: 1 -6468.291016 -6087.299872 (0,1,(((((((((((2,3),4),(34,35)),26),(8,9)),23),(12,((19,21),(20,22)))),((5,(31,32)),11)),(((10,25),((24,(29,33)),30)),((17,18),36))),(((7,14),13),(27,28))),(6,(15,16))));
 685: 2 -6002.279785 -6080.814548 (0,1,(((((((((((2,3),(4,(34,35))),26),12),((8,9),((19,21),(20,22)))),23),((5,(31,32)),11)),((((10,25),30),(29,33)),24)),((17,18),36)),(((7,14),13),(27,28))),(6,(15,16))));
 686: 5 -6213.283203 -6082.570424 (0,1,(((((((((2,3),(4,(34,35))),26),(8,9)),(12,((19,21),(20,22)))),(((5,(31,32)),11),23)),((((10,25),30),(24,(29,33))),((17,18),36))),(((7,14),13),(27,28))),(6,(15,16))));
 687: 4 -6261.701172 -6087.279838 (0,1,((((((((2,3),((4,(34,35)),26)),(8,9)),(12,((19,21),(20,22)))),(((5,(31,32)),11),(((((10,25),30),(29,33)),24),((17,18),36)))),23),(((7,14),13),(27,28))),(6,(15,16))));
 688: 1 -6246.151367 -6087.217192 (0,1,(((((((((((2,3),(4,(34,35))),26),23),12),((8,9),((19,21),(20,22)))),((17,18),36)),((10,25),((24,(29,33)),30))),((5,(31,32)),11)),(((7,14),13),(27,28))),(6,(15,16))));
 689: 6 -6295.765625 -6079.777863 (0,1,((((((((((2,3),(4,(34,35))),26),12),((8,9),((19,21),(20,22)))),23),((((10,25),(24,(29,33))),30),((17,18),36))),((5,(31,32)),11)),(((7,14),13),(27,28))),(6,(15,16))));
 690: 2 -6243.528809 -6085.844607 (0,1,(((((((((2,3),(4,(34,35))),26),12),((8,9),((19,21),(20,22)))),(((5,(31,32)),11),23)),((((10,25),30),(24,(29,33))),((17,18),36))),(((7,14),13),(27,28))),((6,16),15)));
 691: 3 -6279.371094 -6081.367418 (0,1,((((((((((2,3),(4,(34,35))),26),12),((8,9),((19,21),(20,22)))),23),((5,(31,32)),11)),((((10,25),((29,33),30)),24),((17,18),36))),(((7,14),13),(27,28))),(6,(15,16))));
 692: 4 -6265.262695 -6083.029481 (0,1,(((((((((((2,3),(4,(34,35))),26),12),((8,9),((19,21),(20,22)))),23),((5,(31,32)),11)),(((((10,25),30),(29,33)),24),((17,18),36))),((7,14),13)),(27,28)),(6,(15,16))));
 693: 1 -6623.456055 -6082.578303 (0,1,((((((((((2,3),(4,(34,35))),26),(12,((19,21),(20,22)))),(8,9)),23),((((10,25),(24,(29,33))),30),((17,18),36))),((5,(31,32)),11)),(((7,14),13),(27,28))),(6,(15,16))));
 694: 1 -5848.681152 -6096.917505 (0,1,(((((((((2,3),(4,(34,35))),26),12),((((5,(31,32)),11),23),((19,21),(20,22)))),(8,9)),(((10,25),((24,(29,33)),30)),((17,18),36))),(((7,14),13),(27,28))),(6,(15,16))));
 695: 2 -6031.830078 -6082.867751 (0,1,((((((((((2,3),((4,(34,35)),26)),(8,9)),12),((19,21),(20,22))),23),((5,(31,32)),11)),((((10,25),(24,(29,33))),30),((17,18),36))),(((7,14),13),(27,28))),(6,(15,16))));
 696: 8 -6188.537598 -6080.389586 (0,1,(((((((((((2,3),(4,(34,35))),26),12),((8,9),((19,21),(20,22)))),23),((5,(31,32)),11)),((10,25),((24,(29,33)),30))),((17,18),36)),(((7,14),13),(27,28))),(6,(15,16))));
 697: 1 -6276.612305 -6083.605053 (0,1,(((((((((((2,3),4),(34,35)),26),12),((8,9),((19,21),(20,22)))),23),((5,(31,32)),11)),(((10,25),((24,(29,33)),30)),((17,18),36))),(((7,14),13),(27,28))),(6,(15,16))));
 698: 1 -6095.601074 -6087.426052 (0,1,(((((((((((2,3),4),(34,35)),26),12),((8,9),((19,21),(20,22)))),((5,(31,32)),11)),(((10,25),((24,(29,33)),30)),((17,18),36))),23),(((7,14),13),(27,28))),(6,(15,16))));
 699: 2 -5794.48877 -6102.307024 (0,1,((((((((((2,3),(4,(34,35))),26),12),((8,9),((19,21),(20,22)))),23),((5,(31,32)),11)),((((10,25),30),(29,33)),24)),((17,18),36)),((6,(15,16)),(7,(13,(14,(27,28)))))));
 700: 2 -5680.776367 -6080.603642 (0,1,(((((((((2,3),((4,(34,35)),26)),12),((8,9),((19,21),(20,22)))),23),(((10,25),((24,(29,33)),30)),((17,18),36))),((5,(31,32)),11)),(((7,14),13),(27,28))),(6,(15,16))));
 701: 6 -6214.500977 -6081.468559 (0,1,((((((((2,3),((4,(34,35)),26)),((8,9),23)),(12,((19,21),(20,22)))),((5,(31,32)),11)),(((((10,25),30),(29,33)),24),((17,18),36))),(((7,14),13),(27,28))),(6,(15,16))));
 702: 2 -6258.884766 -6086.106267 (0,1,(((((((((((2,3),(4,(34,35))),26),23),(8,9)),12),((19,21),(20,22))),(((10,25),((24,(29,33)),30)),((17,18),36))),((5,(31,32)),11)),(((7,14),13),(27,28))),(6,(15,16))));
 703: 2 -5905.883301 -6092.190602 (0,1,((((((((((((2,3),(4,(34,35))),26),23),12),((8,9),((19,21),(20,22)))),((17,18),36)),((10,25),((24,(29,33)),30))),((5,(31,32)),11)),((7,14),13)),(27,28)),(6,(15,16))));
 704: 5 -5869.07373 -6081.711601 (0,1,((((((((((2,3),(4,(34,35))),26),(8,9)),23),(12,((19,21),(20,22)))),((5,(31,32)),11)),(((10,25),((24,(29,33)),30)),((17,18),36))),(((7,14),13),(27,28))),(6,(15,16))));
 705: 4 -6129.794434 -6082.450558 (0,1,((((((((2,3),((4,(34,35)),26)),((8,9),(12,((19,21),(20,22))))),23),((5,(31,32)),11)),(((10,25),((24,(29,33)),30)),((17,18),36))),(((7,14),13),(27,28))),(6,(15,16))));
 706: 1 -5879.382812 -6094.248942 (0,(1,(6,(15,16))),((((((((2,3),(4,(34,35))),26),12),((8,9),((19,21),(20,22)))),23),((((5,(31,32)),11),((17,18),36)),((10,25),((24,(29,33)),30)))),(((7,14),13),(27,28))));
 707: 1 -6155.563477 -6085.468915 (0,1,((((((((((2,3),(4,(34,35))),26),12),((19,21),(20,22))),(8,9)),23),((((5,(31,32)),11),((17,18),36)),(((10,25),(24,(29,33))),30))),(((7,14),13),(27,28))),(6,(15,16))));
 708: 1 -5931.651855 -6096.512155 (0,1,(((((((((2,3),((4,(34,35)),26)),((8,9),23)),(12,((19,21),(20,22)))),((5,(31,32)),11)),(((((10,25),30),(29,33)),24),((17,18),36))),6),(15,16)),(((7,14),13),(27,28))));
 709: 5 -6080.930664 -6082.146411 (0,1,((((((((((2,3),((4,(34,35)),26)),(8,9)),(12,((19,21),(20,22)))),23),((5,(31,32)),11)),(((10,25),(24,(29,33))),30)),((17,18),36)),(((7,14),13),(27,28))),(6,(15,16))));
 710: 2 -6567.970703 -6084.436581 (0,1,((((((((((2,3),(4,(34,35))),26),12),((8,9),((19,21),(20,22)))),23),(((10,25),(24,((29,33),30))),((17,18),36))),((5,(31,32)),11)),(((7,14),13),(27,28))),(6,(15,16))));
 711: 2 -5880.105469 -6087.657752 (0,1,(((((((((2,3),((4,(34,35)),26)),12),((8,9),((19,21),(20,22)))),(((5,(31,32)),11),23)),(((10,25),((24,(29,33)),30)),((17,18),36))),(27,28)),((7,14),13)),(6,(15,16))));
 712: 4 -6308.229492 -6081.367418 (0,1,((((((((((2,3),(4,(34,35))),26),12),((8,9),((19,21),(20,22)))),23),((5,(31,32)),11)),((((10,25),((29,33),30)),24),((17,18),36))),(((7,14),13),(27,28))),(6,(15,16))));
 713: 1 -6174.213867 -6092.501123 (0,1,(((((((((2,3),(((4,(34,35)),26),12)),((8,9),((19,21),(20,22)))),23),((5,(31,32)),11)),(((10,25),(24,(29,33))),30)),((17,18),36)),(((7,14),13),(27,28))),(6,(15,16))));
 714: 2 -6169.664062 -6088.318583 (0,1,((((((((((2,3),(4,(34,35))),26),12),((8,9),((19,21),(20,22)))),23),((5,(31,32)),11)),((((10,25),(24,(29,33))),30),((17,18),36))),(((7,13),14),(27,28))),(6,(15,16))));
 715: 2 -6295.427246 -6080.603642 (0,1,(((((((((2,3),((4,(34,35)),26)),12),((8,9),((19,21),(20,22)))),23),(((10,25),((24,(29,33)),30)),((17,18),36))),((5,(31,32)),11)),(((7,14),13),(27,28))),(6,(15,16))));
 716: 1 -6534.907227 -6084.355601 (0,1,(((((((((((2,3),4),(34,35)),26),12),((8,9),((19,21),(20,22)))),23),((((10,25),(24,(29,33))),30),((17,18),36))),((5,(31,32)),11)),(((7,14),13),(27,28))),(6,(15,16))));
 717: 2 -6269.293457 -6083.182523 (0,1,(((((((((2,3),((4,(34,35)),26)),(8,9)),(12,((19,21),(20,22)))),((5,(31,32)),11)),23),(((((10,25),30),(29,33)),24),((17,18),36))),(((7,14),13),(27,28))),(6,(15,16))));
 718: 3 -6057.536133 -6081.949622 (0,1,((((((((2,3),((4,(34,35)),26)),12),((8,9),((19,21),(20,22)))),(((5,(31,32)),11),23)),(((10,25),((24,(29,33)),30)),((17,18),36))),(((7,14),13),(27,28))),(6,(15,16))));
 719: 14 -6032.561523 -6081.447312 (0,1,(((((((((2,3),((4,(34,35)),26)),(8,9)),23),(12,((19,21),(20,22)))),((5,(31,32)),11)),(((10,25),((24,(29,33)),30)),((17,18),36))),(((7,14),13),(27,28))),(6,(15,16))));
 720: 2 -5757.448242 -6084.355601 (0,1,(((((((((((2,3),4),(34,35)),26),12),((8,9),((19,21),(20,22)))),23),((((10,25),(24,(29,33))),30),((17,18),36))),((5,(31,32)),11)),(((7,14),13),(27,28))),(6,(15,16))));
 721: 5 -6062.914062 -6082.252041 (0,1,((((((((((2,3),(4,(34,35))),26),23),(8,9)),(12,((19,21),(20,22)))),((5,(31,32)),11)),(((((10,25),30),(29,33)),24),((17,18),36))),(((7,14),13),(27,28))),(6,(15,16))));
 722: 1 -6028.112305 -6083.681413 (0,1,(((((((((((2,3),(4,(34,35))),26),23),(8,9)),(12,((19,21),(20,22)))),((5,(31,32)),11)),(((10,25),30),(24,(29,33)))),((17,18),36)),(((7,14),13),(27,28))),(6,(15,16))));
 723: 1 -5858.694336 -6101.750221 (0,1,((((((((2,3),((4,26),(34,35))),(12,((19,21),(20,22)))),23),(8,9)),((((5,(31,32)),11),((10,25),((24,(29,33)),30))),((17,18),36))),(((7,14),13),(27,28))),(6,(15,16))));
 724: 3 -6212.867188 -6081.641136 (0,1,((((((((((2,3),((4,(34,35)),26)),12),((19,21),(20,22))),(8,9)),23),(((10,25),((24,(29,33)),30)),((17,18),36))),((5,(31,32)),11)),(((7,14),13),(27,28))),(6,(15,16))));
 725: 2 -6166.849609 -6079.935246 (0,1,((((((((((2,3),(4,(34,35))),26),12),((8,9),((19,21),(20,22)))),23),((5,(31,32)),11)),(((10,25),((24,(29,33)),30)),((17,18),36))),(((7,14),13),(27,28))),(6,(15,16))));
 726: 2 -6588.92627 -6084.792837 (0,1,((((((((((2,3),(4,(34,35))),26),12),((8,9),((19,21),(20,22)))),(((5,(31,32)),11),23)),((((10,25),30),(24,(29,33))),((17,18),36))),((7,14),13)),(27,28)),(6,(15,16))));
 727: 3 -5828.135742 -6085.363113 (0,1,(((((((2,3),((4,(34,35)),26)),(((8,9),23),(12,((19,21),(20,22))))),((5,(31,32)),11)),(((10,25),((24,(29,33)),30)),((17,18),36))),(((7,14),13),(27,28))),(6,(15,16))));
 728: 12 -5892.917969 -6097.58662 (0,1,(((((((((2,3),((4,(34,35)),26)),(8,9)),(12,((19,21),(20,22)))),((5,(31,32)),11)),23),((((10,25),30),((24,33),29)),((17,18),36))),(((7,14),13),(27,28))),(6,(15,16))));
 729: 14 -5907.192383 -6081.554317 (0,1,((((((((((2,3),(4,(34,35))),26),(8,9)),23),(12,((19,21),(20,22)))),((5,(31,32)),11)),(((10,25),((24,(29,33)),30)),((17,18),36))),(((7,14),13),(27,28))),(6,(15,16))));
 730: 3 -6011.337891 -6088.855431 (0,1,((((((((2,3),(4,(34,35))),26),12),((8,9),((19,21),(20,22)))),(((5,(31,32)),11),23)),((((10,25),(24,(29,33))),30),((17,18),36))),((6,(15,16)),(((7,14),13),(27,28)))));
 731: 2 -5912.999023 -6086.793201 (0,1,((((((((((2,3),((4,(34,35)),26)),(8,9)),23),(12,((19,21),(20,22)))),((17,18),36)),((10,25),((24,(29,33)),30))),((5,(31,32)),11)),(((7,14),13),(27,28))),(6,(15,16))));
 732: 1 -5911.214844 -6085.113734 (0,1,(((((((((2,3),((4,(34,35)),26)),12),((19,21),(20,22))),(8,9)),23),((((5,(31,32)),11),(((10,25),(24,(29,33))),30)),((17,18),36))),(((7,14),13),(27,28))),(6,(15,16))));
 733: 2 -6220.396973 -6088.259476 (0,1,((((((((((2,3),(4,(34,35))),26),12),((19,21),(20,22))),(8,9)),23),((((5,(31,32)),11),((((10,25),24),(29,33)),30)),((17,18),36))),(((7,14),13),(27,28))),(6,(15,16))));
 734: 11 -5905.121094 -6080.059194 (0,1,(((((((((2,3),(4,(34,35))),26),12),((8,9),((19,21),(20,22)))),(((5,(31,32)),11),23)),(((10,25),((24,(29,33)),30)),((17,18),36))),(((7,14),13),(27,28))),(6,(15,16))));
 735: 4 -5504.469727 -6093.897581 (0,1,((((((((2,3),((4,(34,35)),26)),12),((8,9),((19,21),(20,22)))),(((((10,25),24),30),(29,33)),((17,18),36))),((((5,31),32),11),23)),(((7,14),13),(27,28))),(6,(15,16))));
 736: 2 -6256.971191 -6091.082458 (0,1,(((((((((2,3),((4,(34,35)),26)),(8,9)),23),(12,((19,21),(20,22)))),((5,(31,32)),11)),(((10,25),((24,(29,33)),30)),((17,18),36))),((7,14),(13,(27,28)))),(6,(15,16))));
 737: 1 -5809.903809 -6081.995985 (0,1,((((((((2,3),((4,(34,35)),26)),(8,9)),(12,((19,21),(20,22)))),(((5,(31,32)),11),23)),(((10,25),((24,(29,33)),30)),((17,18),36))),(((7,14),13),(27,28))),(6,(15,16))));
 738: 1 -5965.956055 -6089.184816 (0,1,(((((((((2,3),(((4,(34,35)),26),23)),(8,9)),(12,((19,21),(20,22)))),((5,(31,32)),11)),(((10,25),30),(24,(29,33)))),((17,18),36)),(((7,14),13),(27,28))),(6,(15,16))));
 739: 1 -5853.623047 -6086.340804 (0,1,(((((((((((2,3),(4,(34,35))),26),12),((8,9),((19,21),(20,22)))),23),((10,25),((24,(29,33)),30))),((17,18),36)),((5,(31,32)),11)),(((7,14),13),(27,28))),(6,(15,16))));
 740: 2 -5900.233398 -6083.240858 (0,1,((((((((((2,3),((4,(34,35)),26)),23),(8,9)),12),((19,21),(20,22))),((5,(31,32)),11)),(((((10,25),30),(29,33)),24),((17,18),36))),(((7,14),13),(27,28))),(6,(15,16))));
 741: 1 -6215.623535 -6089.085606 (0,1,((((((((((2,3),(4,(34,35))),26),12),((8,9),((19,21),(20,22)))),23),(((10,25),((24,(29,33)),30)),((17,18),36))),((5,(31,32)),11)),(6,(15,16))),(((7,14),13),(27,28))));
 742: 1 -6273.912109 -6096.186935 (0,1,(((((((((((((2,3),(4,(34,35))),26),12),((19,21),(20,22))),(8,9)),23),((17,18),36)),(((10,25),(24,(29,33))),30)),((5,(31,32)),11)),(((7,14),13),(27,28))),(15,16)),6));
 743: 1 -6130.878418 -6083.878556 (0,1,(((((((((2,3),((4,(34,35)),26)),12),((8,9),((19,21),(20,22)))),((5,(31,32)),11)),(((10,25),((24,(29,33)),30)),((17,18),36))),23),(((7,14),13),(27,28))),(6,(15,16))));
 744: 4 -6085.983398 -6079.180103 (0,1,((((((((((2,3),(4,(34,35))),26),12),((8,9),((19,21),(20,22)))),23),(((10,25),((24,(29,33)),30)),((17,18),36))),((5,(31,32)),11)),(((7,14),13),(27,28))),(6,(15,16))));
 745: 1 -6372.632812 -6086.134756 (0,1,(((((((((2,3),(4,(34,35))),26),12),((8,9),((19,21),(20,22)))),(((5,(31,32)),11),23)),((((10,25),(24,30)),(29,33)),((17,18),36))),(((7,14),13),(27,28))),(6,(15,16))));
 746: 11 -6085.576172 -6080.504456 (0,1,(((((((((((2,3),(4,(34,35))),26),12),((8,9),((19,21),(20,22)))),23),((5,(31,32)),11)),((10,25),((24,(29,33)),30))),((17,18),36)),(((7,14),13),(27,28))),(6,(15,16))));
 747: 10 -6269.492188 -6080.938599 (0,1,(((((((((2,3),((4,(34,35)),26)),(8,9)),(12,((19,21),(20,22)))),23),((((10,25),(24,(29,33))),30),((17,18),36))),((5,(31,32)),11)),(((7,14),13),(27,28))),(6,(15,16))));
 748: 1 -6245.427246 -6089.756465 (0,1,((((((((((2,3),(4,(34,35))),26),12),((8,9),((19,21),(20,22)))),((17,18),36)),(((5,(31,32)),11),23)),((((10,25),30),(29,33)),24)),(((7,14),13),(27,28))),(6,(15,16))));
 749: 3 -5862.044434 -6086.734603 (0,1,(((((((((2,3),((4,(34,35)),26)),(8,9)),23),(12,((19,21),(20,22)))),((5,(31,32)),11)),(((10,25),((24,(29,33)),30)),((17,18),36))),(((7,14),13),(27,28))),((6,15),16)));
 750: 4 -5868.438477 -6081.492015 (0,1,((((((((2,3),((4,(34,35)),26)),((8,9),23)),(12,((19,21),(20,22)))),((5,(31,32)),11)),(((((10,25),30),(29,33)),24),((17,18),36))),(((7,14),13),(27,28))),(6,(15,16))));
 751: 1 -6183.410645 -6087.370174 (0,1,((((((((((2,3),(4,(34,35))),26),12),((19,21),(20,22))),(8,9)),((((5,(31,32)),11),(((10,25),(24,(29,33))),30)),((17,18),36))),23),(((7,14),13),(27,28))),(6,(15,16))));
 752: 2 -6143.533203 -6082.29612 (0,1,(((((((((2,3),((4,(34,35)),26)),(8,9)),23),(12,((19,21),(20,22)))),((((10,25),(24,(29,33))),30),((17,18),36))),((5,(31,32)),11)),(((7,14),13),(27,28))),(6,(15,16))));
 753: 2 -6671.393555 -6086.793201 (0,1,((((((((((2,3),((4,(34,35)),26)),(8,9)),23),(12,((19,21),(20,22)))),((17,18),36)),((10,25),((24,(29,33)),30))),((5,(31,32)),11)),(((7,14),13),(27,28))),(6,(15,16))));
 754: 4 -5752.294922 -6083.644261 (0,1,((((((((((2,3),((4,(34,35)),26)),(8,9)),23),((19,21),(20,22))),12),((5,(31,32)),11)),(((((10,25),30),(29,33)),24),((17,18),36))),(((7,14),13),(27,28))),(6,(15,16))));
 755: 1 -6312.018555 -6083.568708 (0,1,(((((((((2,3),26),(4,(34,35))),12),((8,9),((19,21),(20,22)))),(((5,(31,32)),11),23)),(((10,25),((24,(29,33)),30)),((17,18),36))),(((7,14),13),(27,28))),(6,(15,16))));
 756: 3 -5994.685547 -6097.494801 (0,1,((((((((2,3),((4,(34,35)),26)),((8,9),23)),(12,((19,21),(20,22)))),((((10,25),((24,29),33)),30),((17,18),36))),((5,(31,32)),11)),(((7,14),13),(27,28))),(6,(15,16))));
 757: 1 -6050.974121 -6091.141466 (0,1,(((((((((((2,3),(4,(34,35))),26),12),((8,9),((19,21),(20,22)))),23),((5,(31,32)),11)),((17,18),36)),((((10,25),30),(29,33)),24)),(6,(15,16))),(((7,14),13),(27,28))));
 758: 2 -6051.179688 -6085.465594 (0,1,(((((((((2,3),((4,(34,35)),26)),23),(8,9)),(12,((19,21),(20,22)))),(((5,32),31),11)),(((((10,25),30),(29,33)),24),((17,18),36))),(((7,14),13),(27,28))),(6,(15,16))));
 759: 1 -6194.84375 -6087.299872 (0,1,(((((((((((2,3),4),(34,35)),26),(8,9)),23),(12,((19,21),(20,22)))),((5,(31,32)),11)),(((10,25),((24,(29,33)),30)),((17,18),36))),(((7,14),13),(27,28))),(6,(15,16))));
 760: 1 -6271.52832 -6085.441695 (0,1,((((((((((2,3),((4,(34,35)),26)),(12,((19,21),(20,22)))),(8,9)),23),((5,(31,32)),11)),(((10,25),(24,(29,33))),30)),((17,18),36)),(((7,14),13),(27,28))),(6,(15,16))));
 761: 2 -6172.253906 -6091.749825 (0,1,((((((((((2,3),((4,(34,35)),26)),(8,9)),(12,((19,21),(20,22)))),23),((5,(31,32)),11)),((((10,25),(24,(29,33))),30),((17,18),36))),(15,16)),6),(((7,14),13),(27,28))));
 762: 2 -6101.498047 -6084.928297 (0,1,(((((((((((2,3),26),(4,(34,35))),23),(8,9)),12),((19,21),(20,22))),((5,(31,32)),11)),(((10,25),((24,(29,33)),30)),((17,18),36))),(((7,14),13),(27,28))),(6,(15,16))));
 763: 1 -6219.024414 -6081.47825 (0,1,((((((((((2,3),(4,(34,35))),26),12),((8,9),((19,21),(20,22)))),((5,(31,32)),11)),23),((((10,25),(24,(29,33))),30),((17,18),36))),(((7,14),13),(27,28))),(6,(15,16))));
 764: 6 -5724.568359 -6081.009142 (0,1,(((((((((2,3),((4,(34,35)),26)),(8,9)),(12,((19,21),(20,22)))),23),(((10,25),((24,(29,33)),30)),((17,18),36))),((5,(31,32)),11)),(((7,14),13),(27,28))),(6,(15,16))));
 765: 4 -6147.051758 -6083.027343 (0,1,((((((((((2,3),(4,(34,35))),26),12),((8,9),((19,21),(20,22)))),23),(((10,25),(24,((29,33),30))),((17,18),36))),((5,(31,32)),11)),(((7,14),13),(27,28))),(6,(15,16))));
 766: 2 -5886.666992 -6084.019087 (0,1,((((((((((2,3),26),(4,(34,35))),(8,9)),23),(12,((19,21),(20,22)))),((5,(31,32)),11)),(((((10,25),30),(29,33)),24),((17,18),36))),(((7,14),13),(27,28))),(6,(15,16))));
 767: 2 -5699.158203 -6085.770278 (0,1,((((((((((2,3),(4,(34,35))),26),12),((8,9),((19,21),(20,22)))),((((10,25),(24,(29,33))),30),((17,18),36))),23),((5,(31,32)),11)),(((7,14),13),(27,28))),(6,(15,16))));
 768: 9 -6119.303711 -6079.063902 (0,1,((((((((((2,3),(4,(34,35))),26),12),((8,9),((19,21),(20,22)))),23),(((10,25),((24,(29,33)),30)),((17,18),36))),((5,(31,32)),11)),(((7,14),13),(27,28))),(6,(15,16))));
 769: 1 -6011.911133 -6095.72223 (0,1,((((((((2,3),((4,(34,35)),26)),((8,9),(12,((19,21),(20,22))))),23),((5,(31,32)),11)),((((10,25),(24,(29,33))),30),((17,18),36))),((7,13),(14,(27,28)))),(6,(15,16))));
 770: 2 -5982.71582 -6081.145535 (0,1,(((((((((2,3),(4,(34,35))),26),12),((8,9),((19,21),(20,22)))),(((5,(31,32)),11),23)),(((((10,25),30),(29,33)),24),((17,18),36))),(((7,14),13),(27,28))),(6,(15,16))));
 771: 6 -6157.268555 -6081.893923 (0,1,(((((((((2,3),((4,(34,35)),26)),(8,9)),23),(12,((19,21),(20,22)))),(((10,25),((24,(29,33)),30)),((17,18),36))),((5,(31,32)),11)),(((7,14),13),(27,28))),(6,(15,16))));
 772: 5 -6174.265625 -6082.752887 (0,1,((((((((2,3),(4,(34,35))),26),(((8,9),((19,21),(20,22))),12)),(((5,(31,32)),11),23)),(((10,25),((24,(29,33)),30)),((17,18),36))),(((7,14),13),(27,28))),(6,(15,16))));
 773: 1 -5936.22168 -6081.587438 (0,1,((((((((2,3),((4,(34,35)),26)),12),((8,9),((19,21),(20,22)))),23),(((5,(31,32)),11),(((10,25),((24,(29,33)),30)),((17,18),36)))),(((7,14),13),(27,28))),(6,(15,16))));
 774: 1 -6362.070312 -6094.30264 (0,1,(((((((((2,3),(8,9)),((4,(34,35)),26)),23),(12,((19,21),(20,22)))),((5,(31,32)),11)),(((((10,25),30),(29,33)),24),((17,18),36))),(((7,14),13),(27,28))),(6,(15,16))));
 775: 9 -5968.785156 -6081.702131 (0,1,((((((((((2,3),(4,(34,35))),26),(8,9)),23),(12,((19,21),(20,22)))),((5,(31,32)),11)),(((10,25),((24,(29,33)),30)),((17,18),36))),(((7,14),13),(27,28))),(6,(15,16))));
 776: 5 -5928.657227 -6093.960408 (0,1,(((((((((((2,3),(4,(34,35))),26),12),((8,9),((19,21),(20,22)))),23),((5,(31,32)),11)),((((10,25),30),(29,33)),24)),((17,18),36)),((7,13),(14,(27,28)))),(6,(15,16))));
 777: 1 -5872.819336 -6084.144927 (0,1,((((((((((2,3),(4,(34,35))),26),12),(8,9)),((19,21),(20,22))),23),((((5,(31,32)),11),(((10,25),(24,(29,33))),30)),((17,18),36))),(((7,14),13),(27,28))),(6,(15,16))));
 778: 1 -6239.884277 -6084.178845 (0,1,(((((((((((2,3),(4,(34,35))),26),(8,9)),23),(12,((19,21),(20,22)))),((5,(31,32)),11)),((17,18),36)),((10,25),((24,(29,33)),30))),(((7,14),13),(27,28))),(6,(15,16))));
 779: 1 -5946.679688 -6084.629859 (0,1,(((((((((2,3),26),(4,(34,35))),(8,9)),(12,((19,21),(20,22)))),(((5,(31,32)),11),23)),(((10,25),((24,(29,33)),30)),((17,18),36))),(((7,14),13),(27,28))),(6,(15,16))));
 780: 2 -6032.424805 -6080.416554 (0,1,((((((((((2,3),(4,(34,35))),26),12),((8,9),((19,21),(20,22)))),23),((((10,25),30),(24,(29,33))),((17,18),36))),((5,(31,32)),11)),(((7,14),13),(27,28))),(6,(15,16))));
 781: 8 -5972.989258 -6085.679474 (0,1,((((((((((2,3),26),(4,(34,35))),12),((19,21),(20,22))),(8,9)),23),(((5,(31,32)),11),((((10,25),(24,(29,33))),30),((17,18),36)))),(((7,14),13),(27,28))),(6,(15,16))));
 782: 2 -5799.121094 -6082.044983 (0,1,(((((((((2,3),((4,(34,35)),26)),(12,((19,21),(20,22)))),(8,9)),23),((5,(31,32)),11)),(((10,25),((24,(29,33)),30)),((17,18),36))),(((7,14),13),(27,28))),(6,(15,16))));
 783: 1 -6744.844238 -6088.584744 (0,(1,(6,(15,16))),(((((((((2,3),(4,(34,35))),26),12),((8,9),((19,21),(20,22)))),23),(((10,25),((24,(29,33)),30)),((17,18),36))),((5,(31,32)),11)),(((7,14),13),(27,28))));
 784: 2 -6089.366211 -6087.557216 (0,1,((((((((((2,3),(4,(34,35))),26),12),((8,9),((19,21),(20,22)))),23),((5,(31,32)),11)),(((((10,25),30),(29,33)),24),((17,18),36))),(6,(15,16))),(((7,14),13),(27,28))));
 785: 1 -5634.897949 -6085.985566 (0,1,((((((((((2,3),((4,(34,35)),26)),12),((8,9),((19,21),(20,22)))),23),((10,25),((24,(29,33)),30))),((17,18),36)),((5,(31,32)),11)),(((7,14),13),(27,28))),(6,(15,16))));
 786: 3 -6241.970703 -6081.47266 (0,1,(((((((((2,3),(4,(34,35))),26),(((8,9),((19,21),(20,22))),12)),23),((5,(31,32)),11)),(((10,25),((24,(29,33)),30)),((17,18),36))),(((7,14),13),(27,28))),(6,(15,16))));
 787: 1 -6325.472656 -6101.714674 (0,1,((((((((((2,3),(4,(34,35))),26),12),((8,9),((19,21),(20,22)))),23),((5,(31,32)),11)),(((((10,25),30),(29,33)),24),((17,18),36))),(6,(15,16))),((7,(14,(27,28))),13)));
 788: 1 -6296.047852 -6096.338222 (0,1,((((((((2,3),12),((4,(34,35)),26)),((8,9),((19,21),(20,22)))),(((10,25),((24,(29,33)),30)),((17,18),36))),(((5,(31,32)),11),23)),(((7,14),13),(27,28))),(6,(15,16))));
 789: 2 -6199.487305 -6098.976011 (0,1,((((((((((((2,3),(4,(34,35))),26),12),((8,9),((19,21),(20,22)))),23),((5,(31,32)),11)),((((10,25),30),(29,33)),24)),((17,18),36)),7),(13,(14,(27,28)))),(6,(15,16))));
 790: 3 -6225.911133 -6080.816277 (0,1,(((((((((((2,3),(4,(34,35))),26),12),((8,9),((19,21),(20,22)))),23),((5,(31,32)),11)),((((10,25),30),(29,33)),24)),((17,18),36)),(((7,14),13),(27,28))),(6,(15,16))));
 791: 1 -5935.410156 -6092.190602 (0,1,((((((((((((2,3),(4,(34,35))),26),23),12),((8,9),((19,21),(20,22)))),((17,18),36)),((10,25),((24,(29,33)),30))),((5,(31,32)),11)),((7,14),13)),(27,28)),(6,(15,16))));
 792: 1 -6336.151367 -6085.113734 (0,1,(((((((((2,3),((4,(34,35)),26)),12),((19,21),(20,22))),(8,9)),23),((((5,(31,32)),11),(((10,25),(24,(29,33))),30)),((17,18),36))),(((7,14),13),(27,28))),(6,(15,16))));
 793: 2 -6211.072266 -6092.131819 (0,1,(((((((((2,3),((4,(34,35)),26)),(8,9)),23),(12,((19,21),(20,22)))),(((10,25),((24,(29,33)),30)),((17,18),36))),((5,(31,32)),11)),(6,(15,16))),(((7,14),13),(27,28))));
 794: 1 -5852.135742 -6090.716202 (0,1,(((((((((2,3),((4,(34,35)),26)),(12,((19,21),(20,22)))),23),(8,9)),((17,18),36)),(((5,(31,32)),11),((10,25),((24,(29,33)),30)))),(((7,14),13),(27,28))),(6,(15,16))));
 795: 1 -6193.884277 -6091.895505 (0,1,((((((((((2,3),(8,9)),((4,(34,35)),26)),12),((19,21),(20,22))),23),((5,(31,32)),11)),(((10,25),((24,(29,33)),30)),((17,18),36))),(((7,14),13),(27,28))),(6,(15,16))));
 796: 1 -6061.513672 -6094.186726 (0,1,((((((((((2,3),((4,(34,35)),26)),(8,9)),(12,((19,21),(20,22)))),((5,(31,32)),11)),(((((10,25),30),(29,33)),24),((17,18),36))),23),(((7,14),13),(27,28))),6),(15,16)));
 797: 1 -6001.000488 -6082.311464 (0,1,((((((((((2,3),(4,(34,35))),26),12),((8,9),((19,21),(20,22)))),23),((5,(31,32)),11)),(((10,25),((24,(29,33)),30)),((17,18),36))),(((7,13),14),(27,28))),(6,(15,16))));
 798: 4 -5887.420898 -6081.466001 (0,1,(((((((((2,3),((4,(34,35)),26)),23),(8,9)),(12,((19,21),(20,22)))),((5,(31,32)),11)),(((((10,25),30),(29,33)),24),((17,18),36))),(((7,14),13),(27,28))),(6,(15,16))));
 799: 1 -5804.289062 -6084.68816 (0,1,(((((((((2,3),(4,(34,35))),26),(((8,9),((19,21),(20,22))),12)),(((5,(31,32)),11),23)),((17,18),36)),((((10,25),30),(29,33)),24)),(((7,14),13),(27,28))),(6,(15,16))));
 800: 5 -6086.445801 -6082.754019 (0,1,((((((((2,3),(4,(34,35))),26),(((8,9),((19,21),(20,22))),12)),(((5,(31,32)),11),23)),(((10,25),((24,(29,33)),30)),((17,18),36))),(((7,14),13),(27,28))),(6,(15,16))));
 801: 1 -5981.110352 -6084.68816 (0,1,(((((((((2,3),(4,(34,35))),26),(((8,9),((19,21),(20,22))),12)),(((5,(31,32)),11),23)),((17,18),36)),((((10,25),30),(29,33)),24)),(((7,14),13),(27,28))),(6,(15,16))));
 802: 4 -5759.999512 -6081.465849 (0,1,(((((((((2,3),((4,(34,35)),26)),(8,9)),23),(12,((19,21),(20,22)))),((5,(31,32)),11)),(((((10,25),30),(29,33)),24),((17,18),36))),(((7,14),13),(27,28))),(6,(15,16))));
 803: 1 -6018.810547 -6094.038644 (0,1,(((((((((((2,3),(34,35)),4),26),12),((8,9),((19,21),(20,22)))),23),((5,(31,32)),11)),(((10,25),((24,(29,33)),30)),((17,18),36))),(6,(15,16))),(((7,14),13),(27,28))));
 804: 3 -6344.962891 -6084.355601 (0,1,(((((((((((2,3),4),(34,35)),26),12),((8,9),((19,21),(20,22)))),23),((((10,25),(24,(29,33))),30),((17,18),36))),((5,(31,32)),11)),(((7,14),13),(27,28))),(6,(15,16))));
 805: 4 -6050.766602 -6081.465849 (0,1,(((((((((2,3),((4,(34,35)),26)),(8,9)),23),(12,((19,21),(20,22)))),((5,(31,32)),11)),(((((10,25),30),(29,33)),24),((17,18),36))),(((7,14),13),(27,28))),(6,(15,16))));
 806: 2 -6261.514648 -6085.794929 (0,1,(((((((((((2,3),(4,(34,35))),26),23),12),((8,9),((19,21),(20,22)))),(((10,25),((24,(29,33)),30)),((17,18),36))),((5,(31,32)),11)),(27,28)),((7,14),13)),(6,(15,16))));
 807: 1 -6304.273438 -6084.926541 (0,1,((((((((((2,3),26),(4,(34,35))),23),(8,9)),(12,((19,21),(20,22)))),((((10,25),(24,(29,33))),30),((17,18),36))),((5,(31,32)),11)),(((7,14),13),(27,28))),(6,(15,16))));
 808: 1 -6225.82666 -6084.926541 (0,1,((((((((((2,3),26),(4,(34,35))),23),(8,9)),(12,((19,21),(20,22)))),((((10,25),(24,(29,33))),30),((17,18),36))),((5,(31,32)),11)),(((7,14),13),(27,28))),(6,(15,16))));
 809: 1 -6304.515625 -6082.856442 (0,1,(((((((((2,3),((4,(34,35)),26)),(8,9)),(12,((19,21),(20,22)))),23),((5,(31,32)),11)),(((10,25),((24,(29,33)),30)),((17,18),36))),(((7,14),13),(27,28))),(6,(15,16))));
 810: 1 -6600.796875 -6087.007599 (0,1,(((((((((2,3),((4,(34,35)),26)),((8,9),23)),(12,((19,21),(20,22)))),((5,(31,32)),11)),(((10,25),(24,(29,33))),30)),((17,18),36)),(((7,13),14),(27,28))),(6,(15,16))));
 811: 3 -5734.703613 -6082.044983 (0,1,(((((((((2,3),((4,(34,35)),26)),(12,((19,21),(20,22)))),(8,9)),23),((5,(31,32)),11)),(((10,25),((24,(29,33)),30)),((17,18),36))),(((7,14),13),(27,28))),(6,(15,16))));
 812: 1 -6343.775391 -6082.856442 (0,1,(((((((((2,3),((4,(34,35)),26)),(8,9)),(12,((19,21),(20,22)))),23),((5,(31,32)),11)),(((10,25),((24,(29,33)),30)),((17,18),36))),(((7,14),13),(27,28))),(6,(15,16))));
 813: 1 -6184.798828 -6088.844456 (0,1,((((((((((2,3),(4,(34,35))),26),12),((8,9),((19,21),(20,22)))),23),(((5,(31,32)),11),((17,18),36))),((((10,25),30),(29,33)),24)),(((7,14),13),(27,28))),(6,(15,16))));
 814: 1 -6099.080078 -6091.96545 (0,1,((((((((((2,3),(4,(34,35))),26),12),((8,9),((19,21),(20,22)))),23),((5,(31,32)),11)),((((10,25),30),(24,(29,33))),((17,18),36))),((7,(14,(27,28))),13)),(6,(15,16))));
 815: 2 -6312.132324 -6087.824354 (0,1,((((((((2,3),((4,(34,35)),26)),12),((8,9),((19,21),(20,22)))),(((5,(31,32)),11),23)),(((((10,25),24),30),(29,33)),((17,18),36))),(((7,14),13),(27,28))),(6,(15,16))));
 816: 1 -6273.052246 -6085.416839 (0,1,((((((((2,3),((4,(34,35)),26)),(8,9)),(12,((19,21),(20,22)))),((5,(31,32)),11)),(((((10,25),30),(24,(29,33))),((17,18),36)),23)),(((7,14),13),(27,28))),(6,(15,16))));
 817: 2 -6005.472656 -6082.283553 (0,1,((((((((((2,3),(4,(34,35))),26),(8,9)),23),(12,((19,21),(20,22)))),((5,(31,32)),11)),(((((10,25),30),(29,33)),24),((17,18),36))),(((7,14),13),(27,28))),(6,(15,16))));
 818: 2 -5919.401367 -6087.429763 (0,1,((((((((((2,3),26),(4,(34,35))),23),(8,9)),(12,((19,21),(20,22)))),((5,(31,32)),11)),(((10,25),((24,30),(29,33))),((17,18),36))),(((7,14),13),(27,28))),(6,(15,16))));
 819: 3 -6285.459961 -6084.217266 (0,1,(((((((((2,3),(4,(34,35))),26),12),((8,9),((19,21),(20,22)))),(((5,(31,32)),11),23)),((((10,25),(24,(29,33))),30),((17,18),36))),((7,(13,14)),(27,28))),(6,(15,16))));
 820: 3 -6118.789062 -6087.014274 (0,1,((((((((((2,3),(34,35)),4),26),12),((8,9),((19,21),(20,22)))),(((5,(31,32)),11),23)),((((10,25),30),(24,(29,33))),((17,18),36))),(((7,14),13),(27,28))),(6,(15,16))));
 821: 1 -6506.51709 -6089.236247 (0,1,((((((((((2,3),((4,(34,35)),26)),(8,9)),(12,((19,21),(20,22)))),((5,(31,32)),11)),((((10,25),30),(29,33)),24)),((17,18),36)),23),(((7,14),13),(27,28))),(6,(15,16))));
 822: 3 -6338.12207 -6080.538804 (0,1,((((((((((2,3),(4,(34,35))),26),12),((8,9),((19,21),(20,22)))),23),(((5,31),32),11)),(((10,25),((24,(29,33)),30)),((17,18),36))),(((7,14),13),(27,28))),(6,(15,16))));
 823: 1 -5902.230957 -6083.605053 (0,1,(((((((((((2,3),4),(34,35)),26),12),((8,9),((19,21),(20,22)))),23),((5,(31,32)),11)),(((10,25),((24,(29,33)),30)),((17,18),36))),(((7,14),13),(27,28))),(6,(15,16))));
 824: 2 -6427.290527 -6087.784039 (0,1,((((((((((2,3),4),(34,35)),26),12),((8,9),((19,21),(20,22)))),(((5,(31,32)),11),23)),(((((10,25),30),24),(29,33)),((17,18),36))),(((7,14),13),(27,28))),(6,(15,16))));
 825: 3 -5964.808594 -6084.332053 (0,1,((((((((((2,3),((4,(34,35)),26)),(8,9)),(12,((19,21),(20,22)))),23),(((10,25),((24,(29,33)),30)),((17,18),36))),((5,(31,32)),11)),((7,14),13)),(27,28)),(6,(15,16))));
 826: 1 -5794.132812 -6087.217192 (0,1,(((((((((((2,3),(4,(34,35))),26),23),12),((8,9),((19,21),(20,22)))),((17,18),36)),((10,25),((24,(29,33)),30))),((5,(31,32)),11)),(((7,14),13),(27,28))),(6,(15,16))));
 827: 3 -6079.960938 -6100.354879 (0,1,(((((((2,3),((4,(34,35)),((8,9),26))),(12,((19,21),(20,22)))),(((5,(31,32)),11),23)),((((10,25),30),(24,(29,33))),((17,18),36))),(((7,14),13),(27,28))),(6,(15,16))));
 828: 4 -6146.46582 -6086.375676 (0,1,(((((((((2,3),((4,(34,35)),26)),(8,9)),(12,((19,21),(20,22)))),23),((5,(31,32)),11)),(((10,25),((24,(29,33)),30)),((17,18),36))),(((7,14),13),(27,28))),((6,15),16)));
 829: 4 -6001.804199 -6088.166666 (0,1,((((((((2,3),((4,(34,35)),26)),12),((8,9),((19,21),(20,22)))),((((10,25),30),(24,(29,33))),((17,18),36))),(((5,(31,32)),11),23)),(((7,14),13),(27,28))),(6,(15,16))));
 830: 2 -6105.210938 -6083.36292 (0,1,(((((((((((2,3),(4,(34,35))),26),(8,9)),23),(12,((19,21),(20,22)))),((5,(31,32)),11)),((10,25),((24,(29,33)),30))),((17,18),36)),(((7,14),13),(27,28))),(6,(15,16))));
 831: 6 -6159.611816 -6084.324411 (0,1,((((((((((2,3),(4,(34,35))),26),12),((8,9),((19,21),(20,22)))),23),((5,(31,32)),11)),(((10,25),((24,(29,33)),30)),((17,18),36))),(((7,14),13),(27,28))),((6,15),16)));
 832: 2 -5718.493164 -6091.991193 (0,1,(((((((2,3),(((4,(34,35)),26),12)),((8,9),((19,21),(20,22)))),23),(((5,(31,32)),11),(((10,25),((24,(29,33)),30)),((17,18),36)))),(((7,14),13),(27,28))),(6,(15,16))));
 833: 2 -6401.810547 -6090.872696 (0,1,(((((((((((2,3),(4,(34,35))),26),(8,9)),23),(12,((19,21),(20,22)))),((5,(31,32)),11)),(((10,25),((24,(29,33)),30)),((17,18),36))),(((7,14),13),(27,28))),(15,16)),6));
 834: 2 -6016.575195 -6080.003583 (0,1,(((((((((2,3),((4,(34,35)),26)),12),((8,9),((19,21),(20,22)))),23),((5,(31,32)),11)),(((10,25),((24,(29,33)),30)),((17,18),36))),(((7,14),13),(27,28))),(6,(15,16))));
 835: 6 -5997.008301 -6082.693989 (0,1,((((((((((2,3),(4,(34,35))),26),12),((8,9),((19,21),(20,22)))),(((5,(31,32)),11),23)),((17,18),36)),(((10,25),(24,(29,33))),30)),(((7,14),13),(27,28))),(6,(15,16))));
 836: 1 -6056.759766 -6094.611161 (0,1,((((((((((2,3),((4,26),(34,35))),(8,9)),(12,((19,21),(20,22)))),23),((5,(31,32)),11)),(((10,25),(24,(29,33))),30)),((17,18),36)),(((7,14),13),(27,28))),(6,(15,16))));
 837: 1 -6080.014648 -6100.912893 (0,1,(((((((2,3),((4,(34,35)),26)),(((8,9),(((19,21),20),22)),12)),23),((5,(31,32)),11)),(((10,25),((24,(29,33)),30)),((17,18),36))),((6,(15,16)),(((7,14),13),(27,28)))));
 838: 1 -6325.013672 -6097.965125 (0,(1,(((((((((2,3),((4,(34,35)),26)),12),((8,9),((19,21),(20,22)))),23),((5,(31,32)),11)),((17,18),36)),(((10,25),(24,(29,33))),30)),(6,(15,16)))),(((7,14),13),(27,28)));
 839: 1 -6311.172363 -6080.751354 (0,1,(((((((((2,3),(4,(34,35))),26),12),((8,9),((19,21),(20,22)))),(((5,(31,32)),11),23)),(((((10,25),30),(29,33)),24),((17,18),36))),(((7,14),13),(27,28))),(6,(15,16))));
 840: 2 -5887.158691 -6096.027503 (0,1,((((((((2,3),((4,(34,35)),26)),((8,9),(12,((19,21),(20,22))))),((17,18),36)),((10,25),((24,(29,33)),30))),(((5,(31,32)),11),23)),(((7,14),13),(27,28))),(6,(15,16))));
 841: 2 -5938.462402 -6079.003992 (0,1,((((((((((2,3),(4,(34,35))),26),12),((8,9),((19,21),(20,22)))),23),((5,(31,32)),11)),(((10,25),((24,(29,33)),30)),((17,18),36))),(((7,14),13),(27,28))),(6,(15,16))));
 842: 2 -6068.964844 -6088.152869 (0,1,((((((((((2,3),((4,(34,35)),26)),(8,9)),23),(12,((19,21),(20,22)))),((5,(31,32)),11)),(((10,25),((24,30),(29,33))),((17,18),36))),((7,14),13)),(27,28)),(6,(15,16))));
 843: 1 -6241.943359 -6084.355601 (0,1,(((((((((((2,3),4),(34,35)),26),12),((8,9),((19,21),(20,22)))),23),((((10,25),(24,(29,33))),30),((17,18),36))),((5,(31,32)),11)),(((7,14),13),(27,28))),(6,(15,16))));
 844: 1 -6156.402832 -6082.78107 (0,1,(((((((((2,3),(4,(34,35))),26),12),((8,9),((19,21),(20,22)))),23),((((5,(31,32)),11),((10,25),((24,(29,33)),30))),((17,18),36))),(((7,14),13),(27,28))),(6,(15,16))));
 845: 2 -5882.916016 -6084.18586 (0,1,((((((((((2,3),(4,(34,35))),26),((8,9),23)),(12,((19,21),(20,22)))),((5,(31,32)),11)),(((10,25),(24,(29,33))),30)),((17,18),36)),(((7,14),13),(27,28))),(6,(15,16))));
 846: 1 -6143.139648 -6087.375003 (0,1,(((((((((((2,3),26),(4,(34,35))),23),12),(8,9)),((19,21),(20,22))),(((10,25),((24,(29,33)),30)),((17,18),36))),((5,(31,32)),11)),(((7,14),13),(27,28))),(6,(15,16))));
 847: 8 -5993.235352 -6080.362723 (0,1,(((((((((((2,3),(4,(34,35))),26),12),((8,9),((19,21),(20,22)))),23),((5,(31,32)),11)),((10,25),((24,(29,33)),30))),((17,18),36)),(((7,14),13),(27,28))),(6,(15,16))));
 848: 1 -5754.337891 -6088.416048 (0,1,(((((((((((2,3),(4,(34,35))),26),12),((8,9),((19,21),(20,22)))),23),((5,(31,32)),11)),((17,18),36)),((10,25),((24,(29,33)),30))),(6,(15,16))),(((7,14),13),(27,28))));
 849: 1 -5721.140625 -6080.128091 (0,1,((((((((((2,3),(4,(34,35))),26),12),((8,9),((19,21),(20,22)))),23),(((((10,25),30),(29,33)),24),((17,18),36))),((5,(31,32)),11)),(((7,14),13),(27,28))),(6,(15,16))));
 850: 1 -6075.333984 -6087.947328 (0,1,((((((((((2,3),26),(4,(34,35))),(8,9)),(12,((19,21),(20,22)))),((5,(31,32)),11)),(((((10,25),30),(29,33)),24),((17,18),36))),23),(((7,14),13),(27,28))),(6,(15,16))));
 851: 5 -6064.099609 -6083.560257 (0,1,((((((((2,3),((4,(34,35)),26)),(8,9)),23),(12,((19,21),(20,22)))),(((5,(31,32)),11),(((10,25),((24,(29,33)),30)),((17,18),36)))),(((7,14),13),(27,28))),(6,(15,16))));
 852: 1 -6037.024414 -6082.674594 (0,1,(((((((((((2,3),(4,(34,35))),26),12),((8,9),((19,21),(20,22)))),((5,(31,32)),11)),23),((10,25),((24,(29,33)),30))),((17,18),36)),(((7,14),13),(27,28))),(6,(15,16))));
 853: 1 -6221.774414 -6085.012663 (0,1,(((((((((2,3),(4,(34,35))),26),12),(((8,9),((19,21),(20,22))),23)),(((10,25),((24,(29,33)),30)),((17,18),36))),((5,(31,32)),11)),(((7,14),13),(27,28))),(6,(15,16))));
 854: 1 -6066.540039 -6099.056746 (0,1,(((((((((2,3),(4,(34,35))),(12,26)),((19,21),(20,22))),(8,9)),23),((((5,(31,32)),11),(((10,25),(24,(29,33))),30)),((17,18),36))),(((7,14),13),(27,28))),(6,(15,16))));
 855: 1 -6075.991699 -6089.615775 (0,1,(((((((((((2,3),(34,35)),4),26),12),((8,9),((19,21),(20,22)))),((5,(31,32)),11)),(((10,25),((24,(29,33)),30)),((17,18),36))),23),(((7,14),13),(27,28))),(6,(15,16))));
 856: 3 -6076.442871 -6084.944994 (0,1,(((((((((2,3),((4,(34,35)),26)),(8,9)),(12,((19,21),(20,22)))),23),((((10,25),(24,(29,33))),30),((17,18),36))),((5,(31,32)),11)),(((7,13),14),(27,28))),(6,(15,16))));
 857: 1 -5772.897949 -6083.605053 (0,1,(((((((((((2,3),4),(34,35)),26),12),((8,9),((19,21),(20,22)))),23),((5,(31,32)),11)),(((10,25),((24,(29,33)),30)),((17,18),36))),(((7,14),13),(27,28))),(6,(15,16))));
 858: 3 -6176.337891 -6083.255339 (0,1,((((((((((2,3),(4,(34,35))),26),12),((8,9),((19,21),(20,22)))),(((5,(31,32)),11),23)),(((10,25),((24,(29,33)),30)),((17,18),36))),(27,28)),((7,14),13)),(6,(15,16))));
 859: 1 -6331.041016 -6086.576148 (0,1,(((((((((2,3),((4,(34,35)),26)),(8,9)),23),(12,((19,21),(20,22)))),(((((10,25),30),(29,33)),24),((17,18),36))),(((5,32),31),11)),(((7,14),13),(27,28))),(6,(15,16))));
 860: 1 -6380.265625 -6088.318061 (0,1,(((((((((2,3),((4,(34,35)),26)),23),(8,9)),(12,((19,21),(20,22)))),((5,(31,32)),11)),(((10,25),(24,((29,33),30))),((17,18),36))),(((7,14),13),(27,28))),(6,(15,16))));
 861: 3 -5984.047852 -6082.283553 (0,1,((((((((((2,3),(4,(34,35))),26),(8,9)),23),(12,((19,21),(20,22)))),((5,(31,32)),11)),(((((10,25),30),(29,33)),24),((17,18),36))),(((7,14),13),(27,28))),(6,(15,16))));
 862: 1 -6124.843262 -6087.426052 (0,1,(((((((((((2,3),4),(34,35)),26),12),((8,9),((19,21),(20,22)))),((5,(31,32)),11)),(((10,25),((24,(29,33)),30)),((17,18),36))),23),(((7,14),13),(27,28))),(6,(15,16))));
 863: 7 -5910.276855 -6083.644261 (0,1,((((((((((2,3),((4,(34,35)),26)),(8,9)),23),((19,21),(20,22))),12),((5,(31,32)),11)),(((((10,25),30),(29,33)),24),((17,18),36))),(((7,14),13),(27,28))),(6,(15,16))));
 864: 2 -6127.058594 -6095.342027 (0,1,(((((((((((2,3),4),(34,35)),26),12),((8,9),((19,21),(20,22)))),(((10,25),((24,(29,33)),30)),((17,18),36))),(((5,(31,32)),11),23)),(27,28)),((7,14),13)),(6,(15,16))));
 865: 1 -6262.813965 -6087.211395 (0,1,(((((((((((2,3),(4,(34,35))),26),((8,9),23)),((19,21),(20,22))),12),(((10,25),((24,(29,33)),30)),((17,18),36))),((5,(31,32)),11)),(27,28)),((7,14),13)),(6,(15,16))));
 866: 1 -6061.535156 -6085.599272 (0,1,((((((((((2,3),((4,(34,35)),26)),12),23),((19,21),(20,22))),(8,9)),(((10,25),((24,(29,33)),30)),((17,18),36))),((5,(31,32)),11)),(((7,14),13),(27,28))),(6,(15,16))));
 867: 1 -6164.108398 -6086.785898 (0,1,(((((((((2,3),((4,(34,35)),26)),(8,9)),(12,((19,21),(20,22)))),23),((5,(31,32)),11)),(((10,25),((24,(29,33)),30)),((17,18),36))),(((7,13),14),(27,28))),(6,(15,16))));
 868: 1 -5922.880859 -6082.400709 (0,1,((((((((((2,3),(4,(34,35))),26),(8,9)),23),(12,((19,21),(20,22)))),(((10,25),((24,(29,33)),30)),((17,18),36))),((5,(31,32)),11)),(((7,14),13),(27,28))),(6,(15,16))));
 869: 1 -6018.611328 -6083.681413 (0,1,(((((((((((2,3),(4,(34,35))),26),23),(8,9)),(12,((19,21),(20,22)))),((5,(31,32)),11)),(((10,25),30),(24,(29,33)))),((17,18),36)),(((7,14),13),(27,28))),(6,(15,16))));
 870: 1 -5895.97998 -6085.235781 (0,1,((((((((((2,3),((4,(34,35)),26)),(8,9)),23),(12,((19,21),(20,22)))),(((10,25),((24,(29,33)),30)),((17,18),36))),((5,(31,32)),11)),((7,14),13)),(27,28)),(6,(15,16))));
 871: 3 -6023.049805 -6081.913601 (0,1,((((((((((2,3),(4,(34,35))),26),12),((8,9),((19,21),(20,22)))),23),((5,(31,32)),11)),(((10,25),((24,(29,33)),30)),((17,18),36))),(((7,13),14),(27,28))),(6,(15,16))));
 872: 1 -5838.446289 -6085.724184 (0,1,(((((((((((2,3),(4,(34,35))),26),(8,9)),23),(12,((19,21),(20,22)))),((5,(31,32)),11)),(((10,25),((24,(29,33)),30)),((17,18),36))),((7,14),13)),(27,28)),(6,(15,16))));
 873: 4 -5707.637207 -6087.704889 (0,1,((((((((2,3),((4,(34,35)),26)),((8,9),23)),(12,((19,21),(20,22)))),((((10,25),(24,(29,33))),30),((17,18),36))),((5,(31,32)),11)),(((7,14),13),(27,28))),((6,15),16)));
 874: 8 -5753.241211 -6081.018051 (0,1,(((((((((((2,3),(4,(34,35))),26),12),((8,9),((19,21),(20,22)))),23),((5,(31,32)),11)),((17,18),36)),((10,25),((24,(29,33)),30))),(((7,14),13),(27,28))),(6,(15,16))));
 875: 1 -6022.917969 -6084.905053 (0,1,((((((((((2,3),((4,(34,35)),26)),12),((8,9),((19,21),(20,22)))),23),((17,18),36)),((10,25),((24,(29,33)),30))),((5,(31,32)),11)),(((7,14),13),(27,28))),(6,(15,16))));
 876: 2 -6247.440918 -6090.016815 (0,1,(((((((((2,3),(4,(34,35))),26),12),((8,9),((19,21),(20,22)))),((((5,(31,32)),11),23),((17,18),36))),((((10,25),30),(29,33)),24)),(((7,14),13),(27,28))),(6,(15,16))));
 877: 1 -6091.164062 -6089.593065 (0,1,((((((((2,3),(4,(34,35))),26),12),((8,9),((19,21),(20,22)))),(((((5,(31,32)),11),23),((17,18),36)),((((10,25),30),(29,33)),24))),(((7,14),13),(27,28))),(6,(15,16))));
 878: 1 -6046.25 -6095.988777 (0,1,((((((((2,3),((4,(34,35)),26)),((8,9),(12,((19,21),(20,22))))),((17,18),36)),(((10,25),30),(24,(29,33)))),(((5,(31,32)),11),23)),(((7,14),13),(27,28))),(6,(15,16))));
 879: 1 -5804.95752 -6099.812169 (0,(1,((((((((((2,3),(4,(34,35))),26),12),((8,9),((19,21),(20,22)))),23),((5,(31,32)),11)),((((10,25),30),(29,33)),24)),((17,18),36)),(7,(13,(14,(27,28)))))),(6,(15,16)));
 880: 1 -6340.088867 -6084.652572 (0,1,((((((((((2,3),4),(34,35)),26),12),((8,9),((19,21),(20,22)))),(((5,(31,32)),11),23)),(((10,25),((24,(29,33)),30)),((17,18),36))),(((7,14),13),(27,28))),(6,(15,16))));
 881: 1 -5822.15625 -6098.294342 (0,1,(((((((((2,3),(4,(34,35))),(8,9)),26),(12,((19,21),(20,22)))),(((5,(31,32)),11),23)),(((10,25),((24,(29,33)),30)),((17,18),36))),(((7,14),13),(27,28))),(6,(15,16))));
 882: 1 -6232.041016 -6083.564529 (0,1,(((((((((2,3),((4,(34,35)),26)),(12,((19,21),(20,22)))),(8,9)),23),(((10,25),((24,(29,33)),30)),((17,18),36))),((5,(31,32)),11)),(((7,14),13),(27,28))),(6,(15,16))));
 883: 4 -5768.44043 -6084.833126 (0,1,((((((((((2,3),4),(34,35)),26),12),((8,9),((19,21),(20,22)))),(((5,(31,32)),11),23)),((((10,25),(24,(29,33))),30),((17,18),36))),(((7,14),13),(27,28))),(6,(15,16))));
 884: 5 -6243.021484 -6081.466001 (0,1,(((((((((2,3),((4,(34,35)),26)),23),(8,9)),(12,((19,21),(20,22)))),((5,(31,32)),11)),(((((10,25),30),(29,33)),24),((17,18),36))),(((7,14),13),(27,28))),(6,(15,16))));
 885: 3 -5949.084961 -6084.222472 (0,1,(((((((((2,3),(4,(34,35))),26),12),((8,9),((19,21),(20,22)))),(((5,(31,32)),11),23)),((((10,25),(24,(29,33))),30),((17,18),36))),((7,(13,14)),(27,28))),(6,(15,16))));
 886: 2 -6083.359863 -6085.389809 (0,1,(((((((((((2,3),(4,(34,35))),26),12),((8,9),((19,21),(20,22)))),23),((((10,25),(24,(29,33))),30),((17,18),36))),((5,(31,32)),11)),((7,13),14)),(27,28)),(6,(15,16))));
 887: 2 -6209.717773 -6081.683944 (0,1,((((((((2,3),((4,(34,35)),26)),12),((8,9),((19,21),(20,22)))),(((5,(31,32)),11),23)),(((10,25),((24,(29,33)),30)),((17,18),36))),(((7,14),13),(27,28))),(6,(15,16))));
 888: 2 -5976.007812 -6086.467611 (0,1,(((((((((2,3),((4,(34,35)),26)),(12,((19,21),(20,22)))),(8,9)),23),((((10,25),(24,(29,33))),30),((17,18),36))),((5,(31,32)),11)),((7,(13,14)),(27,28))),(6,(15,16))));
 889: 2 -5953.678711 -6087.426052 (0,1,(((((((((((2,3),4),(34,35)),26),12),((8,9),((19,21),(20,22)))),((5,(31,32)),11)),(((10,25),((24,(29,33)),30)),((17,18),36))),23),(((7,14),13),(27,28))),(6,(15,16))));
 890: 5 -5965.655273 -6080.360027 (0,1,(((((((((((2,3),(4,(34,35))),26),12),((8,9),((19,21),(20,22)))),23),((5,(31,32)),11)),((10,25),((24,(29,33)),30))),((17,18),36)),(((7,14),13),(27,28))),(6,(15,16))));
 891: 3 -6417.657227 -6084.920551 (0,1,(((((((((2,3),((4,(34,35)),26)),12),((8,9),((19,21),(20,22)))),(((10,25),((24,(29,33)),30)),((17,18),36))),23),((5,(31,32)),11)),(((7,14),13),(27,28))),(6,(15,16))));
 892: 1 -6125.164551 -6079.935246 (0,1,((((((((((2,3),(4,(34,35))),26),12),((8,9),((19,21),(20,22)))),23),((5,(31,32)),11)),(((10,25),((24,(29,33)),30)),((17,18),36))),(((7,14),13),(27,28))),(6,(15,16))));
 893: 3 -5800.891602 -6087.824402 (0,1,((((((((2,3),((4,(34,35)),26)),12),((8,9),((19,21),(20,22)))),(((5,(31,32)),11),23)),((((10,25),(24,30)),(29,33)),((17,18),36))),(((7,14),13),(27,28))),(6,(15,16))));
 894: 2 -6050.978516 -6082.283553 (0,1,((((((((((2,3),(4,(34,35))),26),(8,9)),23),(12,((19,21),(20,22)))),((5,(31,32)),11)),(((((10,25),30),(29,33)),24),((17,18),36))),(((7,14),13),(27,28))),(6,(15,16))));
 895: 8 -6029.203125 -6083.166036 (0,1,(((((((((2,3),((4,(34,35)),26)),((8,9),23)),12),((19,21),(20,22))),(((10,25),((24,(29,33)),30)),((17,18),36))),((5,(31,32)),11)),(((7,14),13),(27,28))),(6,(15,16))));
 896: 1 -6277.968262 -6084.355601 (0,1,(((((((((((2,3),4),(34,35)),26),12),((8,9),((19,21),(20,22)))),23),((((10,25),(24,(29,33))),30),((17,18),36))),((5,(31,32)),11)),(((7,14),13),(27,28))),(6,(15,16))));
 897: 1 -6067.582031 -6085.24835 (0,1,((((((((((2,3),(4,(34,35))),26),(12,((19,21),(20,22)))),(8,9)),23),((((10,25),(24,(29,33))),30),((17,18),36))),((5,(31,32)),11)),(((7,13),14),(27,28))),(6,(15,16))));
 898: 1 -6065.916016 -6087.684518 (0,1,(((((((((((2,3),(4,(34,35))),26),12),((8,9),((19,21),(20,22)))),((5,(31,32)),11)),((10,25),((24,(29,33)),30))),((17,18),36)),23),(((7,14),13),(27,28))),(6,(15,16))));
 899: 1 -6081.58252 -6094.30264 (0,1,(((((((((2,3),(8,9)),((4,(34,35)),26)),23),(12,((19,21),(20,22)))),((5,(31,32)),11)),(((((10,25),30),(29,33)),24),((17,18),36))),(((7,14),13),(27,28))),(6,(15,16))));
 900: 3 -6052.760742 -6087.03164 (0,1,((((((((((2,3),(34,35)),4),26),12),((8,9),((19,21),(20,22)))),(((5,(31,32)),11),23)),(((10,25),((24,(29,33)),30)),((17,18),36))),(((7,14),13),(27,28))),(6,(15,16))));
 901: 2 -6638.949219 -6081.911777 (0,1,(((((((((2,3),((4,(34,35)),26)),(8,9)),(12,((19,21),(20,22)))),23),((((10,25),(24,(29,33))),30),((17,18),36))),((5,(31,32)),11)),(((7,14),13),(27,28))),(6,(15,16))));
 902: 1 -6333.478516 -6088.588717 (0,1,(((((((((2,3),((4,(34,35)),26)),(8,9)),(12,((19,21),(20,22)))),((5,(31,32)),11)),(((((10,25),30),(29,33)),24),((17,18),36))),23),(((7,13),14),(27,28))),(6,(15,16))));
 903: 4 -6185.971191 -6082.252041 (0,1,((((((((((2,3),(4,(34,35))),26),23),(8,9)),(12,((19,21),(20,22)))),((5,(31,32)),11)),(((((10,25),30),(29,33)),24),((17,18),36))),(((7,14),13),(27,28))),(6,(15,16))));
 904: 9 -6298.496094 -6081.893923 (0,1,(((((((((2,3),((4,(34,35)),26)),(8,9)),23),(12,((19,21),(20,22)))),(((10,25),((24,(29,33)),30)),((17,18),36))),((5,(31,32)),11)),(((7,14),13),(27,28))),(6,(15,16))));
 905: 7 -5969.087891 -6080.600336 (0,1,(((((((((2,3),(4,(34,35))),26),12),((8,9),((19,21),(20,22)))),(((5,(31,32)),11),23)),(((((10,25),30),(29,33)),24),((17,18),36))),(((7,14),13),(27,28))),(6,(15,16))));
 906: 8 -5719.539062 -6078.61834 (0,1,((((((((((2,3),(4,(34,35))),26),12),((8,9),((19,21),(20,22)))),23),((5,(31,32)),11)),(((10,25),((24,(29,33)),30)),((17,18),36))),(((7,14),13),(27,28))),(6,(15,16))));
 907: 2 -6035.6875 -6087.448496 (0,1,(((((((((2,3),(4,(34,35))),26),23),(8,9)),(12,((19,21),(20,22)))),((((5,(31,32)),11),(((10,25),(24,(29,33))),30)),((17,18),36))),(((7,14),13),(27,28))),(6,(15,16))));
 908: 4 -6120.949707 -6082.305007 (0,1,((((((((((2,3),26),(4,(34,35))),12),((8,9),((19,21),(20,22)))),23),((5,(31,32)),11)),(((10,25),((24,(29,33)),30)),((17,18),36))),(((7,14),13),(27,28))),(6,(15,16))));
 909: 2 -5793.475586 -6087.634857 (0,1,(((((((((2,3),((4,(34,35)),26)),12),((8,9),((19,21),(20,22)))),(((5,(31,32)),11),23)),((((10,25),(24,(29,33))),30),((17,18),36))),(27,28)),((7,14),13)),(6,(15,16))));
 910: 12 -6070.337402 -6078.965371 (0,1,((((((((((2,3),(4,(34,35))),26),12),((8,9),((19,21),(20,22)))),23),((5,(31,32)),11)),(((10,25),((24,(29,33)),30)),((17,18),36))),(((7,14),13),(27,28))),(6,(15,16))));
 911: 1 -6039.305176 -6083.681413 (0,1,(((((((((((2,3),(4,(34,35))),26),23),(8,9)),(12,((19,21),(20,22)))),((5,(31,32)),11)),(((10,25),30),(24,(29,33)))),((17,18),36)),(((7,14),13),(27,28))),(6,(15,16))));
 912: 2 -6416.792969 -6091.158758 (0,1,((((((((2,3),((4,(34,35)),26)),12),((8,9),((19,21),(20,22)))),((((5,(31,32)),11),23),((17,18),36))),((((10,25),30),(29,33)),24)),(((7,14),13),(27,28))),(6,(15,16))));
 913: 3 -6270.308594 -6081.447809 (0,1,(((((((((((2,3),(4,(34,35))),26),12),((8,9),((19,21),(20,22)))),23),((5,(31,32)),11)),((17,18),36)),((((10,25),30),(29,33)),24)),(((7,14),13),(27,28))),(6,(15,16))));
 914: 8 -6194.218262 -6082.676023 (0,1,((((((((((2,3),(4,(34,35))),26),12),((8,9),((19,21),(20,22)))),(((5,(31,32)),11),23)),((17,18),36)),((10,25),((24,(29,33)),30))),(((7,14),13),(27,28))),(6,(15,16))));
 915: 2 -6048.65625 -6087.025107 (0,1,(((((((((2,3),((4,(34,35)),26)),(8,9)),(12,((19,21),(20,22)))),((5,(31,32)),11)),((((10,25),((29,33),30)),24),((17,18),36))),23),(((7,14),13),(27,28))),(6,(15,16))));
 916: 1 -5905.157227 -6083.679262 (0,1,((((((((2,3),((4,(34,35)),26)),(8,9)),(12,((19,21),(20,22)))),((((5,31),32),11),23)),(((10,25),((24,(29,33)),30)),((17,18),36))),(((7,14),13),(27,28))),(6,(15,16))));
 917: 3 -6484.357422 -6086.361849 (0,1,(((((((((2,3),((4,(34,35)),26)),(8,9)),(12,((19,21),(20,22)))),((((10,25),(24,(29,33))),30),((17,18),36))),23),((5,(31,32)),11)),(((7,14),13),(27,28))),(6,(15,16))));
 918: 3 -5876.708984 -6082.277394 (0,1,(((((((((2,3),((4,(34,35)),26)),(8,9)),(12,((19,21),(20,22)))),((5,(31,32)),11)),23),(((10,25),((24,(29,33)),30)),((17,18),36))),(((7,14),13),(27,28))),(6,(15,16))));
 919: 1 -6022.745117 -6083.48134 (0,1,((((((((((2,3),((4,(34,35)),26)),23),(8,9)),(12,((19,21),(20,22)))),((5,(31,32)),11)),((((10,25),30),(29,33)),24)),((17,18),36)),(((7,14),13),(27,28))),(6,(15,16))));
 920: 1 -6017.350586 -6085.113734 (0,1,(((((((((2,3),((4,(34,35)),26)),12),((19,21),(20,22))),(8,9)),23),((((5,(31,32)),11),(((10,25),(24,(29,33))),30)),((17,18),36))),(((7,14),13),(27,28))),(6,(15,16))));
 921: 1 -6331.192871 -6083.270772 (0,1,(((((((((2,3),((4,(34,35)),26)),(12,((19,21),(20,22)))),(8,9)),23),((5,(31,32)),11)),(((10,25),((24,(29,33)),30)),((17,18),36))),(((7,14),13),(27,28))),(6,(15,16))));
 922: 7 -5767.992188 -6099.14988 (0,1,((((((((((2,3),(4,(34,35))),26),12),((8,9),((19,21),(20,22)))),((5,(31,32)),23)),11),(((10,25),((24,(29,33)),30)),((17,18),36))),(((7,14),13),(27,28))),(6,(15,16))));
 923: 1 -6326.478516 -6085.724184 (0,1,(((((((((((2,3),(4,(34,35))),26),(8,9)),23),(12,((19,21),(20,22)))),((5,(31,32)),11)),(((10,25),((24,(29,33)),30)),((17,18),36))),((7,14),13)),(27,28)),(6,(15,16))));
 924: 1 -6146.291992 -6087.096797 (0,1,((((((((((2,3),((4,(34,35)),26)),(8,9)),23),(12,((19,21),(20,22)))),((5,(31,32)),11)),(((10,25),30),(24,(29,33)))),((17,18),36)),(((7,14),13),(27,28))),(6,(15,16))));
 925: 1 -5986.39209 -6084.432315 (0,1,(((((((((2,3),((4,(34,35)),26)),23),(8,9)),(12,((19,21),(20,22)))),((5,(31,32)),11)),((((10,25),(24,(29,33))),30),((17,18),36))),(((7,13),14),(27,28))),(6,(15,16))));
 926: 2 -5973.560059 -6085.0218 (0,1,((((((((2,3),((4,(34,35)),26)),(12,23)),((8,9),((19,21),(20,22)))),(((10,25),((24,(29,33)),30)),((17,18),36))),((5,(31,32)),11)),(((7,14),13),(27,28))),(6,(15,16))));
 927: 2 -6024.495117 -6086.015078 (0,1,((((((((((2,3),(4,(34,35))),26),12),((19,21),(20,22))),(8,9)),23),((((5,(31,32)),11),((17,18),36)),(((10,25),(24,(29,33))),30))),(((7,14),13),(27,28))),(6,(15,16))));
 928: 3 -5930.902344 -6083.782975 (0,1,(((((((((2,3),((4,(34,35)),26)),(8,9)),(12,((19,21),(20,22)))),23),((5,(31,32)),11)),((((10,25),30),(24,(29,33))),((17,18),36))),(((7,13),14),(27,28))),(6,(15,16))));
 929: 4 -6184.28125 -6081.466001 (0,1,(((((((((2,3),((4,(34,35)),26)),23),(8,9)),(12,((19,21),(20,22)))),((5,(31,32)),11)),(((((10,25),30),(29,33)),24),((17,18),36))),(((7,14),13),(27,28))),(6,(15,16))));
 930: 2 -5811.214844 -6094.439852 (0,1,((((((((((2,3),(4,(34,35))),26),12),((8,9),((19,21),(20,22)))),23),(((10,25),(((24,29),33),30)),((17,18),36))),((5,(31,32)),11)),(((7,14),13),(27,28))),(6,(15,16))));
 931: 2 -5954.810059 -6083.425466 (0,1,(((((((((2,3),(4,(34,35))),26),12),((8,9),((19,21),(20,22)))),(((5,(31,32)),11),23)),(((10,25),((24,(29,33)),30)),((17,18),36))),(((7,13),14),(27,28))),(6,(15,16))));
 932: 4 -6197.592773 -6087.784039 (0,1,((((((((((2,3),4),(34,35)),26),12),((8,9),((19,21),(20,22)))),(((5,(31,32)),11),23)),(((((10,25),30),24),(29,33)),((17,18),36))),(((7,14),13),(27,28))),(6,(15,16))));
 933: 8 -6358.597656 -6081.530127 (0,1,(((((((((2,3),(4,(34,35))),26),((8,9),23)),(12,((19,21),(20,22)))),((5,(31,32)),11)),(((10,25),((24,(29,33)),30)),((17,18),36))),(((7,14),13),(27,28))),(6,(15,16))));
 934: 4 -6170.085938 -6085.385952 (0,1,(((((((((((2,3),(4,(34,35))),26),12),((8,9),((19,21),(20,22)))),23),((17,18),36)),((10,25),((24,(29,33)),30))),((5,(31,32)),11)),(((7,14),13),(27,28))),(6,(15,16))));
 935: 1 -6260.748047 -6083.152187 (0,1,(((((((((2,3),(4,(34,35))),26),12),((8,9),((19,21),(20,22)))),(((5,(31,32)),11),(((10,25),((24,(29,33)),30)),((17,18),36)))),23),(((7,14),13),(27,28))),(6,(15,16))));
 936: 1 -6025.826172 -6085.165844 (0,1,(((((((((((2,3),(4,(34,35))),26),12),((8,9),((19,21),(20,22)))),23),((5,(31,32)),11)),((17,18),36)),(((10,25),((29,33),30)),24)),(((7,14),13),(27,28))),(6,(15,16))));
 937: 3 -6355.517578 -6086.071179 (0,1,((((((((((2,3),((4,(34,35)),26)),(8,9)),(12,((19,21),(20,22)))),23),((17,18),36)),((10,25),((24,(29,33)),30))),((5,(31,32)),11)),(((7,14),13),(27,28))),(6,(15,16))));
 938: 2 -6016.379883 -6080.603642 (0,1,(((((((((2,3),((4,(34,35)),26)),12),((8,9),((19,21),(20,22)))),23),(((10,25),((24,(29,33)),30)),((17,18),36))),((5,(31,32)),11)),(((7,14),13),(27,28))),(6,(15,16))));
 939: 1 -6417.991211 -6084.355601 (0,1,(((((((((((2,3),4),(34,35)),26),12),((8,9),((19,21),(20,22)))),23),((((10,25),(24,(29,33))),30),((17,18),36))),((5,(31,32)),11)),(((7,14),13),(27,28))),(6,(15,16))));
 940: 3 -5791.714844 -6091.4631 (0,1,((((((((((2,3),4),(34,35)),26),12),((8,9),((19,21),(20,22)))),((((10,25),(24,(29,33))),30),((17,18),36))),(((5,(31,32)),11),23)),(((7,14),13),(27,28))),(6,(15,16))));
 941: 2 -5945.386719 -6096.494683 (0,1,(((((((((2,3),(8,9)),((4,(34,35)),26)),(12,((19,21),(20,22)))),((5,(31,32)),11)),(((((10,25),30),(29,33)),24),((17,18),36))),23),(((7,14),13),(27,28))),(6,(15,16))));
 942: 3 -5917.846191 -6085.547893 (0,1,((((((((2,3),((4,(34,35)),26)),12),23),((8,9),((19,21),(20,22)))),(((5,(31,32)),11),((((10,25),(24,(29,33))),30),((17,18),36)))),(((7,14),13),(27,28))),(6,(15,16))));
 943: 1 -5921.799805 -6095.397847 (0,1,(((((((((2,3),(4,(34,35))),26),12),((8,9),((19,21),(20,22)))),23),(((5,(31,32)),11),(((((10,25),30),(29,33)),24),((17,18),36)))),((7,(14,(27,28))),13)),(6,(15,16))));
 944: 7 -6050.049805 -6082.552286 (0,1,((((((((((2,3),(4,(34,35))),26),12),(8,9)),((19,21),(20,22))),(((5,(31,32)),11),23)),((((10,25),(24,(29,33))),30),((17,18),36))),(((7,14),13),(27,28))),(6,(15,16))));
 945: 1 -6011.480469 -6084.410774 (0,1,(((((((((((2,3),(4,(34,35))),26),(8,9)),(12,((19,21),(20,22)))),23),((5,(31,32)),11)),(((10,25),(24,(29,33))),30)),((17,18),36)),(((7,14),13),(27,28))),(6,(15,16))));
 946: 4 -6167.864746 -6083.605053 (0,1,(((((((((((2,3),4),(34,35)),26),12),((8,9),((19,21),(20,22)))),23),((5,(31,32)),11)),(((10,25),((24,(29,33)),30)),((17,18),36))),(((7,14),13),(27,28))),(6,(15,16))));
 947: 3 -6093.443359 -6092.055909 (0,1,((((((((2,3),((4,26),(34,35))),((8,9),23)),(12,((19,21),(20,22)))),((5,(31,32)),11)),(((10,25),((24,(29,33)),30)),((17,18),36))),(((7,14),13),(27,28))),(6,(15,16))));
 948: 3 -6237.720703 -6087.025107 (0,1,(((((((((2,3),((4,(34,35)),26)),(8,9)),(12,((19,21),(20,22)))),((5,(31,32)),11)),((((10,25),((29,33),30)),24),((17,18),36))),23),(((7,14),13),(27,28))),(6,(15,16))));
 949: 4 -6058.802246 -6081.466001 (0,1,(((((((((2,3),((4,(34,35)),26)),23),(8,9)),(12,((19,21),(20,22)))),((5,(31,32)),11)),(((((10,25),30),(29,33)),24),((17,18),36))),(((7,14),13),(27,28))),(6,(15,16))));
 950: 7 -6205.565918 -6087.844332 (0,1,(((((((((2,3),((4,(34,35)),26)),(8,9)),(12,((19,21),(20,22)))),23),((5,(31,32)),11)),(((10,25),(24,((29,33),30))),((17,18),36))),(((7,13),14),(27,28))),(6,(15,16))));
 951: 2 -6219.530273 -6091.068425 (0,1,((((((((2,3),(4,(34,35))),26),(((8,9),((19,21),(20,22))),12)),23),((((10,25),(24,(29,33))),30),((17,18),36))),((5,(31,32)),11)),((6,(15,16)),(((7,14),13),(27,28)))));
 952: 4 -6205.264648 -6082.290247 (0,1,((((((((((2,3),26),(4,(34,35))),12),((8,9),((19,21),(20,22)))),23),((5,(31,32)),11)),(((10,25),((24,(29,33)),30)),((17,18),36))),(((7,14),13),(27,28))),(6,(15,16))));
 953: 1 -5670.641602 -6085.667414 (0,1,(((((((((2,3),(4,(34,35))),26),(12,((19,21),(20,22)))),(8,9)),23),((((5,(31,32)),11),(((10,25),(24,(29,33))),30)),((17,18),36))),(((7,14),13),(27,28))),(6,(15,16))));
 954: 4 -5924.15625 -6081.949622 (0,1,((((((((2,3),((4,(34,35)),26)),12),((8,9),((19,21),(20,22)))),(((5,(31,32)),11),23)),(((10,25),((24,(29,33)),30)),((17,18),36))),(((7,14),13),(27,28))),(6,(15,16))));
 955: 2 -6343.574707 -6082.252041 (0,1,((((((((((2,3),(4,(34,35))),26),23),(8,9)),(12,((19,21),(20,22)))),((5,(31,32)),11)),(((((10,25),30),(29,33)),24),((17,18),36))),(((7,14),13),(27,28))),(6,(15,16))));
 956: 1 -6155.638672 -6089.461081 (0,1,(((((((((2,3),((4,(34,35)),26)),12),((19,21),(20,22))),23),(8,9)),((((5,(31,32)),11),((10,25),((24,(29,33)),30))),((17,18),36))),(((7,14),13),(27,28))),(6,(15,16))));
 957: 2 -6067.663086 -6083.195879 (0,1,(((((((((2,3),(4,(34,35))),26),((8,9),23)),(12,((19,21),(20,22)))),(((10,25),((24,(29,33)),30)),((17,18),36))),((5,(31,32)),11)),(((7,14),13),(27,28))),(6,(15,16))));
 958: 3 -5972.46582 -6091.173505 (0,(1,(6,(15,16))),((((((((2,3),((4,(34,35)),26)),((8,9),23)),(12,((19,21),(20,22)))),((5,(31,32)),11)),(((10,25),(24,(29,33))),30)),((17,18),36)),(((7,14),13),(27,28))));
 959: 8 -6113.107422 -6083.272889 (0,1,((((((((((2,3),(4,(34,35))),26),12),((8,9),((19,21),(20,22)))),(((5,(31,32)),11),23)),((((10,25),(24,(29,33))),30),((17,18),36))),((7,14),13)),(27,28)),(6,(15,16))));
 960: 1 -6202.018066 -6089.70209 (0,1,(((((((((((2,3),4),(34,35)),26),12),((19,21),(20,22))),(8,9)),23),((((5,(31,32)),11),(((10,25),(24,(29,33))),30)),((17,18),36))),(((7,14),13),(27,28))),(6,(15,16))));
 961: 4 -6375.352539 -6080.517406 (0,1,((((((((((2,3),(4,(34,35))),26),12),((8,9),((19,21),(20,22)))),23),((5,(31,32)),11)),(((10,25),((24,(29,33)),30)),((17,18),36))),(((7,14),13),(27,28))),(6,(15,16))));
 962: 2 -6158.979492 -6089.358254 (0,1,((((((((((2,3),(4,(34,35))),26),((8,9),23)),(12,((19,21),(20,22)))),(((10,25),(24,((29,33),30))),((17,18),36))),((5,(31,32)),11)),(27,28)),((7,14),13)),(6,(15,16))));
 963: 1 -6456.433594 -6082.106327 (0,1,((((((((((2,3),(4,(34,35))),26),12),((8,9),((19,21),(20,22)))),23),((5,(31,32)),11)),((((10,25),(24,(29,33))),30),((17,18),36))),(((7,13),14),(27,28))),(6,(15,16))));
 964: 1 -5863.954102 -6083.989603 (0,1,((((((((((2,3),26),(4,(34,35))),23),(8,9)),(12,((19,21),(20,22)))),((5,(31,32)),11)),(((((10,25),30),(29,33)),24),((17,18),36))),(((7,14),13),(27,28))),(6,(15,16))));
 965: 2 -6031.084961 -6090.711326 (0,1,((((((((((2,3),((4,(34,35)),26)),(8,9)),(12,((19,21),(20,22)))),23),((5,(31,32)),11)),(((10,25),((24,(29,33)),30)),((17,18),36))),(15,16)),6),(((7,14),13),(27,28))));
 966: 1 -6287.279297 -6103.900523 (0,1,(((((((((2,3),(4,(26,(34,35)))),(8,9)),(12,((19,21),(20,22)))),23),((5,(31,32)),11)),((((10,25),(24,(29,33))),30),((17,18),36))),((7,13),(14,(27,28)))),(6,(15,16))));
 967: 1 -6240.4375 -6081.026389 (0,1,(((((((((((2,3),(4,(34,35))),26),12),((8,9),((19,21),(20,22)))),23),((5,(31,32)),11)),((17,18),36)),((10,25),((24,(29,33)),30))),(((7,14),13),(27,28))),(6,(15,16))));
 968: 1 -5994.372559 -6083.030921 (0,1,(((((((((((2,3),(4,(34,35))),26),12),((8,9),((19,21),(20,22)))),23),((5,(31,32)),11)),(((((10,25),30),(29,33)),24),((17,18),36))),(27,28)),((7,14),13)),(6,(15,16))));
 969: 1 -5988.483398 -6090.716202 (0,1,(((((((((2,3),((4,(34,35)),26)),(12,((19,21),(20,22)))),23),(8,9)),((17,18),36)),(((5,(31,32)),11),((10,25),((24,(29,33)),30)))),(((7,14),13),(27,28))),(6,(15,16))));
 970: 3 -6048.547852 -6082.774407 (0,1,((((((((((2,3),((4,(34,35)),26)),23),(8,9)),12),((19,21),(20,22))),((5,(31,32)),11)),(((10,25),((24,(29,33)),30)),((17,18),36))),(((7,14),13),(27,28))),(6,(15,16))));
 971: 1 -5919.4375 -6086.832101 (0,1,((((((((2,3),((4,(34,35)),26)),((8,9),(12,((19,21),(20,22))))),23),((((10,25),(24,(29,33))),30),((17,18),36))),((5,(31,32)),11)),(((7,13),14),(27,28))),(6,(15,16))));
 972: 1 -5977.580078 -6086.738068 (0,1,(((((((((2,3),((4,(34,35)),26)),(8,9)),23),(12,((19,21),(20,22)))),((5,(31,32)),11)),(((10,25),((24,(29,33)),30)),((17,18),36))),(((7,14),13),(27,28))),((6,16),15)));
 973: 2 -5758.988281 -6085.21869 (0,1,((((((((2,3),((4,(34,35)),26)),((8,9),23)),(12,((19,21),(20,22)))),(((10,25),((24,(29,33)),30)),((17,18),36))),((5,(31,32)),11)),(((7,13),14),(27,28))),(6,(15,16))));
 974: 2 -6137.028809 -6083.188212 (0,1,(((((((((((2,3),(4,(34,35))),26),(8,9)),23),12),((19,21),(20,22))),((5,(31,32)),11)),(((10,25),((24,(29,33)),30)),((17,18),36))),(((7,14),13),(27,28))),(6,(15,16))));
 975: 3 -5852.884277 -6085.21869 (0,1,((((((((2,3),((4,(34,35)),26)),((8,9),23)),(12,((19,21),(20,22)))),(((10,25),((24,(29,33)),30)),((17,18),36))),((5,(31,32)),11)),(((7,13),14),(27,28))),(6,(15,16))));
 976: 2 -6089.4375 -6098.046159 (0,1,(((((((((2,3),(4,(34,35))),26),12),((8,9),((19,21),(20,22)))),((((10,25),(24,(29,33))),30),((17,18),36))),(((5,(31,32)),23),11)),(((7,14),13),(27,28))),(6,(15,16))));
 977: 3 -5881.746094 -6083.305237 (0,1,(((((((((2,3),((4,(34,35)),26)),((8,9),23)),12),((19,21),(20,22))),((((10,25),(24,(29,33))),30),((17,18),36))),((5,(31,32)),11)),(((7,14),13),(27,28))),(6,(15,16))));
 978: 3 -5851.159668 -6100.354879 (0,1,(((((((2,3),((4,(34,35)),((8,9),26))),(12,((19,21),(20,22)))),(((5,(31,32)),11),23)),((((10,25),30),(24,(29,33))),((17,18),36))),(((7,14),13),(27,28))),(6,(15,16))));
 979: 1 -5850.213867 -6091.689342 (0,1,(((((((((2,3),((4,(34,35)),26)),(8,9)),23),(12,((19,21),(20,22)))),(((5,(31,32)),11),((((10,25),30),24),(29,33)))),((17,18),36)),(((7,14),13),(27,28))),(6,(15,16))));
 980: 2 -6408.962402 -6083.425466 (0,1,(((((((((2,3),(4,(34,35))),26),12),((8,9),((19,21),(20,22)))),(((5,(31,32)),11),23)),(((10,25),((24,(29,33)),30)),((17,18),36))),(((7,13),14),(27,28))),(6,(15,16))));
 981: 2 -6120.371094 -6084.399853 (0,1,(((((((((2,3),26),(4,(34,35))),((8,9),23)),(12,((19,21),(20,22)))),(((10,25),((24,(29,33)),30)),((17,18),36))),((5,(31,32)),11)),(((7,14),13),(27,28))),(6,(15,16))));
 982: 1 -5892.871094 -6085.961861 (0,1,((((((((((2,3),26),(4,(34,35))),12),((8,9),((19,21),(20,22)))),((5,(31,32)),11)),(((10,25),((24,(29,33)),30)),((17,18),36))),23),(((7,14),13),(27,28))),(6,(15,16))));
 983: 4 -5905.707031 -6083.652205 (0,1,((((((((((2,3),((4,(34,35)),26)),23),(8,9)),((19,21),(20,22))),12),((5,(31,32)),11)),(((((10,25),30),(29,33)),24),((17,18),36))),(((7,14),13),(27,28))),(6,(15,16))));
 984: 2 -6029.632812 -6087.448496 (0,1,(((((((((2,3),(4,(34,35))),26),23),(8,9)),(12,((19,21),(20,22)))),((((5,(31,32)),11),(((10,25),(24,(29,33))),30)),((17,18),36))),(((7,14),13),(27,28))),(6,(15,16))));
 985: 2 -5991.000977 -6083.424256 (0,1,(((((((((2,3),(4,(34,35))),26),12),((8,9),((19,21),(20,22)))),(((5,(31,32)),11),23)),(((10,25),((24,(29,33)),30)),((17,18),36))),(((7,13),14),(27,28))),(6,(15,16))));
 986: 3 -6143.743164 -6084.0033 (0,1,((((((((((2,3),26),(4,(34,35))),(8,9)),23),(12,((19,21),(20,22)))),((5,(31,32)),11)),(((((10,25),30),(29,33)),24),((17,18),36))),(((7,14),13),(27,28))),(6,(15,16))));
 987: 4 -5808.543945 -6093.819873 (0,1,(((((((((2,3),(8,9)),((4,(34,35)),26)),23),(12,((19,21),(20,22)))),((5,(31,32)),11)),(((10,25),((24,(29,33)),30)),((17,18),36))),(((7,14),13),(27,28))),(6,(15,16))));
 988: 1 -5796.3125 -6095.481702 (0,1,(((((((((2,3),((4,(34,35)),26)),(8,9)),(12,((19,21),(20,22)))),23),(((10,25),((24,(29,33)),30)),((17,18),36))),((5,(31,32)),11)),((7,13),(14,(27,28)))),(6,(15,16))));
 989: 1 -5675.643555 -6086.302352 (0,1,(((((((((2,3),26),(4,(34,35))),23),(8,9)),(12,((19,21),(20,22)))),(((5,(31,32)),11),(((10,25),((24,(29,33)),30)),((17,18),36)))),(((7,14),13),(27,28))),(6,(15,16))));
 990: 1 -6005.402832 -6085.439284 (0,1,(((((((((2,3),((4,(34,35)),26)),(8,9)),23),(12,((19,21),(20,22)))),(((10,25),((24,(29,33)),30)),((17,18),36))),((5,(31,32)),11)),(((7,14),13),(27,28))),(6,(15,16))));
 991: 1 -5978.917969 -6103.94455 (0,1,((((((((((((2,3),(4,(34,35))),26),12),((8,9),((19,21),(20,22)))),23),(5,(31,32))),11),((17,18),36)),((((10,25),(29,33)),30),24)),(((7,14),13),(27,28))),(6,(15,16))));
 992: 1 -6140.020508 -6091.520796 (0,1,((((((((((2,3),((4,(34,35)),26)),(8,9)),(12,((19,21),(20,22)))),23),((((10,25),(24,(29,33))),30),((17,18),36))),((5,(31,32)),11)),(((7,14),13),(27,28))),(15,16)),6));
 993: 2 -6234.651367 -6084.562969 (0,1,(((((((((((2,3),(4,(34,35))),26),23),12),((8,9),((19,21),(20,22)))),((5,(31,32)),11)),((10,25),((24,(29,33)),30))),((17,18),36)),(((7,14),13),(27,28))),(6,(15,16))));
 994: 4 -5827.42334 -6081.367418 (0,1,((((((((((2,3),(4,(34,35))),26),12),((8,9),((19,21),(20,22)))),23),((5,(31,32)),11)),((((10,25),((29,33),30)),24),((17,18),36))),(((7,14),13),(27,28))),(6,(15,16))));
 995: 7 -6067.135742 -6087.704889 (0,1,((((((((2,3),((4,(34,35)),26)),((8,9),23)),(12,((19,21),(20,22)))),((((10,25),(24,(29,33))),30),((17,18),36))),((5,(31,32)),11)),(((7,14),13),(27,28))),((6,15),16)));
 996: 2 -6125.18457 -6090.945513 (0,1,(((((((((2,3),(4,(26,(34,35)))),(8,9)),(12,((19,21),(20,22)))),23),((5,(31,32)),11)),(((10,25),((24,(29,33)),30)),((17,18),36))),(((7,14),13),(27,28))),(6,(15,16))));
 997: 11 -5913.026367 -6079.87275 (0,1,(((((((((2,3),(4,(34,35))),26),12),((8,9),((19,21),(20,22)))),(((5,(31,32)),11),23)),(((10,25),((24,(29,33)),30)),((17,18),36))),(((7,14),13),(27,28))),(6,(15,16))));
 998: 1 -6394.289062 -6085.287528 (0,1,(((((((((2,3),((4,(34,35)),26)),((8,9),23)),(12,((19,21),(20,22)))),(((10,25),((24,(29,33)),30)),((17,18),36))),((5,(31,32)),11)),(27,28)),((7,14),13)),(6,(15,16))));
 999: 1 -5680.201172 -6084.905053 (0,1,((((((((((2,3),((4,(34,35)),26)),12),((8,9),((19,21),(20,22)))),23),((17,18),36)),((10,25),((24,(29,33)),30))),((5,(31,32)),11)),(((7,14),13),(27,28))),(6,(15,16))));
 boot_splits_size: 2
 logl_cutoff: -6109.7326
UFBootSplit0:
 000: 1 2 3 4 5 8 9 12 19 20 21 22 26 31 32 34 35
 001: 1 0 1 6 7 13 14 15 16 17 18 23 27 28 36
 002: 1 0 1 6 7 14 15 16 27 28
 003: 1000 2 3
 004: 1 0 7 13 14 27 28
 005: 1 0 1 6 13 14 15 16 27 28
 006: 1 2 3 8 9 23
 007: 1000 34 35
 008: 909 4 34 35
 009: 517 2 3 4 34 35
 010: 3 6 7 13 14 15 16 27 28
 011: 957 2 3 4 26 34 35
 012: 2 4 23 26 34 35
 013: 539 2 3 4 12 26 34 35
 014: 1 24 25 29 30 33
 015: 3 2 3 4 8 9 19 20 21 22 23 26 34 35
 016: 1000 8 9
 017: 4 6 15
 018: 2 2 3 4 8 9 34 35
 019: 1000 19 21
 020: 2 12 26
 021: 2 5 32
 022: 999 20 22
 023: 1000 19 20 21 22
 024: 534 8 9 19 20 21 22
 025: 701 2 3 4 8 9 12 19 20 21 22 26 34 35
 026: 4 0 6 15 16
 027: 732 2 3 4 8 9 12 19 20 21 22 23 26 34 35
 028: 5 26 34 35
 029: 2 13 27 28
 030: 7 5 31
 031: 991 31 32
 032: 1000 5 31 32
 033: 3 6 16
 034: 990 5 11 31 32
 035: 620 2 3 4 5 8 9 11 12 19 20 21 22 23 26 31 32 34 35
 036: 4 4 8 9 26 34 35
 037: 4 8 9 26
 038: 999 10 25
 039: 11 1 6 15 16
 040: 9 4 12 26 34 35
 041: 3 5 11 17 18 31 32 36
 042: 990 29 33
 043: 792 24 29 33
 044: 201 10 24 25 29 33
 045: 5 5 10 11 17 18 23 24 25 29 30 31 32 33 36
 046: 1000 10 24 25 29 30 33
 047: 4 2 3 4 5 8 9 12 19 20 21 22 23 26 31 32 34 35
 048: 1 19 20 21
 049: 999 17 18
 050: 2 5 23 31 32
 051: 1000 17 18 36
 052: 754 10 17 18 24 25 29 30 33 36
 053: 1000 0 1 6 7 13 14 15 16 27 28
 054: 9 2 3 34 35
 055: 4 2 3 12
 056: 64 7 13
 057: 1 2 3 4 8 9 10 17 18 23 24 25 26 29 30 33 34 35 36
 058: 955 7 13 14
 059: 1 0 1 5 6 7 13 14 15 16 27 28 31 32
 060: 2 0 1 6 7 11 13 14 15 16 27 28
 061: 1000 27 28
 062: 948 7 13 14 27 28
 063: 973 0 1 6 15 16
 064: 1 2 3 4 5 11 12 19 20 21 22 23 26 31 32 34 35
 065: 3 24 29
 066: 1 18 36
 067: 993 15 16
 068: 988 6 15 16
 069: 984 0 1
 070: 1 5 11 12 19 20 21 22 31 32
 071: 439 4 26 34 35
 072: 221 2 3 4 8 9 26 34 35
 073: 391 12 19 20 21 22
 074: 191 10 25 30
 075: 40 14 27 28
 076: 557 24 29 30 33
 077: 57 0 1 5 6 7 11 13 14 15 16 23 27 28 31 32
 078: 1 11 23
 079: 182 5 11 23 31 32
 080: 28 0 1 6 7 13 14 15 16
 081: 908 7 14
 082: 54 2 3 4 5 8 9 11 12 19 20 21 22 26 31 32 34 35
 083: 2 10 17 18 23 24 25 29 30 33 36
 084: 143 10 25 29 30 33
 085: 6 13 14
 086: 24 0 1 7 13 14 27 28
 087: 147 0 1 6 7 13 14 15 16 17 18 27 28 36
 088: 35 2 3 4 8 9 12 17 18 19 20 21 22 23 26 34 35 36
 089: 237 0 1 5 6 7 11 13 14 15 16 27 28 31 32
 090: 40 2 3 26
 091: 128 2 3 4 23 26 34 35
 092: 238 2 3 4 8 9 23 26 34 35
 093: 7 24 30
 094: 23 10 24 25 30
 095: 2 0 1 5 6 7 11 13 14 15 16 17 18 27 28 31 32 36
 096: 13 10 25 29 33
 097: 49 2 3 4 12 23 26 34 35
 098: 24 5 10 11 24 25 29 30 31 32 33
 099: 50 5 10 11 17 18 24 25 29 30 31 32 33 36
 100: 29 8 9 12 19 20 21 22
 101: 33 0 1 6 7 10 13 14 15 16 24 25 27 28 29 30 33
 102: 45 0 1 6 7 13 14 15 16 23 27 28
 103: 59 29 30 33
 104: 72 2 3 4
 105: 51 2 3 4 12 19 20 21 22 26 34 35
 106: 63 8 9 23
 107: 5 8 9 19 20 21 22 23
 108: 7 24 33
 109: 6 0 1 15 16
 110: 5 2 3 4 8 9 19 20 21 22 26 34 35
 111: 5 4 26
 112: 16 2 3 4 8 9 12 23 26 34 35
 113: 14 10 24 25
 114: 12 2 3 4 8 9 12 17 18 19 20 21 22 26 34 35 36
 115: 16 7 14 27 28
 116: 19 2 3 8 9
 117: 2 8 9 12 19 20 21 22 23
 118: 22 2 3 4 8 9 12 26 34 35
 119: 23 0 1 6 15 16 27 28
 120: 1 0 1 6 7 10 13 14 15 16 23 24 25 27 28 29 30 33
 121: 6 0 1 6
 122: 3 2 3 4 12 19 20 21 22 23 26 34 35
 123: 8 13 14 27 28
 nsplits: 124
 ntax: 37
UFBootSplit1:
 000: 1 12 23
 001: 2 2 3 4 5 8 9 12 19 20 21 22 23 26 31 32 34 35
 002: 1 0 7 13 14 27 28
 003: 1000 2 3
 004: 2 0 1 6 7 13 14 15 16 17 18 23 27 28 36
 005: 1 0 1 6 13 14 15 16 27 28
 006: 2 0 1 6 7 13 14 27 28
 007: 1000 34 35
 008: 899 4 34 35
 009: 535 2 3 4 34 35
 010: 1 4 23 26 34 35
 011: 958 2 3 4 26 34 35
 012: 1 13 27 28
 013: 503 2 3 4 12 26 34 35
 014: 1 0 1 7 13 14 15 16 27 28
 015: 1 2 3 4 12 34 35
 016: 1000 8 9
 017: 1 24 25 29 30 33
 018: 2 12 26
 019: 1000 19 21
 020: 7 4 12 26 34 35
 021: 5 1 6 15 16
 022: 998 20 22
 023: 1000 19 20 21 22
 024: 461 8 9 19 20 21 22
 025: 696 2 3 4 8 9 12 19 20 21 22 26 34 35
 026: 1 2 3 4 8 9 23 34 35
 027: 729 2 3 4 8 9 12 19 20 21 22 23 26 34 35
 028: 1 2 3 4 23 34 35
 029: 4 0 1 5 6 7 11 13 14 15 16 17 18 27 28 31 32 36
 030: 6 26 34 35
 031: 977 31 32
 032: 1000 5 31 32
 033: 6 0 6 15 16
 034: 994 5 11 31 32
 035: 549 2 3 4 5 8 9 11 12 19 20 21 22 23 26 31 32 34 35
 036: 2 2 3 4 8 9 34 35
 037: 3 4 8 9 26 34 35
 038: 999 10 25
 039: 3 8 9 26
 040: 1 0 1 6 7 14 15 16 27 28
 041: 7 5 11 17 18 31 32 36
 042: 991 29 33
 043: 759 24 29 33
 044: 231 10 24 25 29 33
 045: 2 19 20 21
 046: 1000 10 24 25 29 30 33
 047: 8 2 3 34 35
 048: 3 5 23 31 32
 049: 998 17 18
 050: 3 2 3 12
 051: 1000 17 18 36
 052: 737 10 17 18 24 25 29 30 33 36
 053: 1000 0 1 6 7 13 14 15 16 27 28
 054: 4 2 3 4 8 9 19 20 21 22 26 34 35
 055: 1 2 3 4 8 9 10 17 18 23 24 25 26 29 30 33 34 35 36
 056: 82 7 13
 057: 8 4 26
 058: 959 7 13 14
 059: 10 5 32
 060: 1 5 11 12 19 20 21 22 23 31 32
 061: 1000 27 28
 062: 947 7 13 14 27 28
 063: 973 0 1 6 15 16
 064: 2 2 3 4 26
 065: 2 0 1 6 7 11 13 14 15 16 27 28
 066: 8 2 3 4 8 9 19 20 21 22 23 26 34 35
 067: 981 15 16
 068: 977 6 15 16
 069: 988 0 1
 070: 5 24 29
 071: 411 4 26 34 35
 072: 254 2 3 4 8 9 26 34 35
 073: 417 12 19 20 21 22
 074: 235 10 25 30
 075: 36 14 27 28
 076: 505 24 29 30 33
 077: 250 0 1 5 6 7 11 13 14 15 16 27 28 31 32
 078: 888 7 14
 079: 25 0 1 6 15 16 27 28
 080: 72 2 3 4 5 8 9 11 12 19 20 21 22 26 31 32 34 35
 081: 2 10 17 18 23 24 25 29 30 33 36
 082: 168 5 11 23 31 32
 083: 191 10 25 29 30 33
 084: 114 0 1 6 7 13 14 15 16 17 18 27 28 36
 085: 9 13 14
 086: 21 0 1 7 13 14 27 28
 087: 31 2 3 4 8 9 12 17 18 19 20 21 22 23 26 34 35 36
 088: 251 2 3 4 8 9 23 26 34 35
 089: 11 6 15
 090: 13 5 31
 091: 16 24 30
 092: 18 10 24 25 30
 093: 41 0 1 5 6 7 11 13 14 15 16 23 27 28 31 32
 094: 6 10 25 29 33
 095: 89 2 3 4 23 26 34 35
 096: 62 5 10 11 24 25 29 30 31 32 33
 097: 84 5 10 11 17 18 24 25 29 30 31 32 33 36
 098: 38 8 9 12 19 20 21 22
 099: 90 2 3 4 12 19 20 21 22 26 34 35
 100: 9 5 10 11 17 18 23 24 25 29 30 31 32 33 36
 101: 3 17 18 23 36
 102: 16 5 11 17 18 23 31 32 36
 103: 24 29 30 33
 104: 12 0 1 6
 105: 64 0 1 6 7 13 14 15 16 23 27 28
 106: 76 8 9 23
 107: 51 2 3 26
 108: 77 2 3 4
 109: 39 0 1 6 7 10 13 14 15 16 24 25 27 28 29 30 33
 110: 26 2 3 4 12 23 26 34 35
 111: 14 2 3 4 12 19 20 21 22 23 26 34 35
 112: 6 8 9 19 20 21 22 23
 113: 4 24 33
 114: 8 0 1 15 16
 115: 5 5 11 19 20 21 22 23 31 32
 116: 7 2 3 4 5 11 12 19 20 21 22 23 26 31 32 34 35
 117: 1 0 1 6 7 8 9 13 14 15 16 27 28
 118: 6 6 7 13 14 15 16 27 28
 119: 15 10 24 25
 120: 1 17 36
 121: 8 6 16
 122: 9 2 3 4 8 9 12 17 18 19 20 21 22 26 34 35 36
 123: 16 7 14 27 28
 124: 1 8 9 23 26
 125: 27 0 1 6 7 13 14 15 16
 126: 4 8 9 12 19 20 21 22 23
 127: 21 2 3 8 9
 128: 3 0 1 6 7 10 13 14 15 16 23 24 25 27 28 29 30 33
 129: 25 2 3 4 8 9 12 26 34 35
 130: 8 13 14 27 28
 131: 24 2 3 4 8 9 12 23 26 34 35
 132: 1 5 11 12 19 20 21 22 31 32
 133: 1 18 36
 nsplits: 134
 ntax: 37
boot_consense_logl: -6078.555758
contree: (0:0.0000027185,1:0.0000027185,(((((((((((2:0.0000000000,51:0.0000000000):2.718468532e-06,3:0.0000027185)100:0.1770591639,(4:0.0796169673,(34:0.0000027185,35:0.0000027185)100:0.09076497946)90:0.0420957781)53:0.03733300894,26:0.1286294039)96:0.09656697272,12:0.3003706358)50:0.04474541085,((8:0.0000027185,9:0.0000027185)100:0.2725673585,((19:0.0000027185,21:0.0000027185)100:0.0978823552,(20:0.0000027185,22:0.0000027185)100:0.06721415514)100:0.2990177935)46:0.03868706266)70:0.07995659873,23:0.8522999246)73:0.06213949315,((5:0.0587727037,(31:0.0000027185,32:0.0000027185)98:0.02973513691)100:0.6178869011,11:0.2847354567)99:0.2616208674)55:0.04879035196,((((((10:0.0000000000,46:0.0000000000):0,40:0.0000000000):0,39:0.0000000000):2.718468532e-06,25:0.0000027185)100:0.03202568675,((24:0.0068848191,((29:0.0000000000,43:0.0000000000):2.718468532e-06,33:0.0000027185)99:0.01046410981)76:0.003503519744,30:0.0209311117)50:2.297719387e-06)100:0.1643447354,((17:0.0000027185,18:0.0000027185)100:0.06687202967,36:0.0690215481)100:0.257834809)74:0.05083758798)100:0.5692327172,(((7:0.0252116848,14:0.0332120054)89:0.009254297897,13:0.0313986623)96:0.02774609667,(27:0.0000027185,28:0.0000027185)100:0.08280218837)95:0.03144919573)97:0.05637909265,(6:0.0105099569,(((((((((((15:0.0000000000,50:0.0000000000):0,49:0.0000000000):0,48:0.0000000000):0,47:0.0000000000):0,45:0.0000000000):0,44:0.0000000000):0,42:0.0000000000):0,41:0.0000000000):0,38:0.0000000000):0,37:0.0000000000):2.718468532e-06,16:0.0000027185)98:0.00705540109)98:0.01159213328)99:0.01356167361);
contree_rfdist: 0
finished: true
finishedCandidateSet: true
finishedModelFinal: true
finishedModelInit: true
initTree: (0:0.0000010000,1:0.0000010000,((((((((2:0.0000010000,3:0.0000010000):0.1052307692,((4:0.0757726820,(34:0.0000010000,35:0.0000010000):0.0840201005):0.05966633955,26:0.1273298429):0.0636453202):0.07169811321,12:0.2258285714):0.1052307692,((8:0.0000010000,9:0.0000010000):0.1843439912,((19:0.0000010000,21:0.0000010000):0.1052307692,(20:0.0000010000,22:0.0000010000):0.05180136319):0.231228473):0.05571847507):0.0840201005,(((10:0.0000010000,25:0.0000010000):0.02521327014,((24:0.0070697674,(29:0.0000010000,33:0.0000010000):0.0106442577):0.003521779425,30:0.0215297450):0.007069767442):0.1893687708,((17:0.0000010000,18:0.0000010000):0.04791464597,36:0.0798798799):0.1503743316):0.1139607032):0.09664292981,(((5:0.0557184751,(31:0.0000010000,32:0.0000010000):0.03643336529):0.3441509434,11:0.2821556886):0.179363337,23:0.3639846743):0.16468039):0.4347240915,(((7:0.0178739417,14:0.0364333653):0.01424554827,13:0.0289248335):0.04023099134,(27:0.0000010000,28:0.0000010000):0.06765578635):0.02521327014):0.0840201005,(6:0.0106442577,(15:0.0000010000,16:0.0000010000):0.007069767442):0.007069767442):0.01787394167);
iqtree:
 command:  -nt AUTO -s /media/hdd_2tb/GPA_reclassification_clean/A_dataset_creation/5_basic_phylogenetics/2_trimmed_complete_basic_phylogeny/2_OGs_with_domains_phylogeny/2_trimal_MSAs/Condensation_Starter_domains_trimalMSA.faa -m JTT+F+G4 -pre /media/hdd_2tb/GPA_reclassification_clean/A_dataset_creation/5_basic_phylogenetics/2_trimmed_complete_basic_phylogeny/2_OGs_with_domains_phylogeny/5_trimal_iqtree_ML_trees/Condensation_Starter_domains_trimal_iqtree -redo -bb 1000
 seed: 721084
 start_time: 1708007057
 version: 2.2.5
```
