## Supplementary Data 7 for "Structural and evolutionary analyses support reclassification of glycopeptide antibiotics as xyclopeptides": Condensation_Starter_domains_trimal_iqtree.contree

```
(StAfJ3_1:0.0000027185,StAfJ3_2:0.0000027185,(((((((((((StAfa_2:0.0000000000,StFr_3:0.0000000000):0.0000027185,StAfa_6:0.0000027185)100:0.1770591639,(StAn_2:0.0796169673,(StsW52_1:0.0000027185,StsW52_2:0.0000027185)100:0.0907649795)90:0.0420957781)53:0.0373330089,Sts1:0.1286294039)96:0.0965669727,StLtNB:0.3003706358)50:0.0447454108,((StFo_1:0.0000027185,StFo_2:0.0000027185)100:0.2725673585,((StVe_1:0.0000027185,StVe_4:0.0000027185)100:0.0978823552,(StVe_3:0.0000027185,StVe_5:0.0000027185)100:0.0672141551)100:0.2990177935)46:0.0386870627)70:0.0799565987,StVrN_A:0.8522999246)73:0.0621394931,((StAq:0.0587727037,(StsTL_1:0.0000027185,StsTL_3:0.0000027185)98:0.0297351369)100:0.6178869011,StFu:0.2847354567)99:0.2616208674)55:0.0487903520,((((((StFr_4:0.0000000000,StX_4:0.0000000000):0.0000000000,StX_2:0.0000000000):0.0000000000,StX_3:0.0000000000):0.0000027185,StX_1:0.0000027185)100:0.0320256868,((StX:0.0068848191,((StsMU:0.0000000000,StsW0_2:0.0000000000):0.0000027185,StsW0_1:0.0000027185)99:0.0104641098)76:0.0035035197,StsS0:0.0209311117)50:0.0000022977)100:0.1643447354,((StSe_1:0.0000027185,StSe_2:0.0000027185)100:0.0668720297,StsY_B:0.0690215481)100:0.2578348090)74:0.0508375880)100:0.5692327172,(((StCr:0.0252116848,StPo:0.0332120054)89:0.0092542979,StMo_1:0.0313986623)96:0.0277460967,(StsC2_1:0.0000027185,StsC2_2:0.0000027185)100:0.0828021884)95:0.0314491957)97:0.0563790926,(StAua_2:0.0105099569,(((((((((((StRi1:0.0000000000,StRi_5:0.0000000000):0.0000000000,StRir_20:0.0000000000):0.0000000000,rim:0.0000000000):0.0000000000,StRi_3:0.0000000000):0.0000000000,StsW83_1:0.0000000000):0.0000000000,StRir_1:0.0000000000):0.0000000000,StRi_6:0.0000000000):0.0000000000,StsW25_2:0.0000000000):0.0000000000,StsW83_2:0.0000000000):0.0000000000,StRi_1:0.0000000000):0.0000027185,StRiR_1:0.0000027185)98:0.0070554011)98:0.0115921333)99:0.0135616736);
```
