## Supplementary Data 7 for "Structural and evolutionary analyses support reclassification of glycopeptide antibiotics as xyclopeptides": Condensation_Starter_domains_trimal_iqtree.log

```
IQ-TREE multicore version 2.2.5 COVID-edition for Linux 64-bit built Sep 15 2023
Developed by Bui Quang Minh, James Barbetti, Nguyen Lam Tung,
Olga Chernomor, Heiko Schmidt, Dominik Schrempf, Michael Woodhams, Ly Trong Nhan.

Host:    athina-desktop (AVX2, FMA3, 62 GB RAM)
Command: /home/athina/anaconda3/envs/iqtree2/bin/iqtree2 -nt AUTO -s /media/hdd_2tb/GPA_reclassification_clean/A_dataset_creation/5_basic_phylogenetics/2_trimmed_complete_basic_phylogeny/2_OGs_with_domains_phylogeny/2_trimal_MSAs/Condensation_Starter_domains_trimalMSA.faa -m JTT+F+G4 -pre /media/hdd_2tb/GPA_reclassification_clean/A_dataset_creation/5_basic_phylogenetics/2_trimmed_complete_basic_phylogeny/2_OGs_with_domains_phylogeny/5_trimal_iqtree_ML_trees/Condensation_Starter_domains_trimal_iqtree -redo -bb 1000
Seed:    721084 (Using SPRNG - Scalable Parallel Random Number Generator)
Time:    Thu Feb 15 15:24:17 2024
Kernel:  AVX+FMA - auto-detect threads (32 CPU cores detected)

Reading alignment file /media/hdd_2tb/GPA_reclassification_clean/A_dataset_creation/5_basic_phylogenetics/2_trimmed_complete_basic_phylogeny/2_OGs_with_domains_phylogeny/2_trimal_MSAs/Condensation_Starter_domains_trimalMSA.faa ... Fasta format detected
Reading fasta file: done in 0.000570017 secs using 99.65% CPU
Alignment most likely contains protein sequences
Constructing alignment: done in 0.000779504 secs using 764.6% CPU
Alignment has 52 sequences with 285 columns, 265 distinct patterns
229 parsimony-informative, 21 singleton sites, 35 constant sites
          Gap/Ambiguity  Composition  p-value
Analyzing sequences: done in 3.52371e-05 secs using 93.65% CPU
   1  StAfJ3_1    0.00%    passed     99.58%
   2  StAfJ3_2    0.00%    passed     99.58%
   3  StAfa_2     0.00%    passed     99.79%
   4  StAfa_6     0.00%    passed     99.79%
   5  StAn_2      0.00%    passed     69.25%
   6  StAq        0.00%    passed     41.10%
   7  StAua_2     0.00%    passed     99.95%
   8  StCr        0.00%    passed     99.04%
   9  StFo_1      0.00%    passed     86.99%
  10  StFo_2      0.00%    passed     86.99%
  11  StFr_3      0.00%    passed     99.79%
  12  StFr_4      0.00%    passed     96.18%
  13  StFu        0.00%    passed     54.32%
  14  StLtNB     14.74%    passed     72.50%
  15  StMo_1      0.00%    passed     91.33%
  16  StPo        0.00%    passed     95.96%
  17  StRi1       0.00%    passed     99.94%
  18  StRiR_1     0.00%    passed     99.94%
  19  StRi_1      0.00%    passed     99.94%
  20  StRi_3      0.00%    passed     99.94%
  21  StRi_5      0.00%    passed     99.94%
  22  StRi_6      0.00%    passed     99.94%
  23  StRir_1     0.00%    passed     99.94%
  24  StRir_20    0.00%    passed     99.94%
  25  StSe_1      0.00%    passed     91.31%
  26  StSe_2      0.00%    passed     91.31%
  27  StVe_1      0.00%    passed     59.34%
  28  StVe_3      0.00%    passed     95.35%
  29  StVe_4      0.00%    passed     59.34%
  30  StVe_5      0.00%    passed     95.35%
  31  StVrN_A    14.39%    passed     61.34%
  32  StX         0.00%    passed     94.70%
  33  StX_1       0.00%    passed     96.18%
  34  StX_2       0.00%    passed     96.18%
  35  StX_3       0.00%    passed     96.18%
  36  StX_4       0.00%    passed     96.18%
  37  Sts1        0.00%    passed     90.55%
  38  StsC2_1     0.00%    passed     98.78%
  39  StsC2_2     0.00%    passed     98.78%
  40  StsMU       0.00%    passed     92.75%
  41  StsS0       0.00%    passed     93.29%
  42  StsTL_1     0.00%    passed     45.83%
  43  StsTL_3     0.00%    passed     45.83%
  44  StsW0_1     0.00%    passed     92.75%
  45  StsW0_2     0.00%    passed     92.75%
  46  StsW25_2    0.00%    passed     99.94%
  47  StsW52_1    0.00%    passed     98.83%
  48  StsW52_2    0.00%    passed     98.83%
  49  StsW83_1    0.00%    passed     99.94%
  50  StsW83_2    0.00%    passed     99.94%
  51  StsY_B      0.00%    passed     94.28%
  52  rim         0.00%    passed     99.94%
****  TOTAL       0.56%  0 sequences failed composition chi2 test (p-value<5%; df=19)
NOTE: StAfJ3_2 is identical to StAfJ3_1 but kept for subsequent analysis
NOTE: StAfa_6 is identical to StAfa_2 but kept for subsequent analysis
NOTE: StFo_2 is identical to StFo_1 but kept for subsequent analysis
NOTE: StX_1 is identical to StFr_4 but kept for subsequent analysis
NOTE: StRiR_1 is identical to StRi1 but kept for subsequent analysis
NOTE: StSe_2 is identical to StSe_1 but kept for subsequent analysis
NOTE: StVe_4 is identical to StVe_1 but kept for subsequent analysis
NOTE: StVe_5 is identical to StVe_3 but kept for subsequent analysis
NOTE: StsC2_2 is identical to StsC2_1 but kept for subsequent analysis
NOTE: StsW0_1 is identical to StsMU but kept for subsequent analysis
NOTE: StsTL_3 is identical to StsTL_1 but kept for subsequent analysis
NOTE: StsW52_2 is identical to StsW52_1 but kept for subsequent analysis
Checking for duplicate sequences: done in 0.000480939 secs using 365.5% CPU
Identifying sites to remove: done in 0.000506939 secs using 1456% CPU
NOTE: 15 identical sequences (see below) will be ignored for subsequent analysis
NOTE: StFr_3 (identical to StAfa_2) is ignored but added at the end
NOTE: StX_2 (identical to StFr_4) is ignored but added at the end
NOTE: StX_3 (identical to StFr_4) is ignored but added at the end
NOTE: StX_4 (identical to StFr_4) is ignored but added at the end
NOTE: StRi_1 (identical to StRi1) is ignored but added at the end
NOTE: StRi_3 (identical to StRi1) is ignored but added at the end
NOTE: StRi_5 (identical to StRi1) is ignored but added at the end
NOTE: StRi_6 (identical to StRi1) is ignored but added at the end
NOTE: StRir_1 (identical to StRi1) is ignored but added at the end
NOTE: StRir_20 (identical to StRi1) is ignored but added at the end
NOTE: StsW25_2 (identical to StRi1) is ignored but added at the end
NOTE: StsW83_1 (identical to StRi1) is ignored but added at the end
NOTE: StsW83_2 (identical to StRi1) is ignored but added at the end
NOTE: rim (identical to StRi1) is ignored but added at the end
NOTE: StsW0_2 (identical to StsMU) is ignored but added at the end
Alignment was printed to /media/hdd_2tb/GPA_reclassification_clean/A_dataset_creation/5_basic_phylogenetics/2_trimmed_complete_basic_phylogeny/2_OGs_with_domains_phylogeny/5_trimal_iqtree_ML_trees/Condensation_Starter_domains_trimal_iqtree.uniqueseq.phy

For your convenience alignment with unique sequences printed to /media/hdd_2tb/GPA_reclassification_clean/A_dataset_creation/5_basic_phylogenetics/2_trimmed_complete_basic_phylogeny/2_OGs_with_domains_phylogeny/5_trimal_iqtree_ML_trees/Condensation_Starter_domains_trimal_iqtree.uniqueseq.phy

Create initial parsimony tree by phylogenetic likelihood library (PLL)... 0.010 seconds
Generating 1000 samples for ultrafast bootstrap (seed: 721084)...

NOTE: 7 MB RAM (0 GB) is required!
Measuring multi-threading efficiency up to 32 CPU cores
Increase to 10 rounds for branch lengths
105 trees examined
Threads: 1 / Time: 32.111 sec / Speedup: 1.000 / Efficiency: 100% / LogL: -12774
Threads: 2 / Time: 21.073 sec / Speedup: 1.524 / Efficiency: 76% / LogL: -12774
Threads: 3 / Time: 17.595 sec / Speedup: 1.825 / Efficiency: 61% / LogL: -12774
Threads: 4 / Time: 17.386 sec / Speedup: 1.847 / Efficiency: 46% / LogL: -12774
Determining AUTO threadcount: done in 88.1676 secs using 222.1% CPU
BEST NUMBER OF THREADS: 3

Estimate model parameters (epsilon = 0.100)
1. Initial log-likelihood: -6136.236
2. Current log-likelihood: -6085.675
3. Current log-likelihood: -6085.119
Optimal log-likelihood: -6085.109
Gamma shape alpha: 1.334
Parameters optimization took 3 rounds (0.223 sec)
Wrote distance file to... 
Computing ML distances based on estimated model parameters...
Calculating distance matrix: done in 0.0456675 secs using 299.9% CPU
Computing ML distances took 0.045766 sec (of wall-clock time) 0.137071 sec (of CPU time)
Setting up auxiliary I and S matrices: done in 0.00029607 secs using 294.9% CPU
Constructing RapidNJ tree: done in 0.00783132 secs using 110.3% CPU
Computing RapidNJ tree took 0.008243 sec (of wall-clock time) 0.009602 sec (of CPU time)
Log-likelihood of RapidNJ tree: -6090.227
--------------------------------------------------------------------
|             INITIALIZING CANDIDATE TREE SET                      |
--------------------------------------------------------------------
Generating 98 parsimony trees... 0.474 second
Computing log-likelihood of 98 initial trees ... 1.878 seconds
Current best score: -6085.109

Do NNI search on 20 best initial trees
Optimizing NNI: done in 0.179949 secs using 299.7% CPU
Estimate model parameters (epsilon = 0.100)
BETTER TREE FOUND at iteration 1: -6078.544
Optimizing NNI: done in 0.185531 secs using 298.3% CPU
Optimizing NNI: done in 0.199413 secs using 298.8% CPU
Optimizing NNI: done in 0.186208 secs using 297% CPU
Optimizing NNI: done in 0.199081 secs using 300.2% CPU
Optimizing NNI: done in 0.206132 secs using 298.7% CPU
Optimizing NNI: done in 0.201004 secs using 295.8% CPU
Optimizing NNI: done in 0.252113 secs using 297.6% CPU
Optimizing NNI: done in 0.200742 secs using 295.9% CPU
Optimizing NNI: done in 0.213625 secs using 298.4% CPU
Iteration 10 / LogL: -6078.622 / Time: 0h:1m:33s
Optimizing NNI: done in 0.213716 secs using 300.2% CPU
Optimizing NNI: done in 0.267958 secs using 300% CPU
Optimizing NNI: done in 0.26464 secs using 299.5% CPU
Optimizing NNI: done in 0.218706 secs using 299.3% CPU
Optimizing NNI: done in 0.232397 secs using 299.6% CPU
Optimizing NNI: done in 0.214066 secs using 298.1% CPU
Optimizing NNI: done in 0.229225 secs using 298.9% CPU
Optimizing NNI: done in 0.210823 secs using 296.9% CPU
Optimizing NNI: done in 0.279482 secs using 297.5% CPU
Optimizing NNI: done in 0.285037 secs using 299.3% CPU
Iteration 20 / LogL: -6078.545 / Time: 0h:1m:35s
Finish initializing candidate tree set (2)
Current best tree score: -6078.544 / CPU time: 6.953
Number of iterations: 20
--------------------------------------------------------------------
|               OPTIMIZING CANDIDATE TREE SET                      |
--------------------------------------------------------------------
Optimizing NNI: done in 0.544841 secs using 299.5% CPU
Optimizing NNI: done in 0.37902 secs using 299.4% CPU
Optimizing NNI: done in 0.382862 secs using 298.4% CPU
Optimizing NNI: done in 0.517167 secs using 295.6% CPU
Optimizing NNI: done in 0.55414 secs using 299.1% CPU
Optimizing NNI: done in 0.528172 secs using 298.2% CPU
Optimizing NNI: done in 0.661025 secs using 297.8% CPU
Optimizing NNI: done in 0.521077 secs using 298.7% CPU
Optimizing NNI: done in 0.419176 secs using 300.2% CPU
Optimizing NNI: done in 0.470486 secs using 300.1% CPU
Iteration 30 / LogL: -6080.955 / Time: 0h:1m:40s (0h:4m:6s left)
Optimizing NNI: done in 0.27391 secs using 298.4% CPU
Optimizing NNI: done in 0.48658 secs using 299.2% CPU
Optimizing NNI: done in 0.416809 secs using 299% CPU
Optimizing NNI: done in 0.424203 secs using 298% CPU
Optimizing NNI: done in 0.462738 secs using 299.6% CPU
Optimizing NNI: done in 0.516979 secs using 298.8% CPU
Optimizing NNI: done in 0.362163 secs using 299.7% CPU
Optimizing NNI: done in 0.377626 secs using 297% CPU
Optimizing NNI: done in 0.528664 secs using 297.8% CPU
Optimizing NNI: done in 0.451214 secs using 298.5% CPU
Iteration 40 / LogL: -6078.561 / Time: 0h:1m:44s (0h:2m:44s left)
Optimizing NNI: done in 0.408472 secs using 295.8% CPU
Optimizing NNI: done in 0.403073 secs using 300.4% CPU
Optimizing NNI: done in 0.515233 secs using 297.1% CPU
Optimizing NNI: done in 0.397575 secs using 300.3% CPU
Optimizing NNI: done in 0.507907 secs using 297.4% CPU
Optimizing NNI: done in 0.331512 secs using 300.1% CPU
Optimizing NNI: done in 0.493181 secs using 299.4% CPU
Optimizing NNI: done in 0.571609 secs using 298.7% CPU
Optimizing NNI: done in 0.785174 secs using 299.6% CPU
Optimizing NNI: done in 0.43853 secs using 297.8% CPU
Iteration 50 / LogL: -6079.103 / Time: 0h:1m:49s (0h:1m:54s left)
Log-likelihood cutoff on original alignment: -6109.203
Optimizing NNI: done in 0.310373 secs using 297.1% CPU
Optimizing NNI: done in 0.493974 secs using 295.9% CPU
Optimizing NNI: done in 0.424795 secs using 301.4% CPU
Optimizing NNI: done in 0.720067 secs using 299.4% CPU
Optimizing NNI: done in 0.437279 secs using 299.3% CPU
Optimizing NNI: done in 0.536431 secs using 299.7% CPU
Optimizing NNI: done in 0.434416 secs using 299.1% CPU
Optimizing NNI: done in 0.626097 secs using 300% CPU
Optimizing NNI: done in 0.425298 secs using 298.2% CPU
Optimizing NNI: done in 0.326708 secs using 300.8% CPU
Iteration 60 / LogL: -6081.120 / Time: 0h:1m:54s (0h:1m:19s left)
Optimizing NNI: done in 0.543118 secs using 298.5% CPU
Optimizing NNI: done in 0.493745 secs using 299.9% CPU
Optimizing NNI: done in 0.365424 secs using 295.9% CPU
Optimizing NNI: done in 0.550796 secs using 297.5% CPU
Optimizing NNI: done in 0.430911 secs using 298.6% CPU
Optimizing NNI: done in 0.464049 secs using 299.1% CPU
Optimizing NNI: done in 0.507976 secs using 297.6% CPU
Optimizing NNI: done in 0.585566 secs using 300.7% CPU
Optimizing NNI: done in 0.288151 secs using 295.4% CPU
Optimizing NNI: done in 0.4435 secs using 298.4% CPU
Iteration 70 / LogL: -6080.960 / Time: 0h:1m:59s (0h:0m:53s left)
Optimizing NNI: done in 0.431475 secs using 299.1% CPU
Optimizing NNI: done in 0.593497 secs using 299.3% CPU
Optimizing NNI: done in 0.317845 secs using 298.8% CPU
Optimizing NNI: done in 0.469261 secs using 301% CPU
Optimizing NNI: done in 0.297999 secs using 298.6% CPU
Optimizing NNI: done in 0.446624 secs using 296.1% CPU
Optimizing NNI: done in 0.537764 secs using 297.7% CPU
Optimizing NNI: done in 0.332222 secs using 298.5% CPU
Optimizing NNI: done in 0.528494 secs using 299.8% CPU
Optimizing NNI: done in 0.476191 secs using 299.5% CPU
Iteration 80 / LogL: -6112.439 / Time: 0h:2m:4s (0h:0m:32s left)
Optimizing NNI: done in 0.546421 secs using 300.5% CPU
Optimizing NNI: done in 0.522652 secs using 297.3% CPU
Optimizing NNI: done in 0.434133 secs using 299% CPU
Optimizing NNI: done in 0.428555 secs using 295.9% CPU
Optimizing NNI: done in 0.379375 secs using 297.7% CPU
Optimizing NNI: done in 0.651174 secs using 299.5% CPU
Optimizing NNI: done in 0.481456 secs using 298.3% CPU
Optimizing NNI: done in 0.464825 secs using 299% CPU
Optimizing NNI: done in 0.534136 secs using 299.1% CPU
Optimizing NNI: done in 0.484477 secs using 299.4% CPU
Iteration 90 / LogL: -6080.956 / Time: 0h:2m:9s (0h:0m:15s left)
Optimizing NNI: done in 0.355803 secs using 299.9% CPU
Optimizing NNI: done in 0.38235 secs using 295.2% CPU
Optimizing NNI: done in 0.412923 secs using 299.5% CPU
Optimizing NNI: done in 0.390172 secs using 299.9% CPU
Optimizing NNI: done in 0.574065 secs using 297.5% CPU
Optimizing NNI: done in 0.472935 secs using 299.5% CPU
Optimizing NNI: done in 0.520018 secs using 299.4% CPU
Optimizing NNI: done in 0.410527 secs using 300.6% CPU
Optimizing NNI: done in 0.497538 secs using 298.2% CPU
Optimizing NNI: done in 0.608177 secs using 298.6% CPU
Iteration 100 / LogL: -6113.609 / Time: 0h:2m:13s (0h:0m:1s left)
Log-likelihood cutoff on original alignment: -6109.733
NOTE: Bootstrap correlation coefficient of split occurrence frequencies: 0.999
Optimizing NNI: done in 0.401906 secs using 299.5% CPU
Optimizing NNI: done in 0.331587 secs using 298.9% CPU
TREE SEARCH COMPLETED AFTER 102 ITERATIONS / Time: 0h:2m:14s

--------------------------------------------------------------------
|                    FINALIZING TREE SEARCH                        |
--------------------------------------------------------------------
Performs final model parameters optimization
Estimate model parameters (epsilon = 0.010)
1. Initial log-likelihood: -6078.544
Optimal log-likelihood: -6078.544
Gamma shape alpha: 1.355
Parameters optimization took 1 rounds (0.054 sec)
BEST SCORE FOUND : -6078.544
Creating bootstrap support values...
Split supports printed to NEXUS file /media/hdd_2tb/GPA_reclassification_clean/A_dataset_creation/5_basic_phylogenetics/2_trimmed_complete_basic_phylogeny/2_OGs_with_domains_phylogeny/5_trimal_iqtree_ML_trees/Condensation_Starter_domains_trimal_iqtree.splits.nex
Total tree length: 5.661

Total number of iterations: 102
CPU time used for tree search: 135.658 sec (0h:2m:15s)
Wall-clock time used for tree search: 46.016 sec (0h:0m:46s)
Total CPU time used: 332.828 sec (0h:5m:32s)
Total wall-clock time used: 134.688 sec (0h:2m:14s)

Computing bootstrap consensus tree...
Reading input file /media/hdd_2tb/GPA_reclassification_clean/A_dataset_creation/5_basic_phylogenetics/2_trimmed_complete_basic_phylogeny/2_OGs_with_domains_phylogeny/5_trimal_iqtree_ML_trees/Condensation_Starter_domains_trimal_iqtree.splits.nex...
37 taxa and 172 splits.
Consensus tree written to /media/hdd_2tb/GPA_reclassification_clean/A_dataset_creation/5_basic_phylogenetics/2_trimmed_complete_basic_phylogeny/2_OGs_with_domains_phylogeny/5_trimal_iqtree_ML_trees/Condensation_Starter_domains_trimal_iqtree.contree
Reading input trees file /media/hdd_2tb/GPA_reclassification_clean/A_dataset_creation/5_basic_phylogenetics/2_trimmed_complete_basic_phylogeny/2_OGs_with_domains_phylogeny/5_trimal_iqtree_ML_trees/Condensation_Starter_domains_trimal_iqtree.contree
Log-likelihood of consensus tree: -6078.556

Analysis results written to: 
  IQ-TREE report:                /media/hdd_2tb/GPA_reclassification_clean/A_dataset_creation/5_basic_phylogenetics/2_trimmed_complete_basic_phylogeny/2_OGs_with_domains_phylogeny/5_trimal_iqtree_ML_trees/Condensation_Starter_domains_trimal_iqtree.iqtree
  Maximum-likelihood tree:       /media/hdd_2tb/GPA_reclassification_clean/A_dataset_creation/5_basic_phylogenetics/2_trimmed_complete_basic_phylogeny/2_OGs_with_domains_phylogeny/5_trimal_iqtree_ML_trees/Condensation_Starter_domains_trimal_iqtree.treefile
  Likelihood distances:          /media/hdd_2tb/GPA_reclassification_clean/A_dataset_creation/5_basic_phylogenetics/2_trimmed_complete_basic_phylogeny/2_OGs_with_domains_phylogeny/5_trimal_iqtree_ML_trees/Condensation_Starter_domains_trimal_iqtree.mldist

Ultrafast bootstrap approximation results written to:
  Split support values:          /media/hdd_2tb/GPA_reclassification_clean/A_dataset_creation/5_basic_phylogenetics/2_trimmed_complete_basic_phylogeny/2_OGs_with_domains_phylogeny/5_trimal_iqtree_ML_trees/Condensation_Starter_domains_trimal_iqtree.splits.nex
  Consensus tree:                /media/hdd_2tb/GPA_reclassification_clean/A_dataset_creation/5_basic_phylogenetics/2_trimmed_complete_basic_phylogeny/2_OGs_with_domains_phylogeny/5_trimal_iqtree_ML_trees/Condensation_Starter_domains_trimal_iqtree.contree
  Screen log file:               /media/hdd_2tb/GPA_reclassification_clean/A_dataset_creation/5_basic_phylogenetics/2_trimmed_complete_basic_phylogeny/2_OGs_with_domains_phylogeny/5_trimal_iqtree_ML_trees/Condensation_Starter_domains_trimal_iqtree.log

Date and Time: Thu Feb 15 15:26:32 2024
```
