## Supplementary Data 7 for "Structural and evolutionary analyses support reclassification of glycopeptide antibiotics as xyclopeptides": Condensation_Starter_domains_trimal_iqtree.mldist

```
37
StAfJ3_1   0.0000000 0.0000010 0.9914458 0.9914458 0.9983276 1.5170790 0.0366630 0.1573349 0.9581811 0.9581811 0.9063534 1.2097054 0.9765185 0.1559086 0.1643947 0.0329461 0.0329461 1.0177120 1.0177120 1.1716019 1.1170865 1.1716019 1.1170865 1.3812480 0.8815380 0.9063534 1.0201180 0.1865723 0.1865723 0.8979041 0.9057311 1.4832334 1.4832334 0.8979041 1.0479840 1.0479840 0.9647464 
StAfJ3_2   0.0000010 0.0000000 0.9914458 0.9914458 0.9983276 1.5170790 0.0366630 0.1573349 0.9581811 0.9581811 0.9063534 1.2097054 0.9765185 0.1559086 0.1643947 0.0329461 0.0329461 1.0177120 1.0177120 1.1716019 1.1170865 1.1716019 1.1170865 1.3812480 0.8815380 0.9063534 1.0201180 0.1865723 0.1865723 0.8979041 0.9057311 1.4832334 1.4832334 0.8979041 1.0479840 1.0479840 0.9647464 
StAfa_2    0.9914458 0.9914458 0.0000000 0.0000010 0.2743802 1.1957340 1.0209223 1.0415328 0.5188365 0.5188365 0.6551191 0.8908822 0.5313987 1.0452594 1.0553756 1.0154454 1.0154454 0.7418333 0.7418333 0.6381545 0.5954667 0.6381545 0.5954667 1.1752696 0.6090774 0.6551191 0.3248922 1.0079086 1.0079086 0.6191817 0.6549414 1.1765718 1.1765718 0.6191817 0.2857515 0.2857515 0.7492197 
StAfa_6    0.9914458 0.9914458 0.0000010 0.0000000 0.2743802 1.1957340 1.0209223 1.0415328 0.5188365 0.5188365 0.6551191 0.8908822 0.5313987 1.0452594 1.0553756 1.0154454 1.0154454 0.7418333 0.7418333 0.6381545 0.5954667 0.6381545 0.5954667 1.1752696 0.6090774 0.6551191 0.3248922 1.0079086 1.0079086 0.6191817 0.6549414 1.1765718 1.1765718 0.6191817 0.2857515 0.2857515 0.7492197 
StAn_2     0.9983276 0.9983276 0.2743802 0.2743802 0.0000000 1.2314164 0.9974276 1.0166384 0.4991010 0.4991010 0.6333116 0.8756150 0.5396625 1.0313558 1.0431857 1.0067017 1.0067017 0.7566243 0.7566243 0.6296614 0.5954421 0.6296614 0.5954421 1.1747012 0.5991448 0.6333116 0.2724781 1.0241457 1.0241457 0.6235568 0.6551644 1.2057046 1.2057046 0.6235568 0.1740318 0.1740318 0.7367401 
StAq       1.5170790 1.5170790 1.1957340 1.1957340 1.2314164 0.0000000 1.5173688 1.6330362 1.3322050 1.3322050 1.2540010 0.9917974 1.2705950 1.6429100 1.6343097 1.4833701 1.4833701 1.3111927 1.3111927 1.4081452 1.3450686 1.4081452 1.3450686 1.7110833 1.2387383 1.2540010 1.3196423 1.5932394 1.5932394 1.2270602 1.2565454 0.0928963 0.0928963 1.2270602 1.3202884 1.3202884 1.2985415 
StAua_2    0.0366630 0.0366630 1.0209223 1.0209223 0.9974276 1.5173688 0.0000000 0.1720692 1.0040794 1.0040794 0.8962530 1.2468364 1.0022085 0.1609921 0.1702391 0.0179166 0.0179166 1.0421449 1.0421449 1.1688859 1.1218149 1.1688859 1.1218149 1.3980215 0.8645010 0.8962530 1.0372079 0.1824522 0.1824522 0.8879054 0.8957060 1.4766123 1.4766123 0.8879054 1.0818282 1.0818282 1.0152137 
StCr       0.1573349 0.1573349 1.0415328 1.0415328 1.0166384 1.6330362 0.1720692 0.0000000 0.9526674 0.9526674 0.8995739 1.2548012 0.9477877 0.0591363 0.0554408 0.1675691 0.1675691 0.9484884 0.9484884 1.1454832 1.1052883 1.1454832 1.1052883 1.4253809 0.8576584 0.8995739 1.0020058 0.1429132 0.1429132 0.8666649 0.8816093 1.5616322 1.5616322 0.8666649 1.0909791 1.0909791 0.9237546 
StFo_1     0.9581811 0.9581811 0.5188365 0.5188365 0.4991010 1.3322050 1.0040794 0.9526674 0.0000000 0.0000010 0.6747502 1.0475392 0.6463032 1.0000666 1.0053262 0.9986879 0.9986879 0.7336763 0.7336763 0.6599391 0.6211966 0.6599391 0.6211966 1.1315439 0.6408447 0.6747502 0.4983585 1.0309020 1.0309020 0.6385585 0.6807031 1.2760744 1.2760744 0.6385585 0.5081672 0.5081672 0.7190971 
StFo_2     0.9581811 0.9581811 0.5188365 0.5188365 0.4991010 1.3322050 1.0040794 0.9526674 0.0000010 0.0000000 0.6747502 1.0475392 0.6463032 1.0000666 1.0053262 0.9986879 0.9986879 0.7336763 0.7336763 0.6599391 0.6211966 0.6599391 0.6211966 1.1315439 0.6408447 0.6747502 0.4983585 1.0309020 1.0309020 0.6385585 0.6807031 1.2760744 1.2760744 0.6385585 0.5081672 0.5081672 0.7190971 
StFr_4     0.9063534 0.9063534 0.6551191 0.6551191 0.6333116 1.2540010 0.8962530 0.8995739 0.6747502 0.6747502 0.0000000 0.7834952 0.7855430 0.9029711 0.8960001 0.8995023 0.8995023 0.5059622 0.5059622 0.7937265 0.7434605 0.7937265 0.7434605 1.2620975 0.0435399 0.0000010 0.6715054 0.9247762 0.9247762 0.0473624 0.0547431 1.2261210 1.2261210 0.0473624 0.6385374 0.6385374 0.5171270 
StFu       1.2097054 1.2097054 0.8908822 0.8908822 0.8756150 0.9917974 1.2468364 1.2548012 1.0475392 1.0475392 0.7834952 0.0000000 1.0406835 1.2165483 1.2407352 1.2148762 1.2148762 0.9498135 0.9498135 1.0497705 1.0384381 1.0497705 1.0384381 1.3959187 0.7913301 0.7834952 0.9543397 1.2208197 1.2208197 0.8111780 0.8167884 0.9663337 0.9663337 0.8111780 0.8985843 0.8985843 0.8896178 
StLtNB     0.9765185 0.9765185 0.5313987 0.5313987 0.5396625 1.2705950 1.0022085 0.9477877 0.6463032 0.6463032 0.7855430 1.0406835 0.0000000 0.9547334 0.9685971 0.9959901 0.9959901 0.8090699 0.8090699 0.6728003 0.6057242 0.6728003 0.6057242 1.1610034 0.7681303 0.7855430 0.4951148 0.9651281 0.9651281 0.7653652 0.7987048 1.2672510 1.2672510 0.7653652 0.5315302 0.5315302 0.8007236 
StMo_1     0.1559086 0.1559086 1.0452594 1.0452594 1.0313558 1.6429100 0.1609921 0.0591363 1.0000666 1.0000666 0.9029711 1.2165483 0.9547334 0.0000000 0.0749922 0.1565454 0.1565454 0.9978909 0.9978909 1.1353176 1.0911350 1.1353176 1.0911350 1.4276914 0.8750872 0.9029711 1.0185864 0.1349457 0.1349457 0.8843977 0.8996965 1.5523758 1.5523758 0.8843977 1.0709378 1.0709378 0.9740353 
StPo       0.1643947 0.1643947 1.0553756 1.0553756 1.0431857 1.6343097 0.1702391 0.0554408 1.0053262 1.0053262 0.8960001 1.2407352 0.9685971 0.0749922 0.0000000 0.1603760 0.1603760 0.9909652 0.9909652 1.1703756 1.1248574 1.1703756 1.1248574 1.4979611 0.8686213 0.8960001 1.0294877 0.1332774 0.1332774 0.8777536 0.8928124 1.5672213 1.5672213 0.8777536 1.0981982 1.0981982 0.9532450 
StRi1      0.0329461 0.0329461 1.0154454 1.0154454 1.0067017 1.4833701 0.0179166 0.1675691 0.9986879 0.9986879 0.8995023 1.2148762 0.9959901 0.1565454 0.1603760 0.0000000 0.0000010 1.0450307 1.0450307 1.1661635 1.1092891 1.1661635 1.1092891 1.3479430 0.8748521 0.8995023 1.0234431 0.1736594 0.1736594 0.8911215 0.8989310 1.4428675 1.4428675 0.8911215 1.0830313 1.0830313 0.9908582 
StRiR_1    0.0329461 0.0329461 1.0154454 1.0154454 1.0067017 1.4833701 0.0179166 0.1675691 0.9986879 0.9986879 0.8995023 1.2148762 0.9959901 0.1565454 0.1603760 0.0000010 0.0000000 1.0450307 1.0450307 1.1661635 1.1092891 1.1661635 1.1092891 1.3479430 0.8748521 0.8995023 1.0234431 0.1736594 0.1736594 0.8911215 0.8989310 1.4428675 1.4428675 0.8911215 1.0830313 1.0830313 0.9908582 
StSe_1     1.0177120 1.0177120 0.7418333 0.7418333 0.7566243 1.3111927 1.0421449 0.9484884 0.7336763 0.7336763 0.5059622 0.9498135 0.8090699 0.9978909 0.9909652 1.0450307 1.0450307 0.0000000 0.0000010 0.8638988 0.8411812 0.8638988 0.8411812 1.3404613 0.4967566 0.5059622 0.8118411 1.0371839 1.0371839 0.4889408 0.5000594 1.2927424 1.2927424 0.4889408 0.7560332 0.7560332 0.1349374 
StSe_2     1.0177120 1.0177120 0.7418333 0.7418333 0.7566243 1.3111927 1.0421449 0.9484884 0.7336763 0.7336763 0.5059622 0.9498135 0.8090699 0.9978909 0.9909652 1.0450307 1.0450307 0.0000010 0.0000000 0.8638988 0.8411812 0.8638988 0.8411812 1.3404613 0.4967566 0.5059622 0.8118411 1.0371839 1.0371839 0.4889408 0.5000594 1.2927424 1.2927424 0.4889408 0.7560332 0.7560332 0.1349374 
StVe_1     1.1716019 1.1716019 0.6381545 0.6381545 0.6296614 1.4081452 1.1688859 1.1454832 0.6599391 0.6599391 0.7937265 1.0497705 0.6728003 1.1353176 1.1703756 1.1661635 1.1661635 0.8638988 0.8638988 0.0000000 0.1675589 0.0000010 0.1675589 1.2441241 0.7519233 0.7937265 0.6469634 1.1397482 1.1397482 0.7481433 0.8149753 1.3375807 1.3375807 0.7481433 0.6201896 0.6201896 0.8031271 
StVe_3     1.1170865 1.1170865 0.5954667 0.5954667 0.5954421 1.3450686 1.1218149 1.1052883 0.6211966 0.6211966 0.7434605 1.0384381 0.6057242 1.0911350 1.1248574 1.1092891 1.1092891 0.8411812 0.8411812 0.1675589 0.0000000 0.1675589 0.0000010 1.2244087 0.7139073 0.7434605 0.6371251 1.1362335 1.1362335 0.7307826 0.7742026 1.2749332 1.2749332 0.7307826 0.6007248 0.6007248 0.7713318 
StVe_4     1.1716019 1.1716019 0.6381545 0.6381545 0.6296614 1.4081452 1.1688859 1.1454832 0.6599391 0.6599391 0.7937265 1.0497705 0.6728003 1.1353176 1.1703756 1.1661635 1.1661635 0.8638988 0.8638988 0.0000010 0.1675589 0.0000000 0.1675589 1.2441241 0.7519233 0.7937265 0.6469634 1.1397482 1.1397482 0.7481433 0.8149753 1.3375807 1.3375807 0.7481433 0.6201896 0.6201896 0.8031271 
StVe_5     1.1170865 1.1170865 0.5954667 0.5954667 0.5954421 1.3450686 1.1218149 1.1052883 0.6211966 0.6211966 0.7434605 1.0384381 0.6057242 1.0911350 1.1248574 1.1092891 1.1092891 0.8411812 0.8411812 0.1675589 0.0000010 0.1675589 0.0000000 1.2244087 0.7139073 0.7434605 0.6371251 1.1362335 1.1362335 0.7307826 0.7742026 1.2749332 1.2749332 0.7307826 0.6007248 0.6007248 0.7713318 
StVrN_A    1.3812480 1.3812480 1.1752696 1.1752696 1.1747012 1.7110833 1.3980215 1.4253809 1.1315439 1.1315439 1.2620975 1.3959187 1.1610034 1.4276914 1.4979611 1.3479430 1.3479430 1.3404613 1.3404613 1.2441241 1.2244087 1.2441241 1.2244087 0.0000000 1.2306890 1.2620975 1.2066781 1.3473117 1.3473117 1.2714750 1.2594586 1.6628463 1.6628463 1.2714750 1.2011808 1.2011808 1.3243890 
StX        0.8815380 0.8815380 0.6090774 0.6090774 0.5991448 1.2387383 0.8645010 0.8576584 0.6408447 0.6408447 0.0435399 0.7913301 0.7681303 0.8750872 0.8686213 0.8748521 0.8748521 0.4967566 0.4967566 0.7519233 0.7139073 0.7519233 0.7139073 1.2306890 0.0000000 0.0435399 0.6329563 0.8964622 0.8964622 0.0177545 0.0322141 1.2136093 1.2136093 0.0177545 0.6260071 0.6260071 0.5009470 
StX_1      0.9063534 0.9063534 0.6551191 0.6551191 0.6333116 1.2540010 0.8962530 0.8995739 0.6747502 0.6747502 0.0000010 0.7834952 0.7855430 0.9029711 0.8960001 0.8995023 0.8995023 0.5059622 0.5059622 0.7937265 0.7434605 0.7937265 0.7434605 1.2620975 0.0435399 0.0000000 0.6715054 0.9247762 0.9247762 0.0473624 0.0547431 1.2261210 1.2261210 0.0473624 0.6385374 0.6385374 0.5171270 
Sts1       1.0201180 1.0201180 0.3248922 0.3248922 0.2724781 1.3196423 1.0372079 1.0020058 0.4983585 0.4983585 0.6715054 0.9543397 0.4951148 1.0185864 1.0294877 1.0234431 1.0234431 0.8118411 0.8118411 0.6469634 0.6371251 0.6469634 0.6371251 1.2066781 0.6329563 0.6715054 0.0000000 0.9847411 0.9847411 0.6321293 0.6764067 1.2516950 1.2516950 0.6321293 0.2710141 0.2710141 0.7467948 
StsC2_1    0.1865723 0.1865723 1.0079086 1.0079086 1.0241457 1.5932394 0.1824522 0.1429132 1.0309020 1.0309020 0.9247762 1.2208197 0.9651281 0.1349457 0.1332774 0.1736594 0.1736594 1.0371839 1.0371839 1.1397482 1.1362335 1.1397482 1.1362335 1.3473117 0.8964622 0.9247762 0.9847411 0.0000000 0.0000010 0.9059157 0.9212766 1.5092973 1.5092973 0.9059157 1.0597092 1.0597092 0.9981628 
StsC2_2    0.1865723 0.1865723 1.0079086 1.0079086 1.0241457 1.5932394 0.1824522 0.1429132 1.0309020 1.0309020 0.9247762 1.2208197 0.9651281 0.1349457 0.1332774 0.1736594 0.1736594 1.0371839 1.0371839 1.1397482 1.1362335 1.1397482 1.1362335 1.3473117 0.8964622 0.9247762 0.9847411 0.0000010 0.0000000 0.9059157 0.9212766 1.5092973 1.5092973 0.9059157 1.0597092 1.0597092 0.9981628 
StsMU      0.8979041 0.8979041 0.6191817 0.6191817 0.6235568 1.2270602 0.8879054 0.8666649 0.6385585 0.6385585 0.0473624 0.8111780 0.7653652 0.8843977 0.8777536 0.8911215 0.8911215 0.4889408 0.4889408 0.7481433 0.7307826 0.7481433 0.7307826 1.2714750 0.0177545 0.0473624 0.6321293 0.9059157 0.9059157 0.0000000 0.0359392 1.2021535 1.2021535 0.0000010 0.6564754 0.6564754 0.4913075 
StsS0      0.9057311 0.9057311 0.6549414 0.6549414 0.6551644 1.2565454 0.8957060 0.8816093 0.6807031 0.6807031 0.0547431 0.8167884 0.7987048 0.8996965 0.8928124 0.8989310 0.8989310 0.5000594 0.5000594 0.8149753 0.7742026 0.8149753 0.7742026 1.2594586 0.0322141 0.0547431 0.6764067 0.9212766 0.9212766 0.0359392 0.0000000 1.2309569 1.2309569 0.0359392 0.6724876 0.6724876 0.5041972 
StsTL_1    1.4832334 1.4832334 1.1765718 1.1765718 1.2057046 0.0928963 1.4766123 1.5616322 1.2760744 1.2760744 1.2261210 0.9663337 1.2672510 1.5523758 1.5672213 1.4428675 1.4428675 1.2927424 1.2927424 1.3375807 1.2749332 1.3375807 1.2749332 1.6628463 1.2136093 1.2261210 1.2516950 1.5092973 1.5092973 1.2021535 1.2309569 0.0000000 0.0000010 1.2021535 1.2713644 1.2713644 1.2639987 
StsTL_3    1.4832334 1.4832334 1.1765718 1.1765718 1.2057046 0.0928963 1.4766123 1.5616322 1.2760744 1.2760744 1.2261210 0.9663337 1.2672510 1.5523758 1.5672213 1.4428675 1.4428675 1.2927424 1.2927424 1.3375807 1.2749332 1.3375807 1.2749332 1.6628463 1.2136093 1.2261210 1.2516950 1.5092973 1.5092973 1.2021535 1.2309569 0.0000010 0.0000000 1.2021535 1.2713644 1.2713644 1.2639987 
StsW0_1    0.8979041 0.8979041 0.6191817 0.6191817 0.6235568 1.2270602 0.8879054 0.8666649 0.6385585 0.6385585 0.0473624 0.8111780 0.7653652 0.8843977 0.8777536 0.8911215 0.8911215 0.4889408 0.4889408 0.7481433 0.7307826 0.7481433 0.7307826 1.2714750 0.0177545 0.0473624 0.6321293 0.9059157 0.9059157 0.0000010 0.0359392 1.2021535 1.2021535 0.0000000 0.6564754 0.6564754 0.4913075 
StsW52_1   1.0479840 1.0479840 0.2857515 0.2857515 0.1740318 1.3202884 1.0818282 1.0909791 0.5081672 0.5081672 0.6385374 0.8985843 0.5315302 1.0709378 1.0981982 1.0830313 1.0830313 0.7560332 0.7560332 0.6201896 0.6007248 0.6201896 0.6007248 1.2011808 0.6260071 0.6385374 0.2710141 1.0597092 1.0597092 0.6564754 0.6724876 1.2713644 1.2713644 0.6564754 0.0000000 0.0000010 0.7175397 
StsW52_2   1.0479840 1.0479840 0.2857515 0.2857515 0.1740318 1.3202884 1.0818282 1.0909791 0.5081672 0.5081672 0.6385374 0.8985843 0.5315302 1.0709378 1.0981982 1.0830313 1.0830313 0.7560332 0.7560332 0.6201896 0.6007248 0.6201896 0.6007248 1.2011808 0.6260071 0.6385374 0.2710141 1.0597092 1.0597092 0.6564754 0.6724876 1.2713644 1.2713644 0.6564754 0.0000010 0.0000000 0.7175397 
StsY_B     0.9647464 0.9647464 0.7492197 0.7492197 0.7367401 1.2985415 1.0152137 0.9237546 0.7190971 0.7190971 0.5171270 0.8896178 0.8007236 0.9740353 0.9532450 0.9908582 0.9908582 0.1349374 0.1349374 0.8031271 0.7713318 0.8031271 0.7713318 1.3243890 0.5009470 0.5171270 0.7467948 0.9981628 0.9981628 0.4913075 0.5041972 1.2639987 1.2639987 0.4913075 0.7175397 0.7175397 0.0000000 
```
