## Supplementary Data 7 for "Structural and evolutionary analyses support reclassification of glycopeptide antibiotics as xyclopeptides": Condensation_Starter_domains_trimal_iqtree.treefile

```
(StAfJ3_1:0.0000010000,StAfJ3_2:0.0000010000,(((((((((((StAfa_2:0.0000000000,StFr_3:0.0000000000):0.0000010000,StAfa_6:0.0000010000)100:0.1770420984,(StAn_2:0.0796081467,(StsW52_1:0.0000010000,StsW52_2:0.0000010000)100:0.0907711390)90:0.0420912524)53:0.0373492088,Sts1:0.1286136892)96:0.0965973729,StLtNB:0.3003575230)50:0.0447054140,((StFo_1:0.0000010000,StFo_2:0.0000010000)100:0.2725569321,((StVe_1:0.0000010000,StVe_4:0.0000010000)100:0.0978676997,(StVe_3:0.0000010000,StVe_5:0.0000010000)100:0.0672388568)100:0.2989916836)46:0.0387042739)70:0.0801061290,StVrN_A:0.8522539108)73:0.0620676890,((StAq:0.0588381052,(StsTL_1:0.0000010000,StsTL_3:0.0000010000)98:0.0297015443)100:0.6179270596,StFu:0.2847167147)99:0.2616570577)55:0.0487834824,((((((StFr_4:0.0000000000,StX_3:0.0000000000):0.0000000000,StX_2:0.0000000000):0.0000000000,StX_4:0.0000000000):0.0000010000,StX_1:0.0000010000)100:0.0320256071,((StX:0.0068855250,((StsMU:0.0000000000,StsW0_2:0.0000000000):0.0000010000,StsW0_1:0.0000010000)99:0.0104641269)76:0.0035029181,StsS0:0.0209311512)50:0.0000027258)100:0.1643462196,((StSe_1:0.0000010000,StSe_2:0.0000010000)100:0.0668714632,StsY_B:0.0690248431)100:0.2578336925)74:0.0508382434)100:0.5692261818,(((StCr:0.0252116744,StPo:0.0332116908)89:0.0092553700,StMo_1:0.0313984976)96:0.0277459209,(StsC2_1:0.0000010000,StsC2_2:0.0000010000)100:0.0828022146)95:0.0314604425)97:0.0563731415,(StAua_2:0.0105099677,(((((((((((StRi1:0.0000000000,StsW83_2:0.0000000000):0.0000000000,StRir_20:0.0000000000):0.0000000000,rim:0.0000000000):0.0000000000,StRi_3:0.0000000000):0.0000000000,StsW25_2:0.0000000000):0.0000000000,StRi_6:0.0000000000):0.0000000000,StRir_1:0.0000000000):0.0000000000,StRi_5:0.0000000000):0.0000000000,StsW83_1:0.0000000000):0.0000000000,StRi_1:0.0000000000):0.0000010000,StRiR_1:0.0000010000)98:0.0070561628)98:0.0115920754)99:0.0135618042);
```
