## Supplementary Data 7 for "Structural and evolutionary analyses support reclassification of glycopeptide antibiotics as xyclopeptides": Epimerization_domains_0_trimal_iqtree.bionj

```
(StAq:0.05396539,((StDa_1:0.11827559,US5:0.09871728):0.45424286,StFu:0.39372048):0.50623745,(StsTL_3:5e-07,StsTL_1:5e-07):0.10969764);
```
