## Supplementary Data 7 for "Structural and evolutionary analyses support reclassification of glycopeptide antibiotics as xyclopeptides": Epimerization_domains_0_trimal_iqtree.ckp

```
--- # IQ-TREE Checkpoint ver >= 1.6
CandidateSet:
 00: -2118.75606739 (0:0.0263717552,((1:0.0965870767,5:0.0565916347):0.3847842046,2:0.2393285330):0.3857250436,(3:0.0000010000,4:0.0000010000):0.08526928229);
 01: -2129.78171675 (0:0.1129991640,(((1:0.0896356493,5:0.0575718267):0.3877512359,2:0.2800175726):0.4504907312,3:0.0000010000):1e-06,4:0.0000010000);
 02: -2129.78171675 (0:0.1129991640,(((1:0.0896356493,5:0.0575718267):0.3877512359,2:0.2800175726):0.4504907312,4:0.0000010000):1e-06,3:0.0000010000);
 03: -2158.15271609 (0:0.0869229232,(1:0.0926678871,(2:0.6076198351,5:0.0630262116):0.00522658528):0.8620125289,(3:0.0000010000,4:0.0000010000):0.03936451212);
 04: -2158.17903564 (0:0.0898899672,((1:0.0871611831,2:0.6120029734):2.91365676e-06,5:0.0750176429):0.8631207481,(3:0.0000010000,4:0.0000010000):0.03756049953);
 05: -2166.58059048 (0:0.0428822793,(1:0.1012344659,5:0.0654394604):0.8265320908,(2:0.5664681048,(3:0.0000010000,4:0.0000010000):0.08308497314):2.030517429e-06);
 06: -2167.59428368 (0:0.0524426921,((1:0.0865066887,5:0.0706629432):0.7181131297,(3:0.0000010000,4:0.0000010000):0.04792180774):2.560692129e-06,2:0.6582487594);
PhyloTree:
 newick: (0:0.0263717552,((1:0.0965870767,5:0.0565916347)100:0.3847842046,2:0.2393285330)100:0.3857250436,(3:0.0000010000,4:0.0000010000)100:0.08526928229);
RateInvar:
 p_invar: 0.3102476426
StopRule:
 curIteration: 101
 start_real_time: 2347563.945
 time_vec: 
UFBoot:
 000: 5 -2123.338867 -2118.756079 (0,((1,5),2),(3,4));
 001: 2 -2207.046875 -2122.309816 (0,((1,5),2),(3,4));
 002: 9 -2087.155273 -2119.390934 (0,((1,5),2),(3,4));
 003: 10 -2109.058105 -2118.975666 (0,((1,5),2),(3,4));
 004: 9 -2042.903076 -2118.975666 (0,((1,5),2),(3,4));
 005: 6 -2169.996582 -2118.975666 (0,((1,5),2),(3,4));
 006: 9 -2141.686523 -2119.877625 (0,((1,5),2),(3,4));
 007: 1 -2151.975098 -2122.414036 (0,((1,5),2),(3,4));
 008: 4 -2022.674072 -2118.756079 (0,((1,5),2),(3,4));
 009: 1 -2140.297852 -2119.445186 (0,((1,5),2),(3,4));
 010: 5 -2037.396973 -2118.756079 (0,((1,5),2),(3,4));
 011: 6 -2110.34375 -2118.975666 (0,((1,5),2),(3,4));
 012: 3 -2061.144531 -2119.021865 (0,((1,5),2),(3,4));
 013: 1 -2091.257812 -2119.02186 (0,((1,5),2),(3,4));
 014: 2 -2124.421875 -2119.021865 (0,((1,5),2),(3,4));
 015: 3 -2187.695557 -2124.848558 (0,((1,5),2),(3,4));
 016: 7 -2088.681885 -2118.756079 (0,((1,5),2),(3,4));
 017: 10 -2184.442627 -2119.877625 (0,((1,5),2),(3,4));
 018: 4 -1897.150146 -2121.243971 (0,((1,5),2),(3,4));
 019: 5 -2208.575439 -2119.021865 (0,((1,5),2),(3,4));
 020: 4 -2111.487061 -2118.756097 (0,((1,5),2),(3,4));
 021: 7 -2022.311523 -2119.021865 (0,((1,5),2),(3,4));
 022: 5 -2119.941162 -2118.756079 (0,((1,5),2),(3,4));
 023: 9 -2107.968018 -2119.390934 (0,((1,5),2),(3,4));
 024: 5 -2076.527588 -2118.756079 (0,((1,5),2),(3,4));
 025: 9 -2099.036377 -2119.810062 (0,((1,5),2),(3,4));
 026: 4 -2132.536133 -2118.975666 (0,((1,5),2),(3,4));
 027: 9 -2100.903076 -2119.021865 (0,((1,5),2),(3,4));
 028: 4 -2076.636963 -2118.75608 (0,((1,5),2),(3,4));
 029: 4 -2107.369385 -2121.243971 (0,((1,5),2),(3,4));
 030: 5 -2141.981201 -2119.02186 (0,((1,5),2),(3,4));
 031: 5 -1972.269287 -2118.756079 (0,((1,5),2),(3,4));
 032: 6 -2110.606445 -2118.756079 (0,((1,5),2),(3,4));
 033: 7 -2099.92627 -2119.021865 (0,((1,5),2),(3,4));
 034: 4 -2218.999512 -2121.021441 (0,((1,5),2),(3,4));
 035: 4 -2155.89917 -2118.975666 (0,((1,5),2),(3,4));
 036: 5 -2259.314941 -2118.975666 (0,((1,5),2),(3,4));
 037: 7 -2076.010254 -2118.756079 (0,((1,5),2),(3,4));
 038: 4 -2014.188843 -2121.003436 (0,((1,5),2),(3,4));
 039: 4 -1929.508667 -2118.756079 (0,((1,5),2),(3,4));
 040: 3 -2026.855347 -2118.756097 (0,((1,5),2),(3,4));
 041: 7 -2102.679199 -2118.975666 (0,((1,5),2),(3,4));
 042: 5 -2078.142578 -2118.756079 (0,((1,5),2),(3,4));
 043: 4 -2148.670898 -2118.756079 (0,((1,5),2),(3,4));
 044: 1 -2280.455566 -2118.975678 (0,((1,5),2),(3,4));
 045: 6 -2023.91272 -2121.003436 (0,((1,5),2),(3,4));
 046: 6 -2160.234375 -2121.061333 (0,((1,5),2),(3,4));
 047: 3 -2109.380859 -2121.243971 (0,((1,5),2),(3,4));
 048: 5 -2175.31543 -2118.756079 (0,((1,5),2),(3,4));
 049: 8 -2173.937256 -2121.030496 (0,((1,5),2),(3,4));
 050: 1 -2085.05957 -2119.445186 (0,((1,5),2),(3,4));
 051: 3 -2141.368896 -2119.390934 (0,((1,5),2),(3,4));
 052: 4 -2190.860352 -2121.021441 (0,((1,5),2),(3,4));
 053: 5 -2017.390869 -2118.756079 (0,((1,5),2),(3,4));
 054: 7 -2168.197266 -2118.756079 (0,((1,5),2),(3,4));
 055: 2 -2057.828369 -2119.021865 (0,((1,5),2),(3,4));
 056: 10 -2152.41748 -2119.810062 (0,((1,5),2),(3,4));
 057: 6 -2008.849365 -2118.756079 (0,((1,5),2),(3,4));
 058: 7 -2075.215332 -2121.243971 (0,((1,5),2),(3,4));
 059: 3 -2056.716064 -2121.003461 (0,((1,5),2),(3,4));
 060: 3 -2090.40332 -2118.756079 (0,((1,5),2),(3,4));
 061: 2 -2092.857422 -2119.021865 (0,((1,5),2),(3,4));
 062: 6 -2186.058105 -2118.756079 (0,((1,5),2),(3,4));
 063: 7 -2129.307861 -2118.756079 (0,((1,5),2),(3,4));
 064: 1 -2143.534668 -2119.02186 (0,((1,5),2),(3,4));
 065: 4 -2142.23291 -2118.756088 (0,((1,5),2),(3,4));
 066: 6 -2215.62793 -2118.756079 (0,((1,5),2),(3,4));
 067: 6 -2087.152588 -2118.756079 (0,((1,5),2),(3,4));
 068: 4 -2194.890137 -2118.756079 (0,((1,5),2),(3,4));
 069: 7 -2129.403809 -2118.975666 (0,((1,5),2),(3,4));
 070: 6 -2137.498291 -2118.975666 (0,((1,5),2),(3,4));
 071: 7 -2179.310791 -2118.975666 (0,((1,5),2),(3,4));
 072: 2 -2139.628662 -2121.061333 (0,((1,5),2),(3,4));
 073: 2 -2119.007324 -2119.021865 (0,((1,5),2),(3,4));
 074: 5 -2061.763428 -2118.756079 (0,((1,5),2),(3,4));
 075: 2 -2139.889404 -2120.21354 (0,((1,5),2),(3,4));
 076: 7 -2137.522949 -2118.756079 (0,((1,5),2),(3,4));
 077: 5 -2016.126953 -2118.756081 (0,((1,5),2),(3,4));
 078: 12 -2185.272461 -2119.877625 (0,((1,5),2),(3,4));
 079: 4 -2231.332275 -2118.975678 (0,((1,5),2),(3,4));
 080: 6 -2089.253906 -2119.021865 (0,((1,5),2),(3,4));
 081: 8 -2212.256348 -2123.058682 (0,((1,5),2),(3,4));
 082: 1 -2068.451416 -2119.445186 (0,((1,5),2),(3,4));
 083: 3 -2175.12915 -2118.756079 (0,((1,5),2),(3,4));
 084: 8 -2152.056641 -2119.810062 (0,((1,5),2),(3,4));
 085: 4 -2333.054932 -2125.126161 (0,((1,5),2),(3,4));
 086: 3 -2142.719238 -2121.021441 (0,((1,5),2),(3,4));
 087: 2 -2098.69751 -2118.933908 (0,((1,5),2),(3,4));
 088: 2 -2169.307129 -2118.975666 (0,((1,5),2),(3,4));
 089: 4 -2036.895508 -2118.756079 (0,((1,5),2),(3,4));
 090: 5 -2129.846436 -2118.756079 (0,((1,5),2),(3,4));
 091: 5 -2173.38623 -2121.061333 (0,((1,5),2),(3,4));
 092: 3 -2129.392578 -2118.975666 (0,((1,5),2),(3,4));
 093: 6 -2053.506348 -2118.756079 (0,((1,5),2),(3,4));
 094: 11 -2045.934204 -2119.390934 (0,((1,5),2),(3,4));
 095: 6 -1950.376953 -2122.309816 (0,((1,5),2),(3,4));
 096: 8 -2024.402466 -2121.061333 (0,((1,5),2),(3,4));
 097: 1 -2065.696289 -2119.445186 (0,((1,5),2),(3,4));
 098: 6 -2220.019775 -2118.756079 (0,((1,5),2),(3,4));
 099: 4 -2201.262939 -2118.975666 (0,((1,5),2),(3,4));
 100: 1 -2152.661377 -2120.21354 (0,((1,5),2),(3,4));
 101: 6 -2083.399414 -2118.756079 (0,((1,5),2),(3,4));
 102: 7 -1970.40918 -2118.756079 (0,((1,5),2),(3,4));
 103: 8 -2068.307861 -2118.975666 (0,((1,5),2),(3,4));
 104: 1 -1999.868652 -2122.414036 (0,((1,5),2),(3,4));
 105: 6 -2186.508789 -2119.02186 (0,((1,5),2),(3,4));
 106: 7 -2144.964111 -2119.021865 (0,((1,5),2),(3,4));
 107: 3 -2060.75 -2118.756088 (0,((1,5),2),(3,4));
 108: 7 -2081.760742 -2118.756079 (0,((1,5),2),(3,4));
 109: 1 -2126.11377 -2119.02186 (0,((1,5),2),(3,4));
 110: 2 -2170.285645 -2120.21354 (0,((1,5),2),(3,4));
 111: 2 -2141.94873 -2119.021865 (0,((1,5),2),(3,4));
 112: 5 -2094.093994 -2118.756079 (0,((1,5),2),(3,4));
 113: 6 -2139.76416 -2118.756079 (0,((1,5),2),(3,4));
 114: 4 -2090.00708 -2118.756079 (0,((1,5),2),(3,4));
 115: 7 -2139.328125 -2121.243971 (0,((1,5),2),(3,4));
 116: 5 -2124.769775 -2118.975666 (0,((1,5),2),(3,4));
 117: 4 -2123.243652 -2121.243971 (0,((1,5),2),(3,4));
 118: 3 -2195.005127 -2118.975666 (0,((1,5),2),(3,4));
 119: 4 -1967.436035 -2119.390934 (0,((1,5),2),(3,4));
 120: 10 -2156.914551 -2121.030496 (0,((1,5),2),(3,4));
 121: 3 -2186.110107 -2118.756079 (0,((1,5),2),(3,4));
 122: 7 -2059.067139 -2119.021865 (0,((1,5),2),(3,4));
 123: 9 -2078.663574 -2118.975666 (0,((1,5),2),(3,4));
 124: 4 -2255.722656 -2121.021441 (0,((1,5),2),(3,4));
 125: 10 -2148.240479 -2119.810062 (0,((1,5),2),(3,4));
 126: 7 -2121.398438 -2121.061333 (0,((1,5),2),(3,4));
 127: 6 -2134.121094 -2118.756079 (0,((1,5),2),(3,4));
 128: 5 -2155.857422 -2118.756079 (0,((1,5),2),(3,4));
 129: 2 -2057.891846 -2122.309816 (0,((1,5),2),(3,4));
 130: 4 -2094.84082 -2118.975666 (0,((1,5),2),(3,4));
 131: 7 -2079.479492 -2121.061333 (0,((1,5),2),(3,4));
 132: 4 -2183.1875 -2118.975666 (0,((1,5),2),(3,4));
 133: 5 -2150.521484 -2118.975666 (0,((1,5),2),(3,4));
 134: 4 -2204.533203 -2118.75608 (0,((1,5),2),(3,4));
 135: 5 -2095.597656 -2121.061333 (0,((1,5),2),(3,4));
 136: 5 -2168.470703 -2118.975666 (0,((1,5),2),(3,4));
 137: 6 -2112.809814 -2118.975666 (0,((1,5),2),(3,4));
 138: 8 -2071.683838 -2122.309816 (0,((1,5),2),(3,4));
 139: 4 -2044.39209 -2121.243971 (0,((1,5),2),(3,4));
 140: 5 -2006.167969 -2118.756079 (0,((1,5),2),(3,4));
 141: 7 -2004.446899 -2121.061333 (0,((1,5),2),(3,4));
 142: 2 -2122.341309 -2119.021865 (0,((1,5),2),(3,4));
 143: 2 -2071.527344 -2120.21354 (0,((1,5),2),(3,4));
 144: 6 -2138.23999 -2121.243971 (0,((1,5),2),(3,4));
 145: 11 -2165.545898 -2119.802965 (0,((1,5),2),(3,4));
 146: 4 -2302.737793 -2119.021865 (0,((1,5),2),(3,4));
 147: 1 -2126.347656 -2119.445186 (0,((1,5),2),(3,4));
 148: 7 -2067.56543 -2118.756079 (0,((1,5),2),(3,4));
 149: 6 -2120.900146 -2121.243971 (0,((1,5),2),(3,4));
 150: 6 -2005.99707 -2118.756079 (0,((1,5),2),(3,4));
 151: 8 -2016.615601 -2118.975666 (0,((1,5),2),(3,4));
 152: 4 -2158.426514 -2121.003436 (0,((1,5),2),(3,4));
 153: 5 -1983.496948 -2118.756079 (0,((1,5),2),(3,4));
 154: 5 -2139.617432 -2118.756079 (0,((1,5),2),(3,4));
 155: 2 -2084.236328 -2120.21354 (0,((1,5),2),(3,4));
 156: 2 -2039.892822 -2124.848558 (0,((1,5),2),(3,4));
 157: 5 -2128.719238 -2118.756079 (0,((1,5),2),(3,4));
 158: 3 -2122.092529 -2121.021441 (0,((1,5),2),(3,4));
 159: 2 -2038.42688 -2118.756097 (0,((1,5),2),(3,4));
 160: 5 -2102.213135 -2119.021865 (0,((1,5),2),(3,4));
 161: 4 -2109.96875 -2119.021865 (0,((1,5),2),(3,4));
 162: 5 -2075.982422 -2118.756079 (0,((1,5),2),(3,4));
 163: 7 -2197.625 -2122.840849 (0,((1,5),2),(3,4));
 164: 2 -2193.601074 -2122.309816 (0,((1,5),2),(3,4));
 165: 1 -2185.922119 -2119.445186 (0,((1,5),2),(3,4));
 166: 8 -2127.631836 -2118.756079 (0,((1,5),2),(3,4));
 167: 4 -2066.416748 -2118.975666 (0,((1,5),2),(3,4));
 168: 5 -2121.954102 -2118.975666 (0,((1,5),2),(3,4));
 169: 4 -2047.512207 -2118.756079 (0,((1,5),2),(3,4));
 170: 7 -2232.751465 -2121.021441 (0,((1,5),2),(3,4));
 171: 6 -2133.937256 -2119.021865 (0,((1,5),2),(3,4));
 172: 5 -2150.098877 -2119.021865 (0,((1,5),2),(3,4));
 173: 5 -2193.458008 -2118.756079 (0,((1,5),2),(3,4));
 174: 1 -2183.724365 -2119.445186 (0,((1,5),2),(3,4));
 175: 6 -2033.644287 -2122.309816 (0,((1,5),2),(3,4));
 176: 7 -2082.888672 -2118.756079 (0,((1,5),2),(3,4));
 177: 5 -2103.088867 -2118.756079 (0,((1,5),2),(3,4));
 178: 6 -2053.267334 -2118.756079 (0,((1,5),2),(3,4));
 179: 8 -2128.150879 -2119.390934 (0,((1,5),2),(3,4));
 180: 5 -2131.76416 -2118.756079 (0,((1,5),2),(3,4));
 181: 7 -2112.724121 -2118.756079 (0,((1,5),2),(3,4));
 182: 4 -2212.351074 -2121.021441 (0,((1,5),2),(3,4));
 183: 8 -2126.730469 -2119.810062 (0,((1,5),2),(3,4));
 184: 1 -2108.75293 -2118.933908 (0,((1,5),2),(3,4));
 185: 4 -2113.159424 -2118.975666 (0,((1,5),2),(3,4));
 186: 2 -2065.205322 -2121.243971 (0,((1,5),2),(3,4));
 187: 6 -2137.935791 -2118.756079 (0,((1,5),2),(3,4));
 188: 3 -2272.588135 -2124.848558 (0,((1,5),2),(3,4));
 189: 9 -2074.150635 -2119.802965 (0,((1,5),2),(3,4));
 190: 8 -2167.421143 -2118.975666 (0,((1,5),2),(3,4));
 191: 5 -2073.055908 -2119.021865 (0,((1,5),2),(3,4));
 192: 6 -1994.986572 -2118.975666 (0,((1,5),2),(3,4));
 193: 3 -2110.502197 -2121.243971 (0,((1,5),2),(3,4));
 194: 3 -2061.134766 -2124.848558 (0,((1,5),2),(3,4));
 195: 11 -2230.913574 -2119.877625 (0,((1,5),2),(3,4));
 196: 7 -2081.376953 -2118.756079 (0,((1,5),2),(3,4));
 197: 4 -2211.375977 -2118.756079 (0,((1,5),2),(3,4));
 198: 14 -2074.319824 -2119.810062 (0,((1,5),2),(3,4));
 199: 2 -2140.959717 -2118.756144 (0,((1,5),2),(3,4));
 200: 4 -2070.619629 -2121.243971 (0,((1,5),2),(3,4));
 201: 1 -2075.783203 -2119.445186 (0,((1,5),2),(3,4));
 202: 7 -2135.355469 -2123.959834 (0,((1,5),2),(3,4));
 203: 4 -2098.189453 -2118.756079 (0,((1,5),2),(3,4));
 204: 5 -2179.186768 -2118.756079 (0,((1,5),2),(3,4));
 205: 6 -2032.185059 -2119.021865 (0,((1,5),2),(3,4));
 206: 7 -2202.160889 -2119.877625 (0,((1,5),2),(3,4));
 207: 4 -2169.639648 -2121.021441 (0,((1,5),2),(3,4));
 208: 13 -2063.898926 -2119.390934 (0,((1,5),2),(3,4));
 209: 5 -2218.298584 -2118.975678 (0,((1,5),2),(3,4));
 210: 3 -2206.252197 -2121.021441 (0,((1,5),2),(3,4));
 211: 5 -2103.1875 -2118.756079 (0,((1,5),2),(3,4));
 212: 6 -2198.360596 -2118.756079 (0,((1,5),2),(3,4));
 213: 3 -2194.579102 -2124.848558 (0,((1,5),2),(3,4));
 214: 4 -2047.671997 -2118.756079 (0,((1,5),2),(3,4));
 215: 6 -2161.710449 -2119.447888 (0,((1,5),2),(3,4));
 216: 5 -2071.628174 -2118.75608 (0,((1,5),2),(3,4));
 217: 2 -2152.947021 -2122.309816 (0,((1,5),2),(3,4));
 218: 9 -2121.303711 -2118.975666 (0,((1,5),2),(3,4));
 219: 8 -2165.355957 -2118.756079 (0,((1,5),2),(3,4));
 220: 3 -2165.352783 -2119.021865 (0,((1,5),2),(3,4));
 221: 7 -2074.132324 -2121.003436 (0,((1,5),2),(3,4));
 222: 6 -2038.745728 -2118.975666 (0,((1,5),2),(3,4));
 223: 4 -2035.190186 -2118.756079 (0,((1,5),2),(3,4));
 224: 3 -2103.899902 -2119.021865 (0,((1,5),2),(3,4));
 225: 7 -2119.173096 -2119.810062 (0,((1,5),2),(3,4));
 226: 5 -2107.270264 -2121.060957 (0,((1,5),2),(3,4));
 227: 6 -2163.008789 -2123.959834 (0,((1,5),2),(3,4));
 228: 10 -2084.209473 -2121.021441 (0,((1,5),2),(3,4));
 229: 6 -2060.216553 -2119.021865 (0,((1,5),2),(3,4));
 230: 2 -2166.384766 -2125.126161 (0,((1,5),2),(3,4));
 231: 6 -2066.467773 -2118.756079 (0,((1,5),2),(3,4));
 232: 8 -2103.415771 -2118.975666 (0,((1,5),2),(3,4));
 233: 1 -2107.4375 -2120.21354 (0,((1,5),2),(3,4));
 234: 6 -1981.442627 -2119.390934 (0,((1,5),2),(3,4));
 235: 6 -2002.203979 -2121.243971 (0,((1,5),2),(3,4));
 236: 8 -2130.951172 -2119.810062 (0,((1,5),2),(3,4));
 237: 1 -2049.456787 -2119.445186 (0,((1,5),2),(3,4));
 238: 4 -2289.706543 -2121.021441 (0,((1,5),2),(3,4));
 239: 5 -2046.891602 -2118.756079 (0,((1,5),2),(3,4));
 240: 10 -2180.989258 -2119.390934 (0,((1,5),2),(3,4));
 241: 10 -2087.618164 -2119.810062 (0,((1,5),2),(3,4));
 242: 7 -2290.508301 -2118.975666 (0,((1,5),2),(3,4));
 243: 6 -2102.216797 -2123.058682 (0,((1,5),2),(3,4));
 244: 11 -2084.129639 -2119.810062 (0,((1,5),2),(3,4));
 245: 4 -2172.729492 -2124.848558 (0,((1,5),2),(3,4));
 246: 9 -2162.302979 -2119.390934 (0,((1,5),2),(3,4));
 247: 8 -2073.56665 -2121.243971 (0,((1,5),2),(3,4));
 248: 6 -2222.597656 -2123.058682 (0,((1,5),2),(3,4));
 249: 9 -2159.298584 -2119.877625 (0,((1,5),2),(3,4));
 250: 1 -2193.201904 -2119.445186 (0,((1,5),2),(3,4));
 251: 3 -2154.997314 -2118.756097 (0,((1,5),2),(3,4));
 252: 11 -2150.740723 -2119.877625 (0,((1,5),2),(3,4));
 253: 9 -2142.817383 -2119.802965 (0,((1,5),2),(3,4));
 254: 5 -2141.31543 -2118.756079 (0,((1,5),2),(3,4));
 255: 8 -2068.071533 -2119.810062 (0,((1,5),2),(3,4));
 256: 1 -2076.986084 -2119.445186 (0,((1,5),2),(3,4));
 257: 5 -2155.050049 -2118.975666 (0,((1,5),2),(3,4));
 258: 8 -2052.929443 -2118.975666 (0,((1,5),2),(3,4));
 259: 7 -2097.916016 -2118.975666 (0,((1,5),2),(3,4));
 260: 10 -2202.423828 -2118.975666 (0,((1,5),2),(3,4));
 261: 4 -2129.00415 -2118.975666 (0,((1,5),2),(3,4));
 262: 5 -2140.050781 -2118.756079 (0,((1,5),2),(3,4));
 263: 11 -2196.070801 -2119.819603 (0,((1,5),2),(3,4));
 264: 8 -2232.787842 -2119.877625 (0,((1,5),2),(3,4));
 265: 8 -2187.661621 -2122.840849 (0,((1,5),2),(3,4));
 266: 7 -2206.698975 -2119.390934 (0,((1,5),2),(3,4));
 267: 3 -2203.668701 -2122.309816 (0,((1,5),2),(3,4));
 268: 9 -2104.386719 -2119.390934 (0,((1,5),2),(3,4));
 269: 4 -2108.684326 -2118.75608 (0,((1,5),2),(3,4));
 270: 5 -2042.460449 -2118.756079 (0,((1,5),2),(3,4));
 271: 8 -2108.227539 -2119.021865 (0,((1,5),2),(3,4));
 272: 3 -2107.542725 -2118.975666 (0,((1,5),2),(3,4));
 273: 5 -2103.064941 -2118.756079 (0,((1,5),2),(3,4));
 274: 1 -2186.844971 -2119.445186 (0,((1,5),2),(3,4));
 275: 6 -2118.282715 -2121.021441 (0,((1,5),2),(3,4));
 276: 4 -2168.765869 -2121.060957 (0,((1,5),2),(3,4));
 277: 1 -2124.079102 -2119.445186 (0,((1,5),2),(3,4));
 278: 9 -2158.162109 -2119.390934 (0,((1,5),2),(3,4));
 279: 4 -2188.962402 -2119.021865 (0,((1,5),2),(3,4));
 280: 3 -2134.850586 -2121.003436 (0,((1,5),2),(3,4));
 281: 3 -1998.228394 -2118.756097 (0,((1,5),2),(3,4));
 282: 5 -2098.744629 -2119.02186 (0,((1,5),2),(3,4));
 283: 8 -2020.203125 -2119.802965 (0,((1,5),2),(3,4));
 284: 5 -2215.76416 -2121.030496 (0,((1,5),2),(3,4));
 285: 5 -2165.747559 -2119.390934 (0,((1,5),2),(3,4));
 286: 5 -2165.914062 -2118.756079 (0,((1,5),2),(3,4));
 287: 5 -2200.702148 -2118.975666 (0,((1,5),2),(3,4));
 288: 6 -2320.73877 -2121.021441 (0,((1,5),2),(3,4));
 289: 8 -2198.633301 -2119.877625 (0,((1,5),2),(3,4));
 290: 5 -2070.536377 -2118.756079 (0,((1,5),2),(3,4));
 291: 6 -1966.922607 -2118.756079 (0,((1,5),2),(3,4));
 292: 5 -2135.953125 -2118.756079 (0,((1,5),2),(3,4));
 293: 12 -2080.50708 -2119.021865 (0,((1,5),2),(3,4));
 294: 9 -2083.905762 -2121.061333 (0,((1,5),2),(3,4));
 295: 1 -2125.709473 -2118.800042 (0,((1,5),2),(3,4));
 296: 7 -2125.700684 -2119.021865 (0,((1,5),2),(3,4));
 297: 5 -2059.862305 -2118.756079 (0,((1,5),2),(3,4));
 298: 5 -2100.453125 -2118.756079 (0,((1,5),2),(3,4));
 299: 3 -2123.899902 -2122.309816 (0,((1,5),2),(3,4));
 300: 11 -2205.924805 -2119.877625 (0,((1,5),2),(3,4));
 301: 5 -2028.770386 -2118.756079 (0,((1,5),2),(3,4));
 302: 5 -2045.891602 -2118.756079 (0,((1,5),2),(3,4));
 303: 7 -1974.329834 -2119.021865 (0,((1,5),2),(3,4));
 304: 5 -2112.912598 -2118.975666 (0,((1,5),2),(3,4));
 305: 4 -2081.92749 -2118.756079 (0,((1,5),2),(3,4));
 306: 6 -2107.818359 -2118.975666 (0,((1,5),2),(3,4));
 307: 4 -2121.590576 -2119.02186 (0,((1,5),2),(3,4));
 308: 7 -2029.89502 -2118.756079 (0,((1,5),2),(3,4));
 309: 5 -2153.760986 -2118.975666 (0,((1,5),2),(3,4));
 310: 12 -2130.151855 -2119.021865 (0,((1,5),2),(3,4));
 311: 8 -2117.322754 -2119.021865 (0,((1,5),2),(3,4));
 312: 3 -2128.094727 -2121.243971 (0,((1,5),2),(3,4));
 313: 4 -2106.703125 -2118.756079 (0,((1,5),2),(3,4));
 314: 5 -2148.99707 -2118.756079 (0,((1,5),2),(3,4));
 315: 1 -2079.604736 -2119.445186 (0,((1,5),2),(3,4));
 316: 4 -2217.311279 -2118.756079 (0,((1,5),2),(3,4));
 317: 5 -2042.703857 -2118.756079 (0,((1,5),2),(3,4));
 318: 3 -2155.266602 -2118.756144 (0,((1,5),2),(3,4));
 319: 5 -2070.366455 -2118.75608 (0,((1,5),2),(3,4));
 320: 8 -2200.30957 -2118.975666 (0,((1,5),2),(3,4));
 321: 1 -2172.518555 -2119.445186 (0,((1,5),2),(3,4));
 322: 8 -2019.511475 -2119.802965 (0,((1,5),2),(3,4));
 323: 7 -2202.900391 -2118.756079 (0,((1,5),2),(3,4));
 324: 5 -2007.637695 -2118.756079 (0,((1,5),2),(3,4));
 325: 7 -2225.850098 -2118.975666 (0,((1,5),2),(3,4));
 326: 1 -2142.188721 -2118.800042 (0,((1,5),2),(3,4));
 327: 2 -2199.699219 -2118.975666 (0,((1,5),2),(3,4));
 328: 1 -2141.49707 -2119.445186 (0,((1,5),2),(3,4));
 329: 5 -2195.845703 -2118.756079 (0,((1,5),2),(3,4));
 330: 5 -2155.65625 -2119.021865 (0,((1,5),2),(3,4));
 331: 9 -2229.270996 -2119.021865 (0,((1,5),2),(3,4));
 332: 13 -2187.193359 -2119.021865 (0,((1,5),2),(3,4));
 333: 6 -2180.311279 -2119.390934 (0,((1,5),2),(3,4));
 334: 5 -2166.813965 -2121.021441 (0,((1,5),2),(3,4));
 335: 9 -2187.156006 -2119.810062 (0,((1,5),2),(3,4));
 336: 2 -2129.200928 -2119.02186 (0,((1,5),2),(3,4));
 337: 5 -2105.438232 -2119.021865 (0,((1,5),2),(3,4));
 338: 4 -2028.922119 -2118.756079 (0,((1,5),2),(3,4));
 339: 2 -2031.443481 -2121.243971 (0,((1,5),2),(3,4));
 340: 1 -2006.114258 -2120.21354 (0,((1,5),2),(3,4));
 341: 6 -2130.419434 -2118.756079 (0,((1,5),2),(3,4));
 342: 10 -2170.895996 -2119.802965 (0,((1,5),2),(3,4));
 343: 7 -2078.240723 -2119.021865 (0,((1,5),2),(3,4));
 344: 6 -2181.226074 -2118.975666 (0,((1,5),2),(3,4));
 345: 5 -2093.114258 -2118.756079 (0,((1,5),2),(3,4));
 346: 3 -2009.122559 -2119.021865 (0,((1,5),2),(3,4));
 347: 5 -2112.117188 -2118.756079 (0,((1,5),2),(3,4));
 348: 15 -2125.310059 -2119.877625 (0,((1,5),2),(3,4));
 349: 2 -1996.230957 -2119.021865 (0,((1,5),2),(3,4));
 350: 7 -2091.939697 -2118.756079 (0,((1,5),2),(3,4));
 351: 5 -2087.574707 -2118.756079 (0,((1,5),2),(3,4));
 352: 18 -2055.493652 -2129.718964 (0,(((1,5),2),3),4);
 353: 2 -2279.038574 -2118.975666 (0,((1,5),2),(3,4));
 354: 4 -2158.419434 -2118.756079 (0,((1,5),2),(3,4));
 355: 3 -2122.155762 -2118.756079 (0,((1,5),2),(3,4));
 356: 7 -2182.979004 -2119.390934 (0,((1,5),2),(3,4));
 357: 1 -2135.515137 -2119.445186 (0,((1,5),2),(3,4));
 358: 10 -2119.897217 -2118.975666 (0,((1,5),2),(3,4));
 359: 1 -2249.887695 -2118.975678 (0,((1,5),2),(3,4));
 360: 4 -2155.991699 -2118.975666 (0,((1,5),2),(3,4));
 361: 7 -2138.922852 -2119.021865 (0,((1,5),2),(3,4));
 362: 5 -2277.1604 -2121.030496 (0,((1,5),2),(3,4));
 363: 6 -2066.152832 -2118.756079 (0,((1,5),2),(3,4));
 364: 12 -2040.256348 -2119.390934 (0,((1,5),2),(3,4));
 365: 12 -2140.227051 -2118.975666 (0,((1,5),2),(3,4));
 366: 7 -2161.495117 -2121.061333 (0,((1,5),2),(3,4));
 367: 9 -2172.703125 -2121.021441 (0,((1,5),2),(3,4));
 368: 4 -2225.120605 -2119.877625 (0,((1,5),2),(3,4));
 369: 2 -2113.861328 -2119.021865 (0,((1,5),2),(3,4));
 370: 1 -2065.349121 -2120.21354 (0,((1,5),2),(3,4));
 371: 10 -2158.227783 -2119.021865 (0,((1,5),2),(3,4));
 372: 8 -2116.611084 -2119.819603 (0,((1,5),2),(3,4));
 373: 4 -2130.790039 -2118.756081 (0,((1,5),2),(3,4));
 374: 15 -2033.062012 -2121.061333 (0,((1,5),2),(3,4));
 375: 5 -2118.638672 -2124.848558 (0,((1,5),2),(3,4));
 376: 12 -2213.42334 -2121.021441 (0,((1,5),2),(3,4));
 377: 3 -2106.413574 -2119.02186 (0,((1,5),2),(3,4));
 378: 1 -2139.807129 -2121.004238 (0,((1,5),2),(3,4));
 379: 7 -2168.875 -2119.390934 (0,((1,5),2),(3,4));
 380: 6 -2017.99707 -2118.756079 (0,((1,5),2),(3,4));
 381: 6 -2174.433105 -2118.756079 (0,((1,5),2),(3,4));
 382: 8 -2005.61377 -2118.756079 (0,((1,5),2),(3,4));
 383: 7 -2045.213135 -2119.021865 (0,((1,5),2),(3,4));
 384: 5 -2124.458984 -2118.756079 (0,((1,5),2),(3,4));
 385: 8 -2244.793457 -2119.877625 (0,((1,5),2),(3,4));
 386: 6 -2092.941895 -2119.390934 (0,((1,5),2),(3,4));
 387: 7 -2031.562866 -2119.819603 (0,((1,5),2),(3,4));
 388: 1 -2116.891602 -2120.21354 (0,((1,5),2),(3,4));
 389: 5 -2126.708008 -2118.975678 (0,((1,5),2),(3,4));
 390: 6 -2040.623047 -2119.021865 (0,((1,5),2),(3,4));
 391: 1 -2087.44043 -2119.445186 (0,((1,5),2),(3,4));
 392: 1 -2124.250977 -2119.445186 (0,((1,5),2),(3,4));
 393: 10 -2110.418701 -2119.802965 (0,((1,5),2),(3,4));
 394: 4 -2064.830322 -2118.756079 (0,((1,5),2),(3,4));
 395: 8 -2109.992188 -2119.021865 (0,((1,5),2),(3,4));
 396: 2 -2245.924805 -2121.021441 (0,((1,5),2),(3,4));
 397: 8 -2152.942627 -2118.975666 (0,((1,5),2),(3,4));
 398: 2 -2318.068604 -2121.030496 (0,((1,5),2),(3,4));
 399: 5 -2092.537109 -2118.756079 (0,((1,5),2),(3,4));
 400: 10 -2077.290283 -2119.877625 (0,((1,5),2),(3,4));
 401: 4 -2133.738037 -2118.756079 (0,((1,5),2),(3,4));
 402: 7 -2233.063721 -2119.021865 (0,((1,5),2),(3,4));
 403: 2 -2044.544922 -2119.02186 (0,((1,5),2),(3,4));
 404: 3 -2089.455811 -2121.030496 (0,((1,5),2),(3,4));
 405: 7 -2188.369141 -2119.021865 (0,((1,5),2),(3,4));
 406: 8 -2140.13916 -2118.975666 (0,((1,5),2),(3,4));
 407: 7 -1995.436157 -2118.756079 (0,((1,5),2),(3,4));
 408: 5 -2040.583862 -2118.756079 (0,((1,5),2),(3,4));
 409: 1 -1962.145508 -2122.414036 (0,((1,5),2),(3,4));
 410: 5 -2073.188477 -2118.975666 (0,((1,5),2),(3,4));
 411: 6 -2166.086182 -2118.756079 (0,((1,5),2),(3,4));
 412: 4 -2066.647461 -2118.756079 (0,((1,5),2),(3,4));
 413: 5 -2121.759521 -2118.756079 (0,((1,5),2),(3,4));
 414: 6 -2145.844482 -2119.021865 (0,((1,5),2),(3,4));
 415: 8 -2185.401855 -2124.531697 (0,((1,5),2),(3,4));
 416: 6 -2080.031982 -2118.756079 (0,((1,5),2),(3,4));
 417: 2 -2036.204346 -2118.800042 (0,((1,5),2),(3,4));
 418: 5 -2095.165283 -2118.756079 (0,((1,5),2),(3,4));
 419: 3 -2075.275879 -2123.058682 (0,((1,5),2),(3,4));
 420: 6 -2246.81958 -2121.030496 (0,((1,5),2),(3,4));
 421: 5 -2136.626465 -2118.756079 (0,((1,5),2),(3,4));
 422: 7 -2140.86377 -2119.390934 (0,((1,5),2),(3,4));
 423: 7 -2116.352295 -2119.021865 (0,((1,5),2),(3,4));
 424: 7 -2112.018311 -2118.756079 (0,((1,5),2),(3,4));
 425: 7 -2072.623535 -2119.021865 (0,((1,5),2),(3,4));
 426: 1 -2048.259521 -2119.445186 (0,((1,5),2),(3,4));
 427: 9 -2008.238525 -2121.061333 (0,((1,5),2),(3,4));
 428: 4 -2076.754883 -2121.061333 (0,((1,5),2),(3,4));
 429: 7 -2080.023682 -2119.021865 (0,((1,5),2),(3,4));
 430: 6 -2081.50293 -2119.021865 (0,((1,5),2),(3,4));
 431: 6 -2161.304199 -2122.840849 (0,((1,5),2),(3,4));
 432: 7 -2155.680908 -2119.021865 (0,((1,5),2),(3,4));
 433: 7 -2075.921387 -2118.756079 (0,((1,5),2),(3,4));
 434: 7 -2145.573975 -2119.390934 (0,((1,5),2),(3,4));
 435: 6 -2146.196289 -2118.756079 (0,((1,5),2),(3,4));
 436: 2 -2078.214844 -2120.21354 (0,((1,5),2),(3,4));
 437: 2 -2065.417969 -2122.309816 (0,((1,5),2),(3,4));
 438: 3 -2095.935303 -2122.309816 (0,((1,5),2),(3,4));
 439: 2 -2168.643066 -2119.021865 (0,((1,5),2),(3,4));
 440: 9 -2150.279785 -2123.959834 (0,((1,5),2),(3,4));
 441: 4 -1987.464478 -2118.756079 (0,((1,5),2),(3,4));
 442: 3 -2068.520996 -2119.021865 (0,((1,5),2),(3,4));
 443: 14 -2168.492432 -2119.802965 (0,((1,5),2),(3,4));
 444: 2 -2141.196045 -2118.933908 (0,((1,5),2),(3,4));
 445: 6 -2000.144775 -2119.390934 (0,((1,5),2),(3,4));
 446: 5 -2095.891357 -2118.756079 (0,((1,5),2),(3,4));
 447: 6 -2094.53418 -2118.75608 (0,((1,5),2),(3,4));
 448: 8 -2062.978516 -2119.877625 (0,((1,5),2),(3,4));
 449: 1 -2199.250732 -2119.445186 (0,((1,5),2),(3,4));
 450: 5 -2053.174805 -2118.756079 (0,((1,5),2),(3,4));
 451: 5 -2190.785889 -2123.058682 (0,((1,5),2),(3,4));
 452: 2 -2109.759766 -2119.021865 (0,((1,5),2),(3,4));
 453: 1 -2103.192871 -2120.21354 (0,((1,5),2),(3,4));
 454: 3 -2072.898682 -2118.756088 (0,((1,5),2),(3,4));
 455: 2 -2170.581543 -2121.243971 (0,((1,5),2),(3,4));
 456: 8 -2143.495117 -2118.756079 (0,((1,5),2),(3,4));
 457: 7 -2082.851318 -2118.975666 (0,((1,5),2),(3,4));
 458: 3 -2168.479248 -2118.756079 (0,((1,5),2),(3,4));
 459: 5 -2086.859863 -2122.840849 (0,((1,5),2),(3,4));
 460: 5 -2006.20459 -2118.756079 (0,((1,5),2),(3,4));
 461: 8 -2122.972656 -2119.021865 (0,((1,5),2),(3,4));
 462: 6 -2226.359375 -2118.756079 (0,((1,5),2),(3,4));
 463: 7 -2146.86084 -2121.061333 (0,((1,5),2),(3,4));
 464: 1 -2053.900879 -2118.933908 (0,((1,5),2),(3,4));
 465: 4 -2238.452148 -2118.756144 (0,((1,5),2),(3,4));
 466: 4 -2056.850098 -2118.756079 (0,((1,5),2),(3,4));
 467: 9 -2073.923828 -2119.877625 (0,((1,5),2),(3,4));
 468: 8 -2152.110352 -2118.756079 (0,((1,5),2),(3,4));
 469: 6 -2129.205566 -2123.058682 (0,((1,5),2),(3,4));
 470: 9 -2159.803711 -2122.840849 (0,((1,5),2),(3,4));
 471: 4 -2100.929932 -2118.756079 (0,((1,5),2),(3,4));
 472: 12 -2027.769531 -2119.390934 (0,((1,5),2),(3,4));
 473: 5 -2100.009033 -2118.756079 (0,((1,5),2),(3,4));
 474: 5 -1970.842529 -2118.756079 (0,((1,5),2),(3,4));
 475: 8 -2124.365479 -2118.756079 (0,((1,5),2),(3,4));
 476: 2 -2049.782715 -2120.21354 (0,((1,5),2),(3,4));
 477: 3 -2287.296387 -2121.021441 (0,((1,5),2),(3,4));
 478: 3 -2116.522705 -2122.309816 (0,((1,5),2),(3,4));
 479: 8 -2184.523193 -2121.030496 (0,((1,5),2),(3,4));
 480: 1 -2093.197754 -2119.02186 (0,((1,5),2),(3,4));
 481: 7 -2135.021973 -2118.756079 (0,((1,5),2),(3,4));
 482: 3 -2207.243652 -2119.021865 (0,((1,5),2),(3,4));
 483: 7 -2123.180664 -2121.061333 (0,((1,5),2),(3,4));
 484: 1 -2083.594727 -2119.445186 (0,((1,5),2),(3,4));
 485: 6 -2166.869873 -2118.756079 (0,((1,5),2),(3,4));
 486: 8 -2068.065186 -2118.756079 (0,((1,5),2),(3,4));
 487: 1 -2157.453857 -2119.02186 (0,((1,5),2),(3,4));
 488: 6 -2077.045898 -2118.756079 (0,((1,5),2),(3,4));
 489: 5 -2133.149902 -2118.756079 (0,((1,5),2),(3,4));
 490: 5 -2306.637451 -2118.975678 (0,((1,5),2),(3,4));
 491: 6 -1999.761597 -2118.756079 (0,((1,5),2),(3,4));
 492: 1 -2122.868652 -2118.933908 (0,((1,5),2),(3,4));
 493: 11 -2166.238281 -2129.739428 (0,(((1,5),2),3),4);
 494: 8 -2209.44043 -2119.021865 (0,((1,5),2),(3,4));
 495: 4 -2102.083984 -2118.756079 (0,((1,5),2),(3,4));
 496: 8 -2147.628906 -2121.060957 (0,((1,5),2),(3,4));
 497: 4 -2093.196777 -2118.756097 (0,((1,5),2),(3,4));
 498: 3 -2270.647949 -2118.975666 (0,((1,5),2),(3,4));
 499: 2 -2223.810059 -2121.030496 (0,((1,5),2),(3,4));
 500: 7 -2108.07373 -2119.021865 (0,((1,5),2),(3,4));
 501: 10 -2142.042725 -2119.877625 (0,((1,5),2),(3,4));
 502: 2 -2107.545898 -2122.309816 (0,((1,5),2),(3,4));
 503: 1 -2199.248535 -2119.445186 (0,((1,5),2),(3,4));
 504: 6 -2006.453613 -2118.756079 (0,((1,5),2),(3,4));
 505: 7 -2115.535889 -2121.061333 (0,((1,5),2),(3,4));
 506: 6 -2075.884766 -2118.975666 (0,((1,5),2),(3,4));
 507: 6 -2098.129395 -2118.756079 (0,((1,5),2),(3,4));
 508: 7 -2123.728027 -2118.756079 (0,((1,5),2),(3,4));
 509: 5 -2114.986084 -2118.756079 (0,((1,5),2),(3,4));
 510: 2 -2011.672974 -2122.309816 (0,((1,5),2),(3,4));
 511: 1 -2201.383789 -2119.445186 (0,((1,5),2),(3,4));
 512: 5 -2097.028809 -2118.975666 (0,((1,5),2),(3,4));
 513: 5 -2071.434814 -2118.756079 (0,((1,5),2),(3,4));
 514: 5 -2038.557495 -2118.756079 (0,((1,5),2),(3,4));
 515: 2 -2115.59082 -2122.840849 (0,((1,5),2),(3,4));
 516: 8 -2132.54541 -2119.810062 (0,((1,5),2),(3,4));
 517: 1 -2197.35498 -2119.02186 (0,((1,5),2),(3,4));
 518: 6 -2070.863281 -2118.756079 (0,((1,5),2),(3,4));
 519: 5 -2080.694092 -2118.756079 (0,((1,5),2),(3,4));
 520: 5 -2089.083008 -2118.756079 (0,((1,5),2),(3,4));
 521: 9 -2205.668945 -2119.877625 (0,((1,5),2),(3,4));
 522: 6 -2190.658447 -2118.756079 (0,((1,5),2),(3,4));
 523: 7 -2117.929199 -2118.756079 (0,((1,5),2),(3,4));
 524: 5 -2071.929443 -2118.75608 (0,((1,5),2),(3,4));
 525: 7 -2076.307617 -2119.021865 (0,((1,5),2),(3,4));
 526: 6 -2205.432373 -2118.756079 (0,((1,5),2),(3,4));
 527: 4 -2204.166504 -2118.975666 (0,((1,5),2),(3,4));
 528: 6 -2056.680176 -2119.021865 (0,((1,5),2),(3,4));
 529: 8 -1998.378784 -2118.756079 (0,((1,5),2),(3,4));
 530: 1 -2037.372192 -2119.445186 (0,((1,5),2),(3,4));
 531: 7 -2249.989746 -2118.975666 (0,((1,5),2),(3,4));
 532: 4 -2146.935547 -2119.02186 (0,((1,5),2),(3,4));
 533: 11 -2112.465576 -2119.810062 (0,((1,5),2),(3,4));
 534: 4 -2097.402344 -2118.75608 (0,((1,5),2),(3,4));
 535: 4 -2185.098145 -2118.756079 (0,((1,5),2),(3,4));
 536: 5 -2027.967285 -2118.756079 (0,((1,5),2),(3,4));
 537: 5 -2211.968506 -2118.756079 (0,((1,5),2),(3,4));
 538: 3 -2172.5 -2118.975666 (0,((1,5),2),(3,4));
 539: 8 -2146.935059 -2119.877625 (0,((1,5),2),(3,4));
 540: 1 -2057.51709 -2120.21354 (0,((1,5),2),(3,4));
 541: 5 -1969.749268 -2121.003461 (0,((1,5),2),(3,4));
 542: 1 -2062.277344 -2118.933908 (0,((1,5),2),(3,4));
 543: 2 -2182.658203 -2119.021865 (0,((1,5),2),(3,4));
 544: 7 -2074.990234 -2118.756079 (0,((1,5),2),(3,4));
 545: 5 -2192.296875 -2121.243971 (0,((1,5),2),(3,4));
 546: 6 -2035.913086 -2118.975666 (0,((1,5),2),(3,4));
 547: 5 -2135.151855 -2121.061333 (0,((1,5),2),(3,4));
 548: 9 -2057.789551 -2119.390934 (0,((1,5),2),(3,4));
 549: 4 -2093.540527 -2118.975666 (0,((1,5),2),(3,4));
 550: 5 -2114.833008 -2118.756079 (0,((1,5),2),(3,4));
 551: 3 -2197.860352 -2118.975666 (0,((1,5),2),(3,4));
 552: 6 -2133.094238 -2119.021865 (0,((1,5),2),(3,4));
 553: 6 -2187.053223 -2119.390934 (0,((1,5),2),(3,4));
 554: 7 -2136.457275 -2122.840849 (0,((1,5),2),(3,4));
 555: 5 -2042.216553 -2118.756079 (0,((1,5),2),(3,4));
 556: 8 -2152.875732 -2121.243971 (0,((1,5),2),(3,4));
 557: 7 -1992.954834 -2121.003461 (0,((1,5),2),(3,4));
 558: 6 -2110.771973 -2118.975666 (0,((1,5),2),(3,4));
 559: 4 -2059.837402 -2118.756079 (0,((1,5),2),(3,4));
 560: 1 -2151.162598 -2119.445186 (0,((1,5),2),(3,4));
 561: 5 -2139.499023 -2119.021865 (0,((1,5),2),(3,4));
 562: 4 -2109.276367 -2118.756079 (0,((1,5),2),(3,4));
 563: 3 -2172.355469 -2118.975666 (0,((1,5),2),(3,4));
 564: 11 -2195.851562 -2119.819603 (0,((1,5),2),(3,4));
 565: 8 -2195.428711 -2118.975666 (0,((1,5),2),(3,4));
 566: 5 -2070.992188 -2118.756079 (0,((1,5),2),(3,4));
 567: 5 -2056.237793 -2118.975666 (0,((1,5),2),(3,4));
 568: 4 -2079.949219 -2118.75608 (0,((1,5),2),(3,4));
 569: 4 -2006.343384 -2121.061333 (0,((1,5),2),(3,4));
 570: 4 -2139.848145 -2119.021865 (0,((1,5),2),(3,4));
 571: 6 -2107.606934 -2119.021865 (0,((1,5),2),(3,4));
 572: 4 -2069.85083 -2118.756081 (0,((1,5),2),(3,4));
 573: 3 -2203.213379 -2121.021441 (0,((1,5),2),(3,4));
 574: 6 -2148.407959 -2121.243971 (0,((1,5),2),(3,4));
 575: 7 -2268.015625 -2130.241429 (0,(((1,5),2),3),4);
 576: 6 -2091.368164 -2118.756079 (0,((1,5),2),(3,4));
 577: 7 -2137.541504 -2122.840849 (0,((1,5),2),(3,4));
 578: 9 -2133.878174 -2118.975666 (0,((1,5),2),(3,4));
 579: 5 -2153.994385 -2118.756079 (0,((1,5),2),(3,4));
 580: 2 -2270.182129 -2119.021865 (0,((1,5),2),(3,4));
 581: 5 -2047.869141 -2118.756079 (0,((1,5),2),(3,4));
 582: 3 -2282.886719 -2118.975666 (0,((1,5),2),(3,4));
 583: 5 -2042.139282 -2121.243971 (0,((1,5),2),(3,4));
 584: 7 -2061.209717 -2118.756079 (0,((1,5),2),(3,4));
 585: 3 -2139.358398 -2119.021865 (0,((1,5),2),(3,4));
 586: 1 -2056.510254 -2119.445186 (0,((1,5),2),(3,4));
 587: 1 -2063.800781 -2119.445186 (0,((1,5),2),(3,4));
 588: 5 -2129.430176 -2119.02186 (0,((1,5),2),(3,4));
 589: 12 -2130.96875 -2118.975666 (0,((1,5),2),(3,4));
 590: 9 -2120.623047 -2121.003436 (0,((1,5),2),(3,4));
 591: 4 -2042.913574 -2118.756079 (0,((1,5),2),(3,4));
 592: 2 -2083.195801 -2122.309816 (0,((1,5),2),(3,4));
 593: 1 -2143.859375 -2120.21354 (0,((1,5),2),(3,4));
 594: 3 -2173.000977 -2118.756088 (0,((1,5),2),(3,4));
 595: 5 -2166.898926 -2118.756079 (0,((1,5),2),(3,4));
 596: 9 -1968.665527 -2118.756079 (0,((1,5),2),(3,4));
 597: 2 -2168.475586 -2118.756144 (0,((1,5),2),(3,4));
 598: 5 -2065.020752 -2118.756079 (0,((1,5),2),(3,4));
 599: 10 -2146.283203 -2124.848558 (0,((1,5),2),(3,4));
 600: 5 -2150.059082 -2118.756079 (0,((1,5),2),(3,4));
 601: 5 -2021.570312 -2118.756079 (0,((1,5),2),(3,4));
 602: 5 -2098.614014 -2119.021865 (0,((1,5),2),(3,4));
 603: 4 -2107.253906 -2118.975666 (0,((1,5),2),(3,4));
 604: 4 -2204.279297 -2121.021441 (0,((1,5),2),(3,4));
 605: 4 -2140.541992 -2118.756079 (0,((1,5),2),(3,4));
 606: 11 -2135.9729 -2119.810062 (0,((1,5),2),(3,4));
 607: 8 -2034.521118 -2119.819603 (0,((1,5),2),(3,4));
 608: 5 -2069.255859 -2121.061333 (0,((1,5),2),(3,4));
 609: 8 -2122.370605 -2118.756079 (0,((1,5),2),(3,4));
 610: 4 -2135.979492 -2119.021865 (0,((1,5),2),(3,4));
 611: 4 -2070.278076 -2118.756079 (0,((1,5),2),(3,4));
 612: 2 -2142.92041 -2118.975666 (0,((1,5),2),(3,4));
 613: 6 -2064.234863 -2118.756079 (0,((1,5),2),(3,4));
 614: 4 -2091.890137 -2118.756079 (0,((1,5),2),(3,4));
 615: 6 -1993.289062 -2118.756079 (0,((1,5),2),(3,4));
 616: 5 -2044.096924 -2118.756079 (0,((1,5),2),(3,4));
 617: 6 -2058.88501 -2118.756079 (0,((1,5),2),(3,4));
 618: 7 -2103.68335 -2121.243971 (0,((1,5),2),(3,4));
 619: 5 -2115.182861 -2118.756079 (0,((1,5),2),(3,4));
 620: 1 -2177.96582 -2119.02186 (0,((1,5),2),(3,4));
 621: 4 -2226.131348 -2118.933908 (0,((1,5),2),(3,4));
 622: 12 -2032.373047 -2121.061333 (0,((1,5),2),(3,4));
 623: 1 -2210.294922 -2120.21354 (0,((1,5),2),(3,4));
 624: 6 -2112.726562 -2123.025139 (0,((1,5),2),(3,4));
 625: 6 -2079.862549 -2119.390934 (0,((1,5),2),(3,4));
 626: 4 -2135.361572 -2118.756079 (0,((1,5),2),(3,4));
 627: 5 -2079.715576 -2118.756079 (0,((1,5),2),(3,4));
 628: 7 -2248.983887 -2118.975666 (0,((1,5),2),(3,4));
 629: 4 -2273.647949 -2121.021441 (0,((1,5),2),(3,4));
 630: 2 -2137.06665 -2127.995667 (0,((1,5),2),(3,4));
 631: 5 -2071.54248 -2121.061333 (0,((1,5),2),(3,4));
 632: 7 -2073.659912 -2118.756079 (0,((1,5),2),(3,4));
 633: 4 -2201.786133 -2118.756079 (0,((1,5),2),(3,4));
 634: 3 -2152.990234 -2122.414036 (0,((1,5),2),(3,4));
 635: 4 -2008.078613 -2118.756079 (0,((1,5),2),(3,4));
 636: 9 -2020.86438 -2118.975666 (0,((1,5),2),(3,4));
 637: 1 -2076.726074 -2122.414036 (0,((1,5),2),(3,4));
 638: 8 -2140.375977 -2118.756079 (0,((1,5),2),(3,4));
 639: 13 -2048.108887 -2119.810062 (0,((1,5),2),(3,4));
 640: 4 -2057.749512 -2118.756097 (0,((1,5),2),(3,4));
 641: 3 -2147.525635 -2118.756088 (0,((1,5),2),(3,4));
 642: 4 -2254.892822 -2121.021441 (0,((1,5),2),(3,4));
 643: 6 -2052.431641 -2122.840849 (0,((1,5),2),(3,4));
 644: 2 -2187.749756 -2126.178934 (0,((1,5),2),(3,4));
 645: 8 -2028.868164 -2121.243971 (0,((1,5),2),(3,4));
 646: 3 -2106.212646 -2118.756079 (0,((1,5),2),(3,4));
 647: 3 -2128.644531 -2118.975666 (0,((1,5),2),(3,4));
 648: 6 -2080.416992 -2118.756079 (0,((1,5),2),(3,4));
 649: 2 -2074.179688 -2122.840849 (0,((1,5),2),(3,4));
 650: 6 -2129.383789 -2118.975666 (0,((1,5),2),(3,4));
 651: 9 -2112.322021 -2119.877625 (0,((1,5),2),(3,4));
 652: 8 -2135.369385 -2123.058682 (0,((1,5),2),(3,4));
 653: 3 -2094.765869 -2124.848558 (0,((1,5),2),(3,4));
 654: 5 -2165.228516 -2121.061333 (0,((1,5),2),(3,4));
 655: 6 -2153.268555 -2119.877625 (0,((1,5),2),(3,4));
 656: 5 -2005.613892 -2118.756079 (0,((1,5),2),(3,4));
 657: 1 -2061.994141 -2119.445186 (0,((1,5),2),(3,4));
 658: 6 -2085.716797 -2119.021865 (0,((1,5),2),(3,4));
 659: 4 -2067.829102 -2121.243971 (0,((1,5),2),(3,4));
 660: 4 -2023.681885 -2118.975678 (0,((1,5),2),(3,4));
 661: 5 -2120.31958 -2118.756079 (0,((1,5),2),(3,4));
 662: 7 -2152.153809 -2118.975666 (0,((1,5),2),(3,4));
 663: 3 -2224.798584 -2121.061333 (0,((1,5),2),(3,4));
 664: 4 -2129.508301 -2118.756079 (0,((1,5),2),(3,4));
 665: 6 -2084.719727 -2118.756079 (0,((1,5),2),(3,4));
 666: 3 -2075.722656 -2118.75608 (0,((1,5),2),(3,4));
 667: 4 -2088.196289 -2118.756079 (0,((1,5),2),(3,4));
 668: 10 -2117.488281 -2119.877625 (0,((1,5),2),(3,4));
 669: 6 -1996.496826 -2119.819603 (0,((1,5),2),(3,4));
 670: 2 -2139.919434 -2121.243971 (0,((1,5),2),(3,4));
 671: 6 -2202.647461 -2124.531697 (0,((1,5),2),(3,4));
 672: 10 -2075.556152 -2118.975666 (0,((1,5),2),(3,4));
 673: 6 -2082.478027 -2119.021865 (0,((1,5),2),(3,4));
 674: 3 -2146.273193 -2119.021865 (0,((1,5),2),(3,4));
 675: 6 -1976.12561 -2118.756079 (0,((1,5),2),(3,4));
 676: 5 -2041.438477 -2119.390934 (0,((1,5),2),(3,4));
 677: 4 -1927.324951 -2118.756079 (0,((1,5),2),(3,4));
 678: 5 -2058.038574 -2118.975666 (0,((1,5),2),(3,4));
 679: 5 -2193.328857 -2118.756079 (0,((1,5),2),(3,4));
 680: 11 -1991.355469 -2121.003461 (0,((1,5),2),(3,4));
 681: 6 -2130.122803 -2123.959834 (0,((1,5),2),(3,4));
 682: 2 -2246.730957 -2118.975666 (0,((1,5),2),(3,4));
 683: 12 -2107.252441 -2118.975666 (0,((1,5),2),(3,4));
 684: 2 -2163.159668 -2120.21354 (0,((1,5),2),(3,4));
 685: 5 -2058.416748 -2118.756079 (0,((1,5),2),(3,4));
 686: 3 -1971.315674 -2122.309816 (0,((1,5),2),(3,4));
 687: 8 -2072.251953 -2119.021865 (0,((1,5),2),(3,4));
 688: 6 -2162.61084 -2118.756079 (0,((1,5),2),(3,4));
 689: 2 -2108.056152 -2119.021865 (0,((1,5),2),(3,4));
 690: 5 -2172.54248 -2118.756079 (0,((1,5),2),(3,4));
 691: 4 -2128.774902 -2118.756079 (0,((1,5),2),(3,4));
 692: 1 -2267.657959 -2118.975678 (0,((1,5),2),(3,4));
 693: 6 -2077.248047 -2118.756079 (0,((1,5),2),(3,4));
 694: 5 -2119.463379 -2118.975666 (0,((1,5),2),(3,4));
 695: 4 -2078.586182 -2118.75608 (0,((1,5),2),(3,4));
 696: 5 -2174.692383 -2119.021865 (0,((1,5),2),(3,4));
 697: 11 -2065.710449 -2121.061333 (0,((1,5),2),(3,4));
 698: 6 -2074.046875 -2118.756079 (0,((1,5),2),(3,4));
 699: 6 -1993.465576 -2121.061333 (0,((1,5),2),(3,4));
 700: 1 -2064.524902 -2119.445186 (0,((1,5),2),(3,4));
 701: 5 -2163.008057 -2121.030496 (0,((1,5),2),(3,4));
 702: 6 -2180.26123 -2118.975666 (0,((1,5),2),(3,4));
 703: 4 -2185.090576 -2119.021865 (0,((1,5),2),(3,4));
 704: 1 -2142.460938 -2119.445186 (0,((1,5),2),(3,4));
 705: 7 -2145.590332 -2118.756079 (0,((1,5),2),(3,4));
 706: 5 -2150.153809 -2121.003461 (0,((1,5),2),(3,4));
 707: 5 -2067.494141 -2118.756097 (0,((1,5),2),(3,4));
 708: 4 -1958.563232 -2121.061333 (0,((1,5),2),(3,4));
 709: 5 -2109.716309 -2118.756079 (0,((1,5),2),(3,4));
 710: 4 -2174.467041 -2121.243971 (0,((1,5),2),(3,4));
 711: 5 -2136.018799 -2118.75608 (0,((1,5),2),(3,4));
 712: 7 -2125.224609 -2119.810062 (0,((1,5),2),(3,4));
 713: 4 -2140.016113 -2121.243971 (0,((1,5),2),(3,4));
 714: 5 -2153.600342 -2118.975678 (0,((1,5),2),(3,4));
 715: 3 -2189.494629 -2119.021865 (0,((1,5),2),(3,4));
 716: 1 -2069.698242 -2119.445186 (0,((1,5),2),(3,4));
 717: 8 -2104.909668 -2119.802965 (0,((1,5),2),(3,4));
 718: 4 -2095.934814 -2119.021865 (0,((1,5),2),(3,4));
 719: 1 -2035.723145 -2119.445186 (0,((1,5),2),(3,4));
 720: 2 -2209.219727 -2121.021441 (0,((1,5),2),(3,4));
 721: 3 -2068.487793 -2121.061333 (0,((1,5),2),(3,4));
 722: 6 -2200.33374 -2118.756079 (0,((1,5),2),(3,4));
 723: 6 -2168.755859 -2118.756079 (0,((1,5),2),(3,4));
 724: 5 -2185.212402 -2118.975666 (0,((1,5),2),(3,4));
 725: 11 -2177.269531 -2119.021865 (0,((1,5),2),(3,4));
 726: 4 -2051.124512 -2118.756081 (0,((1,5),2),(3,4));
 727: 3 -2282.313721 -2121.021441 (0,((1,5),2),(3,4));
 728: 3 -2098.193848 -2124.848558 (0,((1,5),2),(3,4));
 729: 2 -2153.844482 -2119.021865 (0,((1,5),2),(3,4));
 730: 6 -2045.333008 -2119.802966 (0,((1,5),2),(3,4));
 731: 1 -2012.328125 -2120.21354 (0,((1,5),2),(3,4));
 732: 8 -2211.656494 -2121.061333 (0,((1,5),2),(3,4));
 733: 4 -2150.112305 -2119.877625 (0,((1,5),2),(3,4));
 734: 9 -2206.100586 -2119.877625 (0,((1,5),2),(3,4));
 735: 2 -2087.927734 -2120.21354 (0,((1,5),2),(3,4));
 736: 1 -2194.35083 -2119.02186 (0,((1,5),2),(3,4));
 737: 6 -2042.130737 -2123.058682 (0,((1,5),2),(3,4));
 738: 6 -2038.923096 -2118.756079 (0,((1,5),2),(3,4));
 739: 5 -2171.848145 -2119.02186 (0,((1,5),2),(3,4));
 740: 5 -2077.58374 -2118.756079 (0,((1,5),2),(3,4));
 741: 4 -2106.005127 -2118.756079 (0,((1,5),2),(3,4));
 742: 6 -2111.164551 -2118.756079 (0,((1,5),2),(3,4));
 743: 9 -2118.719727 -2119.802965 (0,((1,5),2),(3,4));
 744: 2 -2041.546753 -2120.21354 (0,((1,5),2),(3,4));
 745: 5 -2118.557129 -2118.756079 (0,((1,5),2),(3,4));
 746: 7 -2043.966431 -2119.390934 (0,((1,5),2),(3,4));
 747: 6 -2079.546387 -2118.756079 (0,((1,5),2),(3,4));
 748: 1 -2043.286987 -2119.445186 (0,((1,5),2),(3,4));
 749: 2 -2124.334229 -2120.21354 (0,((1,5),2),(3,4));
 750: 6 -1968.433105 -2118.756079 (0,((1,5),2),(3,4));
 751: 2 -2089.190674 -2118.933908 (0,((1,5),2),(3,4));
 752: 4 -2041.364014 -2119.02186 (0,((1,5),2),(3,4));
 753: 2 -2115.283936 -2121.021441 (0,((1,5),2),(3,4));
 754: 7 -2198.918945 -2118.756079 (0,((1,5),2),(3,4));
 755: 5 -2072.167236 -2118.756079 (0,((1,5),2),(3,4));
 756: 7 -2131.677734 -2118.756079 (0,((1,5),2),(3,4));
 757: 6 -2098.708496 -2118.975666 (0,((1,5),2),(3,4));
 758: 11 -2112.243652 -2121.061333 (0,((1,5),2),(3,4));
 759: 3 -2090.900879 -2124.848558 (0,((1,5),2),(3,4));
 760: 2 -2118.198242 -2118.975666 (0,((1,5),2),(3,4));
 761: 7 -2129.398926 -2119.021865 (0,((1,5),2),(3,4));
 762: 8 -2124.058105 -2119.021865 (0,((1,5),2),(3,4));
 763: 5 -2133.149902 -2118.756079 (0,((1,5),2),(3,4));
 764: 4 -2220.13916 -2118.756079 (0,((1,5),2),(3,4));
 765: 5 -2080.176758 -2118.756079 (0,((1,5),2),(3,4));
 766: 7 -2165.002441 -2118.756079 (0,((1,5),2),(3,4));
 767: 3 -2088.505615 -2118.756144 (0,((1,5),2),(3,4));
 768: 5 -2107.299316 -2118.975678 (0,((1,5),2),(3,4));
 769: 6 -2051.165039 -2118.756079 (0,((1,5),2),(3,4));
 770: 2 -2107.213379 -2118.975678 (0,((1,5),2),(3,4));
 771: 6 -2048.64502 -2118.756079 (0,((1,5),2),(3,4));
 772: 4 -2031.670166 -2118.756079 (0,((1,5),2),(3,4));
 773: 7 -2003.776367 -2119.021865 (0,((1,5),2),(3,4));
 774: 2 -2165.690918 -2119.021865 (0,((1,5),2),(3,4));
 775: 4 -2225.953613 -2121.061333 (0,((1,5),2),(3,4));
 776: 2 -2070.996582 -2118.975666 (0,((1,5),2),(3,4));
 777: 1 -2174.39917 -2119.445186 (0,((1,5),2),(3,4));
 778: 2 -2218.930664 -2119.021865 (0,((1,5),2),(3,4));
 779: 6 -2168.233887 -2121.243971 (0,((1,5),2),(3,4));
 780: 7 -2146.111328 -2119.02186 (0,((1,5),2),(3,4));
 781: 6 -2025.790283 -2118.756079 (0,((1,5),2),(3,4));
 782: 6 -2095.588379 -2121.061333 (0,((1,5),2),(3,4));
 783: 7 -2125.427246 -2118.756079 (0,((1,5),2),(3,4));
 784: 10 -2105.219727 -2119.810062 (0,((1,5),2),(3,4));
 785: 2 -2349.307129 -2118.975666 (0,((1,5),2),(3,4));
 786: 5 -2149.39209 -2119.021865 (0,((1,5),2),(3,4));
 787: 7 -2174.945312 -2119.877625 (0,((1,5),2),(3,4));
 788: 4 -2100.710938 -2118.975666 (0,((1,5),2),(3,4));
 789: 2 -2248.537109 -2118.975666 (0,((1,5),2),(3,4));
 790: 5 -2075.33667 -2118.756079 (0,((1,5),2),(3,4));
 791: 2 -2111.05127 -2118.75608 (0,((1,5),2),(3,4));
 792: 6 -1980.649658 -2118.756079 (0,((1,5),2),(3,4));
 793: 5 -2022.189209 -2118.756079 (0,((1,5),2),(3,4));
 794: 6 -1954.186035 -2118.756079 (0,((1,5),2),(3,4));
 795: 3 -2155.355713 -2118.756081 (0,((1,5),2),(3,4));
 796: 6 -2153.927246 -2118.975666 (0,((1,5),2),(3,4));
 797: 2 -2222.243896 -2119.021865 (0,((1,5),2),(3,4));
 798: 7 -2182.517822 -2118.975666 (0,((1,5),2),(3,4));
 799: 2 -2103.651367 -2121.021441 (0,((1,5),2),(3,4));
 800: 1 -2058.980957 -2119.445186 (0,((1,5),2),(3,4));
 801: 1 -2166.914062 -2120.21354 (0,((1,5),2),(3,4));
 802: 7 -2171.328857 -2118.756079 (0,((1,5),2),(3,4));
 803: 7 -2114.67041 -2118.756079 (0,((1,5),2),(3,4));
 804: 1 -2064.091309 -2120.21354 (0,((1,5),2),(3,4));
 805: 3 -2033.706055 -2121.003436 (0,((1,5),2),(3,4));
 806: 5 -2017.662354 -2121.003436 (0,((1,5),2),(3,4));
 807: 5 -2086.562744 -2119.877625 (0,((1,5),2),(3,4));
 808: 6 -2178.276123 -2118.756079 (0,((1,5),2),(3,4));
 809: 5 -2120.379883 -2118.756079 (0,((1,5),2),(3,4));
 810: 1 -2130.450684 -2119.445186 (0,((1,5),2),(3,4));
 811: 2 -2099.03418 -2120.21354 (0,((1,5),2),(3,4));
 812: 4 -2233.245605 -2118.756079 (0,((1,5),2),(3,4));
 813: 8 -2127.592285 -2118.975666 (0,((1,5),2),(3,4));
 814: 4 -1994.054932 -2121.004238 (0,((1,5),2),(3,4));
 815: 13 -2099.438232 -2129.781585 (0,(((1,5),2),3),4);
 816: 6 -2122.302246 -2119.877625 (0,((1,5),2),(3,4));
 817: 4 -2169.74585 -2118.756079 (0,((1,5),2),(3,4));
 818: 7 -2171.775391 -2118.975666 (0,((1,5),2),(3,4));
 819: 3 -2189.681641 -2118.975666 (0,((1,5),2),(3,4));
 820: 9 -2169.177734 -2118.756079 (0,((1,5),2),(3,4));
 821: 2 -2180.811768 -2118.975666 (0,((1,5),2),(3,4));
 822: 4 -2162.127686 -2121.243971 (0,((1,5),2),(3,4));
 823: 5 -2331.172607 -2121.021441 (0,((1,5),2),(3,4));
 824: 1 -2215.334717 -2123.96252 (0,((1,5),2),(3,4));
 825: 5 -2091.146973 -2118.756079 (0,((1,5),2),(3,4));
 826: 7 -2116.414551 -2118.756079 (0,((1,5),2),(3,4));
 827: 3 -2228.037109 -2118.975666 (0,((1,5),2),(3,4));
 828: 8 -2073.246094 -2119.390934 (0,((1,5),2),(3,4));
 829: 5 -2132.952393 -2118.975666 (0,((1,5),2),(3,4));
 830: 9 -2119.361816 -2119.810062 (0,((1,5),2),(3,4));
 831: 1 -2029.270752 -2120.21354 (0,((1,5),2),(3,4));
 832: 9 -2164.509277 -2119.810062 (0,((1,5),2),(3,4));
 833: 3 -2122.635498 -2122.309816 (0,((1,5),2),(3,4));
 834: 6 -2072.929199 -2119.021865 (0,((1,5),2),(3,4));
 835: 7 -2150.211426 -2121.021441 (0,((1,5),2),(3,4));
 836: 3 -2172.023926 -2118.975666 (0,((1,5),2),(3,4));
 837: 6 -2131.646973 -2124.531697 (0,((1,5),2),(3,4));
 838: 2 -2135.557373 -2120.21354 (0,((1,5),2),(3,4));
 839: 9 -2139.672119 -2118.756079 (0,((1,5),2),(3,4));
 840: 2 -2221.791992 -2118.975666 (0,((1,5),2),(3,4));
 841: 5 -2184.875 -2118.756079 (0,((1,5),2),(3,4));
 842: 3 -2152.102295 -2119.02186 (0,((1,5),2),(3,4));
 843: 9 -2314.912842 -2125.126161 (0,((1,5),2),(3,4));
 844: 8 -2079.15625 -2121.003436 (0,((1,5),2),(3,4));
 845: 1 -2159.551025 -2119.445186 (0,((1,5),2),(3,4));
 846: 6 -1961.547974 -2118.756079 (0,((1,5),2),(3,4));
 847: 2 -2133.5 -2119.021865 (0,((1,5),2),(3,4));
 848: 3 -2141.900146 -2124.848558 (0,((1,5),2),(3,4));
 849: 5 -2102.197998 -2121.060957 (0,((1,5),2),(3,4));
 850: 7 -2125.852539 -2118.756079 (0,((1,5),2),(3,4));
 851: 6 -2197.936035 -2118.975666 (0,((1,5),2),(3,4));
 852: 6 -2114.821533 -2121.243971 (0,((1,5),2),(3,4));
 853: 5 -2160.4375 -2118.756079 (0,((1,5),2),(3,4));
 854: 1 -2116.207031 -2119.445186 (0,((1,5),2),(3,4));
 855: 10 -2101.82666 -2119.021865 (0,((1,5),2),(3,4));
 856: 4 -2060.862305 -2118.756079 (0,((1,5),2),(3,4));
 857: 5 -2174.12915 -2118.756079 (0,((1,5),2),(3,4));
 858: 4 -2186.396729 -2118.756079 (0,((1,5),2),(3,4));
 859: 4 -2292.572266 -2119.021865 (0,((1,5),2),(3,4));
 860: 6 -2030.547363 -2118.756079 (0,((1,5),2),(3,4));
 861: 5 -2038.303467 -2119.390934 (0,((1,5),2),(3,4));
 862: 2 -2186.71582 -2119.021865 (0,((1,5),2),(3,4));
 863: 4 -2146.486084 -2118.756079 (0,((1,5),2),(3,4));
 864: 6 -2032.650757 -2118.756079 (0,((1,5),2),(3,4));
 865: 5 -2186.342529 -2118.756079 (0,((1,5),2),(3,4));
 866: 12 -2078.654541 -2119.810062 (0,((1,5),2),(3,4));
 867: 2 -2258.807129 -2121.030496 (0,((1,5),2),(3,4));
 868: 5 -2098.074463 -2118.756079 (0,((1,5),2),(3,4));
 869: 5 -2147.503418 -2121.030496 (0,((1,5),2),(3,4));
 870: 8 -2068.991699 -2119.810062 (0,((1,5),2),(3,4));
 871: 8 -2112.453125 -2121.003436 (0,((1,5),2),(3,4));
 872: 5 -2063.01709 -2118.975666 (0,((1,5),2),(3,4));
 873: 7 -2087.6521 -2118.975666 (0,((1,5),2),(3,4));
 874: 1 -2128.767578 -2119.445186 (0,((1,5),2),(3,4));
 875: 6 -2189.647461 -2118.756079 (0,((1,5),2),(3,4));
 876: 3 -2141.134277 -2122.840849 (0,((1,5),2),(3,4));
 877: 5 -2069.206543 -2118.756079 (0,((1,5),2),(3,4));
 878: 6 -2115.966553 -2118.756079 (0,((1,5),2),(3,4));
 879: 4 -2096.715576 -2118.756079 (0,((1,5),2),(3,4));
 880: 2 -2098.074707 -2120.21354 (0,((1,5),2),(3,4));
 881: 6 -2114.328369 -2118.75608 (0,((1,5),2),(3,4));
 882: 5 -2064.537598 -2118.756079 (0,((1,5),2),(3,4));
 883: 2 -1972.125244 -2130.064822 (0,(((1,5),2),4),3);
 884: 4 -2055.771729 -2118.75608 (0,((1,5),2),(3,4));
 885: 6 -2123.855957 -2118.975666 (0,((1,5),2),(3,4));
 886: 8 -2082.735352 -2118.756079 (0,((1,5),2),(3,4));
 887: 4 -2105.419678 -2118.756079 (0,((1,5),2),(3,4));
 888: 8 -2202.575195 -2121.060957 (0,((1,5),2),(3,4));
 889: 10 -2130.532227 -2118.975666 (0,((1,5),2),(3,4));
 890: 8 -2168.311035 -2119.021865 (0,((1,5),2),(3,4));
 891: 5 -2152.578857 -2121.030496 (0,((1,5),2),(3,4));
 892: 6 -2055.623535 -2119.021865 (0,((1,5),2),(3,4));
 893: 5 -2016.083008 -2119.02186 (0,((1,5),2),(3,4));
 894: 8 -2083.412598 -2121.060957 (0,((1,5),2),(3,4));
 895: 6 -2134.318848 -2121.021441 (0,((1,5),2),(3,4));
 896: 1 -2198.500244 -2119.02186 (0,((1,5),2),(3,4));
 897: 2 -2178.46582 -2121.021441 (0,((1,5),2),(3,4));
 898: 5 -2067.915527 -2118.756079 (0,((1,5),2),(3,4));
 899: 3 -2038.412109 -2118.933908 (0,((1,5),2),(3,4));
 900: 5 -2101.888916 -2118.756079 (0,((1,5),2),(3,4));
 901: 5 -2085.316406 -2118.756079 (0,((1,5),2),(3,4));
 902: 4 -2156.249023 -2118.975678 (0,((1,5),2),(3,4));
 903: 6 -2168.038086 -2123.058682 (0,((1,5),2),(3,4));
 904: 8 -2166.083252 -2118.975666 (0,((1,5),2),(3,4));
 905: 4 -2067.741699 -2118.756079 (0,((1,5),2),(3,4));
 906: 4 -2102.555176 -2118.75608 (0,((1,5),2),(3,4));
 907: 7 -2091.342041 -2121.030496 (0,((1,5),2),(3,4));
 908: 8 -2139.818359 -2119.810062 (0,((1,5),2),(3,4));
 909: 1 -2064.496826 -2119.445186 (0,((1,5),2),(3,4));
 910: 5 -2169.726807 -2118.756079 (0,((1,5),2),(3,4));
 911: 7 -2170.840332 -2118.975666 (0,((1,5),2),(3,4));
 912: 5 -2094.878418 -2118.756079 (0,((1,5),2),(3,4));
 913: 3 -2066.889648 -2118.933908 (0,((1,5),2),(3,4));
 914: 1 -2147.902588 -2122.414036 (0,((1,5),2),(3,4));
 915: 3 -2151.638428 -2119.021865 (0,((1,5),2),(3,4));
 916: 3 -2228.80835 -2118.975666 (0,((1,5),2),(3,4));
 917: 8 -2071.883545 -2119.819603 (0,((1,5),2),(3,4));
 918: 5 -2029.483887 -2118.756079 (0,((1,5),2),(3,4));
 919: 5 -2123.473145 -2118.975666 (0,((1,5),2),(3,4));
 920: 6 -2196.050781 -2121.021441 (0,((1,5),2),(3,4));
 921: 11 -2086.809326 -2119.877625 (0,((1,5),2),(3,4));
 922: 7 -2192.255859 -2118.756079 (0,((1,5),2),(3,4));
 923: 6 -2165.302979 -2118.756079 (0,((1,5),2),(3,4));
 924: 4 -1984.697754 -2118.756079 (0,((1,5),2),(3,4));
 925: 1 -2102.01416 -2119.02186 (0,((1,5),2),(3,4));
 926: 6 -2301.192139 -2121.021441 (0,((1,5),2),(3,4));
 927: 3 -2140.67627 -2118.75608 (0,((1,5),2),(3,4));
 928: 7 -2028.648682 -2118.756079 (0,((1,5),2),(3,4));
 929: 6 -2074.278564 -2121.243971 (0,((1,5),2),(3,4));
 930: 5 -2090.101074 -2118.756079 (0,((1,5),2),(3,4));
 931: 4 -2104.260254 -2121.030496 (0,((1,5),2),(3,4));
 932: 7 -2104.083008 -2122.309816 (0,((1,5),2),(3,4));
 933: 2 -2083.253174 -2119.021865 (0,((1,5),2),(3,4));
 934: 7 -1940.954712 -2118.756079 (0,((1,5),2),(3,4));
 935: 5 -2188.942871 -2124.848558 (0,((1,5),2),(3,4));
 936: 7 -2214.500732 -2123.025139 (0,((1,5),2),(3,4));
 937: 4 -2174.298828 -2118.975666 (0,((1,5),2),(3,4));
 938: 7 -2070.909912 -2119.390934 (0,((1,5),2),(3,4));
 939: 7 -2078.804688 -2118.756079 (0,((1,5),2),(3,4));
 940: 4 -2086.883057 -2118.756079 (0,((1,5),2),(3,4));
 941: 3 -2055.23877 -2118.756079 (0,((1,5),2),(3,4));
 942: 11 -2190.729736 -2118.975666 (0,((1,5),2),(3,4));
 943: 8 -2044.298706 -2119.021865 (0,((1,5),2),(3,4));
 944: 5 -2147.42041 -2121.021441 (0,((1,5),2),(3,4));
 945: 9 -2095.870605 -2121.061333 (0,((1,5),2),(3,4));
 946: 4 -1994.897217 -2118.756144 (0,((1,5),2),(3,4));
 947: 4 -2079.621826 -2118.756079 (0,((1,5),2),(3,4));
 948: 9 -2078.710449 -2119.810062 (0,((1,5),2),(3,4));
 949: 9 -2142.391113 -2119.802965 (0,((1,5),2),(3,4));
 950: 6 -2133.296387 -2118.756079 (0,((1,5),2),(3,4));
 951: 3 -2215.94043 -2124.848558 (0,((1,5),2),(3,4));
 952: 1 -2198.458008 -2119.445186 (0,((1,5),2),(3,4));
 953: 4 -2091.373047 -2118.756097 (0,((1,5),2),(3,4));
 954: 6 -2095.735352 -2119.021865 (0,((1,5),2),(3,4));
 955: 6 -2096.43457 -2118.975666 (0,((1,5),2),(3,4));
 956: 7 -2130.091309 -2119.021865 (0,((1,5),2),(3,4));
 957: 7 -2003.952759 -2119.021865 (0,((1,5),2),(3,4));
 958: 9 -2132.394287 -2119.810062 (0,((1,5),2),(3,4));
 959: 5 -2055.248535 -2118.756079 (0,((1,5),2),(3,4));
 960: 6 -2013.915039 -2118.756079 (0,((1,5),2),(3,4));
 961: 5 -2083.922363 -2118.756079 (0,((1,5),2),(3,4));
 962: 5 -2108.884766 -2118.756081 (0,((1,5),2),(3,4));
 963: 2 -2187.896973 -2121.021441 (0,((1,5),2),(3,4));
 964: 5 -2170.336914 -2118.756079 (0,((1,5),2),(3,4));
 965: 9 -2137.55249 -2119.390934 (0,((1,5),2),(3,4));
 966: 4 -2073.834229 -2118.975666 (0,((1,5),2),(3,4));
 967: 6 -2095.640625 -2119.021865 (0,((1,5),2),(3,4));
 968: 6 -2140.40332 -2118.975666 (0,((1,5),2),(3,4));
 969: 7 -2196.486572 -2118.975666 (0,((1,5),2),(3,4));
 970: 1 -2104.163086 -2119.445186 (0,((1,5),2),(3,4));
 971: 6 -2138.051758 -2118.756079 (0,((1,5),2),(3,4));
 972: 5 -2158.236328 -2119.021865 (0,((1,5),2),(3,4));
 973: 7 -2141.279297 -2119.819603 (0,((1,5),2),(3,4));
 974: 3 -2168.652344 -2122.840849 (0,((1,5),2),(3,4));
 975: 3 -2144.927002 -2119.021865 (0,((1,5),2),(3,4));
 976: 8 -2035.931396 -2118.756079 (0,((1,5),2),(3,4));
 977: 4 -1994.273682 -2118.756079 (0,((1,5),2),(3,4));
 978: 12 -2092.22998 -2118.975666 (0,((1,5),2),(3,4));
 979: 2 -2073.010254 -2122.309816 (0,((1,5),2),(3,4));
 980: 4 -2077.047119 -2118.756088 (0,((1,5),2),(3,4));
 981: 5 -2174.099365 -2118.975666 (0,((1,5),2),(3,4));
 982: 7 -2125.116455 -2118.75608 (0,((1,5),2),(3,4));
 983: 5 -2257.980957 -2118.975666 (0,((1,5),2),(3,4));
 984: 3 -2135.661621 -2121.021441 (0,((1,5),2),(3,4));
 985: 6 -2109.954834 -2118.756079 (0,((1,5),2),(3,4));
 986: 10 -2090.988281 -2119.021865 (0,((1,5),2),(3,4));
 987: 7 -2182.914551 -2122.309816 (0,((1,5),2),(3,4));
 988: 2 -2017.741089 -2120.21354 (0,((1,5),2),(3,4));
 989: 5 -2209.12793 -2121.061333 (0,((1,5),2),(3,4));
 990: 5 -2232.78125 -2119.021865 (0,((1,5),2),(3,4));
 991: 1 -2213.937256 -2119.02186 (0,((1,5),2),(3,4));
 992: 8 -2082.825439 -2118.756079 (0,((1,5),2),(3,4));
 993: 3 -2136.456543 -2118.975666 (0,((1,5),2),(3,4));
 994: 5 -2078.506348 -2118.75608 (0,((1,5),2),(3,4));
 995: 5 -2097.661621 -2118.756079 (0,((1,5),2),(3,4));
 996: 5 -2059.571289 -2118.756079 (0,((1,5),2),(3,4));
 997: 8 -2032.337402 -2118.975666 (0,((1,5),2),(3,4));
 998: 6 -2073.575195 -2118.756079 (0,((1,5),2),(3,4));
 999: 6 -2070.365479 -2119.021865 (0,((1,5),2),(3,4));
 boot_splits_size: 2
 logl_cutoff: -2130.241429
UFBootSplit0:
 0: 4 0 3
 1: 1 0 4
 2: 1000 1 5
 3: 995 3 4
 4: 1000 0 3 4
 nsplits: 5
 ntax: 6
UFBootSplit1:
 0: 1 0 3
 1: 4 0 4
 2: 1000 1 5
 3: 995 3 4
 4: 1000 0 3 4
 nsplits: 5
 ntax: 6
boot_consense_logl: -2118.757053
contree: (0:0.0263315835,((1:0.0965428959,5:0.0566022468)100:0.3848056832,2:0.2393057936)100:0.3857445978,(3:0.0000023694,4:0.0000023694)100:0.08530094539);
contree_rfdist: 0
finished: true
finishedCandidateSet: true
finishedModelFinal: true
finishedModelInit: true
initTree: (0:0.0821720327,((1:0.0595331349,5:0.0563798220):0.204191295,2:0.1642745980):0.2980825102,(3:0.0000010000,4:0.0000010000):0.03484640073);
iqtree:
 command:  -nt AUTO -s /media/hdd_2tb/GPA_reclassification_clean/A_dataset_creation/5_basic_phylogenetics/2_trimmed_complete_basic_phylogeny/2_OGs_with_domains_phylogeny/2_trimal_MSAs/Epimerization_domains_0_trimalMSA.faa -m WAG+F+I -pre /media/hdd_2tb/GPA_reclassification_clean/A_dataset_creation/5_basic_phylogenetics/2_trimmed_complete_basic_phylogeny/2_OGs_with_domains_phylogeny/5_trimal_iqtree_ML_trees/Epimerization_domains_0_trimal_iqtree -redo -bb 1000
 seed: 553319
 start_time: 1708010660
 version: 2.2.5
```
