## Supplementary Data 7 for "Structural and evolutionary analyses support reclassification of glycopeptide antibiotics as xyclopeptides": Epimerization_domains_0_trimal_iqtree.contree

```
(StAq:0.0263315835,((StDa_1:0.0965428959,US5:0.0566022468)100:0.3848056832,StFu:0.2393057936)100:0.3857445978,(StsTL_1:0.0000023694,StsTL_3:0.0000023694)100:0.0853009454);
```
