## Supplementary Data 7 for "Structural and evolutionary analyses support reclassification of glycopeptide antibiotics as xyclopeptides": Epimerization_domains_0_trimal_iqtree.log

```
IQ-TREE multicore version 2.2.5 COVID-edition for Linux 64-bit built Sep 15 2023
Developed by Bui Quang Minh, James Barbetti, Nguyen Lam Tung,
Olga Chernomor, Heiko Schmidt, Dominik Schrempf, Michael Woodhams, Ly Trong Nhan.

Host:    athina-desktop (AVX2, FMA3, 62 GB RAM)
Command: /home/athina/anaconda3/envs/iqtree2/bin/iqtree2 -nt AUTO -s /media/hdd_2tb/GPA_reclassification_clean/A_dataset_creation/5_basic_phylogenetics/2_trimmed_complete_basic_phylogeny/2_OGs_with_domains_phylogeny/2_trimal_MSAs/Epimerization_domains_0_trimalMSA.faa -m WAG+F+I -pre /media/hdd_2tb/GPA_reclassification_clean/A_dataset_creation/5_basic_phylogenetics/2_trimmed_complete_basic_phylogeny/2_OGs_with_domains_phylogeny/5_trimal_iqtree_ML_trees/Epimerization_domains_0_trimal_iqtree -redo -bb 1000
Seed:    553319 (Using SPRNG - Scalable Parallel Random Number Generator)
Time:    Thu Feb 15 16:24:20 2024
Kernel:  AVX+FMA - auto-detect threads (32 CPU cores detected)

Reading alignment file /media/hdd_2tb/GPA_reclassification_clean/A_dataset_creation/5_basic_phylogenetics/2_trimmed_complete_basic_phylogeny/2_OGs_with_domains_phylogeny/2_trimal_MSAs/Epimerization_domains_0_trimalMSA.faa ... Fasta format detected
Reading fasta file: done in 0.00011625 secs
Alignment most likely contains protein sequences
Constructing alignment: done in 0.000656551 secs using 596.6% CPU
Alignment has 6 sequences with 357 columns, 181 distinct patterns
110 parsimony-informative, 69 singleton sites, 178 constant sites
         Gap/Ambiguity  Composition  p-value
Analyzing sequences: done in 3.20901e-05 secs using 93.49% CPU
   1  StAq       0.84%    passed     95.98%
   2  StDa_1    13.73%    passed     64.89%
   3  StFu      14.85%    passed     93.14%
   4  StsTL_1    0.84%    passed     96.08%
   5  StsTL_3    0.84%    passed     96.08%
   6  US5       13.73%    passed     75.79%
****  TOTAL      7.47%  0 sequences failed composition chi2 test (p-value<5%; df=19)
NOTE: StsTL_3 is identical to StsTL_1 but kept for subsequent analysis
Checking for duplicate sequences: done in 0.000128413 secs using 190% CPU
WARNING: States(s) N, K rarely appear in alignment and may cause numerical problems

Create initial parsimony tree by phylogenetic likelihood library (PLL)... 0.000 seconds
Generating 1000 samples for ultrafast bootstrap (seed: 553319)...

NOTE: 0 MB RAM (0 GB) is required!
Measuring multi-threading efficiency up to 32 CPU cores
Increase to 10 rounds for branch lengths
8883 trees examined
Threads: 1 / Time: 32.000 sec / Speedup: 1.000 / Efficiency: 100% / LogL: -2388
Threads: 2 / Time: 34.374 sec / Speedup: 0.931 / Efficiency: 47% / LogL: -2388
Determining AUTO threadcount: done in 66.3749 secs using 150.2% CPU
BEST NUMBER OF THREADS: 1

Estimate model parameters (epsilon = 0.100)
1. Initial log-likelihood: -2135.309
2. Current log-likelihood: -2119.058
3. Current log-likelihood: -2118.768
Optimal log-likelihood: -2118.757
Proportion of invariable sites: 0.310
Parameters optimization took 3 rounds (0.008 sec)
Wrote distance file to... 
Computing ML distances based on estimated model parameters...
Calculating distance matrix: done in 0.00133432 secs using 98.85% CPU
Computing ML distances took 0.001369 sec (of wall-clock time) 0.001357 sec (of CPU time)
Setting up auxiliary I and S matrices: done in 3.5638e-05 secs using 98.21% CPU
Constructing RapidNJ tree: done in 2.3284e-05 secs using 94.49% CPU
Computing RapidNJ tree took 0.000120 sec (of wall-clock time) 0.000118 sec (of CPU time)
Log-likelihood of RapidNJ tree: -2118.756
--------------------------------------------------------------------
|             INITIALIZING CANDIDATE TREE SET                      |
--------------------------------------------------------------------
Generating 99 parsimony trees... 0.019 second
Computing log-likelihood of 6 initial trees ... 0.005 seconds
Current best score: -2118.756

Do NNI search on 7 best initial trees
Optimizing NNI: done in 0.0025169 secs using 99.13% CPU
Optimizing NNI: done in 0.00537499 secs using 99.98% CPU
Optimizing NNI: done in 0.00537366 secs using 99.99% CPU
Optimizing NNI: done in 0.00545097 secs using 99.98% CPU
Optimizing NNI: done in 0.00535455 secs using 99.97% CPU
Optimizing NNI: done in 0.00551575 secs using 99.9% CPU
Optimizing NNI: done in 0.00555433 secs using 99.99% CPU
Finish initializing candidate tree set (7)
Current best tree score: -2118.756 / CPU time: 0.063
Number of iterations: 7
--------------------------------------------------------------------
|               OPTIMIZING CANDIDATE TREE SET                      |
--------------------------------------------------------------------
Optimizing NNI: done in 0.00509778 secs using 99.98% CPU
Optimizing NNI: done in 0.00803106 secs using 99.99% CPU
Optimizing NNI: done in 0.00801343 secs using 99.99% CPU
Iteration 10 / LogL: -2119.810 / Time: 0h:1m:6s
Optimizing NNI: done in 0.00500681 secs using 99.98% CPU
Optimizing NNI: done in 0.00800818 secs using 100% CPU
Optimizing NNI: done in 0.00800201 secs using 71.33% CPU
Optimizing NNI: done in 0.00792336 secs using 100% CPU
Optimizing NNI: done in 0.00217577 secs using 99.6% CPU
Optimizing NNI: done in 0.00801201 secs using 99.99% CPU
Optimizing NNI: done in 0.0052355 secs using 99.99% CPU
Optimizing NNI: done in 0.00514276 secs using 99.97% CPU
UPDATE BEST LOG-LIKELIHOOD: -2118.756
Optimizing NNI: done in 0.00221701 secs using 99.95% CPU
Optimizing NNI: done in 0.00512003 secs using 99.98% CPU
Iteration 20 / LogL: -2119.820 / Time: 0h:1m:6s
Optimizing NNI: done in 0.00523126 secs using 99.98% CPU
Optimizing NNI: done in 0.00800936 secs using 99.98% CPU
Optimizing NNI: done in 0.00512141 secs using 99.97% CPU
Optimizing NNI: done in 0.00517425 secs using 99.98% CPU
Optimizing NNI: done in 0.00512498 secs using 99.96% CPU
Optimizing NNI: done in 0.00509072 secs using 99.99% CPU
Optimizing NNI: done in 0.00521108 secs using 99.98% CPU
UPDATE BEST LOG-LIKELIHOOD: -2118.756
Optimizing NNI: done in 0.00527112 secs using 99.98% CPU
Optimizing NNI: done in 0.00779917 secs using 100% CPU
Optimizing NNI: done in 0.00221747 secs using 99.93% CPU
Iteration 30 / LogL: -2129.781 / Time: 0h:1m:6s (0h:2m:40s left)
Optimizing NNI: done in 0.00789555 secs using 99.99% CPU
Optimizing NNI: done in 0.00505536 secs using 99.99% CPU
Optimizing NNI: done in 0.00221598 secs using 99.96% CPU
Optimizing NNI: done in 0.00775438 secs using 99.98% CPU
Optimizing NNI: done in 0.00775952 secs using 99.99% CPU
Optimizing NNI: done in 0.00512038 secs using 99.97% CPU
Optimizing NNI: done in 0.00221659 secs using 99.93% CPU
Optimizing NNI: done in 0.00506586 secs using 99.98% CPU
Optimizing NNI: done in 0.00221754 secs using 99.98% CPU
Optimizing NNI: done in 0.00515948 secs using 99.99% CPU
UPDATE BEST LOG-LIKELIHOOD: -2118.756
Iteration 40 / LogL: -2118.756 / Time: 0h:1m:6s (0h:1m:42s left)
Optimizing NNI: done in 0.00510128 secs using 99.97% CPU
Optimizing NNI: done in 0.00513821 secs using 100% CPU
Optimizing NNI: done in 0.00512018 secs using 100% CPU
Optimizing NNI: done in 0.00222 secs using 99.95% CPU
Optimizing NNI: done in 0.0021805 secs using 99.98% CPU
Optimizing NNI: done in 0.00508926 secs using 99.99% CPU
Optimizing NNI: done in 0.00589736 secs using 99.99% CPU
Optimizing NNI: done in 0.00774421 secs using 99.98% CPU
Optimizing NNI: done in 0.00514124 secs using 99.98% CPU
UPDATE BEST LOG-LIKELIHOOD: -2118.756
Optimizing NNI: done in 0.00506471 secs using 99.99% CPU
Iteration 50 / LogL: -2121.030 / Time: 0h:1m:6s (0h:1m:8s left)
Log-likelihood cutoff on original alignment: -2132.596
Optimizing NNI: done in 0.00519375 secs using 99.97% CPU
Optimizing NNI: done in 0.0079744 secs using 100% CPU
Optimizing NNI: done in 0.00796566 secs using 99.99% CPU
Optimizing NNI: done in 0.00521265 secs using 99.99% CPU
Optimizing NNI: done in 0.00523769 secs using 99.99% CPU
Optimizing NNI: done in 0.0079749 secs using 99.99% CPU
Optimizing NNI: done in 0.0051211 secs using 100% CPU
Optimizing NNI: done in 0.0077696 secs using 99.99% CPU
Optimizing NNI: done in 0.00511151 secs using 99.97% CPU
Optimizing NNI: done in 0.00505607 secs using 99.98% CPU
Iteration 60 / LogL: -2121.030 / Time: 0h:1m:6s (0h:0m:45s left)
Optimizing NNI: done in 0.00522933 secs using 99.99% CPU
Optimizing NNI: done in 0.0051307 secs using 99.99% CPU
UPDATE BEST LOG-LIKELIHOOD: -2118.756
Optimizing NNI: done in 0.00511707 secs using 78.09% CPU
Optimizing NNI: done in 0.00502891 secs using 99.98% CPU
Optimizing NNI: done in 0.00804509 secs using 99.99% CPU
Optimizing NNI: done in 0.00510716 secs using 99.98% CPU
Optimizing NNI: done in 0.00511477 secs using 99.98% CPU
Optimizing NNI: done in 0.00799159 secs using 99.88% CPU
Optimizing NNI: done in 0.00511173 secs using 99.99% CPU
Optimizing NNI: done in 0.00503309 secs using 99.98% CPU
Iteration 70 / LogL: -2124.532 / Time: 0h:1m:7s (0h:0m:29s left)
Optimizing NNI: done in 0.00569696 secs using 99.98% CPU
UPDATE BEST LOG-LIKELIHOOD: -2118.756
Optimizing NNI: done in 0.00770877 secs using 99.98% CPU
Optimizing NNI: done in 0.00592512 secs using 99.98% CPU
Optimizing NNI: done in 0.00775161 secs using 99.99% CPU
Optimizing NNI: done in 0.0077427 secs using 48.37% CPU
Optimizing NNI: done in 0.00503534 secs using 99.99% CPU
Optimizing NNI: done in 0.00775662 secs using 99.93% CPU
Optimizing NNI: done in 0.00506758 secs using 99.99% CPU
Optimizing NNI: done in 0.00783696 secs using 99.99% CPU
Optimizing NNI: done in 0.00513117 secs using 99.98% CPU
Iteration 80 / LogL: -2118.976 / Time: 0h:1m:7s (0h:0m:16s left)
Optimizing NNI: done in 0.00801027 secs using 100% CPU
Optimizing NNI: done in 0.00769046 secs using 99.99% CPU
Optimizing NNI: done in 0.00493492 secs using 99.98% CPU
Optimizing NNI: done in 0.00498602 secs using 99.98% CPU
Optimizing NNI: done in 0.00522146 secs using 99.99% CPU
Optimizing NNI: done in 0.00503859 secs using 99.99% CPU
Optimizing NNI: done in 0.00511496 secs using 99.98% CPU
Optimizing NNI: done in 0.00513269 secs using 99.97% CPU
Optimizing NNI: done in 0.00503916 secs using 99.98% CPU
Optimizing NNI: done in 0.00785989 secs using 99.99% CPU
Iteration 90 / LogL: -2123.025 / Time: 0h:1m:7s (0h:0m:7s left)
Optimizing NNI: done in 0.00493552 secs using 99.99% CPU
Optimizing NNI: done in 0.00502936 secs using 99.97% CPU
Optimizing NNI: done in 0.00799999 secs using 100% CPU
Optimizing NNI: done in 0.00524287 secs using 99.98% CPU
Optimizing NNI: done in 0.00798269 secs using 99.99% CPU
Optimizing NNI: done in 0.00590399 secs using 99.98% CPU
Optimizing NNI: done in 0.00800315 secs using 99.99% CPU
Optimizing NNI: done in 0.00513097 secs using 100% CPU
Optimizing NNI: done in 0.00797636 secs using 99.98% CPU
Optimizing NNI: done in 0.00497862 secs using 99.99% CPU
Iteration 100 / LogL: -2122.841 / Time: 0h:1m:7s (0h:0m:0s left)
Log-likelihood cutoff on original alignment: -2130.241
NOTE: Bootstrap correlation coefficient of split occurrence frequencies: 1.000
Optimizing NNI: done in 0.00218912 secs using 99.9% CPU
TREE SEARCH COMPLETED AFTER 101 ITERATIONS / Time: 0h:1m:7s

--------------------------------------------------------------------
|                    FINALIZING TREE SEARCH                        |
--------------------------------------------------------------------
Performs final model parameters optimization
Estimate model parameters (epsilon = 0.010)
1. Initial log-likelihood: -2118.756
Optimal log-likelihood: -2118.756
Proportion of invariable sites: 0.310
Parameters optimization took 1 rounds (0.002 sec)
BEST SCORE FOUND : -2118.756
Creating bootstrap support values...
Split supports printed to NEXUS file /media/hdd_2tb/GPA_reclassification_clean/A_dataset_creation/5_basic_phylogenetics/2_trimmed_complete_basic_phylogeny/2_OGs_with_domains_phylogeny/5_trimal_iqtree_ML_trees/Epimerization_domains_0_trimal_iqtree.splits.nex
Total tree length: 1.275

Total number of iterations: 101
CPU time used for tree search: 0.858 sec (0h:0m:0s)
Wall-clock time used for tree search: 0.870 sec (0h:0m:0s)
Total CPU time used: 100.682 sec (0h:1m:40s)
Total wall-clock time used: 67.296 sec (0h:1m:7s)

Computing bootstrap consensus tree...
Reading input file /media/hdd_2tb/GPA_reclassification_clean/A_dataset_creation/5_basic_phylogenetics/2_trimmed_complete_basic_phylogeny/2_OGs_with_domains_phylogeny/5_trimal_iqtree_ML_trees/Epimerization_domains_0_trimal_iqtree.splits.nex...
6 taxa and 11 splits.
Consensus tree written to /media/hdd_2tb/GPA_reclassification_clean/A_dataset_creation/5_basic_phylogenetics/2_trimmed_complete_basic_phylogeny/2_OGs_with_domains_phylogeny/5_trimal_iqtree_ML_trees/Epimerization_domains_0_trimal_iqtree.contree
Reading input trees file /media/hdd_2tb/GPA_reclassification_clean/A_dataset_creation/5_basic_phylogenetics/2_trimmed_complete_basic_phylogeny/2_OGs_with_domains_phylogeny/5_trimal_iqtree_ML_trees/Epimerization_domains_0_trimal_iqtree.contree
Log-likelihood of consensus tree: -2118.757

Analysis results written to: 
  IQ-TREE report:                /media/hdd_2tb/GPA_reclassification_clean/A_dataset_creation/5_basic_phylogenetics/2_trimmed_complete_basic_phylogeny/2_OGs_with_domains_phylogeny/5_trimal_iqtree_ML_trees/Epimerization_domains_0_trimal_iqtree.iqtree
  Maximum-likelihood tree:       /media/hdd_2tb/GPA_reclassification_clean/A_dataset_creation/5_basic_phylogenetics/2_trimmed_complete_basic_phylogeny/2_OGs_with_domains_phylogeny/5_trimal_iqtree_ML_trees/Epimerization_domains_0_trimal_iqtree.treefile
  Likelihood distances:          /media/hdd_2tb/GPA_reclassification_clean/A_dataset_creation/5_basic_phylogenetics/2_trimmed_complete_basic_phylogeny/2_OGs_with_domains_phylogeny/5_trimal_iqtree_ML_trees/Epimerization_domains_0_trimal_iqtree.mldist

Ultrafast bootstrap approximation results written to:
  Split support values:          /media/hdd_2tb/GPA_reclassification_clean/A_dataset_creation/5_basic_phylogenetics/2_trimmed_complete_basic_phylogeny/2_OGs_with_domains_phylogeny/5_trimal_iqtree_ML_trees/Epimerization_domains_0_trimal_iqtree.splits.nex
  Consensus tree:                /media/hdd_2tb/GPA_reclassification_clean/A_dataset_creation/5_basic_phylogenetics/2_trimmed_complete_basic_phylogeny/2_OGs_with_domains_phylogeny/5_trimal_iqtree_ML_trees/Epimerization_domains_0_trimal_iqtree.contree
  Screen log file:               /media/hdd_2tb/GPA_reclassification_clean/A_dataset_creation/5_basic_phylogenetics/2_trimmed_complete_basic_phylogeny/2_OGs_with_domains_phylogeny/5_trimal_iqtree_ML_trees/Epimerization_domains_0_trimal_iqtree.log

Date and Time: Thu Feb 15 16:25:27 2024
```
