## Supplementary Data 7 for "Structural and evolutionary analyses support reclassification of glycopeptide antibiotics as xyclopeptides": Epimerization_domains_0_trimal_iqtree.mldist

```
6
StAq       0.0000000 1.1921258 0.8977110 0.1636636 0.1636636 1.1661831 
StDa_1     1.1921258 0.0000000 0.9786488 1.2067949 1.2067949 0.2169929 
StFu       0.8977110 0.9786488 0.0000000 0.9835139 0.9835139 0.9342706 
StsTL_1    0.1636636 1.2067949 0.9835139 0.0000000 0.0000010 1.2028390 
StsTL_3    0.1636636 1.2067949 0.9835139 0.0000010 0.0000000 1.2028390 
US5        1.1661831 0.2169929 0.9342706 1.2028390 1.2028390 0.0000000 
```
