## Supplementary Data 7 for "Structural and evolutionary analyses support reclassification of glycopeptide antibiotics as xyclopeptides": Epimerization_domains_0_trimal_iqtree.treefile

```
(StAq:0.0263717552,((StDa_1:0.0965870767,US5:0.0565916347)100:0.3847842046,StFu:0.2393285330)100:0.3857250436,(StsTL_1:0.0000010000,StsTL_3:0.0000010000)100:0.0852692823);
```
