## Supplementary Data 7 for "Structural and evolutionary analyses support reclassification of glycopeptide antibiotics as xyclopeptides": Epimerization_domains_1_trimal_iqtree.bionj

```
((((StAc:0.0070480877,StsC25:-0.00030807918):0.0019298475,StsCT:0.028901685):-0.0032677189,(StsCY:0.0068150316,StsC8:0.013551472):0.0067642643):0.026983812,((((StAfJ3_1:5e-07,StAfJ3_2:5e-07):0.082303539,((((StsW83_2:5e-07,StsW83_1:5e-07):0.025685092,StsW25_2:-0.0017452985):0.0027216896,(StRi1:-0.00036414442,(StRiR_1:-0.00084909936,StRi_3:0.0042229309):0.00036464442):0.018164638):0.022529127,StAua_2:0.020815587):0.042164117):0.08640568,((StCr:0.00015057996,(StMo_1:0.10361364,StPo:0.0003814511):0.031493682):0.030733898,(StsC2_1:5e-07,StsC2_2:5e-07):0.15867841):0.057251379):0.47169244,((StAq:0.046398174,(StsTL_1:5e-07,StsTL_3:5e-07):0.013357785):0.4495616,((StDa_1:0.066304043,US5:0.054510012):0.4435063,StFu:0.28825051):0.37173218):0.028569341):0.27011073,(StsC3:0.088045754,(((StsC09_1:5e-07,StsC09_2:5e-07):0.015858807,(StsW38_2:5e-07,StsW38_1:5e-07):0.0013950681):0.011152551,(StsCM_2:5e-07,StsCM_1:5e-07):0.052422568):0.035061635):0.0022213608);
```
