## Supplementary Data 7 for "Structural and evolutionary analyses support reclassification of glycopeptide antibiotics as xyclopeptides": Epimerization_domains_1_trimal_iqtree.ckp

```
--- # IQ-TREE Checkpoint ver >= 1.6
CandidateSet:
 00: -4320.26923972 (0:0.0067326187,((((((((1:0.0000010000,2:0.0000010000):0.08274362885,(4:0.0366163311,(((10:0.0000010000,12:0.0033736228):1e-06,11:0.0000010000):0.01160281046,(26:0.0000010000,(29:0.0000010000,30:0.0000010000):0.02401282632):0.008771914939):0.007814362072):0.04749865529):0.05882766795,(((5:0.0293229986,9:0.0391786823):0.02489559006,8:0.0641830201):0.1271909297,(16:0.0000010000,17:0.0000010000):0.08398741935):0.1056489777):0.5113616857,((3:0.0521826264,(24:0.0000010000,25:0.0000010000):0.005004289014):0.4096124722,((6:0.0859287487,31:0.0269732758):0.3891699146,7:0.3118476493):0.3877455894):0.07854777478):0.261856795,18:0.0736886606):0.01105033627,(((13:0.0000010000,14:0.0000010000):0.006329465893,(20:0.0000010000,21:0.0000010000):0.06464148218):0.01101723956,(27:0.0000010000,28:0.0000010000):1e-06):0.05332457042):0.02817492395,22:0.0237809725):0.003425874238,(19:0.0135207604,23:0.0067788020):0.003335659716):0.003358687976,15:0.0000010000);
 01: -4320.26926805 (0:0.0067312886,((((((((1:0.0000010000,2:0.0000010000):0.08268914833,(4:0.0365963069,(((10:0.0000010000,11:0.0000010000):1e-06,12:0.0033712883):0.01159616881,(26:0.0000010000,(29:0.0000010000,30:0.0000010000):0.02399907783):0.008766992556):0.007811625596):0.04749909733):0.05889786862,(((5:0.0293129312,9:0.0391620282):0.02487693326,8:0.0641798156):0.127127619,(16:0.0000010000,17:0.0000010000):0.08396374581):0.1055566661):0.5112685233,((3:0.0520993699,(24:0.0000010000,25:0.0000010000):0.005022326247):0.4095952735,((6:0.0858866314,31:0.0269720187):0.3891536664,7:0.3118647066):0.3877488065):0.07853954656):0.2618277206,18:0.0736795645):0.01104249691,(((13:0.0000010000,14:0.0000010000):0.006328282386,(20:0.0000010000,21:0.0000010000):0.06462959227):0.01101482046,(27:0.0000010000,28:0.0000010000):1e-06):0.0533153166):0.02817002983,22:0.0237768804):0.00342511881,(19:0.0135181088,23:0.0067774647):0.003334971042):0.003358031285,15:0.0000010000);
 02: -4320.26926871 (0:0.0067312886,((((((((1:0.0000010000,2:0.0000010000):0.08268914835,(4:0.0365963067,((10:0.0000010000,(11:0.0000010000,12:0.0033712883):1e-06):0.01159616883,(26:0.0000010000,(29:0.0000010000,30:0.0000010000):0.02399907784):0.008766992709):0.007811625598):0.04749909755):0.05889786875,(((5:0.0293129312,9:0.0391620282):0.02487693327,8:0.0641798156):0.1271276191,(16:0.0000010000,17:0.0000010000):0.0839637459):0.1055566662):0.5112685235,((3:0.0520993699,(24:0.0000010000,25:0.0000010000):0.005022326225):0.4095952737,((6:0.0858866315,31:0.0269720187):0.3891536666,7:0.3118647072):0.3877488069):0.07853954684):0.2618277208,18:0.0736795646):0.01104249688,(((13:0.0000010000,14:0.0000010000):0.006328282394,(20:0.0000010000,21:0.0000010000):0.06462959236):0.01101482047,(27:0.0000010000,28:0.0000010000):1e-06):0.05331531667):0.02817002987,22:0.0237768804):0.003425118813,(19:0.0135181088,23:0.0067774647):0.003334971047):0.00335803129,15:0.0000010000);
 03: -4320.45948055 (0:0.0067327891,((((((((1:0.0000010000,2:0.0000010000):0.0828066701,(4:0.0366152663,(((10:0.0000010000,11:0.0000010000):1e-06,12:0.0033718278):0.01160167295,(26:0.0000010000,(29:0.0000010000,30:0.0000010000):0.02400895442):0.008768780318):0.007814295142):0.04746034526):0.0594368135,(((5:0.0293201415,9:0.0391742065):0.02481002283,8:0.0642264772):0.1270988429,(16:0.0000010000,17:0.0000010000):0.08417538385):0.1053064647):0.5139441187,((3:0.0520920424,(24:0.0000010000,25:0.0000010000):0.004814152078):0.4112675515,((6:0.0860048429,31:0.0268445353):0.3897139652,7:0.3126003279):0.3880032042):0.0772255021):0.2693118231,18:0.0694968222):0.01360815636,(((13:0.0000010000,14:0.0000010000):0.01251193986,(27:0.0000010000,28:0.0000010000):0.004815183401):0.01316415843,(20:0.0000010000,21:0.0000010000):0.05727984836):0.04238968659):0.03018190471,22:0.0236060107):0.003746794994,(19:0.0135208384,23:0.0067798787):0.003335680613):0.003355735627,15:0.0000010000);
 04: -4320.46255484 (0:0.0067376588,((((((((1:0.0000010000,2:0.0000010000):0.08285691254,(4:0.0366426441,(((10:0.0000010000,12:0.0033754473):1e-06,11:0.0000010000):0.01161143736,(26:0.0000010000,(29:0.0000010000,30:0.0000010000):0.02402837182):0.008775173787):0.007819779272):0.04748322711):0.05944119089,(((5:0.0293321430,9:0.0391928242):0.02481627962,8:0.0642696348):0.1271132957,(16:0.0000010000,17:0.0000010000):0.08421188008):0.1053215883):0.5132395353,((3:0.0525372737,(24:0.0000010000,25:0.0000010000):0.004646508104):0.4104286485,((6:0.0858609398,31:0.0269903346):0.3892561999,7:0.3123615190):0.3872199631):0.07795571745):0.2690693518,18:0.0694641087):0.01366149425,(((13:0.0000010000,14:0.0000010000):0.01252071474,(27:0.0000010000,28:0.0000010000):0.004815957669):0.0131707258,(20:0.0000010000,21:0.0000010000):0.05730929969):0.04241105624):0.03019106431,22:0.0236185837):0.003750240159,(19:0.0135290503,23:0.0067846727):0.003338029493):0.003358989728,15:0.0000010000);
 05: -4320.46255859 (0:0.0067378975,((((((((1:0.0000010000,2:0.0000010000):0.08285839617,(4:0.0366430885,((10:0.0000010000,(11:0.0000010000,12:0.0033755667):1e-06):0.01161132858,(26:0.0000010000,(29:0.0000010000,30:0.0000010000):0.02402915774):0.008775901021):0.007819830763):0.04748966931):0.05934318837,(((5:0.0293326727,9:0.0391943673):0.02481560039,8:0.0642747734):0.1271143074,(16:0.0000010000,17:0.0000010000):0.0842178575):0.1053779886):0.5132691107,((3:0.0525511390,(24:0.0000010000,25:0.0000010000):0.004641885399):0.4104271508,((6:0.0859420261,31:0.0269515240):0.3892399345,7:0.3123639559):0.3872510538):0.07796770988):0.2690526103,18:0.0694348018):0.01367252047,(((13:0.0000010000,14:0.0000010000):0.01251837177,(27:0.0000010000,28:0.0000010000):0.004816887693):0.01317070403,(20:0.0000010000,21:0.0000010000):0.05730770673):0.04241269198):0.03019184551,22:0.0236186089):0.003750752515,(19:0.0135291328,23:0.0067849051):0.003338134388):0.003359106673,15:0.0000010000);
 06: -4325.64863897 (0:0.0067455871,(((((((1:0.0000010000,2:0.0000010000):0.08270792345,(4:0.0366725841,(((10:0.0000010000,11:0.0000010000):1e-06,12:0.0033789353):0.01161786497,(26:0.0000010000,(29:0.0000010000,30:0.0000010000):0.02405320671):0.008789326624):0.007823430629):0.04773103972):0.06264732111,(((5:0.0293589239,9:0.0391998722):0.02527363774,8:0.0638172914):0.127428579,(16:0.0000010000,17:0.0000010000):0.08387030759):0.1027008066):0.4944476888,((3:0.0550720346,(24:0.0000010000,25:0.0000010000):0.002503439331):0.4022310636,((6:0.0858838412,31:0.0274282914):0.3927563961,7:0.3129866178):0.3909083793):0.1060685278):0.2878903247,23:0.0034788775):0.003358442112,19:0.0135776426):0.003307151079,(((((13:0.0000010000,14:0.0000010000):0.01002512539,(27:0.0000010000,28:0.0000010000):0.007341604051):0.01369446661,(20:0.0000010000,21:0.0000010000):0.0541934972):0.04427011561,18:0.0804410563):0.03170099038,22:0.0229544971):0.004852122896):0.003359473839,15:0.0000010000);
 07: -4340.47207373 (0:0.0067498832,(((((((((((1:0.0000010000,2:0.0000010000):0.1312014907,4:0.0357230365):0.008007361874,((10:0.0000010000,11:0.0000010000):1e-06,12:0.0033824537):0.01094722887):0.00948085279,26:0.0000025792):0.009709640964,(29:0.0000010000,30:0.0000010000):0.01435552563):0.1075735935,(((5:0.0297605388,9:0.0392237283):0.02716039721,8:0.0614521849):0.1354245011,(16:0.0000010000,17:0.0000010000):0.07948632772):0.1000705338):0.5209426191,((3:0.0522813047,(24:0.0000010000,25:0.0000010000):0.004864684115):0.4134757571,((6:0.0860219819,31:0.0269780042):0.3907603236,7:0.3118327642):0.3871149842):0.07531105371):0.2721164214,18:0.0696280035):0.01298420863,(((13:0.0000010000,14:0.0000010000):0.01186793285,(27:0.0000010000,28:0.0000010000):0.005501326997):0.01316714939,(20:0.0000010000,21:0.0000010000):0.05670281634):0.0424154716):0.03090927455,22:0.0235049558):0.004008358345,(19:0.0135564138,23:0.0067977900):0.003344035651):0.003364690559,15:0.0000024725);
 08: -4342.82449802 (0:0.0067699374,((((((1:0.0000010000,2:0.0000010000):0.08319953647,(4:0.0368199477,(((10:0.0000010000,11:0.0000010000):1e-06,12:0.0033925148):0.01166729029,(26:0.0000010000,(29:0.0000010000,30:0.0000010000):0.02413117901):0.008805761357):0.007838185485):0.04750311535):0.07028604585,(((5:0.0295917843,9:0.0394721799):0.02509946003,8:0.0644301629):0.128725733,(16:0.0000010000,17:0.0000010000):0.08360578054):0.09619562375):0.765449534,((((3:0.0534961862,(24:0.0000010000,25:0.0000010000):0.002558219173):0.414823752,((6:0.0882866801,31:0.0244643682):0.4076183673,7:0.2980525543):0.3981754325):0.3385826992,(((13:0.0000010000,14:0.0000010000):0.01331151755,(27:0.0000010000,28:0.0000010000):0.004098845147):0.01281127269,(20:0.0000010000,21:0.0000010000):0.0585825591):0.02172824279):0.02243749304,18:0.0824515167):0.01489118202):0.01575493532,22:0.0240526404):0.003333381543,(19:0.0135921313,23:0.0068180989):0.003344649018):0.003378297882,15:0.0000010000);
PhyloTree:
 newick: (0:0.0067326187,((((((((1:0.0000010000,2:0.0000010000)100:0.08274362885,(4:0.0366163311,(((10:0.0000010000,12:0.0033736228)34:1e-06,11:0.0000010000)97:0.01160281046,(26:0.0000010000,(29:0.0000010000,30:0.0000010000)100:0.02401282632)88:0.008771914939)72:0.007814362072)99:0.04749865529)97:0.05882766795,(((5:0.0293229986,9:0.0391786823)81:0.02489559006,8:0.0641830201)100:0.1271909297,(16:0.0000010000,17:0.0000010000)100:0.08398741935)99:0.1056489777)100:0.5113616857,((3:0.0521826264,(24:0.0000010000,25:0.0000010000)91:0.005004289014)100:0.4096124722,((6:0.0859287487,31:0.0269732758)100:0.3891699146,7:0.3118476493)100:0.3877455894)70:0.07854777478)100:0.261856795,18:0.0736886606)72:0.01105033627,(((13:0.0000010000,14:0.0000010000)92:0.006329465893,(20:0.0000010000,21:0.0000010000)100:0.06464148218)47:0.01101723956,(27:0.0000010000,28:0.0000010000)78:1e-06)94:0.05332457042)91:0.02817492395,22:0.0237809725)73:0.003425874238,(19:0.0135207604,23:0.0067788020)83:0.003335659716)92:0.003358687976,15:0.0000010000);
RateGamma:
 gamma_shape: 1.428353979
StopRule:
 curIteration: 103
 start_real_time: 2347631.262
 time_vec: 2, 1
UFBoot:
 000: 2 -4232.462891 -4330.559194 (0,((((((1,2),(((4,(10,(11,12))),(29,30)),26)),(((5,9),8),(16,17))),((3,(24,25)),((6,31),7))),((((13,14),(20,21)),(27,28)),18)),15),((19,23),22));
 001: 14 -4114.229004 -4320.96381 (0,(((((((1,2),(4,(((10,12),11),(26,(29,30))))),(((5,9),8),(16,17))),((3,(24,25)),((6,31),7))),((((13,14),(20,21)),(27,28)),18)),22),(19,23)),15);
 002: 4 -4049.37085 -4323.180141 (0,((((((((1,2),(4,(((10,12),11),(26,(29,30))))),(((5,9),8),(16,17))),((3,(24,25)),((6,31),7))),18),((((13,14),28),27),(20,21))),22),(19,23)),15);
 003: 6 -4059.738281 -4328.75364 (0,((((((((1,2),(4,(((10,11),12),(26,(29,30))))),(((5,9),8),(16,17))),((3,(24,25)),((6,31),7))),18),((13,(14,(27,28))),(20,21))),22),(19,23)),15);
 004: 5 -4201.693359 -4324.967638 (0,(((((((1,2),((4,((10,11),12)),(26,(29,30)))),(((5,9),8),(16,17))),((3,(24,25)),((6,31),7))),(((13,14),(27,28)),(20,21))),18),((19,23),22)),15);
 005: 2 -4269.709473 -4325.870054 (0,((((((((1,2),((4,(10,(11,12))),(26,(29,30)))),((5,(8,9)),(16,17))),((3,(24,25)),((6,31),7))),(((13,14),(20,21)),(27,28))),18),22),(19,23)),15);
 006: 2 -4226.521973 -4326.551729 (0,(((((((1,2),((4,(10,(11,12))),(26,(29,30)))),((5,(8,9)),(16,17))),((3,(24,25)),((6,31),7))),18),(((13,14),(20,21)),(27,28))),((19,23),22)),15);
 007: 5 -4465.177734 -4321.948441 (0,(((((((((1,2),(4,(((10,11),12),(26,(29,30))))),(((5,9),8),(16,17))),((6,31),7)),(3,(24,25))),18),(((13,14),(20,21)),(27,28))),22),(19,23)),15);
 008: 5 -4168.258789 -4333.430787 (0,(((((((1,2),(4,((((10,12),11),(29,30)),26))),(((5,9),8),(16,17))),((3,(24,25)),((6,31),7))),23),19),(((((13,14),(27,28)),(20,21)),18),22)),15);
 009: 1 -4430.187012 -4324.431395 (0,((((((((1,2),((4,((10,11),12)),(26,(29,30)))),(((5,9),8),(16,17))),((3,(24,25)),((6,31),7))),(((13,14),(27,28)),(20,21))),18),22),(19,23)),15);
 010: 3 -4402.246094 -4326.133345 (0,(((((((((1,2),(4,((10,(11,12)),(26,(29,30))))),(((5,9),8),(16,17))),((3,(24,25)),((6,31),7))),(20,21)),((13,14),(27,28))),18),(19,23)),22),15);
 011: 1 -4599.669922 -4322.4072 (0,((((((((1,2),(4,((10,(11,12)),(26,(29,30))))),(((5,9),8),(16,17))),((3,(24,25)),((6,31),7))),18),((((13,14),28),27),(20,21))),22),(19,23)),15);
 012: 3 -4235.525391 -4326.846287 (0,((((((((1,2),(((4,((10,12),11)),26),(29,30))),(((5,9),8),(16,17))),((3,(24,25)),((6,31),7))),18),(((13,14),(27,28)),(20,21))),22),(19,23)),15);
 013: 6 -4327.734375 -4323.493272 (0,(((((((((1,2),(4,(((10,11),12),(26,(29,30))))),(((5,9),8),(16,17))),(3,(24,25))),((6,31),7)),18),(((13,14),(20,21)),(27,28))),22),(19,23)),15);
 014: 4 -4640.599609 -4324.265286 (0,((((((1,2),(4,(((10,12),11),(26,(29,30))))),(((5,9),8),(16,17))),(((3,25),24),((6,31),7))),(((((13,14),(20,21)),28),27),18)),((19,23),22)),15);
 015: 2 -4164.68457 -4325.704528 (0,(((((((((1,2),((4,(26,(29,30))),((10,11),12))),(((5,9),8),(16,17))),((6,31),7)),(3,(24,25))),18),((((13,14),(20,21)),27),28)),22),(19,23)),15);
 016: 3 -4601.928223 -4326.846287 (0,((((((((1,2),(((4,((10,12),11)),26),(29,30))),(((5,9),8),(16,17))),((3,(24,25)),((6,31),7))),18),(((13,14),(27,28)),(20,21))),22),(19,23)),15);
 017: 3 -4287.582031 -4323.948262 (0,((((((((1,2),(4,(((10,12),11),(26,(29,30))))),((5,(8,9)),(16,17))),((3,(24,25)),((6,31),7))),18),(((13,14),(20,21)),(27,28))),22),(19,23)),15);
 018: 1 -4462.509766 -4321.137253 (0,((((((((1,2),(4,(((10,11),12),(26,(29,30))))),(((5,9),8),(16,17))),((3,(24,25)),((6,31),7))),18),(((13,14),(27,28)),(20,21))),22),(19,23)),15);
 019: 1 -4428.694336 -4322.864497 (0,(((((((((1,2),(4,(((10,12),11),(26,(29,30))))),(((5,9),8),(16,17))),((6,31),7)),(3,(24,25))),18),(((13,14),(27,28)),(20,21))),22),(19,23)),15);
 020: 1 -4272.41748 -4325.82951 (0,((((((((1,2),(4,((10,(11,12)),(26,(29,30))))),((5,(8,9)),(16,17))),((6,31),7)),(3,(24,25))),((((13,14),(27,28)),(20,21)),18)),(19,23)),22),15);
 021: 1 -4348.930664 -4329.473181 (0,(((((((((1,2),(4,(((10,(11,12)),(29,30)),26))),(((5,9),8),(16,17))),((6,31),7)),(3,(24,25))),18),((((13,14),(20,21)),27),28)),22),(19,23)),15);
 022: 7 -4105.958008 -4321.742695 (0,(((((((((1,2),(4,(((10,11),12),(26,(29,30))))),(((5,9),8),(16,17))),((6,31),7)),(3,(24,25))),18),(((13,14),(27,28)),(20,21))),22),(19,23)),15);
 023: 2 -4504.987793 -4326.328008 (0,((((((((1,2),((4,(26,(29,30))),(10,(11,12)))),((5,(8,9)),(16,17))),((3,(24,25)),((6,31),7))),18),(((13,14),(20,21)),(27,28))),22),(19,23)),15);
 024: 2 -4208.629395 -4340.190357 (0,((((((((1,2),(4,(((10,11),12),(26,(29,30))))),(((5,9),8),(16,17))),((3,(24,25)),((6,31),7))),18),((((13,14),(20,21)),(27,28)),22)),19),23),15);
 025: 3 -4545.846191 -4326.81365 (0,(((((((((1,2),(4,(((10,12),11),(26,(29,30))))),((5,(8,9)),(16,17))),((6,31),7)),(3,(24,25))),18),((((13,14),27),28),(20,21))),22),(19,23)),15);
 026: 1 -4303.677734 -4325.362142 (0,(((((((((1,2),((4,(26,(29,30))),((10,11),12))),(((5,9),8),(16,17))),((6,31),7)),(3,(24,25))),18),(((13,14),(20,21)),(27,28))),22),(19,23)),15);
 027: 1 -4247.904297 -4322.957278 (0,((((((((1,2),(4,(((10,12),11),(26,(29,30))))),(((5,9),8),(16,17))),((3,(24,25)),((6,31),7))),18),(((13,14),(20,21)),(27,28))),22),(19,23)),15);
 028: 3 -4344.82373 -4324.640535 (0,(((((((1,2),(4,(((10,11),12),(26,(29,30))))),(((5,9),8),(16,17))),(((3,24),25),((6,31),7))),18),(((13,14),(27,28)),(20,21))),22),(15,(19,23)));
 029: 6 -4220.023438 -4324.275505 (0,(((((((1,2),((4,(26,(29,30))),((10,11),12))),(((5,9),8),(16,17))),((3,(24,25)),((6,31),7))),((((13,14),(20,21)),(27,28)),18)),22),(19,23)),15);
 030: 1 -4495.144531 -4330.045215 (0,(((((((((1,2),(((4,((10,12),11)),(29,30)),26)),(((5,9),8),(16,17))),((6,31),7)),(3,(24,25))),18),(((13,14),(27,28)),(20,21))),22),(19,23)),15);
 031: 17 -4107.211914 -4324.139385 (0,(((((((((1,2),(4,(((10,12),11),(26,(29,30))))),(((5,9),8),(16,17))),((6,31),7)),(3,(24,25))),18),((((13,14),28),27),(20,21))),22),(19,23)),15);
 032: 1 -4470.059082 -4343.628638 (0,((((((1,2),((4,((10,11),12)),(26,(29,30)))),(((5,9),8),(16,17))),((6,31),7)),(3,(24,25))),18),((((((13,14),(27,28)),(20,21)),22),(19,23)),15));
 033: 1 -4411.02832 -4322.3026 (0,(((((((((1,2),(4,(((10,11),12),(26,(29,30))))),(((5,9),8),(16,17))),((6,31),7)),(3,(24,25))),18),(((13,14),(27,28)),(20,21))),22),(19,23)),15);
 034: 6 -4306.839844 -4322.989941 (0,(((((((((1,2),(4,(((10,11),12),(26,(29,30))))),(((5,9),8),(16,17))),((3,(24,25)),((6,31),7))),18),((((13,14),(20,21)),27),28)),22),19),23),15);
 035: 3 -4266.506348 -4321.059739 (0,((((((((1,2),(4,(((10,11),12),(26,(29,30))))),(((5,9),8),(16,17))),((3,(24,25)),((6,31),7))),18),(((13,14),(27,28)),(20,21))),22),(19,23)),15);
 036: 3 -4071.725586 -4326.859089 (0,((((((((1,2),(((4,((10,12),11)),26),(29,30))),(((5,9),8),(16,17))),((3,(24,25)),((6,31),7))),18),(((13,14),(27,28)),(20,21))),22),(19,23)),15);
 037: 3 -4265.603516 -4324.929942 (0,(((((((((1,2),(4,(((10,12),11),(26,(29,30))))),(((5,9),8),(16,17))),((3,(24,25)),((6,31),7))),(20,21)),((13,14),(27,28))),18),22),(19,23)),15);
 038: 2 -4568.811035 -4326.457636 (0,((((((((1,2),((4,(10,(11,12))),(26,(29,30)))),((5,(8,9)),(16,17))),((3,(24,25)),((6,31),7))),18),(((13,14),(20,21)),(27,28))),(19,23)),22),15);
 039: 12 -4237.230469 -4320.648169 (0,((((((((1,2),(4,(((10,12),11),(26,(29,30))))),(((5,9),8),(16,17))),((3,(24,25)),((6,31),7))),18),(((13,14),(27,28)),(20,21))),22),(19,23)),15);
 040: 12 -4272.757812 -4322.754023 (0,((((((((1,2),((4,((10,11),12)),(26,(29,30)))),(((5,9),8),(16,17))),((3,(24,25)),((6,31),7))),18),(((13,14),(27,28)),(20,21))),22),(19,23)),15);
 041: 2 -4371.871094 -4329.488957 (0,(((((((((1,2),(4,(((10,12),11),(26,(29,30))))),((5,(8,9)),(16,17))),((3,(24,25)),((6,31),7))),18),((13,(14,(20,21))),(27,28))),22),19),23),15);
 042: 16 -4291.608398 -4323.175176 (0,((((((((1,2),(4,(((10,11),12),(26,(29,30))))),(((5,9),8),(16,17))),((3,(24,25)),((6,31),7))),18),(((13,(20,21)),14),(27,28))),22),(19,23)),15);
 043: 3 -4485.880859 -4327.559966 (0,((((((((((1,2),((4,((10,12),11)),(26,(29,30)))),(((5,9),8),(16,17))),((6,31),7)),(3,(24,25))),18),(((13,14),(27,28)),(20,21))),22),19),23),15);
 044: 2 -4163.853027 -4332.957537 (0,(((((((1,2),(4,(((10,12),11),(26,(29,30))))),(((5,9),8),(16,17))),((3,(24,25)),((6,31),7))),23),19),(((((13,(27,28)),14),(20,21)),18),22)),15);
 045: 3 -4399.939453 -4323.754412 (0,((((((((1,2),(4,(((10,11),12),(26,(29,30))))),(((5,9),8),(16,17))),((3,(24,25)),((6,31),7))),18),(((13,(20,21)),14),(27,28))),22),(19,23)),15);
 046: 6 -4005.092041 -4334.669092 (0,((((((((1,2),(4,((10,(26,(29,30))),(11,12)))),(((5,9),8),(16,17))),((3,(24,25)),((6,31),7))),18),(((13,14),(27,28)),(20,21))),22),(19,23)),15);
 047: 1 -4152.430176 -4331.681283 (0,(((((((1,2),((((4,((10,11),12)),26),(29,30)),(((5,9),8),(16,17)))),((3,(24,25)),((6,31),7))),18),(((13,14),(27,28)),(20,21))),22),(19,23)),15);
 048: 7 -4258.422363 -4325.362142 (0,(((((((((1,2),((4,(26,(29,30))),((10,11),12))),(((5,9),8),(16,17))),((6,31),7)),(3,(24,25))),18),(((13,14),(20,21)),(27,28))),22),(19,23)),15);
 049: 1 -4169.962891 -4341.571804 (0,((((((((((1,2),(4,((10,11),12))),26),(29,30)),(((5,9),8),(16,17))),((3,(24,25)),((6,31),7))),18),(((13,14),(27,28)),(20,21))),22),(19,23)),15);
 050: 5 -4455.09082 -4321.823942 (0,(((((((1,2),(4,(((10,12),11),(26,(29,30))))),(((5,9),8),(16,17))),(((3,24),25),((6,31),7))),18),(((13,14),(27,28)),(20,21))),((19,23),22)),15);
 051: 2 -4365.017578 -4329.970657 (0,((((((1,2),(4,(((10,(11,12)),(29,30)),26))),(((5,9),8),(16,17))),((3,(24,25)),((6,31),7))),((((13,14),(27,28)),(20,21)),18)),((19,23),22)),15);
 052: 1 -4323.480469 -4331.109881 (0,((((((((1,2),(((4,((10,11),12)),26),(29,30))),(((5,9),8),(16,17))),((6,31),7)),(3,(24,25))),18),(((13,14),(27,28)),(20,21))),15),((19,23),22));
 053: 2 -4200.337891 -4323.942867 (0,((((((((1,2),((4,(10,(11,12))),(26,(29,30)))),(((5,9),8),(16,17))),(((3,25),24),((6,31),7))),18),(((13,14),(27,28)),(20,21))),(19,23)),22),15);
 054: 4 -4377.077148 -4324.641539 (0,(((((((((1,2),((4,(10,(11,12))),(26,(29,30)))),(((5,9),8),(16,17))),((6,31),7)),(3,(24,25))),18),((((13,14),(20,21)),27),28)),22),(19,23)),15);
 055: 2 -4453.46582 -4322.960258 (0,(((((((1,2),(4,(((10,11),12),(26,(29,30))))),(((5,9),8),(16,17))),((3,(24,25)),((6,31),7))),(((13,14),(20,21)),(27,28))),18),((19,23),22)),15);
 056: 5 -4502.542969 -4322.555722 (0,((((((((1,2),(4,((10,(11,12)),(26,(29,30))))),(((5,9),8),(16,17))),((3,(24,25)),((6,31),7))),18),((((13,14),28),27),(20,21))),22),(19,23)),15);
 057: 1 -4116.59375 -4329.017154 (0,(((((((1,2),(4,(((10,11),12),(26,(29,30))))),(((5,9),8),(16,17))),((3,(24,25)),((6,31),7))),23),19),(((((13,14),(20,21)),(27,28)),18),22)),15);
 058: 1 -4498.581055 -4329.492115 (0,(((((((((1,2),(4,(((10,12),11),(26,(29,30))))),((5,(8,9)),(16,17))),((3,(24,25)),((6,31),7))),18),(((13,(20,21)),14),(27,28))),22),19),23),15);
 059: 8 -4049.900879 -4323.66814 (0,(((((((((1,2),(4,(((10,12),11),(26,(29,30))))),(((5,9),8),(16,17))),((6,31),7)),(3,(24,25))),18),((((13,14),(20,21)),27),28)),(19,23)),22),15);
 060: 1 -4415.333984 -4329.480147 (0,((((((1,2),(((4,(10,(11,12))),26),(29,30))),(((5,9),8),(16,17))),((3,(24,25)),((6,31),7))),((((13,14),(20,21)),(27,28)),18)),15),((19,23),22));
 061: 2 -4405.771484 -4326.522528 (0,(((((((((1,2),(((5,9),8),(16,17))),(4,(((10,11),12),(26,(29,30))))),((6,31),7)),(3,(24,25))),18),(((13,14),(27,28)),(20,21))),22),(19,23)),15);
 062: 3 -4290.351074 -4324.161783 (0,(((((((1,2),(4,((10,(11,12)),(26,(29,30))))),((5,(8,9)),(16,17))),((3,(24,25)),((6,31),7))),18),(((13,14),(20,21)),(27,28))),((19,23),22)),15);
 063: 2 -4270.52002 -4345.205219 (0,((((((((1,2),((4,12),((10,11),(26,(29,30))))),(((5,9),8),(16,17))),((3,(24,25)),((6,31),7))),18),(((13,14),(20,21)),(27,28))),22),(19,23)),15);
 064: 1 -4477.289062 -4329.329295 (0,((((((((1,2),(((4,(10,(11,12))),26),(29,30))),((5,(8,9)),(16,17))),((3,(24,25)),((6,31),7))),18),(((13,14),(20,21)),(27,28))),22),(19,23)),15);
 065: 1 -4269.42627 -4329.480147 (0,((((((1,2),(((4,(10,(11,12))),26),(29,30))),(((5,9),8),(16,17))),((3,(24,25)),((6,31),7))),((((13,14),(20,21)),(27,28)),18)),15),((19,23),22));
 066: 3 -4220.943359 -4329.011918 (0,(((((((1,2),((4,(26,(29,30))),((10,12),11))),(((5,9),8),(16,17))),((3,(24,25)),((6,31),7))),23),19),(((((13,14),(27,28)),(20,21)),18),22)),15);
 067: 4 -4409.342773 -4324.263109 (0,(((((((1,2),(4,(((10,11),12),(26,(29,30))))),(((5,9),8),(16,17))),((3,(24,25)),((6,31),7))),18),(((13,14),(20,21)),(27,28))),(19,(22,23))),15);
 068: 2 -4428.351562 -4320.625942 (0,((((((((1,2),(4,((10,(11,12)),(26,(29,30))))),(((5,9),8),(16,17))),((3,(24,25)),((6,31),7))),18),(((13,14),(20,21)),(27,28))),22),(19,23)),15);
 069: 3 -4294.820312 -4322.317063 (0,(((((((1,2),(4,((10,(11,12)),(26,(29,30))))),(((5,9),8),(16,17))),((3,(24,25)),((6,31),7))),18),(((13,14),(20,21)),(27,28))),((19,23),22)),15);
 070: 3 -4182.467285 -4323.10827 (0,((((((((1,2),((4,((10,11),12)),(26,(29,30)))),(((5,9),8),(16,17))),((3,(24,25)),((6,31),7))),18),(((13,14),(27,28)),(20,21))),22),(19,23)),15);
 071: 4 -4437.861816 -4326.6001 (0,(((((((((1,2),(4,(((10,12),11),(26,(29,30))))),((5,(8,9)),(16,17))),((3,(24,25)),((6,31),7))),18),((((13,14),(20,21)),28),27)),22),19),23),15);
 072: 3 -4195.477539 -4339.617815 (0,((((((((1,2),(4,((10,(11,12)),(26,(29,30))))),(((5,9),8),(16,17))),((6,31),7)),(3,(24,25))),18),(((((13,14),28),27),(20,21)),22)),(19,23)),15);
 073: 1 -4409.993652 -4325.639914 (0,(((((((1,2),((4,(26,(29,30))),((10,12),11))),(((5,9),8),(16,17))),((3,(24,25)),((6,31),7))),18),(((13,14),(20,21)),(27,28))),((19,23),22)),15);
 074: 3 -4327.249023 -4325.786399 (0,((((((((1,2),(((5,9),8),(16,17))),(4,(((10,11),12),(26,(29,30))))),((3,(24,25)),((6,31),7))),18),(((13,14),(20,21)),(27,28))),22),(19,23)),15);
 075: 2 -4167.362793 -4329.137685 (0,(((((((1,2),(4,(((10,12),11),(26,(29,30))))),(((5,9),8),(16,17))),((3,(24,25)),((6,31),7))),((((13,(27,28)),14),(20,21)),18)),22),(19,23)),15);
 076: 2 -4230.80957 -4322.976117 (0,((((((((1,2),(4,(((10,12),11),(26,(29,30))))),(((5,9),8),(16,17))),((6,31),7)),(3,(24,25))),((((13,14),(27,28)),(20,21)),18)),22),(19,23)),15);
 077: 2 -4475.19873 -4326.822416 (0,((((((1,2),(4,(((10,12),11),(26,(29,30))))),(((5,9),8),(16,17))),(((3,25),24),((6,31),7))),((((13,14),(20,21)),(27,28)),18)),((19,22),23)),15);
 078: 4 -4143.475586 -4328.122404 (0,((((((((1,2),((4,(10,(11,12))),(26,(29,30)))),((5,(8,9)),(16,17))),((3,(24,25)),((6,31),7))),18),((13,(14,(20,21))),(27,28))),22),(19,23)),15);
 079: 4 -4116.500977 -4324.931226 (0,(((((((((1,2),(4,((10,(11,12)),(26,(29,30))))),(((5,9),8),(16,17))),((3,(24,25)),((6,31),7))),18),((((13,14),28),27),(20,21))),22),23),19),15);
 080: 5 -4368.32959 -4323.993944 (0,(((((((1,2),(4,(((10,12),11),(26,(29,30))))),(((5,9),8),(16,17))),(((3,25),24),((6,31),7))),18),(((13,14),(27,28)),(20,21))),22),(15,(19,23)));
 081: 3 -4405.991211 -4321.885256 (0,(((((((((1,2),(4,(((10,11),12),(26,(29,30))))),(((5,9),8),(16,17))),((6,31),7)),(3,(24,25))),18),(((13,14),(20,21)),(27,28))),22),(19,23)),15);
 082: 2 -4426.856445 -4323.872554 (0,(((((((((1,2),(4,(((10,11),12),(26,(29,30))))),(((5,9),8),(16,17))),(((3,24),25),((6,31),7))),18),(((13,14),(27,28)),(20,21))),22),19),23),15);
 083: 2 -4439.974121 -4323.413401 (0,((((((((1,2),(4,((10,(11,12)),(26,(29,30))))),((5,(8,9)),(16,17))),((3,(24,25)),((6,31),7))),18),(((13,14),(27,28)),(20,21))),22),(19,23)),15);
 084: 4 -4292.205566 -4328.479267 (0,((((((((1,2),(4,((((10,12),11),26),(29,30)))),(((5,9),8),(16,17))),((3,(24,25)),((6,31),7))),18),(((13,14),(27,28)),(20,21))),22),(19,23)),15);
 085: 3 -4331.107422 -4324.475366 (0,((((((((1,2),((4,(26,(29,30))),((10,11),12))),(((5,9),8),(16,17))),((3,(24,25)),((6,31),7))),18),(((13,14),(20,21)),(27,28))),22),(19,23)),15);
 086: 1 -4014.005859 -4322.375378 (0,((((((((1,2),(4,(((10,11),12),(26,(29,30))))),(((5,9),8),(16,17))),((3,(24,25)),((6,31),7))),18),(((13,14),(20,21)),(27,28))),22),(19,23)),15);
 087: 3 -4288.541016 -4326.859089 (0,((((((((1,2),(((4,((10,12),11)),26),(29,30))),(((5,9),8),(16,17))),((3,(24,25)),((6,31),7))),18),(((13,14),(27,28)),(20,21))),22),(19,23)),15);
 088: 4 -4434.137207 -4325.445366 (0,(((((((((1,2),((4,((10,12),11)),(26,(29,30)))),(((5,9),8),(16,17))),((6,31),7)),((3,25),24)),18),(((13,14),(27,28)),(20,21))),22),(19,23)),15);
 089: 9 -4333.881836 -4321.577482 (0,(((((((1,2),(4,(((10,11),12),(26,(29,30))))),(((5,9),8),(16,17))),((3,(24,25)),((6,31),7))),18),((((13,14),(20,21)),27),28)),((19,23),22)),15);
 090: 3 -4606.458984 -4326.429981 (0,(((((((1,2),(4,(((10,12),11),(26,(29,30))))),(((5,8),9),(16,17))),((3,(24,25)),((6,31),7))),18),(((13,14),(20,21)),(27,28))),((19,23),22)),15);
 091: 8 -4269.605469 -4321.577984 (0,(((((((((1,2),(4,(((10,11),12),(26,(29,30))))),(((5,9),8),(16,17))),((6,31),7)),(3,(24,25))),18),(((13,14),(20,21)),(27,28))),22),(19,23)),15);
 092: 2 -4335.565918 -4336.915646 (0,((((((((1,2),(((4,10),(11,12)),(26,(29,30)))),((5,(8,9)),(16,17))),((3,(24,25)),((6,31),7))),18),(((13,14),(20,21)),(27,28))),22),(19,23)),15);
 093: 4 -4178.208008 -4326.341895 (0,(((((((((1,2),((4,((10,12),11)),(26,(29,30)))),(((5,9),8),(16,17))),((6,31),7)),(3,(24,25))),18),((((13,14),28),27),(20,21))),22),(19,23)),15);
 094: 2 -4388.260254 -4326.079963 (0,(((((((((1,2),(4,(((10,11),12),(26,(29,30))))),(((5,9),8),(16,17))),((3,(24,25)),((6,31),7))),(20,21)),((13,14),(27,28))),18),22),(19,23)),15);
 095: 19 -4216.036621 -4323.635731 (0,((((((((1,2),((4,(26,(29,30))),((10,12),11))),(((5,9),8),(16,17))),((3,(24,25)),((6,31),7))),18),(((13,14),(20,21)),(27,28))),22),(19,23)),15);
 096: 1 -4395.675781 -4324.975767 (0,((((((((1,2),(4,(((10,12),11),(26,(29,30))))),(((5,8),9),(16,17))),(((3,25),24),((6,31),7))),18),((((13,14),(20,21)),27),28)),22),(19,23)),15);
 097: 3 -4503.055664 -4324.929941 (0,(((((((((1,2),(4,(((10,11),12),(26,(29,30))))),(((5,9),8),(16,17))),((3,(24,25)),((6,31),7))),(20,21)),((13,14),(27,28))),18),22),(19,23)),15);
 098: 1 -4418.501953 -4329.329295 (0,((((((((1,2),(((4,(10,(11,12))),26),(29,30))),((5,(8,9)),(16,17))),((3,(24,25)),((6,31),7))),18),(((13,14),(20,21)),(27,28))),22),(19,23)),15);
 099: 3 -4418.016113 -4323.6194 (0,((((((((1,2),((4,((10,12),11)),(26,(29,30)))),(((5,9),8),(16,17))),((3,(24,25)),((6,31),7))),18),(((13,14),(27,28)),(20,21))),22),(19,23)),15);
 100: 2 -4399.898926 -4328.042954 (0,((((((((1,2),(4,(((10,12),11),(26,(29,30))))),(((5,9),8),(16,17))),((6,31),7)),(3,(24,25))),23),19),(((((13,14),(27,28)),(20,21)),18),22)),15);
 101: 4 -4256.609375 -4320.976132 (0,((((((((1,2),(4,(((10,11),12),(26,(29,30))))),(((5,9),8),(16,17))),((3,(24,25)),((6,31),7))),(((13,14),(20,21)),(27,28))),18),22),(19,23)),15);
 102: 1 -4356.059082 -4323.209931 (0,((((((((1,2),(4,(((10,11),12),(26,(29,30))))),(((5,9),8),(16,17))),((6,31),7)),(3,(24,25))),((((13,14),(27,28)),(20,21)),18)),(19,23)),22),15);
 103: 1 -4164.600586 -4336.702762 (0,((((((((1,2),((((4,(10,11)),12),26),(29,30))),(((5,9),8),(16,17))),((3,(24,25)),((6,31),7))),18),(((13,14),(27,28)),(20,21))),22),(19,23)),15);
 104: 3 -4187.018555 -4347.642357 (0,((((((((1,2),(4,((((10,11),12),(29,30)),26))),(((5,9),8),(16,17))),(((3,24),25),((6,31),7))),18),22),(19,23)),(((13,14),(27,28)),(20,21))),15);
 105: 1 -4354.824707 -4325.82951 (0,((((((((1,2),(4,((10,(11,12)),(26,(29,30))))),((5,(8,9)),(16,17))),((6,31),7)),(3,(24,25))),((((13,14),(27,28)),(20,21)),18)),(19,23)),22),15);
 106: 3 -4426.284668 -4328.876543 (0,(((((((1,2),(4,(((10,12),11),(26,(29,30))))),(((5,9),8),(16,17))),((3,(24,25)),((6,31),7))),23),19),15),(((((13,14),(27,28)),(20,21)),18),22));
 107: 22 -4489.84668 -4320.353227 (0,((((((((1,2),(4,(((10,12),11),(26,(29,30))))),(((5,9),8),(16,17))),((3,(24,25)),((6,31),7))),18),(((13,14),(20,21)),(27,28))),22),(19,23)),15);
 108: 6 -4259.212891 -4323.992447 (0,((((((((1,2),(4,(((10,12),11),(26,(29,30))))),(((5,9),8),(16,17))),(((3,25),24),((6,31),7))),18),(((13,14),(27,28)),(20,21))),22),15),(19,23));
 109: 1 -4289.663086 -4326.846844 (0,((((((((1,2),(((4,((10,11),12)),26),(29,30))),(((5,9),8),(16,17))),((3,(24,25)),((6,31),7))),18),(((13,14),(27,28)),(20,21))),22),(19,23)),15);
 110: 1 -4276.899414 -4328.313149 (0,(((((((((1,2),((4,(26,(29,30))),(10,(11,12)))),(((5,9),8),(16,17))),((3,(24,25)),((6,31),7))),(20,21)),((13,14),(27,28))),18),22),(19,23)),15);
 111: 4 -4336.852051 -4327.008335 (0,((((((1,2),((4,(((10,12),11),(26,(29,30)))),(((5,9),8),(16,17)))),((3,(24,25)),((6,31),7))),18),(((13,14),(20,21)),(27,28))),((19,23),22)),15);
 112: 2 -4244.134766 -4326.859089 (0,((((((((1,2),(((4,((10,12),11)),26),(29,30))),(((5,9),8),(16,17))),((3,(24,25)),((6,31),7))),18),(((13,14),(27,28)),(20,21))),22),(19,23)),15);
 113: 1 -4441.927734 -4324.283036 (0,(((((((((1,2),((4,((10,11),12)),(26,(29,30)))),(((5,9),8),(16,17))),((6,31),7)),(3,(24,25))),18),(((13,14),(20,21)),(27,28))),22),(19,23)),15);
 114: 3 -4298.532227 -4326.81365 (0,(((((((((1,2),(4,((10,(11,12)),(26,(29,30))))),((5,(8,9)),(16,17))),((6,31),7)),(3,(24,25))),18),((((13,14),27),28),(20,21))),22),(19,23)),15);
 115: 1 -4350.308594 -4330.614929 (0,(((((((((1,2),(4,((((10,11),12),26),(29,30)))),(((5,9),8),(16,17))),((6,31),7)),(3,(24,25))),18),(((13,14),(27,28)),(20,21))),(19,23)),22),15);
 116: 20 -4154.254883 -4323.639512 (0,((((((((1,2),((4,(26,(29,30))),((10,11),12))),(((5,9),8),(16,17))),((3,(24,25)),((6,31),7))),18),(((13,14),(20,21)),(27,28))),22),(19,23)),15);
 117: 3 -4214.182617 -4327.920902 (0,(((((((1,2),(4,(((10,12),11),(26,(29,30))))),(((5,9),8),(16,17))),((3,(24,25)),((6,31),7))),23),(((((13,14),(27,28)),(20,21)),18),22)),19),15);
 118: 4 -4559.798828 -4332.602053 (0,((((((1,2),((4,((10,11),12)),(26,(29,30)))),(((5,9),8),(16,17))),((3,(24,25)),((6,31),7))),(19,23)),(((((13,14),(20,21)),(27,28)),18),22)),15);
 119: 2 -4224.032227 -4324.88067 (0,(((((((((1,2),((4,(10,(11,12))),(26,(29,30)))),(((5,9),8),(16,17))),((6,31),7)),(3,(24,25))),18),(((13,14),(27,28)),(20,21))),22),(19,23)),15);
 120: 1 -4365.199707 -4329.065437 (0,(((((((((1,2),(((4,((10,12),11)),26),(29,30))),(((5,9),8),(16,17))),((6,31),7)),(3,(24,25))),18),(((13,14),(27,28)),(20,21))),22),(19,23)),15);
 121: 1 -4354.101562 -4322.331867 (0,((((((((1,2),(4,(((10,11),12),(26,(29,30))))),(((5,9),8),(16,17))),(((3,24),25),((6,31),7))),18),(((13,14),(27,28)),(20,21))),(19,23)),22),15);
 122: 2 -4297.147461 -4328.286086 (0,((((((((1,2),(4,((((10,11),12),26),(29,30)))),(((5,9),8),(16,17))),((3,(24,25)),((6,31),7))),18),(((13,14),(20,21)),(27,28))),22),(19,23)),15);
 123: 5 -4166.066406 -4327.004407 (0,(((((((1,2),((4,(((10,11),12),(26,(29,30)))),(((5,9),8),(16,17)))),((3,(24,25)),((6,31),7))),18),(((13,14),(27,28)),(20,21))),22),(19,23)),15);
 124: 6 -4263.423828 -4321.483658 (0,(((((((((1,2),(4,(((10,11),12),(26,(29,30))))),(((5,9),8),(16,17))),((6,31),7)),(3,(24,25))),18),(((13,14),(20,21)),(27,28))),22),(19,23)),15);
 125: 2 -4425.522949 -4327.91012 (0,(((((((((1,2),((4,(10,(11,12))),(26,(29,30)))),((5,(8,9)),(16,17))),((3,(24,25)),((6,31),7))),18),(((13,14),(20,21)),(27,28))),22),19),23),15);
 126: 2 -4396.195801 -4328.238933 (0,(((((((((1,2),((4,((10,12),11)),(26,(29,30)))),(((5,9),8),(16,17))),((6,31),7)),(3,(24,25))),18),(((13,14),(27,28)),(20,21))),22),15),(19,23));
 127: 6 -4465.210449 -4332.957537 (0,(((((((1,2),(4,(((10,12),11),(26,(29,30))))),(((5,9),8),(16,17))),((3,(24,25)),((6,31),7))),23),19),(((((13,(27,28)),14),(20,21)),18),22)),15);
 128: 2 -4173.846191 -4327.076644 (0,(((((((1,2),(4,(((10,11),12),(26,(29,30))))),((5,(8,9)),(16,17))),((3,(24,25)),((6,31),7))),18),((13,(14,(20,21))),(27,28))),((19,23),22)),15);
 129: 1 -4422.957031 -4324.141432 (0,(((((((((1,2),(4,(((10,11),12),(26,(29,30))))),((5,(8,9)),(16,17))),((6,31),7)),(3,(24,25))),18),(((13,14),(27,28)),(20,21))),22),(19,23)),15);
 130: 3 -4299.351562 -4339.114405 (0,((((((((1,2),(((10,11),12),(26,(29,30)))),4),(((5,9),8),(16,17))),((3,(24,25)),((6,31),7))),((((13,14),(27,28)),(20,21)),18)),(19,23)),22),15);
 131: 22 -4240.847656 -4322.989941 (0,(((((((((1,2),(4,(((10,11),12),(26,(29,30))))),(((5,9),8),(16,17))),((3,(24,25)),((6,31),7))),18),((((13,14),(20,21)),27),28)),22),19),23),15);
 132: 5 -4209.022461 -4325.127242 (0,(((((((((1,2),(4,((10,(11,12)),(26,(29,30))))),((5,(8,9)),(16,17))),((6,31),7)),(3,(24,25))),18),((((13,14),(20,21)),27),28)),22),(19,23)),15);
 133: 1 -4419.231445 -4323.627857 (0,(((((((((1,2),((4,((10,11),12)),(26,(29,30)))),(((5,9),8),(16,17))),((6,31),7)),(3,(24,25))),18),(((13,14),(27,28)),(20,21))),22),(19,23)),15);
 134: 2 -4344.635742 -4323.413401 (0,((((((((1,2),(4,((10,(11,12)),(26,(29,30))))),((5,(8,9)),(16,17))),((3,(24,25)),((6,31),7))),18),(((13,14),(27,28)),(20,21))),22),(19,23)),15);
 135: 2 -4315.788086 -4330.674956 (0,(((((((1,2),(4,(((10,12),11),(26,(29,30))))),(((5,9),8),(16,17))),(((3,24),25),((6,31),7))),(((13,(14,(27,28))),(20,21)),18)),22),(19,23)),15);
 136: 3 -4269.643066 -4326.81365 (0,(((((((((1,2),(4,((10,(11,12)),(26,(29,30))))),((5,(8,9)),(16,17))),((6,31),7)),(3,(24,25))),18),((((13,14),27),28),(20,21))),22),(19,23)),15);
 137: 2 -4294.638184 -4322.968123 (0,((((((((1,2),(4,(((10,11),12),(26,(29,30))))),((5,(8,9)),(16,17))),((3,(24,25)),((6,31),7))),18),(((13,14),(20,21)),(27,28))),22),(19,23)),15);
 138: 3 -4257.125977 -4323.070049 (0,((((((1,2),(4,((10,(11,12)),(26,(29,30))))),(((5,9),8),(16,17))),((3,(24,25)),((6,31),7))),((((13,14),(20,21)),27),28)),18),(15,((19,23),22)));
 139: 1 -4227.535156 -4325.673522 (0,((((((1,2),((4,(10,(11,12))),(26,(29,30)))),(((5,9),8),(16,17))),((3,(24,25)),((6,31),7))),((((13,14),(27,28)),(20,21)),18)),15),((19,23),22));
 140: 1 -4355.989746 -4324.283036 (0,(((((((((1,2),((4,((10,11),12)),(26,(29,30)))),(((5,9),8),(16,17))),((6,31),7)),(3,(24,25))),18),(((13,14),(20,21)),(27,28))),22),(19,23)),15);
 141: 2 -4431.665527 -4321.867031 (0,(((((((((1,2),(4,(((10,11),12),(26,(29,30))))),(((5,9),8),(16,17))),((6,31),7)),((3,24),25)),18),(((13,14),(20,21)),(27,28))),22),(19,23)),15);
 142: 2 -4382.807617 -4336.554654 (0,(((((((((1,2),(((4,(10,12)),11),(26,(29,30)))),(((5,9),8),(16,17))),((6,31),7)),(3,(24,25))),18),(((13,14),(27,28)),(20,21))),22),(19,23)),15);
 143: 4 -4179.022949 -4326.668266 (0,(((((((((1,2),(4,((10,(11,12)),(26,(29,30))))),(((5,9),8),(16,17))),((3,(24,25)),((6,31),7))),(20,21)),(((13,14),27),28)),18),22),(19,23)),15);
 144: 3 -4330.608398 -4321.622189 (0,(((((((1,2),(4,(((10,11),12),(26,(29,30))))),(((5,9),8),(16,17))),((3,(24,25)),((6,31),7))),18),(((13,14),(27,28)),(20,21))),((19,23),22)),15);
 145: 2 -4204.772461 -4329.158677 (0,(((((((1,2),(4,((((10,12),11),26),(29,30)))),(((5,9),8),(16,17))),((3,(24,25)),((6,31),7))),((((13,14),(27,28)),(20,21)),18)),22),(19,23)),15);
 146: 1 -4020.475098 -4332.47238 (0,(((((((((1,2),((4,((10,12),11)),(26,(29,30)))),((5,9),8)),(16,17)),((3,(24,25)),((6,31),7))),18),(((13,14),(20,21)),(27,28))),22),(19,23)),15);
 147: 1 -4272.588867 -4325.890664 (0,(((((((1,2),(4,(((10,12),11),(26,(29,30))))),(((5,9),8),(16,17))),((3,(24,25)),((6,31),7))),23),19),(((((13,14),(27,28)),(20,21)),18),22)),15);
 148: 10 -4129.903809 -4329.563769 (0,((((((1,2),(4,(((10,12),11),(26,(29,30))))),(((5,9),8),(16,17))),((6,31),7)),(3,(24,25))),((((13,(20,21)),14),(27,28)),18)),((15,22),(19,23)));
 149: 3 -4012.519043 -4327.349493 (0,(((((((((1,2),(((5,9),8),(16,17))),(4,((10,(11,12)),(26,(29,30))))),((6,31),7)),(3,(24,25))),18),((((13,14),(20,21)),28),27)),22),(19,23)),15);
 150: 6 -4354.719727 -4324.173174 (0,(((((((1,2),(4,(((10,11),12),(26,(29,30))))),((5,(8,9)),(16,17))),((3,(24,25)),((6,31),7))),18),((((13,14),(20,21)),27),28)),((19,23),22)),15);
 151: 7 -4168.298828 -4322.375378 (0,((((((((1,2),(4,(((10,11),12),(26,(29,30))))),(((5,9),8),(16,17))),((3,(24,25)),((6,31),7))),18),(((13,14),(20,21)),(27,28))),22),(19,23)),15);
 152: 10 -4154.319336 -4322.433881 (0,(((((((((1,2),(4,((10,(11,12)),(26,(29,30))))),(((5,9),8),(16,17))),((6,31),7)),(3,(24,25))),18),((((13,14),(20,21)),28),27)),22),(19,23)),15);
 153: 2 -4322.094727 -4324.444154 (0,((((((1,2),((4,(10,(11,12))),(26,(29,30)))),(((5,9),8),(16,17))),((3,(24,25)),((6,31),7))),((((13,14),(27,28)),(20,21)),18)),((19,23),22)),15);
 154: 15 -4246.793945 -4323.211572 (0,((((((((1,2),(4,(((10,11),12),(26,(29,30))))),(((5,9),8),(16,17))),((3,(24,25)),((6,31),7))),18),(((13,(20,21)),14),(27,28))),22),(19,23)),15);
 155: 4 -4253.174805 -4326.844824 (0,((((((((((1,2),(4,(((10,12),11),(26,(29,30))))),(((5,9),8),(16,17))),((6,31),7)),(3,(24,25))),18),((((13,14),27),28),(20,21))),22),23),19),15);
 156: 2 -4572.261719 -4325.144879 (0,(((((((((1,2),(4,(((10,12),11),(26,(29,30))))),(((5,9),8),(16,17))),((3,(24,25)),((6,31),7))),(20,21)),((13,14),(27,28))),18),22),(19,23)),15);
 157: 9 -4322.594727 -4325.127242 (0,(((((((((1,2),(4,(((10,12),11),(26,(29,30))))),((5,(8,9)),(16,17))),((6,31),7)),(3,(24,25))),18),((((13,14),(20,21)),28),27)),22),(19,23)),15);
 158: 2 -4418.107422 -4329.329295 (0,((((((((1,2),(((4,(10,(11,12))),26),(29,30))),((5,(8,9)),(16,17))),((3,(24,25)),((6,31),7))),18),(((13,14),(20,21)),(27,28))),22),(19,23)),15);
 159: 6 -4268.366211 -4327.61525 (0,((((((((1,2),(((5,9),8),(16,17))),(4,(((10,12),11),(26,(29,30))))),((3,(24,25)),((6,31),7))),18),((((13,14),28),27),(20,21))),22),(19,23)),15);
 160: 6 -4214.849609 -4325.359639 (0,(((((((((1,2),(4,((10,(11,12)),(26,(29,30))))),(((5,9),8),(16,17))),((6,31),7)),(3,(24,25))),18),((((13,(20,21)),14),27),28)),22),(19,23)),15);
 161: 1 -4529.419434 -4335.067539 (0,((((((((1,2),(4,(((10,(26,(29,30))),12),11))),(((5,9),8),(16,17))),((3,(24,25)),((6,31),7))),18),(((13,14),(20,21)),(27,28))),22),(19,23)),15);
 162: 3 -4647.996094 -4347.410316 (0,(((((((((1,2),(4,((10,(11,12)),(26,(29,30))))),(((5,9),8),(16,17))),((3,(24,25)),((6,31),7))),18),(20,21)),((13,14),(27,28))),22),(19,23)),15);
 163: 1 -4334.553711 -4327.168552 (0,((((((1,2),(4,(((10,11),12),(26,(29,30))))),(((5,9),8),(16,17))),((6,31),7)),(3,(24,25))),((((13,(20,21)),14),(27,28)),18)),(15,((19,23),22)));
 164: 1 -4352.433594 -4329.480147 (0,((((((1,2),(((4,(10,(11,12))),26),(29,30))),(((5,9),8),(16,17))),((3,(24,25)),((6,31),7))),((((13,14),(20,21)),(27,28)),18)),15),((19,23),22));
 165: 1 -4044.720215 -4324.000236 (0,(((((((1,2),(4,(((10,11),12),(26,(29,30))))),(((5,9),8),(16,17))),(((3,25),24),((6,31),7))),((((13,14),(27,28)),(20,21)),18)),22),(19,23)),15);
 166: 1 -4229.1875 -4324.549156 (0,((((((((1,2),(4,(((10,11),12),(26,(29,30))))),(((5,8),9),(16,17))),((3,(24,25)),((6,31),7))),18),(((13,14),(27,28)),(20,21))),22),(19,23)),15);
 167: 2 -4311.731445 -4326.81365 (0,(((((((((1,2),(4,(((10,11),12),(26,(29,30))))),((5,(8,9)),(16,17))),((6,31),7)),(3,(24,25))),18),((((13,14),27),28),(20,21))),22),(19,23)),15);
 168: 1 -4311.12793 -4326.395939 (0,(((((((((1,2),((4,(10,(11,12))),(26,(29,30)))),((5,(8,9)),(16,17))),((6,31),7)),(3,(24,25))),18),(((13,14),(20,21)),(27,28))),22),(19,23)),15);
 169: 1 -4449.579102 -4324.444154 (0,((((((1,2),((4,(10,(11,12))),(26,(29,30)))),(((5,9),8),(16,17))),((3,(24,25)),((6,31),7))),((((13,14),(27,28)),(20,21)),18)),((19,23),22)),15);
 170: 2 -4278.234375 -4322.440536 (0,((((((((1,2),(4,(((10,12),11),(26,(29,30))))),(((5,9),8),(16,17))),((6,31),7)),(3,(24,25))),((((13,14),(27,28)),(20,21)),18)),22),(19,23)),15);
 171: 4 -4541.500977 -4322.797192 (0,((((((((1,2),(4,(((10,12),11),(26,(29,30))))),(((5,9),8),(16,17))),((3,(24,25)),((6,31),7))),18),((((13,14),27),28),(20,21))),22),(19,23)),15);
 172: 2 -4327.588867 -4327.907169 (0,(((((((((1,2),((4,(10,(11,12))),(26,(29,30)))),((5,(8,9)),(16,17))),((3,(24,25)),((6,31),7))),18),(((13,14),(20,21)),(27,28))),22),23),19),15);
 173: 2 -4333.381836 -4326.079963 (0,(((((((((1,2),(4,(((10,11),12),(26,(29,30))))),(((5,9),8),(16,17))),((3,(24,25)),((6,31),7))),(20,21)),((13,14),(27,28))),18),22),(19,23)),15);
 174: 9 -4224.391113 -4329.013514 (0,(((((((1,2),((4,(26,(29,30))),((10,11),12))),(((5,9),8),(16,17))),((3,(24,25)),((6,31),7))),23),19),(((((13,14),(27,28)),(20,21)),18),22)),15);
 175: 4 -4500.006836 -4321.196872 (0,((((((((1,2),(4,((10,(11,12)),(26,(29,30))))),(((5,9),8),(16,17))),(((3,25),24),((6,31),7))),18),(((13,14),(20,21)),(27,28))),22),(19,23)),15);
 176: 2 -4553.285645 -4337.226149 (0,(((((((1,2),(4,((10,11),(12,(26,(29,30)))))),(((5,9),8),(16,17))),((3,(24,25)),((6,31),7))),((((13,14),(27,28)),(20,21)),18)),22),(19,23)),15);
 177: 2 -4279.086914 -4334.6357 (0,((((((((1,2),(4,(((10,11),(26,(29,30))),12))),(((5,9),8),(16,17))),((3,(24,25)),((6,31),7))),18),(((13,14),(20,21)),(27,28))),22),(19,23)),15);
 178: 4 -4447.980469 -4321.867031 (0,(((((((((1,2),(4,(((10,11),12),(26,(29,30))))),(((5,9),8),(16,17))),((6,31),7)),((3,24),25)),18),(((13,14),(20,21)),(27,28))),22),(19,23)),15);
 179: 1 -4271.65918 -4326.551729 (0,(((((((1,2),((4,(10,(11,12))),(26,(29,30)))),((5,(8,9)),(16,17))),((3,(24,25)),((6,31),7))),18),(((13,14),(20,21)),(27,28))),((19,23),22)),15);
 180: 5 -4281.229004 -4330.011781 (0,((((((((1,2),(4,((((10,11),12),26),(29,30)))),(((5,9),8),(16,17))),(((3,25),24),((6,31),7))),18),(((13,14),(27,28)),(20,21))),(19,23)),22),15);
 181: 3 -4443.203613 -4324.88067 (0,(((((((((1,2),((4,(10,(11,12))),(26,(29,30)))),(((5,9),8),(16,17))),((6,31),7)),(3,(24,25))),18),(((13,14),(27,28)),(20,21))),22),(19,23)),15);
 182: 2 -4277.104492 -4323.8313 (0,(((((((1,2),(4,(((10,11),12),(26,(29,30))))),(((5,9),8),(16,17))),((3,(24,25)),((6,31),7))),18),(((13,14),(20,21)),(27,28))),22),(15,(19,23)));
 183: 4 -4329.767578 -4323.10827 (0,((((((((1,2),((4,((10,11),12)),(26,(29,30)))),(((5,9),8),(16,17))),((3,(24,25)),((6,31),7))),18),(((13,14),(27,28)),(20,21))),22),(19,23)),15);
 184: 9 -4271.273438 -4322.436337 (0,(((((((((1,2),(4,(((10,12),11),(26,(29,30))))),(((5,9),8),(16,17))),((6,31),7)),(3,(24,25))),18),((((13,14),(20,21)),28),27)),22),(19,23)),15);
 185: 3 -4491.084473 -4325.340983 (0,((((((((1,2),(4,(((10,12),11),(26,(29,30))))),(((5,9),8),(16,17))),(3,(24,25))),((6,31),7)),18),(((13,14),(20,21)),(27,28))),((19,23),22)),15);
 186: 3 -4527.621094 -4321.983098 (0,(((((((((1,2),(4,(((10,11),12),(26,(29,30))))),(((5,9),8),(16,17))),((6,31),7)),(3,(24,25))),18),((((13,14),(20,21)),27),28)),22),(19,23)),15);
 187: 4 -4277.078613 -4329.040975 (0,(((((((((1,2),(((5,9),8),(16,17))),(4,(((10,11),12),(26,(29,30))))),((6,31),7)),(3,(24,25))),18),((((13,14),27),28),(20,21))),22),(19,23)),15);
 188: 3 -4328.487305 -4324.929941 (0,(((((((((1,2),(4,(((10,11),12),(26,(29,30))))),(((5,9),8),(16,17))),((3,(24,25)),((6,31),7))),(20,21)),((13,14),(27,28))),18),22),(19,23)),15);
 189: 4 -4343.281738 -4327.922581 (0,((((((1,2),(4,(((10,12),11),(26,(29,30))))),(((5,9),8),(16,17))),((3,(24,25)),((6,31),7))),23),((((((13,14),(27,28)),(20,21)),18),22),19)),15);
 190: 4 -4234.098145 -4324.953881 (0,(((((((1,2),(4,((10,(11,12)),(26,(29,30))))),((5,(8,9)),(16,17))),((3,(24,25)),((6,31),7))),((((13,14),(27,28)),(20,21)),18)),22),(19,23)),15);
 191: 2 -4343.209961 -4325.82951 (0,((((((((1,2),(4,((10,(11,12)),(26,(29,30))))),((5,(8,9)),(16,17))),((6,31),7)),(3,(24,25))),((((13,14),(27,28)),(20,21)),18)),(19,23)),22),15);
 192: 4 -4409.310547 -4322.968716 (0,((((((((1,2),(4,(((10,11),12),(26,(29,30))))),((5,(8,9)),(16,17))),((3,(24,25)),((6,31),7))),18),((((13,14),(20,21)),28),27)),22),(19,23)),15);
 193: 18 -4147.210938 -4323.667197 (0,((((((((1,2),((4,(26,(29,30))),((10,11),12))),(((5,9),8),(16,17))),((3,(24,25)),((6,31),7))),18),((((13,14),(20,21)),27),28)),22),(19,23)),15);
 194: 8 -4323.150391 -4331.802858 (0,(((((((((1,2),(4,((((10,12),11),26),(29,30)))),(((5,9),8),(16,17))),((6,31),7)),(3,(24,25))),18),((((13,14),28),27),(20,21))),22),(19,23)),15);
 195: 2 -4331.435059 -4334.483224 (0,(((((((((1,2),((4,(10,(11,12))),(26,(29,30)))),(16,17)),(5,(8,9))),((3,(24,25)),((6,31),7))),18),(((13,14),(20,21)),(27,28))),22),(19,23)),15);
 196: 4 -4406.740723 -4324.141932 (0,((((((((1,2),(4,((10,(11,12)),(26,(29,30))))),(((5,9),8),(16,17))),((3,(24,25)),((6,31),7))),18),(((13,(20,21)),14),(27,28))),22),(19,23)),15);
 197: 4 -4252.741211 -4331.194656 (0,(((((((((1,2),(4,(((10,12),11),(26,(29,30))))),(16,17)),((5,9),8)),((3,(24,25)),((6,31),7))),18),(((13,14),(27,28)),(20,21))),22),(19,23)),15);
 198: 3 -4203.283203 -4324.587973 (0,(((((((1,2),((4,(10,(11,12))),(26,(29,30)))),(((5,9),8),(16,17))),((3,(24,25)),((6,31),7))),((((13,14),(27,28)),(20,21)),18)),22),(19,23)),15);
 199: 2 -4371.447754 -4327.956156 (0,(((((((1,2),((4,((10,12),11)),(26,(29,30)))),(((5,9),8),(16,17))),((3,(24,25)),((6,31),7))),23),19),(((((13,14),(27,28)),(20,21)),18),22)),15);
 200: 1 -4328.359863 -4329.329295 (0,((((((((1,2),(((4,(10,(11,12))),26),(29,30))),((5,(8,9)),(16,17))),((3,(24,25)),((6,31),7))),18),(((13,14),(20,21)),(27,28))),22),(19,23)),15);
 201: 1 -4528.795898 -4326.378115 (0,(((((((1,2),(4,((10,(11,12)),(26,(29,30))))),(((5,8),9),(16,17))),((3,(24,25)),((6,31),7))),((((13,14),(27,28)),(20,21)),18)),(19,23)),22),15);
 202: 1 -4228.315918 -4329.480147 (0,((((((1,2),(((4,(10,(11,12))),26),(29,30))),(((5,9),8),(16,17))),((3,(24,25)),((6,31),7))),((((13,14),(20,21)),(27,28)),18)),15),((19,23),22));
 203: 2 -4317.213379 -4325.659234 (0,((((((((1,2),((4,(10,(11,12))),(26,(29,30)))),((5,(8,9)),(16,17))),((3,(24,25)),((6,31),7))),18),(((13,14),(27,28)),(20,21))),22),(19,23)),15);
 204: 3 -4396.4375 -4323.803236 (0,(((((((1,2),((4,((10,11),12)),(26,(29,30)))),(((5,9),8),(16,17))),((3,(24,25)),((6,31),7))),18),((((13,14),(20,21)),27),28)),((19,23),22)),15);
 205: 2 -4382.142578 -4334.48954 (0,((((((((1,2),(((4,(10,12)),11),(26,(29,30)))),(((5,9),8),(16,17))),((3,(24,25)),((6,31),7))),18),(((13,14),(27,28)),(20,21))),22),(19,23)),15);
 206: 13 -4134.05127 -4322.564528 (0,((((((((1,2),((4,((10,12),11)),(26,(29,30)))),(((5,9),8),(16,17))),((3,(24,25)),((6,31),7))),18),(((13,14),(20,21)),(27,28))),22),(19,23)),15);
 207: 2 -4436.529297 -4332.541193 (0,(((((((((1,2),(4,(((10,12),11),(26,(29,30))))),((5,9),8)),(16,17)),((3,(24,25)),((6,31),7))),18),((((13,14),28),27),(20,21))),22),(19,23)),15);
 208: 3 -4448.254883 -4325.144879 (0,(((((((((1,2),(4,(((10,12),11),(26,(29,30))))),(((5,9),8),(16,17))),((3,(24,25)),((6,31),7))),(20,21)),((13,14),(27,28))),18),22),(19,23)),15);
 209: 3 -4326.122559 -4327.944655 (0,(((((((1,2),((4,((10,11),12)),(26,(29,30)))),(((5,9),8),(16,17))),((3,(24,25)),((6,31),7))),23),19),(((((13,14),(27,28)),(20,21)),18),22)),15);
 210: 1 -4418.354004 -4330.717626 (0,(((((((1,2),(((4,((10,11),12)),26),(29,30))),(((5,9),8),(16,17))),((3,(24,25)),((6,31),7))),18),(((13,14),(20,21)),(27,28))),15),((19,23),22));
 211: 9 -4100.047852 -4326.844824 (0,((((((((((1,2),(4,(((10,12),11),(26,(29,30))))),(((5,9),8),(16,17))),((6,31),7)),(3,(24,25))),18),((((13,14),28),27),(20,21))),22),23),19),15);
 212: 1 -4386.986328 -4324.283036 (0,(((((((((1,2),((4,((10,11),12)),(26,(29,30)))),(((5,9),8),(16,17))),((6,31),7)),(3,(24,25))),18),(((13,14),(20,21)),(27,28))),22),(19,23)),15);
 213: 3 -4298.969238 -4323.8313 (0,(((((((1,2),(4,(((10,11),12),(26,(29,30))))),(((5,9),8),(16,17))),((3,(24,25)),((6,31),7))),18),(((13,14),(20,21)),(27,28))),22),(15,(19,23)));
 214: 4 -4450.287109 -4325.648793 (0,(((((((1,2),(4,((10,(11,12)),(26,(29,30))))),(((5,9),8),(16,17))),((3,(24,25)),((6,31),7))),23),19),(((((13,14),(27,28)),(20,21)),18),22)),15);
 215: 8 -3927.18042 -4326.844824 (0,((((((((((1,2),(4,(((10,12),11),(26,(29,30))))),(((5,9),8),(16,17))),((6,31),7)),(3,(24,25))),18),((((13,14),28),27),(20,21))),22),23),19),15);
 216: 1 -4110.12793 -4326.395939 (0,(((((((((1,2),((4,(10,(11,12))),(26,(29,30)))),((5,(8,9)),(16,17))),((6,31),7)),(3,(24,25))),18),(((13,14),(20,21)),(27,28))),22),(19,23)),15);
 217: 2 -4310.119629 -4335.55098 (0,((((((((1,2),(((5,9),8),(16,17))),(4,(((10,12),11),(26,(29,30))))),(((3,24),25),((6,31),7))),18),((13,(14,(27,28))),(20,21))),(19,23)),22),15);
 218: 2 -4366.562988 -4324.929942 (0,(((((((((1,2),(4,(((10,12),11),(26,(29,30))))),(((5,9),8),(16,17))),((3,(24,25)),((6,31),7))),(20,21)),((13,14),(27,28))),18),22),(19,23)),15);
 219: 1 -4382.148438 -4329.480147 (0,((((((1,2),(((4,(10,(11,12))),26),(29,30))),(((5,9),8),(16,17))),((3,(24,25)),((6,31),7))),((((13,14),(20,21)),(27,28)),18)),15),((19,23),22));
 220: 2 -4478.645508 -4322.42168 (0,((((((((1,2),(4,(((10,12),11),(26,(29,30))))),(((5,9),8),(16,17))),((3,(24,25)),((6,31),7))),18),((((13,14),28),27),(20,21))),22),(19,23)),15);
 221: 8 -4178.422852 -4325.362778 (0,(((((((((1,2),(4,(((10,12),11),(26,(29,30))))),(((5,9),8),(16,17))),((6,31),7)),(3,(24,25))),18),(((13,(14,(20,21))),27),28)),22),(19,23)),15);
 222: 2 -4389.433594 -4322.460847 (0,((((((((1,2),(4,(((10,11),12),(26,(29,30))))),(((5,9),8),(16,17))),((6,31),7)),(3,(24,25))),((((13,14),(20,21)),(27,28)),18)),22),(19,23)),15);
 223: 1 -4531.375977 -4327.833086 (0,((((((((((1,2),(4,(((10,12),11),(26,(29,30))))),((5,(8,9)),(16,17))),((6,31),7)),(3,(24,25))),18),(((13,14),(20,21)),(27,28))),22),19),23),15);
 224: 3 -4370.310547 -4322.857792 (0,((((((((1,2),(4,(((10,12),11),(26,(29,30))))),(((5,9),8),(16,17))),(((3,25),24),((6,31),7))),18),((((13,14),28),27),(20,21))),22),(19,23)),15);
 225: 1 -4396.084961 -4323.948262 (0,((((((((1,2),(4,(((10,12),11),(26,(29,30))))),((5,(8,9)),(16,17))),((3,(24,25)),((6,31),7))),18),(((13,14),(20,21)),(27,28))),22),(19,23)),15);
 226: 4 -4409.300781 -4329.216465 (0,((((((((1,2),(4,((((10,12),11),(29,30)),26))),(((5,9),8),(16,17))),((3,(24,25)),((6,31),7))),(((13,14),(27,28)),(20,21))),18),22),(19,23)),15);
 227: 3 -4192.256348 -4324.774303 (0,(((((((((1,2),(4,((10,(11,12)),(26,(29,30))))),(((5,9),8),(16,17))),((6,31),7)),(3,(24,25))),18),((((13,14),27),28),(20,21))),22),(19,23)),15);
 228: 2 -4196.981445 -4329.968292 (0,(((((((1,2),(4,(((10,12),11),(26,(29,30))))),(((5,9),8),(16,17))),((6,31),7)),(3,(24,25))),23),((((((13,14),(27,28)),(20,21)),18),22),19)),15);
 229: 1 -4206.55957 -4329.480147 (0,((((((1,2),(((4,(10,(11,12))),26),(29,30))),(((5,9),8),(16,17))),((3,(24,25)),((6,31),7))),((((13,14),(20,21)),(27,28)),18)),15),((19,23),22));
 230: 12 -4309.584473 -4328.046468 (0,((((((((1,2),(4,((((10,11),12),26),(29,30)))),(((5,9),8),(16,17))),((3,(24,25)),((6,31),7))),18),((((13,14),(20,21)),27),28)),22),(19,23)),15);
 231: 1 -4292.661133 -4335.881707 (0,((((((((((1,2),(4,((10,(11,12)),(26,(29,30))))),(((5,9),8),(16,17))),((3,(24,25)),((6,31),7))),20),21),((13,14),(27,28))),18),22),(19,23)),15);
 232: 1 -4022.481934 -4343.318802 (0,((((((((1,2),(4,(((10,(26,(29,30))),12),11))),(((5,9),8),(16,17))),((3,(24,25)),((6,31),7))),18),((13,(14,(27,28))),(20,21))),22),(19,23)),15);
 233: 3 -4643.286621 -4327.013259 (0,(((((((((1,2),(4,(((10,12),11),(26,(29,30))))),((5,(8,9)),(16,17))),((3,(24,25)),((6,31),7))),18),(((13,14),(27,28)),(20,21))),22),19),23),15);
 234: 1 -4443.527344 -4330.405339 (0,((((((((1,2),(((4,(10,(11,12))),(29,30)),26)),((5,(8,9)),(16,17))),((3,(24,25)),((6,31),7))),18),(((13,14),(20,21)),(27,28))),22),(19,23)),15);
 235: 3 -4293.489746 -4324.565741 (0,(((((((1,2),((4,((10,12),11)),(26,(29,30)))),(((5,9),8),(16,17))),((3,(24,25)),((6,31),7))),18),(((13,14),(20,21)),(27,28))),((19,23),22)),15);
 236: 3 -4029.222656 -4327.64399 (0,(((((((((1,2),(((5,9),8),(16,17))),(4,(((10,12),11),(26,(29,30))))),((6,31),7)),(3,(24,25))),18),(((13,14),(27,28)),(20,21))),22),(19,23)),15);
 237: 7 -4404.178711 -4323.01685 (0,(((((((((1,2),(4,(((10,11),12),(26,(29,30))))),(((5,9),8),(16,17))),((3,(24,25)),((6,31),7))),18),((((13,14),(20,21)),27),28)),22),23),19),15);
 238: 2 -4258.11084 -4327.755789 (0,(((((((((1,2),(4,(((10,12),11),(26,(29,30))))),(((5,9),8),(16,17))),((3,(24,25)),((6,31),7))),((13,14),(27,28))),(20,21)),18),22),(19,23)),15);
 239: 3 -4712.163086 -4328.122404 (0,((((((((1,2),((4,(10,(11,12))),(26,(29,30)))),((5,(8,9)),(16,17))),((3,(24,25)),((6,31),7))),18),((13,(14,(20,21))),(27,28))),22),(19,23)),15);
 240: 1 -4361.170898 -4329.017154 (0,(((((((1,2),(4,(((10,11),12),(26,(29,30))))),(((5,9),8),(16,17))),((3,(24,25)),((6,31),7))),23),19),(((((13,14),(20,21)),(27,28)),18),22)),15);
 241: 3 -4276.06543 -4328.875065 (0,((((((1,2),(4,(((10,12),11),(26,(29,30))))),(((5,9),8),(16,17))),((3,(24,25)),((6,31),7))),23),19),((((((13,14),(27,28)),(20,21)),18),22),15));
 242: 1 -4427.398438 -4322.957278 (0,((((((((1,2),(4,(((10,12),11),(26,(29,30))))),(((5,9),8),(16,17))),((3,(24,25)),((6,31),7))),18),(((13,14),(20,21)),(27,28))),22),(19,23)),15);
 243: 2 -4272.117676 -4331.415264 (0,(((((((((1,2),(4,((10,(11,12)),(26,(29,30))))),(((5,9),8),(16,17))),((3,(24,25)),((6,31),7))),18),((13,(14,(27,28))),(20,21))),22),23),19),15);
 244: 1 -4411.796875 -4323.402792 (0,((((((((1,2),((4,((10,11),12)),(26,(29,30)))),(((5,9),8),(16,17))),((3,(24,25)),((6,31),7))),18),(((13,14),(20,21)),(27,28))),22),(19,23)),15);
 245: 2 -4287.240723 -4324.933544 (0,(((((((((1,2),(4,((10,(11,12)),(26,(29,30))))),(((5,9),8),(16,17))),((3,(24,25)),((6,31),7))),18),((((13,14),27),28),(20,21))),22),23),19),15);
 246: 11 -4408.971191 -4322.679295 (0,((((((((1,2),(4,(((10,11),12),(26,(29,30))))),(((5,9),8),(16,17))),((3,(24,25)),((6,31),7))),18),((((13,14),27),28),(20,21))),22),(19,23)),15);
 247: 2 -4278.862305 -4324.431395 (0,((((((((1,2),((4,((10,11),12)),(26,(29,30)))),(((5,9),8),(16,17))),((3,(24,25)),((6,31),7))),(((13,14),(27,28)),(20,21))),18),22),(19,23)),15);
 248: 5 -4332.404297 -4322.031814 (0,((((((((1,2),(4,(((10,12),11),(26,(29,30))))),(((5,9),8),(16,17))),(((3,24),25),((6,31),7))),18),(((13,14),(27,28)),(20,21))),22),(19,23)),15);
 249: 6 -4193.359375 -4322.389511 (0,((((((((1,2),(4,(((10,11),12),(26,(29,30))))),(((5,9),8),(16,17))),((3,(24,25)),((6,31),7))),18),(((13,14),(20,21)),(27,28))),22),(19,23)),15);
 250: 2 -4164.68457 -4335.858427 (0,((((((((((1,2),(4,((10,(11,12)),(26,(29,30))))),(((5,9),8),(16,17))),((3,(24,25)),((6,31),7))),21),20),((13,14),(27,28))),18),22),(19,23)),15);
 251: 2 -4342.379883 -4326.395939 (0,(((((((((1,2),((4,(10,(11,12))),(26,(29,30)))),((5,(8,9)),(16,17))),((6,31),7)),(3,(24,25))),18),(((13,14),(20,21)),(27,28))),22),(19,23)),15);
 252: 1 -4335.819336 -4326.846844 (0,((((((((1,2),(((4,((10,11),12)),26),(29,30))),(((5,9),8),(16,17))),((3,(24,25)),((6,31),7))),18),(((13,14),(27,28)),(20,21))),22),(19,23)),15);
 253: 12 -4207.233887 -4322.989941 (0,(((((((((1,2),(4,(((10,11),12),(26,(29,30))))),(((5,9),8),(16,17))),((3,(24,25)),((6,31),7))),18),((((13,14),(20,21)),27),28)),22),19),23),15);
 254: 3 -4558.875 -4324.936076 (0,(((((((1,2),(4,(((10,12),11),(26,(29,30))))),(((5,9),8),(16,17))),((3,(24,25)),((6,31),7))),18),(((13,14),(20,21)),(27,28))),((19,22),23)),15);
 255: 2 -4501.258789 -4326.404642 (0,(((((((1,2),((4,(((10,12),11),(26,(29,30)))),(((5,9),8),(16,17)))),((3,(24,25)),((6,31),7))),18),((((13,14),(20,21)),28),27)),22),(19,23)),15);
 256: 2 -4423.57666 -4326.395939 (0,(((((((((1,2),((4,(10,(11,12))),(26,(29,30)))),((5,(8,9)),(16,17))),((6,31),7)),(3,(24,25))),18),(((13,14),(20,21)),(27,28))),22),(19,23)),15);
 257: 1 -4367.37793 -4338.718606 (0,(((((((((1,2),(4,(((10,11),12),(26,(29,30))))),(((5,9),8),(16,17))),((3,(24,25)),((6,31),7))),(20,21)),(13,(14,(27,28)))),18),22),(19,23)),15);
 258: 1 -4346.435547 -4325.874648 (0,(((((((1,2),((4,(10,(11,12))),(26,(29,30)))),((5,(8,9)),(16,17))),((3,(24,25)),((6,31),7))),((((13,14),(20,21)),(27,28)),18)),22),(19,23)),15);
 259: 3 -4215.297852 -4324.465349 (0,(((((((1,2),(4,(((10,11),12),(26,(29,30))))),(((5,9),8),(16,17))),((3,(24,25)),((6,31),7))),((((13,14),(27,28)),(20,21)),18)),22),(19,23)),15);
 260: 7 -4202.046387 -4328.723814 (0,((((((((1,2),((4,(10,(11,12))),(26,(29,30)))),((5,(8,9)),(16,17))),((3,(24,25)),((6,31),7))),18),(((13,14),(20,21)),(27,28))),22),15),(19,23));
 261: 3 -4092.05127 -4330.778081 (0,(((((((((1,2),((5,(8,9)),(16,17))),(4,(((10,12),11),(26,(29,30))))),((3,(24,25)),((6,31),7))),18),(((13,14),(20,21)),(27,28))),22),19),23),15);
 262: 5 -4476.364258 -4328.876543 (0,(((((((1,2),(4,(((10,12),11),(26,(29,30))))),(((5,9),8),(16,17))),((3,(24,25)),((6,31),7))),23),19),15),(((((13,14),(27,28)),(20,21)),18),22));
 263: 1 -4365.111328 -4325.890664 (0,(((((((1,2),(4,(((10,12),11),(26,(29,30))))),(((5,9),8),(16,17))),((3,(24,25)),((6,31),7))),23),19),(((((13,14),(27,28)),(20,21)),18),22)),15);
 264: 6 -4347.175293 -4339.400137 (0,((((((((((1,2),((10,(11,12)),(26,(29,30)))),4),(((5,9),8),(16,17))),((6,31),7)),(3,(24,25))),18),((((13,14),(20,21)),27),28)),22),(19,23)),15);
 265: 28 -4198.62207 -4323.301264 (0,(((((((((1,2),(4,(((10,11),12),(26,(29,30))))),(((5,9),8),(16,17))),((3,(24,25)),((6,31),7))),18),(((13,14),(27,28)),(20,21))),22),23),19),15);
 266: 2 -4410.103516 -4335.30399 (0,(((((((((1,2),(4,(((10,11),(26,(29,30))),12))),(((5,9),8),(16,17))),((6,31),7)),(3,(24,25))),18),(((13,14),(20,21)),(27,28))),22),(19,23)),15);
 267: 1 -4381.966309 -4327.192336 (0,(((((((((1,2),((4,(10,(11,12))),(26,(29,30)))),(((5,9),8),(16,17))),((3,(24,25)),((6,31),7))),(20,21)),((13,14),(27,28))),18),22),(19,23)),15);
 268: 3 -4229.677734 -4324.933544 (0,(((((((((1,2),(4,((10,(11,12)),(26,(29,30))))),(((5,9),8),(16,17))),((3,(24,25)),((6,31),7))),18),((((13,14),27),28),(20,21))),22),23),19),15);
 269: 5 -4196.254395 -4322.38975 (0,(((((((((1,2),(4,(((10,11),12),(26,(29,30))))),(((5,9),8),(16,17))),((6,31),7)),(3,(24,25))),(((13,14),(20,21)),(27,28))),18),22),(19,23)),15);
 270: 1 -4118.831055 -4326.642282 (0,((((((((1,2),((4,(10,(11,12))),(26,(29,30)))),(((5,8),9),(16,17))),((3,(24,25)),((6,31),7))),18),(((13,14),(20,21)),(27,28))),22),(19,23)),15);
 271: 15 -4294.898438 -4322.504965 (0,((((((((1,2),((4,((10,11),12)),(26,(29,30)))),(((5,9),8),(16,17))),((3,(24,25)),((6,31),7))),18),(((13,14),(20,21)),(27,28))),22),(19,23)),15);
 272: 2 -4318.049805 -4329.968292 (0,(((((((1,2),(4,(((10,12),11),(26,(29,30))))),(((5,9),8),(16,17))),((6,31),7)),(3,(24,25))),23),((((((13,14),(27,28)),(20,21)),18),22),19)),15);
 273: 1 -4195.326172 -4322.375378 (0,((((((((1,2),(4,(((10,11),12),(26,(29,30))))),(((5,9),8),(16,17))),((3,(24,25)),((6,31),7))),18),(((13,14),(20,21)),(27,28))),22),(19,23)),15);
 274: 1 -4263.175781 -4328.869252 (0,((((((1,2),(4,(((10,11),12),(26,(29,30))))),(((5,9),8),(16,17))),((3,(24,25)),((6,31),7))),23),19),((((((13,14),(27,28)),(20,21)),18),22),15));
 275: 1 -4246.053223 -4337.7006 (0,((((((((1,2),(((4,26),((10,12),11)),(29,30))),(((5,9),8),(16,17))),((3,(24,25)),((6,31),7))),18),(((13,14),(27,28)),(20,21))),22),(19,23)),15);
 276: 2 -4366.213867 -4324.846212 (0,(((((((((1,2),(4,(((10,11),12),(26,(29,30))))),(((5,9),8),(16,17))),((6,31),7)),(3,(24,25))),18),(((13,(20,21)),14),(27,28))),22),(19,23)),15);
 277: 5 -4394.303223 -4322.581902 (0,(((((((((1,2),(4,(((10,12),11),(26,(29,30))))),(((5,9),8),(16,17))),((6,31),7)),(3,(24,25))),18),(((13,14),(27,28)),(20,21))),22),(19,23)),15);
 278: 9 -4592.291992 -4330.867299 (0,((((((((1,2),(4,(((10,11),12),(26,(29,30))))),(((5,9),8),(16,17))),((3,(24,25)),((6,31),7))),18),((((13,14),27),(20,21)),28)),22),(19,23)),15);
 279: 1 -4504.958984 -4323.20172 (0,(((((((1,2),((4,((10,11),12)),(26,(29,30)))),(((5,9),8),(16,17))),((3,(24,25)),((6,31),7))),((((13,14),(20,21)),(27,28)),18)),22),(19,23)),15);
 280: 5 -4508.000977 -4337.519047 (0,(((((((((1,2),(((10,11),12),(26,(29,30)))),4),(((5,9),8),(16,17))),((3,(24,25)),((6,31),7))),18),(((13,14),(20,21)),(27,28))),22),(19,23)),15);
 281: 3 -3975.580322 -4328.493886 (0,((((((((1,2),(4,((((10,11),12),26),(29,30)))),(((5,9),8),(16,17))),(((3,25),24),((6,31),7))),18),(((13,14),(27,28)),(20,21))),22),(19,23)),15);
 282: 2 -4429.214844 -4335.918087 (0,((((((1,2),(4,(((10,11),12),(26,(29,30))))),(((5,9),8),(16,17))),((6,31),7)),(3,(24,25))),((((13,(20,21)),14),(27,28)),18)),(((15,22),23),19));
 283: 1 -4395.041016 -4327.077539 (0,((((((1,2),(4,(((10,11),12),(26,(29,30))))),(((5,9),8),(16,17))),((6,31),7)),(3,(24,25))),((((13,14),(20,21)),(27,28)),18)),((15,22),(19,23)));
 284: 18 -4235.123535 -4328.039859 (0,((((((((1,2),(4,((((10,11),12),(29,30)),26))),(((5,9),8),(16,17))),((3,(24,25)),((6,31),7))),18),(((13,14),(20,21)),(27,28))),22),(19,23)),15);
 285: 4 -4113.017578 -4326.315831 (0,(((((((1,2),((4,((10,11),12)),(26,(29,30)))),((5,(8,9)),(16,17))),((3,(24,25)),((6,31),7))),18),(((13,14),(20,21)),(27,28))),((19,23),22)),15);
 286: 2 -4251.060547 -4327.922581 (0,((((((1,2),(4,(((10,12),11),(26,(29,30))))),(((5,9),8),(16,17))),((3,(24,25)),((6,31),7))),23),((((((13,14),(27,28)),(20,21)),18),22),19)),15);
 287: 1 -4482.246094 -4323.444748 (0,((((((((1,2),((4,(10,(11,12))),(26,(29,30)))),(((5,9),8),(16,17))),((3,(24,25)),((6,31),7))),18),(((13,14),(20,21)),(27,28))),22),(19,23)),15);
 288: 3 -4351.241211 -4320.837778 (0,((((((((1,2),(4,(((10,11),12),(26,(29,30))))),(((5,9),8),(16,17))),((3,(24,25)),((6,31),7))),18),(((13,14),(20,21)),(27,28))),22),(19,23)),15);
 289: 1 -4625.306641 -4330.112399 (0,((((((1,2),((4,((10,12),11)),(26,(29,30)))),(((5,9),8),(16,17))),((3,(24,25)),((6,31),7))),23),((((((13,14),(27,28)),(20,21)),18),22),19)),15);
 290: 2 -4125.266113 -4324.91049 (0,((((((1,2),((4,((10,11),12)),(26,(29,30)))),(((5,9),8),(16,17))),((3,(24,25)),((6,31),7))),((((13,14),(27,28)),(20,21)),18)),((19,23),22)),15);
 291: 17 -4482.835449 -4323.170026 (0,((((((((1,2),(4,(((10,12),11),(26,(29,30))))),(((5,9),8),(16,17))),((3,(24,25)),((6,31),7))),18),(((13,(20,21)),14),(27,28))),22),(19,23)),15);
 292: 5 -4326.180664 -4334.763136 (0,((((((((1,2),(((5,9),8),(16,17))),(4,((((10,11),12),26),(29,30)))),((3,(24,25)),((6,31),7))),18),(((13,14),(27,28)),(20,21))),(19,23)),22),15);
 293: 1 -4544.075684 -4333.265062 (0,((((((((1,2),(((4,((10,11),12)),26),(29,30))),(((5,9),8),(16,17))),((3,(24,25)),((6,31),7))),18),(((13,14),(27,28)),(20,21))),15),22),(19,23));
 294: 3 -4505.993164 -4324.953881 (0,(((((((1,2),(4,((10,(11,12)),(26,(29,30))))),((5,(8,9)),(16,17))),((3,(24,25)),((6,31),7))),((((13,14),(27,28)),(20,21)),18)),22),(19,23)),15);
 295: 2 -4433.463867 -4326.515259 (0,((((((1,2),((4,((10,12),11)),(26,(29,30)))),(((5,9),8),(16,17))),(((3,25),24),((6,31),7))),((((13,14),(20,21)),(27,28)),18)),((19,23),22)),15);
 296: 9 -4248.086914 -4326.844824 (0,((((((((((1,2),(4,(((10,12),11),(26,(29,30))))),(((5,9),8),(16,17))),((6,31),7)),(3,(24,25))),18),((((13,14),28),27),(20,21))),22),23),19),15);
 297: 2 -4064.468994 -4325.434496 (0,((((((((((1,2),(4,(((10,12),11),(26,(29,30))))),(((5,9),8),(16,17))),((6,31),7)),(3,(24,25))),18),(((13,14),(27,28)),(20,21))),22),23),19),15);
 298: 1 -4396.17041 -4332.962874 (0,(((((((1,2),(4,(((10,12),11),(26,(29,30))))),(((5,9),8),(16,17))),((3,(24,25)),((6,31),7))),23),19),((((13,(14,(27,28))),(20,21)),18),22)),15);
 299: 8 -4250.224121 -4321.394791 (0,(((((((((1,2),(4,(((10,11),12),(26,(29,30))))),(((5,9),8),(16,17))),((6,31),7)),(3,(24,25))),18),((((13,14),(20,21)),27),28)),22),(19,23)),15);
 300: 4 -4100.649414 -4328.942862 (0,((((((((1,2),(4,((10,(11,12)),(26,(29,30))))),(((5,9),8),(16,17))),((3,(24,25)),((6,31),7))),18),(((13,(27,28)),14),(20,21))),22),(19,23)),15);
 301: 3 -4086.555908 -4323.640348 (0,((((((((1,2),(4,(((10,11),12),(26,(29,30))))),(((5,9),8),(16,17))),((6,31),7)),(3,(24,25))),(((13,14),(27,28)),(20,21))),18),((19,23),22)),15);
 302: 2 -4420.820312 -4323.917287 (0,(((((((1,2),(4,(((10,12),11),(26,(29,30))))),(((5,9),8),(16,17))),((3,(24,25)),((6,31),7))),18),((((13,14),28),27),(20,21))),((19,23),22)),15);
 303: 2 -4534.148438 -4326.846287 (0,((((((((1,2),(((4,(10,(11,12))),26),(29,30))),(((5,9),8),(16,17))),((3,(24,25)),((6,31),7))),18),(((13,14),(27,28)),(20,21))),22),(19,23)),15);
 304: 1 -4410.713867 -4325.890664 (0,(((((((1,2),(4,(((10,12),11),(26,(29,30))))),(((5,9),8),(16,17))),((3,(24,25)),((6,31),7))),23),19),(((((13,14),(27,28)),(20,21)),18),22)),15);
 305: 2 -4063.914307 -4335.918087 (0,((((((1,2),(4,(((10,11),12),(26,(29,30))))),(((5,9),8),(16,17))),((6,31),7)),(3,(24,25))),((((13,(20,21)),14),(27,28)),18)),(((15,22),23),19));
 306: 1 -4332.083008 -4324.82887 (0,((((((((((1,2),(4,(((10,11),12),(26,(29,30))))),(((5,9),8),(16,17))),((6,31),7)),(3,(24,25))),18),(((13,14),(27,28)),(20,21))),22),19),23),15);
 307: 8 -4148.699219 -4323.818801 (0,((((((((1,2),(4,(((10,11),12),(26,(29,30))))),(((5,9),8),(16,17))),((3,(24,25)),((6,31),7))),18),(((13,14),(20,21)),(27,28))),22),15),(19,23));
 308: 4 -4370.121094 -4328.273379 (0,((((((((1,2),(4,(((10,(11,12)),(29,30)),26))),(((5,9),8),(16,17))),(((3,24),25),((6,31),7))),18),((((13,14),(20,21)),27),28)),22),(19,23)),15);
 309: 2 -4238.082031 -4345.719732 (0,(((((((((1,2),((4,((10,11),12)),26)),(29,30)),(((5,9),8),(16,17))),((3,(24,25)),((6,31),7))),18),(((13,14),(27,28)),(20,21))),22),(19,23)),15);
 310: 6 -4239.084961 -4325.224824 (0,((((((((1,2),((4,(10,(11,12))),(26,(29,30)))),((5,(8,9)),(16,17))),((3,(24,25)),((6,31),7))),18),((((13,14),(20,21)),28),27)),22),(19,23)),15);
 311: 1 -4155.548828 -4325.401841 (0,(((((((((1,2),(4,((10,(11,12)),(26,(29,30))))),((5,(8,9)),(16,17))),((6,31),7)),(3,(24,25))),18),(((13,14),(27,28)),(20,21))),22),(19,23)),15);
 312: 2 -4369.603516 -4326.710602 (0,((((((((1,2),(4,(((10,12),11),(26,(29,30))))),(((5,9),8),(16,17))),((3,(24,25)),((6,31),7))),(20,21)),((13,14),(27,28))),18),((19,23),22)),15);
 313: 4 -4260.628906 -4325.144879 (0,(((((((((1,2),(4,(((10,12),11),(26,(29,30))))),(((5,9),8),(16,17))),((3,(24,25)),((6,31),7))),(20,21)),((13,14),(27,28))),18),22),(19,23)),15);
 314: 2 -4540.339844 -4326.668266 (0,(((((((((1,2),(4,((10,(11,12)),(26,(29,30))))),(((5,9),8),(16,17))),((3,(24,25)),((6,31),7))),(20,21)),(((13,14),27),28)),18),22),(19,23)),15);
 315: 5 -4239.184082 -4322.720879 (0,(((((((((1,2),(4,((10,(11,12)),(26,(29,30))))),(((5,9),8),(16,17))),((6,31),7)),(3,(24,25))),((((13,14),(20,21)),27),28)),18),22),(19,23)),15);
 316: 9 -4124.513184 -4336.36259 (0,(((((((((1,2),(4,(((10,12),(26,(29,30))),11))),(((5,9),8),(16,17))),((6,31),7)),(3,(24,25))),18),((((13,14),(20,21)),27),28)),22),(19,23)),15);
 317: 2 -4441.481445 -4340.274268 (0,((((((((1,2),((((4,12),(10,11)),(29,30)),26)),(((5,9),8),(16,17))),((3,(24,25)),((6,31),7))),18),((((13,14),27),28),(20,21))),22),(19,23)),15);
 318: 1 -4454.754883 -4335.067539 (0,((((((((1,2),(4,(((10,(26,(29,30))),12),11))),(((5,9),8),(16,17))),((3,(24,25)),((6,31),7))),18),(((13,14),(20,21)),(27,28))),22),(19,23)),15);
 319: 7 -4264.016113 -4323.402288 (0,(((((((1,2),(4,((10,(11,12)),(26,(29,30))))),(((5,9),8),(16,17))),((3,(24,25)),((6,31),7))),((((13,14),(27,28)),(20,21)),18)),(19,23)),22),15);
 320: 6 -4344.469727 -4323.85231 (0,(((((((1,2),(4,(((10,11),12),(26,(29,30))))),(((5,9),8),(16,17))),((3,(24,25)),((6,31),7))),18),((((13,14),(20,21)),27),28)),22),(15,(19,23)));
 321: 1 -3975.695068 -4322.895054 (0,((((((((1,2),(4,(((10,11),12),(26,(29,30))))),(((5,9),8),(16,17))),((3,(24,25)),((6,31),7))),18),(((13,14),(27,28)),(20,21))),22),(19,23)),15);
 322: 4 -4087.254883 -4325.127242 (0,(((((((((1,2),(4,(((10,12),11),(26,(29,30))))),((5,(8,9)),(16,17))),((6,31),7)),(3,(24,25))),18),((((13,14),(20,21)),28),27)),22),(19,23)),15);
 323: 1 -4473.583008 -4323.529673 (0,((((((((1,2),(4,(((10,12),11),(26,(29,30))))),((5,(8,9)),(16,17))),(((3,25),24),((6,31),7))),18),((((13,14),(20,21)),27),28)),22),(19,23)),15);
 324: 3 -4400.546875 -4327.920902 (0,(((((((1,2),(4,(((10,12),11),(26,(29,30))))),(((5,9),8),(16,17))),((3,(24,25)),((6,31),7))),23),(((((13,14),(27,28)),(20,21)),18),22)),19),15);
 325: 2 -4620.047852 -4329.963249 (0,((((((((1,2),((5,(8,9)),(16,17))),(4,(((10,12),11),(26,(29,30))))),(((3,24),25),((6,31),7))),18),(((13,14),(27,28)),(20,21))),(19,23)),22),15);
 326: 1 -4257.124512 -4332.962874 (0,(((((((1,2),(4,(((10,12),11),(26,(29,30))))),(((5,9),8),(16,17))),((3,(24,25)),((6,31),7))),23),19),((((13,(14,(27,28))),(20,21)),18),22)),15);
 327: 3 -4213.588867 -4324.929942 (0,(((((((((1,2),(4,(((10,12),11),(26,(29,30))))),(((5,9),8),(16,17))),((3,(24,25)),((6,31),7))),(20,21)),((13,14),(27,28))),18),22),(19,23)),15);
 328: 1 -4323.375977 -4325.994671 (0,(((((((1,2),((4,(((10,11),12),(26,(29,30)))),(((5,9),8),(16,17)))),((3,(24,25)),((6,31),7))),18),(((13,14),(20,21)),(27,28))),22),(19,23)),15);
 329: 3 -4223.405273 -4324.960168 (0,((((((((1,2),(4,((10,(11,12)),(26,(29,30))))),(((5,8),9),(16,17))),((3,(24,25)),((6,31),7))),18),(((13,14),(27,28)),(20,21))),22),(19,23)),15);
 330: 2 -4408.439453 -4321.867031 (0,(((((((((1,2),(4,(((10,11),12),(26,(29,30))))),(((5,9),8),(16,17))),((6,31),7)),((3,24),25)),18),(((13,14),(20,21)),(27,28))),22),(19,23)),15);
 331: 3 -4359.821289 -4327.443471 (0,(((((((1,2),(4,((10,(11,12)),(26,(29,30))))),((5,(8,9)),(16,17))),((3,(24,25)),((6,31),7))),(((((13,14),28),27),(20,21)),18)),(19,23)),22),15);
 332: 6 -4342.080078 -4322.998291 (0,(((((((((1,2),(4,(((10,11),12),(26,(29,30))))),(((5,9),8),(16,17))),((3,(24,25)),((6,31),7))),18),(((13,14),(20,21)),(27,28))),22),23),19),15);
 333: 4 -3938.825684 -4326.81365 (0,(((((((((1,2),(4,(((10,12),11),(26,(29,30))))),((5,(8,9)),(16,17))),((6,31),7)),(3,(24,25))),18),((((13,14),27),28),(20,21))),22),(19,23)),15);
 334: 4 -4385.649414 -4321.448484 (0,((((((((1,2),(4,(((10,12),11),(26,(29,30))))),(((5,9),8),(16,17))),((3,(24,25)),((6,31),7))),18),(((13,14),(27,28)),(20,21))),22),(19,23)),15);
 335: 1 -4238.65332 -4332.250967 (0,((((((((1,2),(4,(((10,11),12),(26,(29,30))))),(16,17)),((5,9),8)),((3,(24,25)),((6,31),7))),((((13,14),(27,28)),(20,21)),18)),(19,23)),22),15);
 336: 3 -4289.598633 -4327.29489 (0,(((((((1,2),(4,(((10,12),11),(26,(29,30))))),(((5,9),8),(16,17))),((3,(24,25)),((6,31),7))),19),23),(((((13,14),(27,28)),(20,21)),18),22)),15);
 337: 2 -4199.112305 -4326.913213 (0,(((((((1,2),(4,(((10,11),12),(26,(29,30))))),((5,(8,9)),(16,17))),((3,(24,25)),((6,31),7))),18),(((13,14),(20,21)),(27,28))),((19,22),23)),15);
 338: 4 -4367.479492 -4325.359639 (0,(((((((((1,2),(4,((10,(11,12)),(26,(29,30))))),(((5,9),8),(16,17))),((6,31),7)),(3,(24,25))),18),((((13,(20,21)),14),27),28)),22),(19,23)),15);
 339: 4 -4211.38623 -4322.581902 (0,(((((((((1,2),(4,((10,(11,12)),(26,(29,30))))),(((5,9),8),(16,17))),((6,31),7)),(3,(24,25))),18),(((13,14),(27,28)),(20,21))),22),(19,23)),15);
 340: 3 -4339.561523 -4323.390858 (0,(((((((((1,2),(4,(((10,12),11),(26,(29,30))))),(((5,9),8),(16,17))),((6,31),7)),((3,24),25)),18),(((13,14),(27,28)),(20,21))),22),(19,23)),15);
 341: 4 -4317.041504 -4322.721779 (0,(((((((((1,2),(4,(((10,12),11),(26,(29,30))))),(((5,9),8),(16,17))),((6,31),7)),(3,(24,25))),18),(((13,14),(27,28)),(20,21))),22),(19,23)),15);
 342: 2 -4377.031738 -4322.16108 (0,(((((((((1,2),(4,(((10,12),11),(26,(29,30))))),(((5,9),8),(16,17))),((6,31),7)),((3,25),24)),18),((((13,14),(20,21)),27),28)),22),(19,23)),15);
 343: 3 -4234.605957 -4324.823703 (0,(((((((((1,2),(4,(((10,11),12),(26,(29,30))))),(((5,9),8),(16,17))),((6,31),7)),((3,24),25)),18),((((13,14),27),28),(20,21))),22),(19,23)),15);
 344: 1 -4542.250977 -4324.781584 (0,((((((1,2),(4,(((10,11),12),(26,(29,30))))),((5,(8,9)),(16,17))),((3,(24,25)),((6,31),7))),((((13,14),(20,21)),(27,28)),18)),((19,23),22)),15);
 345: 2 -4385.015625 -4326.846844 (0,((((((((1,2),(((4,((10,11),12)),26),(29,30))),(((5,9),8),(16,17))),((3,(24,25)),((6,31),7))),18),(((13,14),(27,28)),(20,21))),22),(19,23)),15);
 346: 3 -4125.463867 -4328.122404 (0,((((((((1,2),((4,(10,(11,12))),(26,(29,30)))),((5,(8,9)),(16,17))),((3,(24,25)),((6,31),7))),18),((13,(14,(20,21))),(27,28))),22),(19,23)),15);
 347: 17 -4224.795898 -4322.563144 (0,((((((((1,2),((4,((10,12),11)),(26,(29,30)))),(((5,9),8),(16,17))),((3,(24,25)),((6,31),7))),18),(((13,14),(20,21)),(27,28))),22),(19,23)),15);
 348: 4 -4391.970703 -4323.998472 (0,(((((((1,2),(4,(((10,12),11),(26,(29,30))))),(((5,9),8),(16,17))),((3,(24,25)),((6,31),7))),18),((((13,14),(20,21)),28),27)),22),(15,(19,23)));
 349: 1 -4435.380859 -4324.953881 (0,(((((((1,2),(4,((10,(11,12)),(26,(29,30))))),((5,(8,9)),(16,17))),((3,(24,25)),((6,31),7))),((((13,14),(27,28)),(20,21)),18)),22),(19,23)),15);
 350: 2 -4375.92041 -4324.846212 (0,(((((((((1,2),(4,(((10,11),12),(26,(29,30))))),(((5,9),8),(16,17))),((6,31),7)),(3,(24,25))),18),(((13,(20,21)),14),(27,28))),22),(19,23)),15);
 351: 1 -4437.119141 -4327.188623 (0,((((((((1,2),(4,(((10,11),12),(26,(29,30))))),((5,(8,9)),(16,17))),(3,(24,25))),((6,31),7)),18),(((13,14),(20,21)),(27,28))),((19,23),22)),15);
 352: 28 -4433.377441 -4320.27048 (0,((((((((1,2),(4,(((10,12),11),(26,(29,30))))),(((5,9),8),(16,17))),((3,(24,25)),((6,31),7))),18),(((13,14),(20,21)),(27,28))),22),(19,23)),15);
 353: 1 -3980.35791 -4322.581902 (0,(((((((((1,2),(4,(((10,11),12),(26,(29,30))))),(((5,9),8),(16,17))),((6,31),7)),(3,(24,25))),18),(((13,14),(27,28)),(20,21))),22),(19,23)),15);
 354: 3 -4369.918945 -4328.034152 (0,(((((((((1,2),(4,(((10,12),11),(26,(29,30))))),(((5,8),9),(16,17))),((3,(24,25)),((6,31),7))),18),(((13,14),(20,21)),(27,28))),22),19),23),15);
 355: 10 -4272.709473 -4323.132567 (0,(((((((((1,2),(4,((10,(11,12)),(26,(29,30))))),(((5,9),8),(16,17))),((6,31),7)),((3,24),25)),18),((((13,14),(20,21)),27),28)),22),(19,23)),15);
 356: 1 -4346.49707 -4329.329295 (0,((((((((1,2),(((4,(10,(11,12))),26),(29,30))),((5,(8,9)),(16,17))),((3,(24,25)),((6,31),7))),18),(((13,14),(20,21)),(27,28))),22),(19,23)),15);
 357: 2 -4470.34082 -4324.392144 (0,(((((((1,2),(4,(((10,12),11),(26,(29,30))))),(((5,9),8),(16,17))),(((3,25),24),((6,31),7))),18),((((13,14),(20,21)),27),28)),22),(15,(19,23)));
 358: 2 -4330.919434 -4329.692408 (0,(((((((((1,2),(4,((((10,11),12),(29,30)),26))),(((5,9),8),(16,17))),((6,31),7)),(3,(24,25))),18),(((13,14),(20,21)),(27,28))),22),(19,23)),15);
 359: 4 -4396.845703 -4321.742694 (0,(((((((1,2),(4,(((10,12),11),(26,(29,30))))),(((5,9),8),(16,17))),((3,(24,25)),((6,31),7))),18),((((13,14),(20,21)),28),27)),((19,23),22)),15);
 360: 2 -4193.628418 -4326.020196 (0,((((((((1,2),((4,((10,12),11)),(26,(29,30)))),(((5,9),8),(16,17))),((6,31),7)),(3,(24,25))),18),(((13,14),(27,28)),(20,21))),((19,23),22)),15);
 361: 3 -4113.365234 -4324.245127 (0,(((((((1,2),(4,(((10,11),12),(26,(29,30))))),(((5,9),8),(16,17))),((3,(24,25)),((6,31),7))),18),(((13,14),(20,21)),(27,28))),((19,22),23)),15);
 362: 8 -4157.597168 -4324.397449 (0,(((((((1,2),(4,(((10,11),12),(26,(29,30))))),(((5,9),8),(16,17))),((3,(24,25)),((6,31),7))),((((13,14),28),27),(20,21))),18),((19,23),22)),15);
 363: 1 -4326.662109 -4340.950615 (0,((((((1,2),((4,((10,12),11)),(26,(29,30)))),(((5,9),8),(16,17))),((3,(24,25)),((6,31),7))),18),((((((13,14),(20,21)),27),28),22),(19,23))),15);
 364: 1 -4299.147461 -4323.529673 (0,((((((((1,2),(4,(((10,12),11),(26,(29,30))))),((5,(8,9)),(16,17))),(((3,25),24),((6,31),7))),18),((((13,14),(20,21)),27),28)),22),(19,23)),15);
 365: 1 -4388.580078 -4325.890664 (0,(((((((1,2),(4,(((10,12),11),(26,(29,30))))),(((5,9),8),(16,17))),((3,(24,25)),((6,31),7))),23),19),(((((13,14),(27,28)),(20,21)),18),22)),15);
 366: 2 -4254.125977 -4347.044195 (0,(((((((((1,2),(4,(((10,11),12),(26,(29,30))))),(((5,9),8),(16,17))),((6,31),7)),(3,(24,25))),(20,21)),(((13,14),(27,28)),18)),22),(19,23)),15);
 367: 1 -4077.01416 -4330.112399 (0,((((((1,2),((4,((10,12),11)),(26,(29,30)))),(((5,9),8),(16,17))),((3,(24,25)),((6,31),7))),23),((((((13,14),(27,28)),(20,21)),18),22),19)),15);
 368: 1 -4430.123535 -4322.864497 (0,(((((((((1,2),(4,(((10,12),11),(26,(29,30))))),(((5,9),8),(16,17))),((6,31),7)),(3,(24,25))),18),(((13,14),(27,28)),(20,21))),22),(19,23)),15);
 369: 16 -4359.467285 -4320.849335 (0,((((((((1,2),(4,(((10,12),11),(26,(29,30))))),(((5,9),8),(16,17))),((3,(24,25)),((6,31),7))),18),(((13,14),(27,28)),(20,21))),22),(19,23)),15);
 370: 3 -4486.070312 -4321.328617 (0,((((((((1,2),(4,(((10,11),12),(26,(29,30))))),(((5,9),8),(16,17))),((3,(24,25)),((6,31),7))),18),(((13,14),(27,28)),(20,21))),22),(19,23)),15);
 371: 1 -4593.616699 -4325.340862 (0,((((((((1,2),(4,(((10,11),12),(26,(29,30))))),((5,(8,9)),(16,17))),((6,31),7)),(3,(24,25))),18),(((13,14),(20,21)),(27,28))),((19,23),22)),15);
 372: 9 -4271.835938 -4321.652861 (0,(((((((((1,2),(4,((10,(11,12)),(26,(29,30))))),(((5,9),8),(16,17))),((6,31),7)),(3,(24,25))),18),(((13,14),(27,28)),(20,21))),22),(19,23)),15);
 373: 5 -4348.880371 -4325.359639 (0,(((((((((1,2),(4,(((10,12),11),(26,(29,30))))),(((5,9),8),(16,17))),((6,31),7)),(3,(24,25))),18),((((13,(20,21)),14),28),27)),22),(19,23)),15);
 374: 4 -4295.284668 -4323.413401 (0,((((((((1,2),(4,((10,(11,12)),(26,(29,30))))),((5,(8,9)),(16,17))),((3,(24,25)),((6,31),7))),18),(((13,14),(27,28)),(20,21))),22),(19,23)),15);
 375: 5 -4289.464844 -4325.091458 (0,(((((((((1,2),(4,(((10,11),12),(26,(29,30))))),(((5,9),8),(16,17))),((3,(24,25)),((6,31),7))),(20,21)),((13,14),(27,28))),18),22),(19,23)),15);
 376: 4 -4572.03418 -4325.826832 (0,(((((((1,2),((4,(((10,11),12),(26,(29,30)))),(((5,9),8),(16,17)))),((3,(24,25)),((6,31),7))),18),(((13,14),(20,21)),(27,28))),22),(19,23)),15);
 377: 6 -4523.099609 -4320.995145 (0,((((((((1,2),(4,(((10,11),12),(26,(29,30))))),(((5,9),8),(16,17))),((3,(24,25)),((6,31),7))),18),(((13,14),(20,21)),(27,28))),22),(19,23)),15);
 378: 5 -4161.549316 -4322.726117 (0,((((((((1,2),(4,(((10,12),11),(26,(29,30))))),(((5,9),8),(16,17))),((6,31),7)),(3,(24,25))),(((((13,14),(20,21)),28),27),18)),22),(19,23)),15);
 379: 4 -4246.636719 -4324.177739 (0,((((((((1,2),((4,(26,(29,30))),((10,11),12))),(((5,9),8),(16,17))),((3,(24,25)),((6,31),7))),18),(((13,14),(27,28)),(20,21))),22),(19,23)),15);
 380: 3 -4362.724121 -4322.747976 (0,((((((((1,2),((4,((10,12),11)),(26,(29,30)))),(((5,9),8),(16,17))),((3,(24,25)),((6,31),7))),18),(((13,14),(20,21)),(27,28))),22),(19,23)),15);
 381: 3 -4371.296875 -4327.188623 (0,((((((((1,2),(4,(((10,11),12),(26,(29,30))))),((5,(8,9)),(16,17))),(3,(24,25))),((6,31),7)),18),(((13,14),(20,21)),(27,28))),((19,23),22)),15);
 382: 2 -4187.887695 -4329.241608 (0,((((((1,2),(4,((10,(11,12)),(26,(29,30))))),(((5,9),8),(16,17))),((3,(24,25)),((6,31),7))),((19,23),22)),((((13,14),(27,28)),(20,21)),18)),15);
 383: 1 -3995.097168 -4325.702392 (0,(((((((((1,2),((4,(26,(29,30))),((10,12),11))),(((5,9),8),(16,17))),((6,31),7)),(3,(24,25))),18),(((13,14),(20,21)),(27,28))),22),(19,23)),15);
 384: 1 -4259.491699 -4330.112399 (0,((((((1,2),((4,((10,12),11)),(26,(29,30)))),(((5,9),8),(16,17))),((3,(24,25)),((6,31),7))),23),((((((13,14),(27,28)),(20,21)),18),22),19)),15);
 385: 6 -4531.514648 -4327.559966 (0,((((((((((1,2),((4,((10,12),11)),(26,(29,30)))),(((5,9),8),(16,17))),((6,31),7)),(3,(24,25))),18),(((13,14),(27,28)),(20,21))),22),19),23),15);
 386: 1 -4559.165039 -4324.953881 (0,(((((((1,2),(4,((10,(11,12)),(26,(29,30))))),((5,(8,9)),(16,17))),((3,(24,25)),((6,31),7))),((((13,14),(27,28)),(20,21)),18)),22),(19,23)),15);
 387: 1 -4519.409668 -4321.582697 (0,((((((((1,2),(4,(((10,12),11),(26,(29,30))))),(((5,9),8),(16,17))),((3,(24,25)),((6,31),7))),18),(((13,14),(27,28)),(20,21))),22),(19,23)),15);
 388: 1 -4214.824219 -4323.948262 (0,((((((((1,2),(4,(((10,12),11),(26,(29,30))))),((5,(8,9)),(16,17))),((3,(24,25)),((6,31),7))),18),(((13,14),(20,21)),(27,28))),22),(19,23)),15);
 389: 2 -4258.237793 -4324.468205 (0,((((((((1,2),((4,((10,12),11)),(26,(29,30)))),(((5,9),8),(16,17))),((3,(24,25)),((6,31),7))),18),((((13,14),28),27),(20,21))),22),(19,23)),15);
 390: 5 -4311.135742 -4324.062303 (0,(((((((1,2),(4,(((10,11),12),(26,(29,30))))),(((5,9),8),(16,17))),((3,(24,25)),((6,31),7))),18),(((13,14),(27,28)),(20,21))),22),(15,(19,23)));
 391: 9 -4498.535645 -4321.482069 (0,((((((((1,2),(4,((10,(11,12)),(26,(29,30))))),(((5,9),8),(16,17))),((3,(24,25)),((6,31),7))),18),(((13,14),(27,28)),(20,21))),22),(19,23)),15);
 392: 1 -4206.720703 -4336.560773 (0,(((((((((1,2),(((4,11),(10,12)),(26,(29,30)))),(((5,9),8),(16,17))),((6,31),7)),(3,(24,25))),18),(((13,14),(27,28)),(20,21))),22),(19,23)),15);
 393: 2 -4215.195312 -4328.182574 (0,((((((1,2),((4,(10,(11,12))),(26,(29,30)))),(((5,9),8),(16,17))),((3,(24,25)),((6,31),7))),((((13,(20,21)),14),(27,28)),18)),15),((19,23),22));
 394: 1 -4233.993164 -4332.853707 (0,((((((((1,2),(((4,((10,11),12)),(29,30)),26)),((5,(8,9)),(16,17))),((3,(24,25)),((6,31),7))),18),((((13,14),27),28),(20,21))),22),(19,23)),15);
 395: 1 -4287.423828 -4329.697686 (0,(((((((((1,2),(4,((((10,11),12),26),(29,30)))),(((5,9),8),(16,17))),((6,31),7)),(3,(24,25))),18),(((13,14),(20,21)),(27,28))),22),(19,23)),15);
 396: 2 -4224.37793 -4335.918087 (0,((((((1,2),(4,(((10,11),12),(26,(29,30))))),(((5,9),8),(16,17))),((6,31),7)),(3,(24,25))),((((13,(20,21)),14),(27,28)),18)),(((15,22),23),19));
 397: 8 -4379.919922 -4327.920902 (0,(((((((1,2),(4,(((10,12),11),(26,(29,30))))),(((5,9),8),(16,17))),((3,(24,25)),((6,31),7))),23),(((((13,14),(27,28)),(20,21)),18),22)),19),15);
 398: 4 -4349.476074 -4326.81365 (0,(((((((((1,2),(4,(((10,12),11),(26,(29,30))))),((5,(8,9)),(16,17))),((6,31),7)),(3,(24,25))),18),((((13,14),27),28),(20,21))),22),(19,23)),15);
 399: 6 -4021.489746 -4323.180141 (0,((((((((1,2),(4,(((10,12),11),(26,(29,30))))),(((5,9),8),(16,17))),((3,(24,25)),((6,31),7))),18),((((13,14),28),27),(20,21))),22),(19,23)),15);
 400: 2 -4372.790039 -4327.192336 (0,(((((((((1,2),((4,(10,(11,12))),(26,(29,30)))),(((5,9),8),(16,17))),((3,(24,25)),((6,31),7))),(20,21)),((13,14),(27,28))),18),22),(19,23)),15);
 401: 19 -4429.40625 -4320.648169 (0,((((((((1,2),(4,(((10,12),11),(26,(29,30))))),(((5,9),8),(16,17))),((3,(24,25)),((6,31),7))),18),(((13,14),(27,28)),(20,21))),22),(19,23)),15);
 402: 3 -4320.604492 -4326.931007 (0,(((((((1,2),(4,(((10,11),12),(26,(29,30))))),((5,(8,9)),(16,17))),((3,(24,25)),((6,31),7))),18),(((13,14),(20,21)),(27,28))),(19,(22,23))),15);
 403: 2 -4137.28418 -4325.679483 (0,((((((((1,2),((4,(10,(11,12))),(26,(29,30)))),(((5,9),8),(16,17))),((6,31),7)),((3,25),24)),18),(((13,14),(27,28)),(20,21))),((19,23),22)),15);
 404: 4 -4402.180664 -4326.81365 (0,(((((((((1,2),(4,((10,(11,12)),(26,(29,30))))),((5,(8,9)),(16,17))),((6,31),7)),(3,(24,25))),18),((((13,14),27),28),(20,21))),22),(19,23)),15);
 405: 1 -4438.76123 -4321.383947 (0,((((((((1,2),(4,(((10,12),11),(26,(29,30))))),(((5,9),8),(16,17))),((3,(24,25)),((6,31),7))),18),(((13,14),(20,21)),(27,28))),22),(19,23)),15);
 406: 1 -4156.884277 -4336.504778 (0,((((((((((1,2),(4,(((10,12),11),(26,(29,30))))),(5,(8,9))),(16,17)),((6,31),7)),(3,(24,25))),18),(((13,14),(20,21)),(27,28))),22),(19,23)),15);
 407: 3 -4242.165039 -4325.401841 (0,(((((((((1,2),(4,((10,(11,12)),(26,(29,30))))),((5,(8,9)),(16,17))),((6,31),7)),(3,(24,25))),18),(((13,14),(27,28)),(20,21))),22),(19,23)),15);
 408: 1 -4443.615234 -4325.02803 (0,((((((((1,2),(4,((10,(11,12)),(26,(29,30))))),((5,(8,9)),(16,17))),((3,(24,25)),((6,31),7))),(((13,14),(27,28)),(20,21))),18),(19,23)),22),15);
 409: 3 -4218.981934 -4327.956156 (0,(((((((1,2),((4,((10,12),11)),(26,(29,30)))),(((5,9),8),(16,17))),((3,(24,25)),((6,31),7))),23),19),(((((13,14),(27,28)),(20,21)),18),22)),15);
 410: 15 -4194.572266 -4321.290323 (0,(((((((1,2),(4,(((10,11),12),(26,(29,30))))),(((5,9),8),(16,17))),((3,(24,25)),((6,31),7))),((((13,14),(27,28)),(20,21)),18)),22),(19,23)),15);
 411: 5 -4048.509277 -4327.192336 (0,(((((((((1,2),((4,(10,(11,12))),(26,(29,30)))),(((5,9),8),(16,17))),((3,(24,25)),((6,31),7))),(20,21)),((13,14),(27,28))),18),22),(19,23)),15);
 412: 3 -4450.907227 -4323.754412 (0,((((((((1,2),(4,(((10,11),12),(26,(29,30))))),(((5,9),8),(16,17))),((3,(24,25)),((6,31),7))),18),(((13,(20,21)),14),(27,28))),22),(19,23)),15);
 413: 4 -4319.04834 -4322.013408 (0,(((((((((1,2),(4,(((10,12),11),(26,(29,30))))),(((5,9),8),(16,17))),((6,31),7)),((3,24),25)),18),(((13,14),(27,28)),(20,21))),22),(19,23)),15);
 414: 3 -4243.875 -4323.816739 (0,((((((((1,2),((4,(26,(29,30))),((10,12),11))),(((5,9),8),(16,17))),((3,(24,25)),((6,31),7))),18),(((13,14),(20,21)),(27,28))),22),(19,23)),15);
 415: 3 -4351.874023 -4320.45103 (0,((((((((1,2),(4,(((10,12),11),(26,(29,30))))),(((5,9),8),(16,17))),((3,(24,25)),((6,31),7))),18),(((13,14),(20,21)),(27,28))),22),(19,23)),15);
 416: 6 -4133.177734 -4325.650722 (0,(((((((1,2),(4,(((10,12),11),(26,(29,30))))),(((5,9),8),(16,17))),((3,(24,25)),((6,31),7))),23),19),(((((13,14),(27,28)),(20,21)),18),22)),15);
 417: 3 -4413.793945 -4322.031814 (0,((((((((1,2),(4,(((10,12),11),(26,(29,30))))),(((5,9),8),(16,17))),(((3,24),25),((6,31),7))),18),(((13,14),(27,28)),(20,21))),22),(19,23)),15);
 418: 3 -4383.700684 -4323.209931 (0,((((((((1,2),(4,(((10,11),12),(26,(29,30))))),(((5,9),8),(16,17))),((6,31),7)),(3,(24,25))),((((13,14),(27,28)),(20,21)),18)),(19,23)),22),15);
 419: 5 -4174.901855 -4323.057902 (0,(((((((((1,2),(4,(((10,11),12),(26,(29,30))))),(((5,9),8),(16,17))),((3,(24,25)),((6,31),7))),18),(((13,14),(20,21)),(27,28))),22),23),19),15);
 420: 1 -4401.152832 -4327.916402 (0,((((((1,2),(4,(((10,11),12),(26,(29,30))))),(((5,9),8),(16,17))),((3,(24,25)),((6,31),7))),23),((((((13,14),(27,28)),(20,21)),18),22),19)),15);
 421: 4 -4107.596191 -4323.180141 (0,((((((((1,2),(4,(((10,12),11),(26,(29,30))))),(((5,9),8),(16,17))),((3,(24,25)),((6,31),7))),18),((((13,14),28),27),(20,21))),22),(19,23)),15);
 422: 2 -4282.681641 -4324.846212 (0,(((((((((1,2),(4,(((10,11),12),(26,(29,30))))),(((5,9),8),(16,17))),((6,31),7)),(3,(24,25))),18),(((13,(20,21)),14),(27,28))),22),(19,23)),15);
 423: 4 -4278.149414 -4324.929941 (0,(((((((((1,2),(4,(((10,11),12),(26,(29,30))))),(((5,9),8),(16,17))),((3,(24,25)),((6,31),7))),(20,21)),((13,14),(27,28))),18),22),(19,23)),15);
 424: 1 -4302.826172 -4329.697686 (0,(((((((((1,2),(4,((((10,11),12),26),(29,30)))),(((5,9),8),(16,17))),((6,31),7)),(3,(24,25))),18),(((13,14),(20,21)),(27,28))),22),(19,23)),15);
 425: 4 -4330.956055 -4324.953881 (0,(((((((1,2),(4,((10,(11,12)),(26,(29,30))))),((5,(8,9)),(16,17))),((3,(24,25)),((6,31),7))),((((13,14),(27,28)),(20,21)),18)),22),(19,23)),15);
 426: 2 -4232.52832 -4322.968123 (0,((((((((1,2),(4,(((10,11),12),(26,(29,30))))),((5,(8,9)),(16,17))),((3,(24,25)),((6,31),7))),18),(((13,14),(20,21)),(27,28))),22),(19,23)),15);
 427: 1 -4248.002441 -4329.968292 (0,(((((((1,2),(4,(((10,12),11),(26,(29,30))))),(((5,9),8),(16,17))),((6,31),7)),(3,(24,25))),23),((((((13,14),(27,28)),(20,21)),18),22),19)),15);
 428: 3 -4158.899414 -4326.181702 (0,((((((((1,2),(4,(((10,12),11),(26,(29,30))))),(((5,9),8),(16,17))),((6,31),7)),(3,(24,25))),18),(((13,14),(27,28)),(20,21))),22),(15,(19,23)));
 429: 3 -4564.888672 -4323.795846 (0,(((((((1,2),(4,(((10,11),12),(26,(29,30))))),(((5,9),8),(16,17))),((3,(24,25)),((6,31),7))),(((13,(14,(20,21))),(27,28)),18)),22),(19,23)),15);
 430: 3 -4368.205566 -4323.893033 (0,(((((((((1,2),(4,(((10,12),11),(26,(29,30))))),(((5,9),8),(16,17))),((3,25),24)),((6,31),7)),18),(((13,14),(27,28)),(20,21))),22),(19,23)),15);
 431: 4 -4159.752441 -4330.651895 (0,(((((1,2),(4,((10,(11,12)),(26,(29,30))))),(((5,9),8),(16,17))),(((3,25),24),((6,31),7))),(((((((13,14),(20,21)),27),28),18),22),(19,23))),15);
 432: 2 -4269.162109 -4332.704227 (0,(((((((((1,2),(4,(((10,(11,12)),(29,30)),26))),(((5,9),8),(16,17))),((3,(24,25)),((6,31),7))),(20,21)),((13,14),(27,28))),18),22),(19,23)),15);
 433: 3 -4256.53125 -4322.401 (0,(((((((1,2),(4,(((10,11),12),(26,(29,30))))),(((5,9),8),(16,17))),((3,(24,25)),((6,31),7))),((((13,14),(27,28)),(20,21)),18)),22),(19,23)),15);
 434: 4 -4507.370117 -4323.822975 (0,((((((((1,2),(4,(((10,11),12),(26,(29,30))))),((5,(8,9)),(16,17))),((3,(24,25)),((6,31),7))),18),(((13,14),(20,21)),(27,28))),22),(19,23)),15);
 435: 2 -4439.342285 -4321.629561 (0,((((((((1,2),(4,((10,(11,12)),(26,(29,30))))),(((5,9),8),(16,17))),((3,(24,25)),((6,31),7))),18),((((13,14),(20,21)),27),28)),22),(19,23)),15);
 436: 2 -4669.37793 -4326.133345 (0,(((((((((1,2),(4,((10,(11,12)),(26,(29,30))))),(((5,9),8),(16,17))),((3,(24,25)),((6,31),7))),(20,21)),((13,14),(27,28))),18),(19,23)),22),15);
 437: 4 -4470.598633 -4324.849362 (0,(((((((((1,2),(4,(((10,11),12),(26,(29,30))))),(((5,9),8),(16,17))),((6,31),7)),(3,(24,25))),18),((13,(14,(20,21))),(27,28))),22),(19,23)),15);
 438: 7 -4256.342285 -4325.94641 (0,(((((((((1,2),(4,((10,(11,12)),(26,(29,30))))),(((5,9),8),(16,17))),((6,31),7)),(3,(24,25))),18),((((13,14),(20,21)),28),27)),22),15),(19,23));
 439: 1 -4481.086914 -4322.149019 (0,((((((((1,2),(4,(((10,12),11),(26,(29,30))))),(((5,9),8),(16,17))),(((3,25),24),((6,31),7))),18),((((13,14),(20,21)),27),28)),(19,23)),22),15);
 440: 2 -4222.678711 -4321.436019 (0,(((((((1,2),(4,(((10,12),11),(26,(29,30))))),(((5,9),8),(16,17))),((3,(24,25)),((6,31),7))),((((13,14),(27,28)),(20,21)),18)),22),(19,23)),15);
 441: 1 -4393.758789 -4325.842303 (0,(((((((((1,2),(4,((10,(11,12)),(26,(29,30))))),((5,(8,9)),(16,17))),((3,(24,25)),((6,31),7))),18),(((13,14),(27,28)),(20,21))),22),23),19),15);
 442: 4 -4430.806641 -4329.011918 (0,(((((((1,2),((4,(26,(29,30))),((10,12),11))),(((5,9),8),(16,17))),((3,(24,25)),((6,31),7))),23),19),(((((13,14),(27,28)),(20,21)),18),22)),15);
 443: 10 -4162.702637 -4322.755247 (0,((((((((1,2),((4,((10,11),12)),(26,(29,30)))),(((5,9),8),(16,17))),((3,(24,25)),((6,31),7))),18),(((13,14),(27,28)),(20,21))),22),(19,23)),15);
 444: 2 -4113.622559 -4334.407424 (0,(((((((((1,2),(4,((((10,12),11),26),(29,30)))),((5,(8,9)),(16,17))),((3,(24,25)),((6,31),7))),18),(((13,14),(20,21)),(27,28))),22),19),23),15);
 445: 6 -4407.40332 -4330.566062 (0,((((((((1,2),(4,((((10,12),11),(29,30)),26))),(((5,9),8),(16,17))),((3,(24,25)),((6,31),7))),18),((((13,14),28),27),(20,21))),22),(19,23)),15);
 446: 4 -4315.596191 -4327.938909 (0,((((((((1,2),(((4,((10,12),11)),(29,30)),26)),(((5,9),8),(16,17))),((3,(24,25)),((6,31),7))),18),(((13,14),(27,28)),(20,21))),22),(19,23)),15);
 447: 1 -4218.564453 -4345.569934 (0,(((((1,2),((4,((((10,11),12),26),(29,30))),((5,(8,9)),(16,17)))),(((3,24),25),((6,31),7))),23),((((((13,14),(27,28)),(20,21)),18),19),22)),15);
 448: 1 -4291.668945 -4342.572541 (0,((((((1,2),(4,(((10,12),11),(26,(29,30))))),(((5,9),8),(16,17))),((3,(24,25)),((6,31),7))),23),((((((13,14),(27,28)),(20,21)),22),18),19)),15);
 449: 5 -4393.967285 -4326.844824 (0,((((((((((1,2),(4,(((10,12),11),(26,(29,30))))),(((5,9),8),(16,17))),((6,31),7)),(3,(24,25))),18),((((13,14),27),28),(20,21))),22),23),19),15);
 450: 8 -4053.988281 -4325.704529 (0,(((((((((1,2),((4,(26,(29,30))),(10,(11,12)))),(((5,9),8),(16,17))),((6,31),7)),(3,(24,25))),18),((((13,14),(20,21)),27),28)),22),(19,23)),15);
 451: 9 -4241.040527 -4326.81365 (0,(((((((((1,2),(4,(((10,12),11),(26,(29,30))))),((5,(8,9)),(16,17))),((6,31),7)),(3,(24,25))),18),((((13,14),27),28),(20,21))),22),(19,23)),15);
 452: 3 -4238.40918 -4324.000236 (0,(((((((1,2),(4,(((10,11),12),(26,(29,30))))),(((5,9),8),(16,17))),(((3,25),24),((6,31),7))),((((13,14),(27,28)),(20,21)),18)),22),(19,23)),15);
 453: 2 -4131.220215 -4338.59313 (0,(((((((((1,2),(4,((10,(26,(29,30))),(11,12)))),(((5,9),8),(16,17))),((3,(24,25)),((6,31),7))),(20,21)),((13,14),(27,28))),18),22),(19,23)),15);
 454: 4 -4356.390137 -4320.450955 (0,((((((((1,2),(4,((10,(11,12)),(26,(29,30))))),(((5,9),8),(16,17))),((3,(24,25)),((6,31),7))),18),(((13,14),(20,21)),(27,28))),22),(19,23)),15);
 455: 3 -4516.206543 -4322.614473 (0,(((((((((1,2),(4,(((10,11),12),(26,(29,30))))),(((5,9),8),(16,17))),((6,31),7)),((3,25),24)),18),(((13,14),(20,21)),(27,28))),22),(19,23)),15);
 456: 4 -4156.322754 -4325.362778 (0,(((((((((1,2),(4,((10,(11,12)),(26,(29,30))))),(((5,9),8),(16,17))),((6,31),7)),(3,(24,25))),18),(((13,(14,(20,21))),27),28)),22),(19,23)),15);
 457: 1 -4593.837891 -4323.6194 (0,((((((((1,2),((4,((10,12),11)),(26,(29,30)))),(((5,9),8),(16,17))),((3,(24,25)),((6,31),7))),18),(((13,14),(27,28)),(20,21))),22),(19,23)),15);
 458: 1 -4396.927734 -4325.090768 (0,((((((((1,2),((4,((10,11),12)),(26,(29,30)))),(((5,9),8),(16,17))),((3,(24,25)),((6,31),7))),18),((((13,14),27),28),(20,21))),22),(19,23)),15);
 459: 2 -4341.53125 -4325.127242 (0,(((((((((1,2),(4,(((10,12),11),(26,(29,30))))),((5,(8,9)),(16,17))),((6,31),7)),(3,(24,25))),18),((((13,14),(20,21)),28),27)),22),(19,23)),15);
 460: 2 -4221.865234 -4321.437754 (0,((((((((1,2),(4,(((10,11),12),(26,(29,30))))),(((5,9),8),(16,17))),((3,(24,25)),((6,31),7))),18),((((13,14),(20,21)),27),28)),22),(19,23)),15);
 461: 2 -4183.339844 -4327.22394 (0,(((((((((1,2),(4,(((10,12),11),(26,(29,30))))),((5,(8,9)),(16,17))),((3,(24,25)),((6,31),7))),(((13,14),(20,21)),(27,28))),18),22),19),23),15);
 462: 1 -4273.316895 -4327.192336 (0,(((((((((1,2),((4,(10,(11,12))),(26,(29,30)))),(((5,9),8),(16,17))),((3,(24,25)),((6,31),7))),(20,21)),((13,14),(27,28))),18),22),(19,23)),15);
 463: 2 -4301.403809 -4327.833086 (0,((((((((((1,2),(4,(((10,12),11),(26,(29,30))))),((5,(8,9)),(16,17))),((6,31),7)),(3,(24,25))),18),(((13,14),(20,21)),(27,28))),22),19),23),15);
 464: 1 -4472.443359 -4324.283036 (0,(((((((((1,2),((4,((10,11),12)),(26,(29,30)))),(((5,9),8),(16,17))),((6,31),7)),(3,(24,25))),18),(((13,14),(20,21)),(27,28))),22),(19,23)),15);
 465: 1 -4377.094727 -4328.869252 (0,((((((1,2),(4,(((10,11),12),(26,(29,30))))),(((5,9),8),(16,17))),((3,(24,25)),((6,31),7))),23),19),((((((13,14),(27,28)),(20,21)),18),22),15));
 466: 4 -4125.799316 -4322.581902 (0,(((((((((1,2),(4,(((10,12),11),(26,(29,30))))),(((5,9),8),(16,17))),((6,31),7)),(3,(24,25))),18),(((13,14),(27,28)),(20,21))),22),(19,23)),15);
 467: 4 -4179.120117 -4326.811764 (0,(((((((((1,2),(4,(((10,12),11),(26,(29,30))))),(((5,8),9),(16,17))),((6,31),7)),(3,(24,25))),18),(((13,14),(27,28)),(20,21))),22),(19,23)),15);
 468: 1 -4068.674561 -4324.141432 (0,(((((((((1,2),(4,(((10,11),12),(26,(29,30))))),((5,(8,9)),(16,17))),((6,31),7)),(3,(24,25))),18),(((13,14),(27,28)),(20,21))),22),(19,23)),15);
 469: 1 -4334.502441 -4324.465349 (0,(((((((1,2),(4,(((10,11),12),(26,(29,30))))),(((5,9),8),(16,17))),((3,(24,25)),((6,31),7))),((((13,14),(27,28)),(20,21)),18)),22),(19,23)),15);
 470: 4 -4267.209961 -4325.944878 (0,((((((((1,2),(4,((10,(11,12)),(26,(29,30))))),(((5,9),8),(16,17))),((6,31),7)),(3,(24,25))),18),((((13,14),(20,21)),27),28)),22),(15,(19,23)));
 471: 2 -4330.950195 -4328.875065 (0,((((((1,2),(4,(((10,12),11),(26,(29,30))))),(((5,9),8),(16,17))),((3,(24,25)),((6,31),7))),23),19),((((((13,14),(27,28)),(20,21)),18),22),15));
 472: 1 -4151.583984 -4328.09744 (0,(((((((1,2),(((4,(10,(11,12))),26),(29,30))),(((5,9),8),(16,17))),(((3,25),24),((6,31),7))),18),(((13,14),(27,28)),(20,21))),((19,23),22)),15);
 473: 1 -4251.860352 -4328.042954 (0,((((((((1,2),(4,(((10,12),11),(26,(29,30))))),(((5,9),8),(16,17))),((6,31),7)),(3,(24,25))),23),19),(((((13,14),(27,28)),(20,21)),18),22)),15);
 474: 5 -4339.427246 -4328.526934 (0,((((((((1,2),(4,((((10,11),12),26),(29,30)))),(((5,9),8),(16,17))),((3,(24,25)),((6,31),7))),18),(((13,14),(27,28)),(20,21))),22),(19,23)),15);
 475: 2 -4434.549805 -4343.709238 (0,((((((((1,2),((4,(10,11)),(12,(26,(29,30))))),(((5,9),8),(16,17))),((3,(24,25)),((6,31),7))),18),(((13,14),(20,21)),(27,28))),22),(19,23)),15);
 476: 7 -4259.922852 -4322.433814 (0,(((((((((1,2),(4,(((10,12),11),(26,(29,30))))),(((5,9),8),(16,17))),((6,31),7)),(3,(24,25))),18),(((13,14),(20,21)),(27,28))),22),(19,23)),15);
 477: 3 -4355.097656 -4322.678218 (0,((((((((1,2),((4,((10,11),12)),(26,(29,30)))),(((5,9),8),(16,17))),((3,(24,25)),((6,31),7))),18),(((13,14),(20,21)),(27,28))),22),(19,23)),15);
 478: 3 -4369.770508 -4328.987957 (0,((((((((1,2),(4,((((10,11),12),(29,30)),26))),(((5,9),8),(16,17))),((3,(24,25)),((6,31),7))),18),(((13,14),(20,21)),(27,28))),22),(19,23)),15);
 479: 2 -4517.157715 -4347.778465 (0,(((((((((1,2),((4,((10,12),11)),(26,(29,30)))),(((5,9),8),(16,17))),((3,(24,25)),((6,31),7))),18),((13,14),(27,28))),(20,21)),22),(19,23)),15);
 480: 2 -4265.472656 -4321.572876 (0,((((((((1,2),(4,(((10,11),12),(26,(29,30))))),(((5,9),8),(16,17))),((3,(24,25)),((6,31),7))),18),(((13,14),(27,28)),(20,21))),22),(19,23)),15);
 481: 3 -4352.113281 -4322.415396 (0,(((((((1,2),(4,((10,(11,12)),(26,(29,30))))),(((5,9),8),(16,17))),(((3,25),24),((6,31),7))),((((13,14),(27,28)),(20,21)),18)),22),(19,23)),15);
 482: 1 -4367.697266 -4337.377505 (0,(((((((((1,2),(((5,9),8),(16,17))),(((10,12),11),(26,(29,30)))),4),(((3,24),25),((6,31),7))),18),(((13,14),(27,28)),(20,21))),(19,23)),22),15);
 483: 1 -4318.944336 -4322.3026 (0,(((((((((1,2),(4,(((10,11),12),(26,(29,30))))),(((5,9),8),(16,17))),((6,31),7)),(3,(24,25))),18),(((13,14),(27,28)),(20,21))),22),(19,23)),15);
 484: 5 -4136.20752 -4324.641539 (0,(((((((((1,2),((4,((10,12),11)),(26,(29,30)))),(((5,9),8),(16,17))),((6,31),7)),(3,(24,25))),18),((((13,14),(20,21)),27),28)),22),(19,23)),15);
 485: 1 -4120.803711 -4324.343694 (0,((((((((1,2),(4,((10,(11,12)),(26,(29,30))))),(((5,9),8),(16,17))),((3,(24,25)),((6,31),7))),(((13,14),(27,28)),(20,21))),18),22),(19,23)),15);
 486: 4 -4294.19043 -4324.303044 (0,((((((((1,2),(4,((10,(11,12)),(26,(29,30))))),((5,(8,9)),(16,17))),((3,(24,25)),((6,31),7))),18),(((13,14),(27,28)),(20,21))),(19,23)),22),15);
 487: 1 -4390.030762 -4330.112399 (0,((((((1,2),((4,((10,12),11)),(26,(29,30)))),(((5,9),8),(16,17))),((3,(24,25)),((6,31),7))),23),((((((13,14),(27,28)),(20,21)),18),22),19)),15);
 488: 1 -4457.295898 -4321.25879 (0,((((((((1,2),(4,(((10,11),12),(26,(29,30))))),(((5,9),8),(16,17))),((3,(24,25)),((6,31),7))),(((13,14),(20,21)),(27,28))),18),22),(19,23)),15);
 489: 1 -4201.808105 -4328.09744 (0,(((((((1,2),(((4,(10,(11,12))),26),(29,30))),(((5,9),8),(16,17))),(((3,25),24),((6,31),7))),18),(((13,14),(27,28)),(20,21))),((19,23),22)),15);
 490: 3 -4071.397461 -4332.957537 (0,(((((((1,2),(4,(((10,12),11),(26,(29,30))))),(((5,9),8),(16,17))),((3,(24,25)),((6,31),7))),23),19),(((((13,(27,28)),14),(20,21)),18),22)),15);
 491: 1 -4451.454102 -4325.34006 (0,(((((((1,2),(4,(((10,12),11),(26,(29,30))))),(((5,9),8),(16,17))),((6,31),7)),((3,25),24)),((((13,14),(20,21)),(27,28)),18)),((19,23),22)),15);
 492: 3 -4395.982422 -4322.416612 (0,((((((((1,2),(4,(((10,11),12),(26,(29,30))))),(((5,9),8),(16,17))),((3,(24,25)),((6,31),7))),18),(((13,14),(20,21)),(27,28))),(19,23)),22),15);
 493: 5 -4273.098633 -4323.82031 (0,(((((((1,2),(4,(((10,11),12),(26,(29,30))))),(((5,9),8),(16,17))),((3,(24,25)),((6,31),7))),18),(((13,14),(20,21)),(27,28))),22),(15,(19,23)));
 494: 4 -4263.142578 -4322.720879 (0,(((((((((1,2),(4,((10,(11,12)),(26,(29,30))))),(((5,9),8),(16,17))),((6,31),7)),(3,(24,25))),((((13,14),(20,21)),27),28)),18),22),(19,23)),15);
 495: 1 -4387.039062 -4328.313149 (0,(((((((((1,2),((4,(26,(29,30))),(10,(11,12)))),(((5,9),8),(16,17))),((3,(24,25)),((6,31),7))),(20,21)),((13,14),(27,28))),18),22),(19,23)),15);
 496: 1 -4330.566895 -4324.91049 (0,((((((1,2),((4,((10,11),12)),(26,(29,30)))),(((5,9),8),(16,17))),((3,(24,25)),((6,31),7))),((((13,14),(27,28)),(20,21)),18)),((19,23),22)),15);
 497: 1 -4456.812988 -4325.82951 (0,((((((((1,2),(4,((10,(11,12)),(26,(29,30))))),((5,(8,9)),(16,17))),((6,31),7)),(3,(24,25))),((((13,14),(27,28)),(20,21)),18)),(19,23)),22),15);
 498: 5 -4275.808105 -4323.177908 (0,(((((((((1,2),(4,(((10,12),11),(26,(29,30))))),(((5,9),8),(16,17))),((6,31),7)),(3,(24,25))),(((13,14),(27,28)),(20,21))),18),22),(19,23)),15);
 499: 29 -4286.824219 -4320.465461 (0,((((((((1,2),(4,(((10,12),11),(26,(29,30))))),(((5,9),8),(16,17))),((3,(24,25)),((6,31),7))),18),(((13,14),(27,28)),(20,21))),22),(19,23)),15);
 500: 11 -4280.915039 -4323.192079 (0,((((((((1,2),(4,(((10,12),11),(26,(29,30))))),(((5,9),8),(16,17))),((3,(24,25)),((6,31),7))),18),((13,(14,(20,21))),(27,28))),22),(19,23)),15);
 501: 1 -4441.419922 -4323.823253 (0,(((((((1,2),(4,((10,(11,12)),(26,(29,30))))),((5,(8,9)),(16,17))),((3,(24,25)),((6,31),7))),((((13,14),(27,28)),(20,21)),18)),22),(19,23)),15);
 502: 2 -4249.676758 -4323.872554 (0,(((((((((1,2),(4,(((10,11),12),(26,(29,30))))),(((5,9),8),(16,17))),(((3,24),25),((6,31),7))),18),(((13,14),(27,28)),(20,21))),22),19),23),15);
 503: 2 -4277.208984 -4323.327215 (0,(((((((1,2),(4,((10,(11,12)),(26,(29,30))))),(((5,9),8),(16,17))),((6,31),7)),(3,(24,25))),18),((((13,14),(20,21)),27),28)),(15,((19,23),22)));
 504: 2 -4496.179688 -4329.491355 (0,((((((1,2),((4,((10,(11,12)),(26,(29,30)))),(((5,9),8),(16,17)))),((3,(24,25)),((6,31),7))),((((13,14),(27,28)),(20,21)),18)),22),(19,23)),15);
 505: 2 -4281.983398 -4332.962874 (0,(((((((1,2),(4,(((10,12),11),(26,(29,30))))),(((5,9),8),(16,17))),((3,(24,25)),((6,31),7))),23),19),((((13,(14,(27,28))),(20,21)),18),22)),15);
 506: 4 -4493.271484 -4321.483658 (0,(((((((((1,2),(4,(((10,11),12),(26,(29,30))))),(((5,9),8),(16,17))),((6,31),7)),(3,(24,25))),18),(((13,14),(20,21)),(27,28))),22),(19,23)),15);
 507: 5 -4243.827148 -4327.073494 (0,(((((((1,2),(4,(((10,11),12),(26,(29,30))))),((5,(8,9)),(16,17))),((3,(24,25)),((6,31),7))),18),(((13,(20,21)),14),(27,28))),((19,23),22)),15);
 508: 1 -4497.415039 -4326.239286 (0,(((((((1,2),((4,((10,11),12)),(26,(29,30)))),(((5,9),8),(16,17))),((3,(24,25)),((6,31),7))),18),(((13,14),(27,28)),(20,21))),15),((19,23),22));
 509: 1 -4266.063965 -4332.516567 (0,((((((((1,2),(4,((((10,11),12),26),(29,30)))),((5,(8,9)),(16,17))),((3,(24,25)),((6,31),7))),18),(((13,14),(27,28)),(20,21))),(19,23)),22),15);
 510: 1 -4232.023438 -4323.402288 (0,(((((((1,2),(4,((10,(11,12)),(26,(29,30))))),(((5,9),8),(16,17))),((3,(24,25)),((6,31),7))),((((13,14),(27,28)),(20,21)),18)),(19,23)),22),15);
 511: 1 -4505.297852 -4324.283036 (0,(((((((((1,2),((4,((10,11),12)),(26,(29,30)))),(((5,9),8),(16,17))),((6,31),7)),(3,(24,25))),18),(((13,14),(20,21)),(27,28))),22),(19,23)),15);
 512: 4 -4413.681641 -4324.641539 (0,(((((((((1,2),((4,((10,12),11)),(26,(29,30)))),(((5,9),8),(16,17))),((6,31),7)),(3,(24,25))),18),((((13,14),(20,21)),27),28)),22),(19,23)),15);
 513: 2 -4386.98584 -4330.405339 (0,((((((((1,2),(((4,(10,(11,12))),(29,30)),26)),((5,(8,9)),(16,17))),((3,(24,25)),((6,31),7))),18),(((13,14),(20,21)),(27,28))),22),(19,23)),15);
 514: 1 -4045.895996 -4322.375378 (0,((((((((1,2),(4,(((10,11),12),(26,(29,30))))),(((5,9),8),(16,17))),((3,(24,25)),((6,31),7))),18),(((13,14),(20,21)),(27,28))),22),(19,23)),15);
 515: 16 -4694.656738 -4320.47724 (0,((((((((1,2),(4,((10,(11,12)),(26,(29,30))))),(((5,9),8),(16,17))),((3,(24,25)),((6,31),7))),18),(((13,14),(27,28)),(20,21))),22),(19,23)),15);
 516: 2 -4331.691895 -4321.629561 (0,((((((((1,2),(4,((10,(11,12)),(26,(29,30))))),(((5,9),8),(16,17))),((3,(24,25)),((6,31),7))),18),((((13,14),(20,21)),27),28)),22),(19,23)),15);
 517: 2 -4327.1875 -4339.724754 (0,(((((((((1,2),(((4,((10,11),12)),(29,30)),26)),(16,17)),((5,9),8)),((3,(24,25)),((6,31),7))),18),((((13,14),27),28),(20,21))),22),(19,23)),15);
 518: 4 -4402.305664 -4326.429981 (0,(((((((1,2),(4,(((10,12),11),(26,(29,30))))),(((5,8),9),(16,17))),((3,(24,25)),((6,31),7))),18),(((13,14),(20,21)),(27,28))),((19,23),22)),15);
 519: 6 -4379.69043 -4322.968716 (0,((((((((1,2),(4,(((10,11),12),(26,(29,30))))),((5,(8,9)),(16,17))),((3,(24,25)),((6,31),7))),18),((((13,14),(20,21)),28),27)),22),(19,23)),15);
 520: 1 -4425.451172 -4322.584063 (0,((((((((1,2),((4,((10,11),12)),(26,(29,30)))),(((5,9),8),(16,17))),((3,(24,25)),((6,31),7))),18),(((13,14),(20,21)),(27,28))),22),(19,23)),15);
 521: 1 -4117.477539 -4325.401841 (0,(((((((((1,2),(4,((10,(11,12)),(26,(29,30))))),((5,(8,9)),(16,17))),((6,31),7)),(3,(24,25))),18),(((13,14),(27,28)),(20,21))),22),(19,23)),15);
 522: 2 -4171.86084 -4338.59313 (0,(((((((((1,2),(4,((10,(26,(29,30))),(11,12)))),(((5,9),8),(16,17))),((3,(24,25)),((6,31),7))),(20,21)),((13,14),(27,28))),18),22),(19,23)),15);
 523: 1 -4372 -4324.953881 (0,(((((((1,2),(4,((10,(11,12)),(26,(29,30))))),((5,(8,9)),(16,17))),((3,(24,25)),((6,31),7))),((((13,14),(27,28)),(20,21)),18)),22),(19,23)),15);
 524: 8 -4241.847656 -4321.948441 (0,(((((((((1,2),(4,(((10,11),12),(26,(29,30))))),(((5,9),8),(16,17))),((6,31),7)),(3,(24,25))),18),(((13,14),(20,21)),(27,28))),22),(19,23)),15);
 525: 2 -4451.832031 -4324.429471 (0,(((((((1,2),(4,(((10,11),12),(26,(29,30))))),((5,(8,9)),(16,17))),((3,(24,25)),((6,31),7))),18),(((13,14),(27,28)),(20,21))),((19,23),22)),15);
 526: 5 -4412.911621 -4326.6001 (0,(((((((((1,2),(4,(((10,12),11),(26,(29,30))))),((5,(8,9)),(16,17))),((3,(24,25)),((6,31),7))),18),((((13,14),(20,21)),27),28)),22),19),23),15);
 527: 4 -4401.567383 -4322.401 (0,(((((((1,2),(4,(((10,11),12),(26,(29,30))))),(((5,9),8),(16,17))),((3,(24,25)),((6,31),7))),((((13,14),(27,28)),(20,21)),18)),22),(19,23)),15);
 528: 7 -4403.632812 -4322.989941 (0,(((((((((1,2),(4,(((10,11),12),(26,(29,30))))),(((5,9),8),(16,17))),((3,(24,25)),((6,31),7))),18),((((13,14),(20,21)),27),28)),22),19),23),15);
 529: 8 -4281.499512 -4325.649061 (0,(((((((1,2),(4,(((10,11),12),(26,(29,30))))),(((5,9),8),(16,17))),((3,(24,25)),((6,31),7))),23),19),(((((13,14),(27,28)),(20,21)),18),22)),15);
 530: 12 -4255.294922 -4323.10827 (0,((((((((1,2),((4,((10,11),12)),(26,(29,30)))),(((5,9),8),(16,17))),((3,(24,25)),((6,31),7))),18),(((13,14),(27,28)),(20,21))),22),(19,23)),15);
 531: 1 -4322.101562 -4327.076644 (0,(((((((1,2),(4,(((10,11),12),(26,(29,30))))),((5,(8,9)),(16,17))),((3,(24,25)),((6,31),7))),18),((13,(14,(20,21))),(27,28))),((19,23),22)),15);
 532: 1 -4177.204102 -4334.483224 (0,(((((((((1,2),((4,(10,(11,12))),(26,(29,30)))),(16,17)),(5,(8,9))),((3,(24,25)),((6,31),7))),18),(((13,14),(20,21)),(27,28))),22),(19,23)),15);
 533: 4 -3899.718262 -4327.943472 (0,(((((((1,2),((4,((10,12),11)),(26,(29,30)))),(((5,9),8),(16,17))),((3,(24,25)),((6,31),7))),23),19),(((((13,14),(27,28)),(20,21)),18),22)),15);
 534: 3 -4367.890625 -4320.466315 (0,((((((((1,2),(4,(((10,12),11),(26,(29,30))))),(((5,9),8),(16,17))),(((3,25),24),((6,31),7))),18),(((13,14),(20,21)),(27,28))),22),(19,23)),15);
 535: 10 -4422.092773 -4323.428986 (0,((((((((1,2),(4,(((10,11),12),(26,(29,30))))),(((5,9),8),(16,17))),((3,(24,25)),((6,31),7))),18),((13,(14,(20,21))),(27,28))),22),(19,23)),15);
 536: 5 -4289.641113 -4338.136421 (0,((((((1,2),((4,((10,11),12)),(26,(29,30)))),(((5,9),8),(16,17))),((3,(24,25)),((6,31),7))),((19,23),22)),(((13,(14,(27,28))),(20,21)),18)),15);
 537: 2 -4423.424316 -4327.833086 (0,((((((((((1,2),(4,(((10,12),11),(26,(29,30))))),((5,(8,9)),(16,17))),((6,31),7)),(3,(24,25))),18),(((13,14),(20,21)),(27,28))),22),19),23),15);
 538: 1 -4488.000488 -4322.6193 (0,(((((((((1,2),(4,(((10,11),12),(26,(29,30))))),(((5,9),8),(16,17))),((6,31),7)),((3,24),25)),18),(((13,14),(20,21)),(27,28))),22),(19,23)),15);
 539: 16 -4409.099609 -4322.562671 (0,((((((((1,2),((4,(10,(11,12))),(26,(29,30)))),(((5,9),8),(16,17))),((3,(24,25)),((6,31),7))),18),(((13,14),(20,21)),(27,28))),22),(19,23)),15);
 540: 2 -4323.188477 -4325.223161 (0,((((((1,2),(4,((10,(11,12)),(26,(29,30))))),(((5,9),8),(16,17))),((3,(24,25)),((6,31),7))),18),((((13,14),(20,21)),27),28)),((15,(19,23)),22));
 541: 4 -4232.727539 -4327.920902 (0,(((((((1,2),(4,(((10,12),11),(26,(29,30))))),(((5,9),8),(16,17))),((3,(24,25)),((6,31),7))),23),(((((13,14),(27,28)),(20,21)),18),22)),19),15);
 542: 4 -4341.960449 -4324.410226 (0,(((((((1,2),(4,(((10,11),12),(26,(29,30))))),(((5,9),8),(16,17))),((3,(24,25)),((6,31),7))),18),(((13,(14,(20,21))),27),28)),((19,23),22)),15);
 543: 3 -4340.266602 -4324.808993 (0,(((((((1,2),(4,(((10,11),12),(26,(29,30))))),((5,(8,9)),(16,17))),((3,(24,25)),((6,31),7))),((((13,14),(27,28)),(20,21)),18)),(19,23)),22),15);
 544: 5 -4361.981445 -4325.445366 (0,(((((((((1,2),((4,((10,12),11)),(26,(29,30)))),(((5,9),8),(16,17))),((6,31),7)),((3,25),24)),18),(((13,14),(27,28)),(20,21))),22),(19,23)),15);
 545: 4 -4250.668945 -4324.283036 (0,(((((((((1,2),((4,((10,11),12)),(26,(29,30)))),(((5,9),8),(16,17))),((6,31),7)),(3,(24,25))),18),(((13,14),(20,21)),(27,28))),22),(19,23)),15);
 546: 18 -4048.425293 -4323.911757 (0,(((((((1,2),(4,(((10,11),12),(26,(29,30))))),(((5,9),8),(16,17))),((3,(24,25)),((6,31),7))),18),(((13,14),(27,28)),(20,21))),22),(15,(19,23)));
 547: 1 -4245.604004 -4323.529673 (0,((((((((1,2),(4,(((10,12),11),(26,(29,30))))),((5,(8,9)),(16,17))),(((3,25),24),((6,31),7))),18),((((13,14),(20,21)),27),28)),22),(19,23)),15);
 548: 2 -4222.703613 -4325.401841 (0,(((((((((1,2),(4,((10,(11,12)),(26,(29,30))))),((5,(8,9)),(16,17))),((6,31),7)),(3,(24,25))),18),(((13,14),(27,28)),(20,21))),22),(19,23)),15);
 549: 2 -4397.769531 -4320.837778 (0,((((((((1,2),(4,(((10,11),12),(26,(29,30))))),(((5,9),8),(16,17))),((3,(24,25)),((6,31),7))),18),(((13,14),(20,21)),(27,28))),22),(19,23)),15);
 550: 4 -4102.95752 -4326.341895 (0,(((((((((1,2),((4,((10,12),11)),(26,(29,30)))),(((5,9),8),(16,17))),((6,31),7)),(3,(24,25))),18),((((13,14),27),28),(20,21))),22),(19,23)),15);
 551: 1 -4464.373047 -4328.238933 (0,(((((((((1,2),((4,((10,12),11)),(26,(29,30)))),(((5,9),8),(16,17))),((6,31),7)),(3,(24,25))),18),(((13,14),(27,28)),(20,21))),22),15),(19,23));
 552: 2 -4508.423828 -4321.577984 (0,(((((((((1,2),(4,(((10,11),12),(26,(29,30))))),(((5,9),8),(16,17))),((6,31),7)),(3,(24,25))),18),(((13,14),(20,21)),(27,28))),22),(19,23)),15);
 553: 2 -4521.557617 -4324.846212 (0,(((((((((1,2),(4,(((10,11),12),(26,(29,30))))),(((5,9),8),(16,17))),((6,31),7)),(3,(24,25))),18),(((13,(20,21)),14),(27,28))),22),(19,23)),15);
 554: 6 -4438.117188 -4325.649061 (0,(((((((1,2),(4,(((10,11),12),(26,(29,30))))),(((5,9),8),(16,17))),((3,(24,25)),((6,31),7))),23),19),(((((13,14),(27,28)),(20,21)),18),22)),15);
 555: 2 -4475.03418 -4327.675192 (0,((((((1,2),(4,(((10,12),11),(26,(29,30))))),(((5,9),8),(16,17))),((3,(24,25)),((6,31),7))),(((((13,14),(27,28)),(20,21)),18),22)),(19,23)),15);
 556: 5 -4384.38916 -4324.201411 (0,((((((((1,2),(4,(((10,11),12),(26,(29,30))))),(((5,9),8),(16,17))),((3,(24,25)),((6,31),7))),18),(((13,14),(27,28)),(20,21))),22),15),(19,23));
 557: 1 -4625.400391 -4323.948262 (0,((((((((1,2),(4,(((10,12),11),(26,(29,30))))),((5,(8,9)),(16,17))),((3,(24,25)),((6,31),7))),18),(((13,14),(20,21)),(27,28))),22),(19,23)),15);
 558: 1 -4530.296875 -4324.283036 (0,(((((((((1,2),((4,((10,11),12)),(26,(29,30)))),(((5,9),8),(16,17))),((6,31),7)),(3,(24,25))),18),(((13,14),(20,21)),(27,28))),22),(19,23)),15);
 559: 12 -4241.375977 -4329.103585 (0,((((((((1,2),(4,(((10,11),12),(26,(29,30))))),(((5,9),8),(16,17))),((3,(24,25)),((6,31),7))),18),((13,(14,(27,28))),(20,21))),22),(19,23)),15);
 560: 6 -4300.561523 -4324.161783 (0,(((((((1,2),(4,(((10,12),11),(26,(29,30))))),((5,(8,9)),(16,17))),((3,(24,25)),((6,31),7))),18),(((13,14),(20,21)),(27,28))),((19,23),22)),15);
 561: 3 -4528.77832 -4331.815444 (0,((((((1,2),((4,((10,11),12)),(26,(29,30)))),(((5,9),8),(16,17))),((6,31),7)),(3,(24,25))),((((13,(20,21)),14),(27,28)),18)),((15,22),(19,23)));
 562: 19 -4298.511719 -4328.232338 (0,((((((((1,2),(4,((((10,11),12),26),(29,30)))),(((5,9),8),(16,17))),((3,(24,25)),((6,31),7))),18),(((13,14),(27,28)),(20,21))),22),(19,23)),15);
 563: 1 -4363.519531 -4328.042954 (0,((((((((1,2),(4,(((10,12),11),(26,(29,30))))),(((5,9),8),(16,17))),((6,31),7)),(3,(24,25))),23),19),(((((13,14),(27,28)),(20,21)),18),22)),15);
 564: 20 -4368.851074 -4320.918629 (0,((((((((1,2),(4,(((10,12),11),(26,(29,30))))),(((5,9),8),(16,17))),(((3,25),24),((6,31),7))),18),((((13,14),(20,21)),28),27)),22),(19,23)),15);
 565: 7 -4239.594727 -4323.180141 (0,((((((((1,2),(4,(((10,12),11),(26,(29,30))))),(((5,9),8),(16,17))),((3,(24,25)),((6,31),7))),18),((((13,14),27),28),(20,21))),22),(19,23)),15);
 566: 9 -4166.700684 -4324.11637 (0,(((((((((1,2),(4,((10,(11,12)),(26,(29,30))))),(((5,9),8),(16,17))),((6,31),7)),(3,(24,25))),18),((((13,14),27),28),(20,21))),22),(19,23)),15);
 567: 1 -4474.030273 -4325.269425 (0,((((((((1,2),(4,(((10,11),12),(26,(29,30))))),(((5,8),9),(16,17))),((3,(24,25)),((6,31),7))),18),(((13,14),(20,21)),(27,28))),22),(19,23)),15);
 568: 4 -4401.569336 -4322.706325 (0,((((((((1,2),((4,((10,11),12)),(26,(29,30)))),(((5,9),8),(16,17))),((3,(24,25)),((6,31),7))),18),(((13,14),(27,28)),(20,21))),22),(19,23)),15);
 569: 10 -4407.014648 -4321.557734 (0,(((((((((1,2),(4,(((10,12),11),(26,(29,30))))),(((5,9),8),(16,17))),((6,31),7)),(3,(24,25))),18),(((13,14),(20,21)),(27,28))),22),(19,23)),15);
 570: 1 -4354.771973 -4324.929993 (0,(((((((((1,2),(4,((10,(11,12)),(26,(29,30))))),(((5,9),8),(16,17))),((3,(24,25)),((6,31),7))),(20,21)),((13,14),(27,28))),18),22),(19,23)),15);
 571: 4 -4106.791992 -4321.437754 (0,((((((((1,2),(4,((10,(11,12)),(26,(29,30))))),(((5,9),8),(16,17))),((3,(24,25)),((6,31),7))),18),((((13,14),(20,21)),28),27)),22),(19,23)),15);
 572: 2 -4229.487793 -4322.463055 (0,(((((((((1,2),(4,(((10,12),11),(26,(29,30))))),(((5,9),8),(16,17))),((6,31),7)),(3,(24,25))),(((13,14),(27,28)),(20,21))),18),22),(19,23)),15);
 573: 2 -4297.005859 -4329.480147 (0,((((((1,2),(((4,(10,(11,12))),26),(29,30))),(((5,9),8),(16,17))),((3,(24,25)),((6,31),7))),((((13,14),(20,21)),(27,28)),18)),15),((19,23),22));
 574: 2 -4118.554688 -4325.401841 (0,(((((((((1,2),(4,((10,(11,12)),(26,(29,30))))),((5,(8,9)),(16,17))),((6,31),7)),(3,(24,25))),18),(((13,14),(27,28)),(20,21))),22),(19,23)),15);
 575: 1 -4340.134277 -4329.329295 (0,((((((((1,2),(((4,(10,(11,12))),26),(29,30))),((5,(8,9)),(16,17))),((3,(24,25)),((6,31),7))),18),(((13,14),(20,21)),(27,28))),22),(19,23)),15);
 576: 5 -4270.713867 -4325.60082 (0,((((((((1,2),(((5,9),8),(16,17))),(4,(((10,11),12),(26,(29,30))))),((3,(24,25)),((6,31),7))),18),(((13,14),(27,28)),(20,21))),22),(19,23)),15);
 577: 3 -4308.302246 -4346.026814 (0,((((((((1,2),((4,((10,(26,(29,30))),12)),11)),(((5,9),8),(16,17))),((3,(24,25)),((6,31),7))),18),(((13,14),(27,28)),(20,21))),22),(19,23)),15);
 578: 1 -4309.972168 -4329.329295 (0,((((((((1,2),(((4,(10,(11,12))),26),(29,30))),((5,(8,9)),(16,17))),((3,(24,25)),((6,31),7))),18),(((13,14),(20,21)),(27,28))),22),(19,23)),15);
 579: 4 -4345.023926 -4328.938623 (0,(((((((1,2),(4,(((10,(11,12)),(29,30)),26))),(((5,9),8),(16,17))),((3,(24,25)),((6,31),7))),(((((13,14),(20,21)),27),28),18)),22),(19,23)),15);
 580: 5 -4552.129395 -4321.534841 (0,((((((((1,2),(4,(((10,11),12),(26,(29,30))))),(((5,9),8),(16,17))),(((3,24),25),((6,31),7))),18),(((13,14),(20,21)),(27,28))),22),(19,23)),15);
 581: 1 -4486.692383 -4322.4072 (0,((((((((1,2),(4,((10,(11,12)),(26,(29,30))))),(((5,9),8),(16,17))),((3,(24,25)),((6,31),7))),18),((((13,14),28),27),(20,21))),22),(19,23)),15);
 582: 1 -4412.45752 -4325.002786 (0,(((((((1,2),(4,(((10,12),11),(26,(29,30))))),((5,(8,9)),(16,17))),((3,(24,25)),((6,31),7))),18),(((13,14),(20,21)),(27,28))),((19,23),22)),15);
 583: 2 -4282.996094 -4325.005836 (0,((((((((1,2),((4,((10,12),11)),(26,(29,30)))),(((5,9),8),(16,17))),((3,(24,25)),((6,31),7))),18),((((13,14),28),27),(20,21))),22),(19,23)),15);
 584: 1 -4420.576172 -4327.192336 (0,(((((((((1,2),((4,(10,(11,12))),(26,(29,30)))),(((5,9),8),(16,17))),((3,(24,25)),((6,31),7))),(20,21)),((13,14),(27,28))),18),22),(19,23)),15);
 585: 1 -4283.761719 -4323.6194 (0,((((((((1,2),((4,((10,12),11)),(26,(29,30)))),(((5,9),8),(16,17))),((3,(24,25)),((6,31),7))),18),(((13,14),(27,28)),(20,21))),22),(19,23)),15);
 586: 1 -4342.900391 -4323.69301 (0,(((((((((1,2),(4,(((10,12),11),(26,(29,30))))),(((5,9),8),(16,17))),((6,31),7)),(3,(24,25))),18),((((13,14),28),27),(20,21))),22),(19,23)),15);
 587: 1 -4519.193359 -4322.940938 (0,((((((((1,2),((4,((10,12),11)),(26,(29,30)))),(((5,9),8),(16,17))),((3,(24,25)),((6,31),7))),18),(((13,14),(27,28)),(20,21))),22),(19,23)),15);
 588: 3 -4412.100098 -4329.488957 (0,(((((((((1,2),(4,(((10,12),11),(26,(29,30))))),((5,(8,9)),(16,17))),((3,(24,25)),((6,31),7))),18),((13,(14,(20,21))),(27,28))),22),19),23),15);
 589: 4 -4639.597656 -4322.614473 (0,(((((((((1,2),(4,(((10,11),12),(26,(29,30))))),(((5,9),8),(16,17))),((6,31),7)),((3,25),24)),18),(((13,14),(20,21)),(27,28))),22),(19,23)),15);
 590: 12 -4084.541992 -4322.511581 (0,((((((((1,2),((4,((10,11),12)),(26,(29,30)))),(((5,9),8),(16,17))),((3,(24,25)),((6,31),7))),18),(((13,14),(20,21)),(27,28))),22),(19,23)),15);
 591: 6 -4308.645508 -4320.617161 (0,((((((((1,2),(4,(((10,12),11),(26,(29,30))))),(((5,9),8),(16,17))),((3,(24,25)),((6,31),7))),18),(((13,14),(20,21)),(27,28))),22),(19,23)),15);
 592: 3 -4178.157227 -4329.158677 (0,(((((((1,2),(4,((((10,12),11),26),(29,30)))),(((5,9),8),(16,17))),((3,(24,25)),((6,31),7))),((((13,14),(27,28)),(20,21)),18)),22),(19,23)),15);
 593: 5 -4022.279541 -4339.673405 (0,(((((((1,2),(4,(((10,11),(26,(29,30))),12))),(((5,9),8),(16,17))),((3,(24,25)),((6,31),7))),23),19),(((((13,14),(27,28)),(20,21)),18),22)),15);
 594: 4 -4288.193359 -4324.823703 (0,(((((((((1,2),(4,((10,(11,12)),(26,(29,30))))),(((5,9),8),(16,17))),((6,31),7)),((3,24),25)),18),((((13,14),28),27),(20,21))),22),(19,23)),15);
 595: 4 -4363.222168 -4327.943472 (0,(((((((1,2),((4,((10,12),11)),(26,(29,30)))),(((5,9),8),(16,17))),((3,(24,25)),((6,31),7))),23),19),(((((13,14),(27,28)),(20,21)),18),22)),15);
 596: 2 -4316.789062 -4323.126676 (0,((((((((1,2),((4,((10,11),12)),(26,(29,30)))),(((5,9),8),(16,17))),((3,(24,25)),((6,31),7))),18),(((13,14),(20,21)),(27,28))),22),(19,23)),15);
 597: 1 -4187.47168 -4327.145951 (0,(((((((1,2),(4,(((10,11),12),(26,(29,30))))),(((5,9),8),(16,17))),((3,(24,25)),((6,31),7))),19),23),(((((13,14),(27,28)),(20,21)),18),22)),15);
 598: 15 -4290.749023 -4322.563017 (0,((((((((1,2),((4,((10,12),11)),(26,(29,30)))),(((5,9),8),(16,17))),((3,(24,25)),((6,31),7))),18),(((13,14),(20,21)),(27,28))),22),(19,23)),15);
 599: 2 -4336.167969 -4324.431395 (0,((((((((1,2),((4,((10,11),12)),(26,(29,30)))),(((5,9),8),(16,17))),((3,(24,25)),((6,31),7))),(((13,14),(27,28)),(20,21))),18),22),(19,23)),15);
 600: 4 -4335.519043 -4323.770399 (0,(((((((1,2),(4,(((10,12),11),(26,(29,30))))),(((5,9),8),(16,17))),((3,(24,25)),((6,31),7))),18),(((13,14),(20,21)),(27,28))),22),(15,(19,23)));
 601: 6 -4315.737793 -4325.440848 (0,(((((((((1,2),((4,((10,12),11)),(26,(29,30)))),(((5,9),8),(16,17))),((6,31),7)),((3,24),25)),18),(((13,14),(27,28)),(20,21))),22),(19,23)),15);
 602: 2 -4173.557617 -4322.968716 (0,((((((((1,2),(4,(((10,11),12),(26,(29,30))))),((5,(8,9)),(16,17))),((3,(24,25)),((6,31),7))),18),((((13,14),(20,21)),28),27)),22),(19,23)),15);
 603: 5 -4311.188477 -4336.554654 (0,(((((((((1,2),(((4,(10,12)),11),(26,(29,30)))),(((5,9),8),(16,17))),((6,31),7)),(3,(24,25))),18),(((13,14),(27,28)),(20,21))),22),(19,23)),15);
 604: 1 -4440.359863 -4321.534841 (0,((((((((1,2),(4,(((10,11),12),(26,(29,30))))),(((5,9),8),(16,17))),(((3,24),25),((6,31),7))),18),(((13,14),(20,21)),(27,28))),22),(19,23)),15);
 605: 9 -4369.574707 -4320.473118 (0,((((((((1,2),(4,(((10,11),12),(26,(29,30))))),(((5,9),8),(16,17))),((3,(24,25)),((6,31),7))),18),(((13,14),(27,28)),(20,21))),22),(19,23)),15);
 606: 1 -4420.230957 -4330.405339 (0,((((((((1,2),(((4,(10,(11,12))),(29,30)),26)),((5,(8,9)),(16,17))),((3,(24,25)),((6,31),7))),18),(((13,14),(20,21)),(27,28))),22),(19,23)),15);
 607: 10 -4246.850586 -4322.755074 (0,((((((((1,2),((4,((10,11),12)),(26,(29,30)))),(((5,9),8),(16,17))),((3,(24,25)),((6,31),7))),18),(((13,14),(27,28)),(20,21))),22),(19,23)),15);
 608: 2 -4344.191895 -4337.840972 (0,((((((((1,2),(4,((((10,11),12),26),(29,30)))),(((5,9),8),(16,17))),((3,(24,25)),((6,31),7))),18),(((13,(27,28)),14),(20,21))),(19,23)),22),15);
 609: 4 -4342.014648 -4323.911757 (0,(((((((1,2),(4,(((10,11),12),(26,(29,30))))),(((5,9),8),(16,17))),((3,(24,25)),((6,31),7))),18),(((13,14),(27,28)),(20,21))),22),(15,(19,23)));
 610: 3 -4124.216797 -4326.008753 (0,(((((((((1,2),((4,(26,(29,30))),((10,12),11))),(((5,9),8),(16,17))),((6,31),7)),(3,(24,25))),18),(((13,14),(27,28)),(20,21))),22),(19,23)),15);
 611: 2 -4237.256836 -4323.118449 (0,((((((((1,2),(4,(((10,11),12),(26,(29,30))))),((5,(8,9)),(16,17))),((3,(24,25)),((6,31),7))),18),(((13,14),(27,28)),(20,21))),22),(19,23)),15);
 612: 7 -4630.707031 -4325.650748 (0,(((((((1,2),(4,(((10,11),12),(26,(29,30))))),(((5,9),8),(16,17))),((3,(24,25)),((6,31),7))),23),19),(((((13,14),(27,28)),(20,21)),18),22)),15);
 613: 3 -4187.286133 -4323.822975 (0,((((((((1,2),(4,(((10,11),12),(26,(29,30))))),((5,(8,9)),(16,17))),((3,(24,25)),((6,31),7))),18),(((13,14),(20,21)),(27,28))),22),(19,23)),15);
 614: 3 -4425.53125 -4321.983098 (0,(((((((((1,2),(4,(((10,11),12),(26,(29,30))))),(((5,9),8),(16,17))),((6,31),7)),(3,(24,25))),18),((((13,14),(20,21)),27),28)),22),(19,23)),15);
 615: 13 -4062.029785 -4323.169977 (0,((((((((1,2),(4,((10,(11,12)),(26,(29,30))))),(((5,9),8),(16,17))),((3,(24,25)),((6,31),7))),18),(((13,(20,21)),14),(27,28))),22),(19,23)),15);
 616: 1 -4383.98877 -4329.480147 (0,((((((1,2),(((4,(10,(11,12))),26),(29,30))),(((5,9),8),(16,17))),((3,(24,25)),((6,31),7))),((((13,14),(20,21)),(27,28)),18)),15),((19,23),22));
 617: 2 -4395.30957 -4322.106497 (0,(((((((1,2),(4,(((10,11),12),(26,(29,30))))),(((5,9),8),(16,17))),((3,(24,25)),((6,31),7))),(((13,14),(20,21)),(27,28))),18),((19,23),22)),15);
 618: 13 -4136.717285 -4323.935381 (0,(((((((1,2),(4,(((10,11),12),(26,(29,30))))),(((5,9),8),(16,17))),((3,(24,25)),((6,31),7))),18),(((13,14),(27,28)),(20,21))),22),(15,(19,23)));
 619: 13 -4364.17041 -4323.166279 (0,((((((((1,2),(4,(((10,12),11),(26,(29,30))))),(((5,9),8),(16,17))),((3,(24,25)),((6,31),7))),18),(((13,(20,21)),14),(27,28))),22),(19,23)),15);
 620: 7 -4358.275879 -4325.305228 (0,((((((((1,2),(((5,9),8),(16,17))),(4,(((10,11),12),(26,(29,30))))),((3,(24,25)),((6,31),7))),18),((((13,14),(20,21)),28),27)),22),(19,23)),15);
 621: 8 -4211.011719 -4325.274988 (0,(((((((((1,2),(4,(((10,12),11),(26,(29,30))))),(((5,9),8),(16,17))),((6,31),7)),(3,(24,25))),18),((((13,14),28),27),(20,21))),(19,23)),22),15);
 622: 1 -4360.307617 -4329.065437 (0,(((((((((1,2),(((4,((10,12),11)),26),(29,30))),(((5,9),8),(16,17))),((6,31),7)),(3,(24,25))),18),(((13,14),(27,28)),(20,21))),22),(19,23)),15);
 623: 1 -4312.396484 -4329.151522 (0,(((((((1,2),(4,(((10,11),12),(26,(29,30))))),(((5,9),8),(16,17))),((6,31),7)),(3,(24,25))),18),(((13,(20,21)),14),(27,28))),((15,22),(19,23)));
 624: 1 -4430.883789 -4322.389511 (0,((((((((1,2),(4,(((10,11),12),(26,(29,30))))),(((5,9),8),(16,17))),((3,(24,25)),((6,31),7))),18),(((13,14),(20,21)),(27,28))),22),(19,23)),15);
 625: 14 -4163.413574 -4321.560991 (0,(((((((((1,2),(4,(((10,11),12),(26,(29,30))))),(((5,9),8),(16,17))),((6,31),7)),(3,(24,25))),18),(((13,14),(27,28)),(20,21))),22),(19,23)),15);
 626: 2 -4409.746582 -4330.561113 (0,((((((((1,2),(4,((((10,12),11),26),(29,30)))),(((5,9),8),(16,17))),((3,(24,25)),((6,31),7))),18),((((13,14),28),27),(20,21))),22),(19,23)),15);
 627: 1 -4385.409668 -4323.823253 (0,(((((((1,2),(4,((10,(11,12)),(26,(29,30))))),((5,(8,9)),(16,17))),((3,(24,25)),((6,31),7))),((((13,14),(27,28)),(20,21)),18)),22),(19,23)),15);
 628: 6 -4275.205078 -4325.135546 (0,((((((((((1,2),(4,(((10,12),11),(26,(29,30))))),(((5,9),8),(16,17))),((6,31),7)),(3,(24,25))),18),((((13,14),(20,21)),27),28)),22),23),19),15);
 629: 4 -4145.053711 -4325.944877 (0,((((((((1,2),(4,(((10,11),12),(26,(29,30))))),(((5,9),8),(16,17))),((6,31),7)),(3,(24,25))),18),((((13,14),(20,21)),27),28)),22),(15,(19,23)));
 630: 1 -4393.059082 -4324.141432 (0,(((((((((1,2),(4,(((10,11),12),(26,(29,30))))),((5,(8,9)),(16,17))),((6,31),7)),(3,(24,25))),18),(((13,14),(27,28)),(20,21))),22),(19,23)),15);
 631: 7 -4232.601562 -4322.989941 (0,(((((((((1,2),(4,(((10,11),12),(26,(29,30))))),(((5,9),8),(16,17))),((3,(24,25)),((6,31),7))),18),((((13,14),(20,21)),27),28)),22),19),23),15);
 632: 5 -4427.575195 -4323.935381 (0,(((((((1,2),(4,(((10,11),12),(26,(29,30))))),(((5,9),8),(16,17))),((3,(24,25)),((6,31),7))),18),(((13,14),(27,28)),(20,21))),22),(15,(19,23)));
 633: 8 -4252.678711 -4323.136346 (0,(((((((((1,2),(4,((10,(11,12)),(26,(29,30))))),(((5,9),8),(16,17))),((6,31),7)),((3,25),24)),18),((((13,14),(20,21)),28),27)),22),(19,23)),15);
 634: 2 -4594.045898 -4325.269425 (0,((((((((1,2),(4,(((10,11),12),(26,(29,30))))),(((5,8),9),(16,17))),((3,(24,25)),((6,31),7))),18),(((13,14),(20,21)),(27,28))),22),(19,23)),15);
 635: 1 -4319.672852 -4336.921381 (0,((((((((1,2),(((4,(11,12)),10),(26,(29,30)))),((5,(8,9)),(16,17))),((3,(24,25)),((6,31),7))),18),(((13,14),(20,21)),(27,28))),22),(19,23)),15);
 636: 2 -4226.849121 -4325.401841 (0,(((((((((1,2),(4,((10,(11,12)),(26,(29,30))))),((5,(8,9)),(16,17))),((6,31),7)),(3,(24,25))),18),(((13,14),(27,28)),(20,21))),22),(19,23)),15);
 637: 4 -4387.669922 -4327.944655 (0,(((((((1,2),((4,((10,11),12)),(26,(29,30)))),(((5,9),8),(16,17))),((3,(24,25)),((6,31),7))),23),19),(((((13,14),(27,28)),(20,21)),18),22)),15);
 638: 2 -4349.066406 -4321.383947 (0,((((((((1,2),(4,(((10,12),11),(26,(29,30))))),(((5,9),8),(16,17))),((3,(24,25)),((6,31),7))),18),(((13,14),(20,21)),(27,28))),22),(19,23)),15);
 639: 1 -4177.758301 -4323.20172 (0,(((((((1,2),((4,((10,11),12)),(26,(29,30)))),(((5,9),8),(16,17))),((3,(24,25)),((6,31),7))),((((13,14),(20,21)),(27,28)),18)),22),(19,23)),15);
 640: 2 -4241.305664 -4321.790006 (0,((((((((1,2),(4,(((10,12),11),(26,(29,30))))),(((5,9),8),(16,17))),((3,(24,25)),((6,31),7))),18),(((13,14),(27,28)),(20,21))),22),(19,23)),15);
 641: 1 -4492.260742 -4324.141432 (0,(((((((((1,2),(4,(((10,11),12),(26,(29,30))))),((5,(8,9)),(16,17))),((6,31),7)),(3,(24,25))),18),(((13,14),(27,28)),(20,21))),22),(19,23)),15);
 642: 17 -4222.9375 -4320.875145 (0,((((((((1,2),(4,((10,(11,12)),(26,(29,30))))),(((5,9),8),(16,17))),((3,(24,25)),((6,31),7))),(((13,14),(20,21)),(27,28))),18),22),(19,23)),15);
 643: 6 -4220.033203 -4324.161783 (0,(((((((1,2),(4,(((10,12),11),(26,(29,30))))),((5,(8,9)),(16,17))),((3,(24,25)),((6,31),7))),18),(((13,14),(20,21)),(27,28))),((19,23),22)),15);
 644: 19 -4109.080078 -4328.043414 (0,((((((((1,2),(4,(((10,(11,12)),(29,30)),26))),(((5,9),8),(16,17))),((3,(24,25)),((6,31),7))),18),(((13,14),(20,21)),(27,28))),22),(19,23)),15);
 645: 14 -4427.593262 -4323.298278 (0,(((((((((1,2),(4,(((10,11),12),(26,(29,30))))),(((5,9),8),(16,17))),((3,(24,25)),((6,31),7))),18),(((13,14),(27,28)),(20,21))),22),19),23),15);
 646: 1 -4185.213867 -4325.874648 (0,(((((((1,2),((4,(10,(11,12))),(26,(29,30)))),((5,(8,9)),(16,17))),((3,(24,25)),((6,31),7))),((((13,14),(20,21)),(27,28)),18)),22),(19,23)),15);
 647: 3 -4403.025391 -4320.835326 (0,((((((((1,2),(4,(((10,11),12),(26,(29,30))))),(((5,9),8),(16,17))),((3,(24,25)),((6,31),7))),18),(((13,14),(20,21)),(27,28))),22),(19,23)),15);
 648: 3 -4457.426758 -4332.957537 (0,(((((((1,2),(4,(((10,12),11),(26,(29,30))))),(((5,9),8),(16,17))),((3,(24,25)),((6,31),7))),23),19),(((((13,(27,28)),14),(20,21)),18),22)),15);
 649: 16 -4343.119629 -4322.754016 (0,((((((((1,2),((4,((10,11),12)),(26,(29,30)))),(((5,9),8),(16,17))),((3,(24,25)),((6,31),7))),18),(((13,14),(27,28)),(20,21))),22),(19,23)),15);
 650: 1 -4542.71875 -4332.802141 (0,((((((((1,2),(((4,((10,11),12)),26),(29,30))),(((5,9),8),(16,17))),(3,(24,25))),((6,31),7)),18),(((13,14),(27,28)),(20,21))),15),((19,23),22));
 651: 1 -4342.202148 -4335.918087 (0,((((((1,2),(4,(((10,11),12),(26,(29,30))))),(((5,9),8),(16,17))),((6,31),7)),(3,(24,25))),((((13,(20,21)),14),(27,28)),18)),(((15,22),23),19));
 652: 4 -4425.722656 -4324.270173 (0,((((((1,2),(4,((10,(11,12)),(26,(29,30))))),(((5,9),8),(16,17))),(((3,25),24),((6,31),7))),((((13,14),(20,21)),(27,28)),18)),((19,23),22)),15);
 653: 4 -4519.458984 -4326.515259 (0,((((((1,2),((4,((10,12),11)),(26,(29,30)))),(((5,9),8),(16,17))),(((3,25),24),((6,31),7))),((((13,14),(20,21)),(27,28)),18)),((19,23),22)),15);
 654: 1 -4408.382812 -4325.362142 (0,(((((((((1,2),((4,(26,(29,30))),((10,11),12))),(((5,9),8),(16,17))),((6,31),7)),(3,(24,25))),18),(((13,14),(20,21)),(27,28))),22),(19,23)),15);
 655: 1 -4514.631348 -4324.393355 (0,(((((((((1,2),(4,(((10,11),12),(26,(29,30))))),(((5,9),8),(16,17))),((3,(24,25)),((6,31),7))),18),(((13,14),(20,21)),(27,28))),22),19),23),15);
 656: 4 -4121.457031 -4325.127242 (0,(((((((((1,2),(4,(((10,12),11),(26,(29,30))))),((5,(8,9)),(16,17))),((6,31),7)),(3,(24,25))),18),((((13,14),(20,21)),27),28)),22),(19,23)),15);
 657: 1 -4286.00293 -4322.375378 (0,((((((((1,2),(4,(((10,11),12),(26,(29,30))))),(((5,9),8),(16,17))),((3,(24,25)),((6,31),7))),18),(((13,14),(20,21)),(27,28))),22),(19,23)),15);
 658: 15 -4381.085938 -4321.540804 (0,((((((((1,2),(4,(((10,11),12),(26,(29,30))))),(((5,9),8),(16,17))),((3,(24,25)),((6,31),7))),18),((((13,14),(20,21)),27),28)),(19,23)),22),15);
 659: 2 -4156.810547 -4336.926206 (0,(((((((((1,2),(4,((10,(11,12)),(26,(29,30))))),(((5,9),8),(16,17))),((3,(24,25)),((6,31),7))),(20,21)),((13,(27,28)),14)),18),22),(19,23)),15);
 660: 1 -4232.881348 -4342.240959 (0,((((((((1,2),((((4,((10,11),12)),26),30),29)),(((5,9),8),(16,17))),((3,(24,25)),((6,31),7))),18),(((13,14),(27,28)),(20,21))),22),(19,23)),15);
 661: 1 -4364.708984 -4323.064651 (0,(((((((((1,2),(4,(((10,11),12),(26,(29,30))))),(((5,9),8),(16,17))),((6,31),7)),(3,(24,25))),18),((((13,14),28),27),(20,21))),22),(19,23)),15);
 662: 1 -4485.206543 -4329.329295 (0,((((((((1,2),(((4,(10,(11,12))),26),(29,30))),((5,(8,9)),(16,17))),((3,(24,25)),((6,31),7))),18),(((13,14),(20,21)),(27,28))),22),(19,23)),15);
 663: 1 -4114.47168 -4329.329295 (0,((((((((1,2),(((4,(10,(11,12))),26),(29,30))),((5,(8,9)),(16,17))),((3,(24,25)),((6,31),7))),18),(((13,14),(20,21)),(27,28))),22),(19,23)),15);
 664: 6 -4261.063477 -4345.762853 (0,((((((((1,2),(4,(((10,11),12),(26,(29,30))))),((((5,9),8),16),17)),((3,(24,25)),((6,31),7))),18),((((13,14),(20,21)),28),27)),22),(19,23)),15);
 665: 5 -4108.899902 -4324.548419 (0,(((((((((1,2),(4,((10,(11,12)),(26,(29,30))))),(((5,9),8),(16,17))),((6,31),7)),(3,(24,25))),((((13,14),28),27),(20,21))),18),22),(19,23)),15);
 666: 8 -4531.524902 -4321.877339 (0,(((((((1,2),(4,(((10,11),12),(26,(29,30))))),(((5,9),8),(16,17))),((3,(24,25)),((6,31),7))),18),(((13,14),(27,28)),(20,21))),((19,23),22)),15);
 667: 3 -4074.129395 -4329.011918 (0,(((((((1,2),((4,(26,(29,30))),((10,12),11))),(((5,9),8),(16,17))),((3,(24,25)),((6,31),7))),23),19),(((((13,14),(27,28)),(20,21)),18),22)),15);
 668: 2 -4325.489258 -4341.568394 (0,((((((((((1,2),(4,(10,(11,12)))),26),(29,30)),(((5,9),8),(16,17))),((3,(24,25)),((6,31),7))),18),(((13,14),(27,28)),(20,21))),22),(19,23)),15);
 669: 4 -4422.20459 -4324.173174 (0,(((((((1,2),(4,(((10,11),12),(26,(29,30))))),((5,(8,9)),(16,17))),((3,(24,25)),((6,31),7))),18),((((13,14),(20,21)),28),27)),((19,23),22)),15);
 670: 2 -4168.71582 -4335.918087 (0,((((((1,2),(4,(((10,11),12),(26,(29,30))))),(((5,9),8),(16,17))),((6,31),7)),(3,(24,25))),((((13,(20,21)),14),(27,28)),18)),(((15,22),23),19));
 671: 5 -4470.081543 -4323.160333 (0,((((((1,2),(4,((10,(11,12)),(26,(29,30))))),(((5,9),8),(16,17))),((3,(24,25)),((6,31),7))),((((13,14),(27,28)),(20,21)),18)),((19,23),22)),15);
 672: 10 -4256.239258 -4322.512851 (0,((((((((1,2),((4,((10,11),12)),(26,(29,30)))),(((5,9),8),(16,17))),((3,(24,25)),((6,31),7))),18),(((13,14),(20,21)),(27,28))),22),(19,23)),15);
 673: 2 -4423.754883 -4327.550162 (0,(((((((1,2),(((5,9),8),(16,17))),(4,(((10,11),12),(26,(29,30))))),((3,(24,25)),((6,31),7))),((((13,14),(27,28)),(20,21)),18)),22),(19,23)),15);
 674: 9 -4245.78125 -4325.133169 (0,((((((((((1,2),(4,((10,(11,12)),(26,(29,30))))),(((5,9),8),(16,17))),((6,31),7)),(3,(24,25))),18),((((13,14),(20,21)),28),27)),22),19),23),15);
 675: 7 -4296.304688 -4326.668266 (0,(((((((((1,2),(4,((10,(11,12)),(26,(29,30))))),(((5,9),8),(16,17))),((3,(24,25)),((6,31),7))),(20,21)),(((13,14),27),28)),18),22),(19,23)),15);
 676: 5 -4171.351562 -4322.802554 (0,((((((((1,2),((4,((10,11),12)),(26,(29,30)))),(((5,9),8),(16,17))),((3,(24,25)),((6,31),7))),18),(((13,14),(27,28)),(20,21))),22),(19,23)),15);
 677: 1 -4546.916504 -4342.681497 (0,((((((((1,2),((4,(((10,11),12),26)),(29,30))),(((5,9),8),(16,17))),(((3,24),25),((6,31),7))),((13,14),(27,28))),(20,21)),18),((19,23),22)),15);
 678: 3 -4107.11084 -4321.437754 (0,((((((((1,2),(4,(((10,12),11),(26,(29,30))))),(((5,9),8),(16,17))),((3,(24,25)),((6,31),7))),18),((((13,14),(20,21)),27),28)),22),(19,23)),15);
 679: 2 -4257.580566 -4328.876543 (0,(((((((1,2),(4,(((10,12),11),(26,(29,30))))),(((5,9),8),(16,17))),((3,(24,25)),((6,31),7))),23),19),15),(((((13,14),(27,28)),(20,21)),18),22));
 680: 2 -4298.833496 -4335.166139 (0,((((((((1,2),(4,((10,(12,(26,(29,30)))),11))),(((5,9),8),(16,17))),((3,(24,25)),((6,31),7))),18),(((13,14),(20,21)),(27,28))),22),(19,23)),15);
 681: 13 -4110.401367 -4322.413419 (0,(((((((((1,2),(4,(((10,11),12),(26,(29,30))))),(((5,9),8),(16,17))),((6,31),7)),(3,(24,25))),18),((((13,14),(20,21)),27),28)),22),(19,23)),15);
 682: 3 -4313.057617 -4326.341895 (0,(((((((((1,2),((4,((10,12),11)),(26,(29,30)))),(((5,9),8),(16,17))),((6,31),7)),(3,(24,25))),18),((((13,14),28),27),(20,21))),22),(19,23)),15);
 683: 4 -4233.963867 -4324.641539 (0,(((((((((1,2),((4,((10,12),11)),(26,(29,30)))),(((5,9),8),(16,17))),((6,31),7)),(3,(24,25))),18),((((13,14),(20,21)),28),27)),22),(19,23)),15);
 684: 2 -4344.337891 -4326.429981 (0,(((((((1,2),(4,(((10,12),11),(26,(29,30))))),(((5,8),9),(16,17))),((3,(24,25)),((6,31),7))),18),(((13,14),(20,21)),(27,28))),((19,23),22)),15);
 685: 1 -3992.823242 -4323.457884 (0,((((((((1,2),(4,((10,(11,12)),(26,(29,30))))),(((5,9),8),(16,17))),((3,(24,25)),((6,31),7))),18),(((13,14),(27,28)),(20,21))),22),(19,23)),15);
 686: 4 -4397.339844 -4320.608805 (0,((((((((1,2),(4,((10,(11,12)),(26,(29,30))))),(((5,9),8),(16,17))),((3,(24,25)),((6,31),7))),18),((((13,14),(20,21)),28),27)),22),(19,23)),15);
 687: 3 -4364.509766 -4324.173382 (0,((((((((1,2),(4,(((10,11),12),(26,(29,30))))),((5,(8,9)),(16,17))),((3,(24,25)),((6,31),7))),18),(((13,14),(20,21)),(27,28))),(19,23)),22),15);
 688: 3 -4181.104492 -4326.181702 (0,((((((((1,2),(4,((10,(11,12)),(26,(29,30))))),(((5,9),8),(16,17))),((6,31),7)),(3,(24,25))),18),(((13,14),(27,28)),(20,21))),22),(15,(19,23)));
 689: 1 -4189.121582 -4324.708899 (0,(((((((1,2),((4,(10,(11,12))),(26,(29,30)))),(((5,9),8),(16,17))),(((3,25),24),((6,31),7))),(((13,14),(27,28)),(20,21))),18),((19,23),22)),15);
 690: 2 -4350.365234 -4343.538582 (0,((((((((((1,2),4),(((10,12),11),(26,(29,30)))),((5,(8,9)),(16,17))),((3,(24,25)),((6,31),7))),18),(((13,14),(20,21)),(27,28))),22),19),23),15);
 691: 8 -4062.664551 -4324.827418 (0,(((((((((1,2),(4,(((10,11),12),(26,(29,30))))),(((5,9),8),(16,17))),((6,31),7)),((3,25),24)),18),((((13,14),27),28),(20,21))),22),(19,23)),15);
 692: 5 -4233.086426 -4321.742695 (0,(((((((((1,2),(4,(((10,11),12),(26,(29,30))))),(((5,9),8),(16,17))),((6,31),7)),(3,(24,25))),18),(((13,14),(27,28)),(20,21))),22),(19,23)),15);
 693: 4 -4184.021973 -4325.135546 (0,((((((((((1,2),(4,(((10,12),11),(26,(29,30))))),(((5,9),8),(16,17))),((6,31),7)),(3,(24,25))),18),((((13,14),(20,21)),28),27)),22),23),19),15);
 694: 2 -4473.508789 -4325.428331 (0,(((((((((1,2),((4,(10,(11,12))),(26,(29,30)))),(((5,9),8),(16,17))),((3,(24,25)),((6,31),7))),18),(((13,14),(27,28)),(20,21))),22),23),19),15);
 695: 1 -4399.632812 -4326.252389 (0,(((((((((1,2),((4,((10,11),12)),(26,(29,30)))),(((5,9),8),(16,17))),((3,(24,25)),((6,31),7))),18),(((13,14),(27,28)),(20,21))),22),19),23),15);
 696: 2 -4384.06543 -4324.245127 (0,(((((((1,2),(4,(((10,11),12),(26,(29,30))))),(((5,9),8),(16,17))),((3,(24,25)),((6,31),7))),18),(((13,14),(20,21)),(27,28))),((19,22),23)),15);
 697: 5 -4082.382324 -4325.133169 (0,((((((((((1,2),(4,(((10,12),11),(26,(29,30))))),(((5,9),8),(16,17))),((6,31),7)),(3,(24,25))),18),((((13,14),(20,21)),27),28)),22),19),23),15);
 698: 1 -4227.898438 -4321.821917 (0,(((((((1,2),(4,(((10,11),12),(26,(29,30))))),(((5,9),8),(16,17))),((3,(24,25)),((6,31),7))),18),(((13,14),(27,28)),(20,21))),((19,23),22)),15);
 699: 2 -4305.459473 -4324.699369 (0,((((((((1,2),(4,(((10,11),12),(26,(29,30))))),(((5,9),8),(16,17))),((6,31),7)),(3,(24,25))),18),(((13,14),(27,28)),(20,21))),22),(15,(19,23)));
 700: 1 -4129.089844 -4327.013259 (0,(((((((((1,2),(4,(((10,12),11),(26,(29,30))))),((5,(8,9)),(16,17))),((3,(24,25)),((6,31),7))),18),(((13,14),(27,28)),(20,21))),22),19),23),15);
 701: 4 -4124.779297 -4325.135546 (0,((((((((((1,2),(4,((10,(11,12)),(26,(29,30))))),(((5,9),8),(16,17))),((6,31),7)),(3,(24,25))),18),((((13,14),(20,21)),28),27)),22),23),19),15);
 702: 1 -4235.925781 -4342.240959 (0,((((((((1,2),((((4,((10,11),12)),26),30),29)),(((5,9),8),(16,17))),((3,(24,25)),((6,31),7))),18),(((13,14),(27,28)),(20,21))),22),(19,23)),15);
 703: 5 -4142.320312 -4323.66814 (0,(((((((((1,2),(4,((10,(11,12)),(26,(29,30))))),(((5,9),8),(16,17))),((6,31),7)),(3,(24,25))),18),((((13,14),(20,21)),27),28)),(19,23)),22),15);
 704: 11 -4348.800781 -4322.989941 (0,(((((((((1,2),(4,(((10,11),12),(26,(29,30))))),(((5,9),8),(16,17))),((3,(24,25)),((6,31),7))),18),((((13,14),(20,21)),27),28)),22),19),23),15);
 705: 8 -4154.356445 -4323.6194 (0,((((((((1,2),((4,((10,12),11)),(26,(29,30)))),(((5,9),8),(16,17))),((3,(24,25)),((6,31),7))),18),(((13,14),(27,28)),(20,21))),22),(19,23)),15);
 706: 1 -4231.788086 -4330.997993 (0,(((((((((1,2),(((4,((10,11),12)),(29,30)),26)),(((5,9),8),(16,17))),((6,31),7)),(3,(24,25))),18),((((13,14),27),28),(20,21))),22),(19,23)),15);
 707: 1 -4432.845703 -4326.239286 (0,(((((((1,2),((4,((10,11),12)),(26,(29,30)))),(((5,9),8),(16,17))),((3,(24,25)),((6,31),7))),18),(((13,14),(27,28)),(20,21))),15),((19,23),22));
 708: 2 -4320.886719 -4324.846212 (0,(((((((((1,2),(4,(((10,11),12),(26,(29,30))))),(((5,9),8),(16,17))),((6,31),7)),(3,(24,25))),18),(((13,(20,21)),14),(27,28))),22),(19,23)),15);
 709: 2 -4413.467773 -4333.288549 (0,((((((1,2),(((5,9),8),(16,17))),(4,(((10,12),11),(26,(29,30))))),((3,(24,25)),((6,31),7))),23),((((((13,14),(27,28)),(20,21)),18),22),19)),15);
 710: 1 -4352.712402 -4323.064651 (0,(((((((((1,2),(4,(((10,11),12),(26,(29,30))))),(((5,9),8),(16,17))),((6,31),7)),(3,(24,25))),18),((((13,14),28),27),(20,21))),22),(19,23)),15);
 711: 1 -4375.677246 -4329.377031 (0,((((((((1,2),(((4,((10,11),12)),26),(29,30))),(((5,9),8),(16,17))),((3,(24,25)),((6,31),7))),18),((((13,14),27),28),(20,21))),22),(19,23)),15);
 712: 2 -4197.163574 -4325.401841 (0,(((((((((1,2),(4,(((10,12),11),(26,(29,30))))),((5,(8,9)),(16,17))),((6,31),7)),(3,(24,25))),18),(((13,14),(27,28)),(20,21))),22),(19,23)),15);
 713: 4 -4392.259766 -4323.941449 (0,(((((((1,2),((4,(10,(11,12))),(26,(29,30)))),(((5,9),8),(16,17))),(((3,24),25),((6,31),7))),18),(((13,14),(27,28)),(20,21))),((19,23),22)),15);
 714: 4 -4496.595703 -4325.842303 (0,(((((((((1,2),(4,((10,(11,12)),(26,(29,30))))),((5,(8,9)),(16,17))),((3,(24,25)),((6,31),7))),18),(((13,14),(27,28)),(20,21))),22),23),19),15);
 715: 6 -4122.29541 -4325.362778 (0,(((((((((1,2),(4,(((10,12),11),(26,(29,30))))),(((5,9),8),(16,17))),((6,31),7)),(3,(24,25))),18),(((13,(14,(20,21))),27),28)),22),(19,23)),15);
 716: 3 -4279.28125 -4324.405412 (0,(((((((1,2),(4,(((10,11),12),(26,(29,30))))),(((5,9),8),(16,17))),((3,(24,25)),((6,31),7))),18),((13,(14,(20,21))),(27,28))),((19,23),22)),15);
 717: 1 -4043.724121 -4328.125558 (0,((((((((1,2),((4,(10,(11,12))),(26,(29,30)))),((5,(8,9)),(16,17))),((3,(24,25)),((6,31),7))),18),(((13,(20,21)),14),(27,28))),22),(19,23)),15);
 718: 1 -4301.063965 -4328.042954 (0,((((((((1,2),(4,(((10,12),11),(26,(29,30))))),(((5,9),8),(16,17))),((6,31),7)),(3,(24,25))),23),19),(((((13,14),(27,28)),(20,21)),18),22)),15);
 719: 1 -4370.464844 -4337.7006 (0,((((((((1,2),(((4,26),((10,12),11)),(29,30))),(((5,9),8),(16,17))),((3,(24,25)),((6,31),7))),18),(((13,14),(27,28)),(20,21))),22),(19,23)),15);
 720: 4 -4321.954102 -4326.670514 (0,(((((((((1,2),(4,((10,(11,12)),(26,(29,30))))),(((5,9),8),(16,17))),((3,(24,25)),((6,31),7))),(20,21)),(((13,14),28),27)),18),22),(19,23)),15);
 721: 1 -4345.210938 -4322.895054 (0,((((((((1,2),(4,(((10,11),12),(26,(29,30))))),(((5,9),8),(16,17))),((3,(24,25)),((6,31),7))),18),(((13,14),(27,28)),(20,21))),22),(19,23)),15);
 722: 3 -4297.855957 -4331.165777 (0,(((((((1,2),(4,(((10,11),12),(26,(29,30))))),(((5,9),8),(16,17))),((3,(24,25)),((6,31),7))),(((13,(27,28)),14),(20,21))),18),((19,23),22)),15);
 723: 2 -4379.889648 -4325.466014 (0,(((((((((1,2),(4,(((10,12),11),(26,(29,30))))),(((5,9),8),(16,17))),((3,(24,25)),((6,31),7))),(20,21)),((13,14),(27,28))),18),22),(19,23)),15);
 724: 6 -4279.069824 -4322.49718 (0,((((((((1,2),(4,((10,(11,12)),(26,(29,30))))),(((5,9),8),(16,17))),((3,(24,25)),((6,31),7))),18),((((13,14),27),28),(20,21))),22),(19,23)),15);
 725: 10 -4100.044922 -4321.483658 (0,(((((((((1,2),(4,(((10,11),12),(26,(29,30))))),(((5,9),8),(16,17))),((6,31),7)),(3,(24,25))),18),(((13,14),(20,21)),(27,28))),22),(19,23)),15);
 726: 1 -4194.430176 -4332.388648 (0,((((((((1,2),(((5,9),8),(16,17))),(((4,((10,11),12)),26),(29,30))),((3,(24,25)),((6,31),7))),18),(((13,14),(27,28)),(20,21))),22),(19,23)),15);
 727: 1 -4431.312988 -4324.283036 (0,(((((((((1,2),((4,((10,11),12)),(26,(29,30)))),(((5,9),8),(16,17))),((6,31),7)),(3,(24,25))),18),(((13,14),(20,21)),(27,28))),22),(19,23)),15);
 728: 1 -4224.234375 -4324.649791 (0,(((((((1,2),((4,((10,11),12)),(26,(29,30)))),(((5,9),8),(16,17))),((3,(24,25)),((6,31),7))),((((13,14),(27,28)),(20,21)),18)),(19,23)),22),15);
 729: 1 -4467.092773 -4322.389511 (0,((((((((1,2),(4,(((10,11),12),(26,(29,30))))),(((5,9),8),(16,17))),((3,(24,25)),((6,31),7))),18),(((13,14),(20,21)),(27,28))),22),(19,23)),15);
 730: 1 -4472.060059 -4321.818449 (0,(((((((1,2),(4,((10,(11,12)),(26,(29,30))))),(((5,9),8),(16,17))),((3,(24,25)),((6,31),7))),((((13,14),(20,21)),(27,28)),18)),22),(19,23)),15);
 731: 4 -4297.494141 -4321.328617 (0,((((((((1,2),(4,(((10,11),12),(26,(29,30))))),(((5,9),8),(16,17))),((3,(24,25)),((6,31),7))),18),(((13,14),(27,28)),(20,21))),22),(19,23)),15);
 732: 2 -4329.960938 -4324.777711 (0,(((((((1,2),(4,(((10,11),12),(26,(29,30))))),((5,(8,9)),(16,17))),((3,(24,25)),((6,31),7))),(((13,14),(20,21)),(27,28))),18),((19,23),22)),15);
 733: 1 -4468.584961 -4323.118449 (0,((((((((1,2),(4,(((10,11),12),(26,(29,30))))),((5,(8,9)),(16,17))),((3,(24,25)),((6,31),7))),18),(((13,14),(27,28)),(20,21))),22),(19,23)),15);
 734: 8 -4415.501953 -4324.141707 (0,(((((((((1,2),(4,(((10,12),11),(26,(29,30))))),(((5,9),8),(16,17))),((6,31),7)),(3,(24,25))),18),((((13,14),28),27),(20,21))),22),(19,23)),15);
 735: 5 -4519.396973 -4322.031814 (0,((((((((1,2),(4,(((10,12),11),(26,(29,30))))),(((5,9),8),(16,17))),(((3,24),25),((6,31),7))),18),(((13,14),(27,28)),(20,21))),22),(19,23)),15);
 736: 1 -4527.547852 -4321.948441 (0,(((((((((1,2),(4,(((10,11),12),(26,(29,30))))),(((5,9),8),(16,17))),((6,31),7)),(3,(24,25))),18),(((13,14),(20,21)),(27,28))),22),(19,23)),15);
 737: 5 -4286.670898 -4325.320265 (0,((((((((1,2),(4,(((10,11),12),(26,(29,30))))),(((5,9),8),(16,17))),(3,(24,25))),((6,31),7)),((((13,14),(20,21)),(27,28)),18)),22),(19,23)),15);
 738: 2 -4437.958008 -4332.704227 (0,(((((((((1,2),(4,(((10,(11,12)),(29,30)),26))),(((5,9),8),(16,17))),((3,(24,25)),((6,31),7))),(20,21)),((13,14),(27,28))),18),22),(19,23)),15);
 739: 12 -4315.186523 -4322.706325 (0,((((((((1,2),((4,((10,11),12)),(26,(29,30)))),(((5,9),8),(16,17))),((3,(24,25)),((6,31),7))),18),(((13,14),(27,28)),(20,21))),22),(19,23)),15);
 740: 7 -4302.35498 -4327.920902 (0,(((((((1,2),(4,(((10,12),11),(26,(29,30))))),(((5,9),8),(16,17))),((3,(24,25)),((6,31),7))),23),(((((13,14),(27,28)),(20,21)),18),22)),19),15);
 741: 1 -4430.103516 -4325.890664 (0,(((((((1,2),(4,(((10,12),11),(26,(29,30))))),(((5,9),8),(16,17))),((3,(24,25)),((6,31),7))),23),19),(((((13,14),(27,28)),(20,21)),18),22)),15);
 742: 3 -4090.839844 -4327.938909 (0,((((((((1,2),(((4,((10,12),11)),(29,30)),26)),(((5,9),8),(16,17))),((3,(24,25)),((6,31),7))),18),(((13,14),(27,28)),(20,21))),22),(19,23)),15);
 743: 2 -4571.655273 -4321.328617 (0,((((((((1,2),(4,(((10,11),12),(26,(29,30))))),(((5,9),8),(16,17))),((3,(24,25)),((6,31),7))),18),(((13,14),(27,28)),(20,21))),22),(19,23)),15);
 744: 4 -4420.44873 -4322.817068 (0,((((((((1,2),(4,(((10,12),11),(26,(29,30))))),(((5,9),8),(16,17))),((3,(24,25)),((6,31),7))),(((13,14),(27,28)),(20,21))),18),(19,23)),22),15);
 745: 2 -4396.674316 -4326.846287 (0,((((((((1,2),(((4,(10,(11,12))),26),(29,30))),(((5,9),8),(16,17))),((3,(24,25)),((6,31),7))),18),(((13,14),(27,28)),(20,21))),22),(19,23)),15);
 746: 1 -4590.861328 -4323.457884 (0,((((((((1,2),(4,((10,(11,12)),(26,(29,30))))),(((5,9),8),(16,17))),((3,(24,25)),((6,31),7))),18),(((13,14),(27,28)),(20,21))),22),(19,23)),15);
 747: 5 -4401.845703 -4325.133169 (0,((((((((((1,2),(4,(((10,12),11),(26,(29,30))))),(((5,9),8),(16,17))),((6,31),7)),(3,(24,25))),18),((((13,14),(20,21)),27),28)),22),19),23),15);
 748: 2 -4478.475586 -4337.015336 (0,((((((1,2),(((4,(11,12)),10),(26,(29,30)))),(((5,9),8),(16,17))),((3,(24,25)),((6,31),7))),((((13,14),(20,21)),(27,28)),18)),15),((19,23),22));
 749: 2 -4312.214844 -4327.914845 (0,(((((((1,2),(4,(((10,11),12),(26,(29,30))))),(((5,9),8),(16,17))),((3,(24,25)),((6,31),7))),23),(((((13,14),(27,28)),(20,21)),18),22)),19),15);
 750: 1 -4405.591797 -4328.660486 (0,((((((((1,2),(4,((((10,12),11),26),(29,30)))),(((5,9),8),(16,17))),((3,(24,25)),((6,31),7))),18),(((13,14),(20,21)),(27,28))),22),(19,23)),15);
 751: 3 -4457.510742 -4327.956156 (0,(((((((1,2),((4,((10,12),11)),(26,(29,30)))),(((5,9),8),(16,17))),((3,(24,25)),((6,31),7))),23),19),(((((13,14),(27,28)),(20,21)),18),22)),15);
 752: 1 -4682.539062 -4325.445366 (0,(((((((((1,2),((4,((10,12),11)),(26,(29,30)))),(((5,9),8),(16,17))),((6,31),7)),((3,25),24)),18),(((13,14),(27,28)),(20,21))),22),(19,23)),15);
 753: 1 -4176.309082 -4329.329295 (0,((((((((1,2),(((4,(10,(11,12))),26),(29,30))),((5,(8,9)),(16,17))),((3,(24,25)),((6,31),7))),18),(((13,14),(20,21)),(27,28))),22),(19,23)),15);
 754: 8 -4277.579102 -4323.327215 (0,(((((((1,2),(4,((10,(11,12)),(26,(29,30))))),(((5,9),8),(16,17))),((6,31),7)),(3,(24,25))),18),((((13,14),(20,21)),27),28)),(15,((19,23),22)));
 755: 1 -4292.9375 -4322.375378 (0,((((((((1,2),(4,(((10,11),12),(26,(29,30))))),(((5,9),8),(16,17))),((3,(24,25)),((6,31),7))),18),(((13,14),(20,21)),(27,28))),22),(19,23)),15);
 756: 10 -4331.868164 -4324.270173 (0,((((((1,2),(4,((10,(11,12)),(26,(29,30))))),(((5,9),8),(16,17))),(((3,25),24),((6,31),7))),((((13,14),(20,21)),(27,28)),18)),((19,23),22)),15);
 757: 3 -4320.621582 -4327.192336 (0,(((((((((1,2),((4,(10,(11,12))),(26,(29,30)))),(((5,9),8),(16,17))),((3,(24,25)),((6,31),7))),(20,21)),((13,14),(27,28))),18),22),(19,23)),15);
 758: 3 -4424.126953 -4327.91012 (0,(((((((((1,2),((4,(10,(11,12))),(26,(29,30)))),((5,(8,9)),(16,17))),((3,(24,25)),((6,31),7))),18),(((13,14),(20,21)),(27,28))),22),19),23),15);
 759: 4 -4196.427734 -4324.641539 (0,(((((((((1,2),((4,((10,12),11)),(26,(29,30)))),(((5,9),8),(16,17))),((6,31),7)),(3,(24,25))),18),((((13,14),(20,21)),28),27)),22),(19,23)),15);
 760: 7 -4314.026367 -4321.557734 (0,(((((((((1,2),(4,(((10,12),11),(26,(29,30))))),(((5,9),8),(16,17))),((6,31),7)),(3,(24,25))),18),(((13,14),(20,21)),(27,28))),22),(19,23)),15);
 761: 4 -4101.350098 -4331.802858 (0,(((((((((1,2),(4,((((10,12),11),26),(29,30)))),(((5,9),8),(16,17))),((6,31),7)),(3,(24,25))),18),((((13,14),28),27),(20,21))),22),(19,23)),15);
 762: 5 -4383.369141 -4321.983098 (0,(((((((((1,2),(4,(((10,11),12),(26,(29,30))))),(((5,9),8),(16,17))),((6,31),7)),(3,(24,25))),18),((((13,14),(20,21)),28),27)),22),(19,23)),15);
 763: 4 -4217.091797 -4325.127242 (0,(((((((((1,2),(4,((10,(11,12)),(26,(29,30))))),((5,(8,9)),(16,17))),((6,31),7)),(3,(24,25))),18),((((13,14),(20,21)),28),27)),22),(19,23)),15);
 764: 1 -4241.241699 -4324.849362 (0,(((((((((1,2),(4,(((10,11),12),(26,(29,30))))),(((5,9),8),(16,17))),((6,31),7)),(3,(24,25))),18),((13,(14,(20,21))),(27,28))),22),(19,23)),15);
 765: 6 -4318.519043 -4333.430787 (0,(((((((1,2),(4,((((10,12),11),(29,30)),26))),(((5,9),8),(16,17))),((3,(24,25)),((6,31),7))),23),19),(((((13,14),(27,28)),(20,21)),18),22)),15);
 766: 1 -4426.861328 -4325.340862 (0,((((((((1,2),(4,(((10,11),12),(26,(29,30))))),((5,(8,9)),(16,17))),((6,31),7)),(3,(24,25))),18),(((13,14),(20,21)),(27,28))),((19,23),22)),15);
 767: 3 -4450.369141 -4326.020196 (0,((((((((1,2),((4,((10,12),11)),(26,(29,30)))),(((5,9),8),(16,17))),((6,31),7)),(3,(24,25))),18),(((13,14),(27,28)),(20,21))),((19,23),22)),15);
 768: 13 -4249.950195 -4321.525656 (0,(((((((1,2),(4,((10,(11,12)),(26,(29,30))))),(((5,9),8),(16,17))),((3,(24,25)),((6,31),7))),18),(((13,14),(20,21)),(27,28))),((19,23),22)),15);
 769: 8 -4326.100586 -4323.82031 (0,(((((((1,2),(4,(((10,11),12),(26,(29,30))))),(((5,9),8),(16,17))),((3,(24,25)),((6,31),7))),18),(((13,14),(20,21)),(27,28))),22),(15,(19,23)));
 770: 1 -4235.327148 -4341.733498 (0,((((((((((1,2),(4,((10,11),12))),26),(29,30)),(((5,9),8),(16,17))),((3,(24,25)),((6,31),7))),18),(((13,14),(20,21)),(27,28))),22),(19,23)),15);
 771: 1 -4176.925781 -4322.856127 (0,(((((((1,2),(4,(((10,12),11),(26,(29,30))))),(((5,9),8),(16,17))),((3,(24,25)),((6,31),7))),((((13,14),(27,28)),(20,21)),18)),22),(19,23)),15);
 772: 1 -4341.376465 -4324.141432 (0,(((((((((1,2),(4,(((10,11),12),(26,(29,30))))),((5,(8,9)),(16,17))),((6,31),7)),(3,(24,25))),18),(((13,14),(27,28)),(20,21))),22),(19,23)),15);
 773: 2 -4254.297363 -4322.976117 (0,((((((((1,2),(4,(((10,12),11),(26,(29,30))))),(((5,9),8),(16,17))),((6,31),7)),(3,(24,25))),((((13,14),(27,28)),(20,21)),18)),22),(19,23)),15);
 774: 1 -4370.905762 -4328.374374 (0,((((((((1,2),(((5,9),8),(16,17))),(4,(((10,12),11),(26,(29,30))))),(((3,24),25),((6,31),7))),(((13,14),(27,28)),(20,21))),18),(19,23)),22),15);
 775: 1 -4396.760742 -4330.045215 (0,(((((((((1,2),(((4,((10,12),11)),(29,30)),26)),(((5,9),8),(16,17))),((6,31),7)),(3,(24,25))),18),(((13,14),(27,28)),(20,21))),22),(19,23)),15);
 776: 15 -4215.93457 -4323.200313 (0,((((((((1,2),(4,(((10,11),12),(26,(29,30))))),(((5,9),8),(16,17))),((3,(24,25)),((6,31),7))),18),(((13,(14,(20,21))),27),28)),22),(19,23)),15);
 777: 1 -4339.596191 -4326.315831 (0,(((((((1,2),((4,((10,11),12)),(26,(29,30)))),((5,(8,9)),(16,17))),((3,(24,25)),((6,31),7))),18),(((13,14),(20,21)),(27,28))),((19,23),22)),15);
 778: 8 -4221.258301 -4328.50448 (0,((((((((1,2),(4,(((10,(11,12)),26),(29,30)))),(((5,9),8),(16,17))),((3,(24,25)),((6,31),7))),18),(((13,14),(27,28)),(20,21))),22),(19,23)),15);
 779: 2 -4327.730469 -4326.668266 (0,(((((((((1,2),(4,((10,(11,12)),(26,(29,30))))),(((5,9),8),(16,17))),((3,(24,25)),((6,31),7))),(20,21)),(((13,14),27),28)),18),22),(19,23)),15);
 780: 1 -4207.290039 -4326.846844 (0,((((((((1,2),(((4,((10,11),12)),26),(29,30))),(((5,9),8),(16,17))),((3,(24,25)),((6,31),7))),18),(((13,14),(27,28)),(20,21))),22),(19,23)),15);
 781: 4 -4182.647461 -4321.437754 (0,((((((((1,2),(4,((10,(11,12)),(26,(29,30))))),(((5,9),8),(16,17))),((3,(24,25)),((6,31),7))),18),((((13,14),(20,21)),27),28)),22),(19,23)),15);
 782: 3 -4384.674805 -4323.71385 (0,((((((((1,2),((4,(26,(29,30))),((10,11),12))),(((5,9),8),(16,17))),((3,(24,25)),((6,31),7))),18),(((13,14),(20,21)),(27,28))),22),(19,23)),15);
 783: 4 -4048.250977 -4323.06074 (0,(((((((((1,2),(4,(((10,11),12),(26,(29,30))))),(((5,9),8),(16,17))),((3,(24,25)),((6,31),7))),18),(((13,14),(20,21)),(27,28))),22),19),23),15);
 784: 2 -4512.813477 -4324.392144 (0,(((((((1,2),(4,(((10,12),11),(26,(29,30))))),(((5,9),8),(16,17))),(((3,25),24),((6,31),7))),18),((((13,14),(20,21)),27),28)),22),(15,(19,23)));
 785: 5 -4412.208496 -4320.519174 (0,((((((((1,2),(4,(((10,12),11),(26,(29,30))))),(((5,9),8),(16,17))),((3,(24,25)),((6,31),7))),18),(((13,14),(27,28)),(20,21))),22),(19,23)),15);
 786: 6 -4274.018555 -4330.103631 (0,(((((((((1,2),(4,((((10,12),11),(29,30)),26))),(((5,9),8),(16,17))),((6,31),7)),(3,(24,25))),18),((((13,14),(20,21)),27),28)),22),(19,23)),15);
 787: 1 -4311.977539 -4324.141432 (0,(((((((((1,2),(4,(((10,11),12),(26,(29,30))))),((5,(8,9)),(16,17))),((6,31),7)),(3,(24,25))),18),(((13,14),(27,28)),(20,21))),22),(19,23)),15);
 788: 2 -4369.181641 -4323.4775 (0,((((((((1,2),(4,(((10,11),12),(26,(29,30))))),((5,(8,9)),(16,17))),((3,(24,25)),((6,31),7))),18),(((13,14),(27,28)),(20,21))),22),(19,23)),15);
 789: 2 -4403.667969 -4322.738481 (0,((((((((1,2),((4,((10,12),11)),(26,(29,30)))),(((5,9),8),(16,17))),((3,(24,25)),((6,31),7))),18),((((13,14),(20,21)),28),27)),22),(19,23)),15);
 790: 2 -4269.739258 -4325.091458 (0,(((((((((1,2),(4,(((10,11),12),(26,(29,30))))),(((5,9),8),(16,17))),((3,(24,25)),((6,31),7))),(20,21)),((13,14),(27,28))),18),22),(19,23)),15);
 791: 4 -4424.601562 -4321.948441 (0,(((((((((1,2),(4,(((10,11),12),(26,(29,30))))),(((5,9),8),(16,17))),((6,31),7)),(3,(24,25))),18),(((13,14),(20,21)),(27,28))),22),(19,23)),15);
 792: 3 -4182.298828 -4322.149019 (0,((((((((1,2),(4,(((10,12),11),(26,(29,30))))),(((5,9),8),(16,17))),(((3,25),24),((6,31),7))),18),((((13,14),(20,21)),27),28)),(19,23)),22),15);
 793: 1 -4410.353516 -4324.283036 (0,(((((((((1,2),((4,((10,11),12)),(26,(29,30)))),(((5,9),8),(16,17))),((6,31),7)),(3,(24,25))),18),(((13,14),(20,21)),(27,28))),22),(19,23)),15);
 794: 7 -4069.403809 -4322.581902 (0,(((((((((1,2),(4,((10,(11,12)),(26,(29,30))))),(((5,9),8),(16,17))),((6,31),7)),(3,(24,25))),18),(((13,14),(27,28)),(20,21))),22),(19,23)),15);
 795: 1 -4389.026367 -4324.344823 (0,(((((((1,2),((4,(10,(11,12))),(26,(29,30)))),(((5,9),8),(16,17))),((3,(24,25)),((6,31),7))),((((13,14),(27,28)),(20,21)),18)),22),(19,23)),15);
 796: 6 -4259.871582 -4320.835326 (0,((((((((1,2),(4,(((10,11),12),(26,(29,30))))),(((5,9),8),(16,17))),((3,(24,25)),((6,31),7))),18),(((13,14),(20,21)),(27,28))),22),(19,23)),15);
 797: 3 -4096.112305 -4323.911757 (0,(((((((1,2),(4,(((10,11),12),(26,(29,30))))),(((5,9),8),(16,17))),((3,(24,25)),((6,31),7))),18),(((13,14),(27,28)),(20,21))),22),(15,(19,23)));
 798: 1 -4394.016113 -4324.303044 (0,((((((((1,2),(4,((10,(11,12)),(26,(29,30))))),((5,(8,9)),(16,17))),((3,(24,25)),((6,31),7))),18),(((13,14),(27,28)),(20,21))),(19,23)),22),15);
 799: 2 -4637.368164 -4344.827282 (0,(((((((1,2),4),(((10,12),11),(26,(29,30)))),(((5,9),8),(16,17))),((3,(24,25)),((6,31),7))),23),((((((13,14),(27,28)),(20,21)),18),22),19)),15);
 800: 9 -4400.149414 -4321.983098 (0,(((((((((1,2),(4,(((10,11),12),(26,(29,30))))),(((5,9),8),(16,17))),((6,31),7)),(3,(24,25))),18),((((13,14),(20,21)),28),27)),22),(19,23)),15);
 801: 3 -4329.199219 -4327.559966 (0,((((((((((1,2),((4,((10,12),11)),(26,(29,30)))),(((5,9),8),(16,17))),((6,31),7)),(3,(24,25))),18),(((13,14),(27,28)),(20,21))),22),19),23),15);
 802: 1 -4535.603516 -4323.529673 (0,((((((((1,2),(4,(((10,12),11),(26,(29,30))))),((5,(8,9)),(16,17))),(((3,25),24),((6,31),7))),18),((((13,14),(20,21)),27),28)),22),(19,23)),15);
 803: 1 -4312.358398 -4330.440967 (0,(((((((1,2),(4,(((10,12),11),(26,(29,30))))),(((5,9),8),(16,17))),((3,(24,25)),((6,31),7))),23),19),((((((13,14),28),27),(20,21)),18),22)),15);
 804: 2 -4445.710938 -4330.089856 (0,(((((((1,2),(4,((((10,12),11),26),(29,30)))),(((5,9),8),(16,17))),((3,(24,25)),((6,31),7))),18),(((13,14),(20,21)),(27,28))),((19,23),22)),15);
 805: 1 -4280.168457 -4321.383947 (0,((((((((1,2),(4,(((10,12),11),(26,(29,30))))),(((5,9),8),(16,17))),((3,(24,25)),((6,31),7))),18),(((13,14),(20,21)),(27,28))),22),(19,23)),15);
 806: 7 -4056.407715 -4321.577984 (0,(((((((((1,2),(4,(((10,11),12),(26,(29,30))))),(((5,9),8),(16,17))),((6,31),7)),(3,(24,25))),18),(((13,14),(20,21)),(27,28))),22),(19,23)),15);
 807: 1 -4440.568359 -4329.329295 (0,((((((((1,2),(((4,(10,(11,12))),26),(29,30))),((5,(8,9)),(16,17))),((3,(24,25)),((6,31),7))),18),(((13,14),(20,21)),(27,28))),22),(19,23)),15);
 808: 3 -4374.045898 -4330.008984 (0,((((((((1,2),(4,((((10,11),12),26),(29,30)))),(((5,9),8),(16,17))),(((3,24),25),((6,31),7))),18),(((13,14),(27,28)),(20,21))),(19,23)),22),15);
 809: 7 -4171.218262 -4323.925832 (0,((((((((1,2),(4,(((10,11),12),(26,(29,30))))),(((5,9),8),(16,17))),((3,(24,25)),((6,31),7))),18),(((13,14),(27,28)),(20,21))),22),15),(19,23));
 810: 1 -4206.155762 -4328.042954 (0,((((((((1,2),(4,(((10,12),11),(26,(29,30))))),(((5,9),8),(16,17))),((6,31),7)),(3,(24,25))),23),19),(((((13,14),(27,28)),(20,21)),18),22)),15);
 811: 1 -4310.214355 -4326.341895 (0,(((((((((1,2),((4,((10,11),12)),(26,(29,30)))),(((5,9),8),(16,17))),((6,31),7)),(3,(24,25))),18),((((13,14),28),27),(20,21))),22),(19,23)),15);
 812: 3 -4071.124512 -4323.180141 (0,((((((((1,2),(4,(((10,12),11),(26,(29,30))))),(((5,9),8),(16,17))),((3,(24,25)),((6,31),7))),18),((((13,14),27),28),(20,21))),22),(19,23)),15);
 813: 1 -4260.248047 -4320.835326 (0,((((((((1,2),(4,(((10,11),12),(26,(29,30))))),(((5,9),8),(16,17))),((3,(24,25)),((6,31),7))),18),(((13,14),(20,21)),(27,28))),22),(19,23)),15);
 814: 1 -4083.737305 -4343.580876 (0,((((((1,2),(4,(((10,11),12),(26,(29,30))))),(((5,9),8),(16,17))),(((((3,(24,25)),((6,31),7)),(20,21)),((13,14),(27,28))),18)),22),(19,23)),15);
 815: 2 -4338.736328 -4321.577984 (0,(((((((((1,2),(4,(((10,11),12),(26,(29,30))))),(((5,9),8),(16,17))),((6,31),7)),(3,(24,25))),18),(((13,14),(20,21)),(27,28))),22),(19,23)),15);
 816: 1 -4233.567383 -4322.389511 (0,((((((((1,2),(4,(((10,11),12),(26,(29,30))))),(((5,9),8),(16,17))),((3,(24,25)),((6,31),7))),18),(((13,14),(20,21)),(27,28))),22),(19,23)),15);
 817: 2 -4545.330566 -4325.24985 (0,(((((((1,2),((4,((10,12),11)),(26,(29,30)))),(((5,9),8),(16,17))),(((3,24),25),((6,31),7))),((((13,14),(27,28)),(20,21)),18)),22),(19,23)),15);
 818: 5 -4369.653809 -4325.650722 (0,(((((((1,2),(4,(((10,12),11),(26,(29,30))))),(((5,9),8),(16,17))),((3,(24,25)),((6,31),7))),23),19),(((((13,14),(27,28)),(20,21)),18),22)),15);
 819: 1 -4249.799805 -4323.156513 (0,((((((((1,2),(4,(((10,12),11),(26,(29,30))))),(((5,9),8),(16,17))),((3,(24,25)),((6,31),7))),((((13,14),27),28),(20,21))),18),22),(19,23)),15);
 820: 2 -4477.307617 -4324.407073 (0,(((((((1,2),(4,(((10,11),12),(26,(29,30))))),(((5,9),8),(16,17))),((3,(24,25)),((6,31),7))),18),((((13,(20,21)),14),27),28)),((19,23),22)),15);
 821: 1 -4257.878906 -4325.34006 (0,(((((((1,2),(4,(((10,12),11),(26,(29,30))))),(((5,9),8),(16,17))),((6,31),7)),((3,25),24)),((((13,14),(20,21)),(27,28)),18)),((19,23),22)),15);
 822: 1 -4393.310547 -4343.771041 (0,((((((1,2),(4,(((10,11),12),(26,(29,30))))),(((5,9),8),(16,17))),((((3,(24,25)),((6,31),7)),(((13,14),(20,21)),(27,28))),18)),22),(19,23)),15);
 823: 1 -4212.88916 -4340.666835 (0,(((((((((1,2),((10,(11,12)),(26,(29,30)))),4),((5,(8,9)),(16,17))),((3,(24,25)),((6,31),7))),18),(((13,14),(27,28)),(20,21))),22),(19,23)),15);
 824: 1 -4132.925781 -4325.340862 (0,((((((((1,2),(4,(((10,11),12),(26,(29,30))))),((5,(8,9)),(16,17))),((6,31),7)),(3,(24,25))),18),(((13,14),(20,21)),(27,28))),((19,23),22)),15);
 825: 2 -4235.527344 -4324.699988 (0,(((((((((1,2),((4,(26,(29,30))),((10,11),12))),(((5,9),8),(16,17))),((6,31),7)),(3,(24,25))),18),(((13,14),(27,28)),(20,21))),22),(19,23)),15);
 826: 2 -4299.333984 -4325.401841 (0,(((((((((1,2),(4,(((10,12),11),(26,(29,30))))),((5,(8,9)),(16,17))),((6,31),7)),(3,(24,25))),18),(((13,14),(27,28)),(20,21))),22),(19,23)),15);
 827: 3 -4146.825195 -4321.437754 (0,((((((((1,2),(4,(((10,12),11),(26,(29,30))))),(((5,9),8),(16,17))),((3,(24,25)),((6,31),7))),18),((((13,14),(20,21)),28),27)),22),(19,23)),15);
 828: 1 -4396.085938 -4325.340862 (0,((((((((1,2),(4,(((10,11),12),(26,(29,30))))),((5,(8,9)),(16,17))),((6,31),7)),(3,(24,25))),18),(((13,14),(20,21)),(27,28))),((19,23),22)),15);
 829: 1 -4373.819336 -4340.995782 (0,(((((((((1,2),(4,(10,((11,12),(26,(29,30)))))),(((5,9),8),(16,17))),((3,(24,25)),((6,31),7))),((((13,14),28),27),(20,21))),18),23),22),19),15);
 830: 2 -4473.741699 -4323.480946 (0,((((((((1,2),(4,(((10,12),11),(26,(29,30))))),(((5,9),8),(16,17))),((6,31),7)),((3,24),25)),((((13,14),(27,28)),(20,21)),18)),22),(19,23)),15);
 831: 1 -4097.02002 -4329.017154 (0,(((((((1,2),(4,(((10,11),12),(26,(29,30))))),(((5,9),8),(16,17))),((3,(24,25)),((6,31),7))),23),19),(((((13,14),(20,21)),(27,28)),18),22)),15);
 832: 7 -4269.603516 -4321.540804 (0,((((((((1,2),(4,(((10,11),12),(26,(29,30))))),(((5,9),8),(16,17))),((3,(24,25)),((6,31),7))),18),((((13,14),(20,21)),27),28)),(19,23)),22),15);
 833: 7 -4192.449219 -4321.505133 (0,((((((((1,2),(4,(((10,12),11),(26,(29,30))))),(((5,9),8),(16,17))),((3,(24,25)),((6,31),7))),18),(((13,14),(20,21)),(27,28))),(19,23)),22),15);
 834: 4 -4105.777344 -4324.641539 (0,(((((((((1,2),((4,((10,12),11)),(26,(29,30)))),(((5,9),8),(16,17))),((6,31),7)),(3,(24,25))),18),((((13,14),(20,21)),27),28)),22),(19,23)),15);
 835: 8 -4356.722168 -4335.402654 (0,(((((((1,2),(4,(((10,12),(26,(29,30))),11))),(((5,9),8),(16,17))),((3,(24,25)),((6,31),7))),((((13,14),(27,28)),(20,21)),18)),22),(19,23)),15);
 836: 2 -4387.039062 -4323.766177 (0,(((((((1,2),((4,((10,11),12)),(26,(29,30)))),(((5,9),8),(16,17))),((3,(24,25)),((6,31),7))),18),(((13,14),(20,21)),(27,28))),((19,23),22)),15);
 837: 5 -4107.302734 -4342.303536 (0,(((((((((((1,2),((10,11),12)),4),26),(29,30)),(((5,9),8),(16,17))),((3,(24,25)),((6,31),7))),18),(((13,14),(27,28)),(20,21))),22),(19,23)),15);
 838: 4 -3923.456055 -4324.641539 (0,(((((((((1,2),((4,((10,12),11)),(26,(29,30)))),(((5,9),8),(16,17))),((6,31),7)),(3,(24,25))),18),((((13,14),(20,21)),27),28)),22),(19,23)),15);
 839: 2 -4340.437988 -4323.174008 (0,((((((((1,2),(4,(((10,11),12),(26,(29,30))))),((5,(8,9)),(16,17))),((3,(24,25)),((6,31),7))),18),(((13,14),(20,21)),(27,28))),22),(19,23)),15);
 840: 1 -4372.666504 -4332.460231 (0,((((((1,2),(4,(((10,11),12),(26,(29,30))))),((5,(8,9)),(16,17))),((6,31),7)),(3,(24,25))),((((13,(20,21)),14),(27,28)),18)),((15,22),(19,23)));
 841: 4 -4083.836426 -4325.127242 (0,(((((((((1,2),(4,(((10,12),11),(26,(29,30))))),((5,(8,9)),(16,17))),((6,31),7)),(3,(24,25))),18),((((13,14),(20,21)),28),27)),22),(19,23)),15);
 842: 1 -4423.733398 -4327.562874 (0,((((((((((1,2),((4,((10,12),11)),(26,(29,30)))),(((5,9),8),(16,17))),((6,31),7)),(3,(24,25))),18),(((13,14),(27,28)),(20,21))),22),23),19),15);
 843: 7 -4127.174805 -4320.966902 (0,((((((((1,2),(4,(((10,12),11),(26,(29,30))))),(((5,9),8),(16,17))),((3,(24,25)),((6,31),7))),(((13,14),(20,21)),(27,28))),18),22),(19,23)),15);
 844: 2 -4263.091309 -4327.990576 (0,((((((((1,2),(4,(((10,12),11),(26,(29,30))))),((5,(8,9)),(16,17))),((3,(24,25)),((6,31),7))),18),(((13,14),(20,21)),(27,28))),(19,22)),23),15);
 845: 22 -4211.53125 -4328.032052 (0,((((((((1,2),(4,((((10,12),11),26),(29,30)))),(((5,9),8),(16,17))),((3,(24,25)),((6,31),7))),18),(((13,14),(20,21)),(27,28))),22),(19,23)),15);
 846: 2 -4710.251953 -4329.692408 (0,(((((((((1,2),(4,((((10,11),12),(29,30)),26))),(((5,9),8),(16,17))),((6,31),7)),(3,(24,25))),18),(((13,14),(20,21)),(27,28))),22),(19,23)),15);
 847: 2 -4406.852051 -4322.42222 (0,(((((((((1,2),(4,(((10,11),12),(26,(29,30))))),(((5,9),8),(16,17))),((6,31),7)),((3,24),25)),18),(((13,14),(27,28)),(20,21))),22),(19,23)),15);
 848: 3 -4369.840332 -4324.263109 (0,(((((((1,2),(4,(((10,11),12),(26,(29,30))))),(((5,9),8),(16,17))),((3,(24,25)),((6,31),7))),18),(((13,14),(20,21)),(27,28))),(19,(22,23))),15);
 849: 2 -4253.444336 -4329.065437 (0,(((((((((1,2),(((4,((10,12),11)),26),(29,30))),(((5,9),8),(16,17))),((6,31),7)),(3,(24,25))),18),(((13,14),(27,28)),(20,21))),22),(19,23)),15);
 850: 1 -4512.274414 -4324.226691 (0,((((((((1,2),((4,(26,(29,30))),((10,12),11))),(((5,9),8),(16,17))),(((3,25),24),((6,31),7))),18),((((13,14),(20,21)),27),28)),22),(19,23)),15);
 851: 6 -4511.671387 -4323.4775 (0,((((((((1,2),(4,(((10,11),12),(26,(29,30))))),((5,(8,9)),(16,17))),((3,(24,25)),((6,31),7))),18),(((13,14),(27,28)),(20,21))),22),(19,23)),15);
 852: 1 -4238.075684 -4335.593938 (0,((((((1,2),(4,((((10,12),11),(29,30)),26))),(((5,9),8),(16,17))),((3,(24,25)),((6,31),7))),23),((((((13,14),(27,28)),(20,21)),18),22),19)),15);
 853: 6 -4237.488281 -4322.949092 (0,(((((((((1,2),(4,(((10,12),11),(26,(29,30))))),(((5,9),8),(16,17))),((3,(24,25)),((6,31),7))),18),(((13,14),(20,21)),(27,28))),22),19),23),15);
 854: 2 -4414.589355 -4320.837272 (0,((((((((1,2),(4,(((10,11),12),(26,(29,30))))),(((5,9),8),(16,17))),((3,(24,25)),((6,31),7))),18),(((13,14),(20,21)),(27,28))),22),(19,23)),15);
 855: 5 -4267.543945 -4347.268172 (0,(((((((((1,2),(4,(((10,12),11),(26,(29,30))))),((((5,9),8),16),17)),((6,31),7)),(3,(24,25))),18),((((13,14),(20,21)),27),28)),22),(19,23)),15);
 856: 2 -4136.249023 -4324.407073 (0,(((((((1,2),(4,(((10,11),12),(26,(29,30))))),(((5,9),8),(16,17))),((3,(24,25)),((6,31),7))),18),((((13,(20,21)),14),27),28)),((19,23),22)),15);
 857: 6 -4502.649902 -4321.279409 (0,((((((((1,2),(4,((10,(11,12)),(26,(29,30))))),(((5,9),8),(16,17))),((3,(24,25)),((6,31),7))),18),((((13,14),(20,21)),27),28)),22),(19,23)),15);
 858: 3 -4242.760254 -4322.972395 (0,((((((((1,2),(4,((10,(11,12)),(26,(29,30))))),((5,(8,9)),(16,17))),((3,(24,25)),((6,31),7))),18),(((13,14),(20,21)),(27,28))),22),(19,23)),15);
 859: 3 -4491.251953 -4328.286086 (0,((((((((1,2),(4,((((10,11),12),26),(29,30)))),(((5,9),8),(16,17))),((3,(24,25)),((6,31),7))),18),(((13,14),(20,21)),(27,28))),22),(19,23)),15);
 860: 4 -4597.362305 -4329.013514 (0,(((((((1,2),((4,(26,(29,30))),((10,11),12))),(((5,9),8),(16,17))),((3,(24,25)),((6,31),7))),23),19),(((((13,14),(27,28)),(20,21)),18),22)),15);
 861: 2 -4360.586914 -4323.327215 (0,(((((((1,2),(4,((10,(11,12)),(26,(29,30))))),(((5,9),8),(16,17))),((6,31),7)),(3,(24,25))),18),((((13,14),(20,21)),27),28)),(15,((19,23),22)));
 862: 1 -4270.475098 -4327.313181 (0,((((((((1,2),(4,(((10,12),11),(26,(29,30))))),((5,(8,9)),(16,17))),((3,(24,25)),((6,31),7))),((((13,14),(20,21)),(27,28)),18)),22),19),23),15);
 863: 7 -4403.458496 -4324.560288 (0,((((((((1,2),(4,(((10,12),11),(26,(29,30))))),(((5,9),8),(16,17))),((6,31),7)),(3,(24,25))),(((((13,14),28),27),(20,21)),18)),22),(19,23)),15);
 864: 18 -4072.684326 -4328.227712 (0,((((((((1,2),(4,((((10,11),12),(29,30)),26))),(((5,9),8),(16,17))),((3,(24,25)),((6,31),7))),18),(((13,14),(27,28)),(20,21))),22),(19,23)),15);
 865: 9 -4308.423828 -4322.720879 (0,(((((((((1,2),(4,(((10,12),11),(26,(29,30))))),(((5,9),8),(16,17))),((6,31),7)),(3,(24,25))),((((13,14),(20,21)),27),28)),18),22),(19,23)),15);
 866: 1 -3878.670166 -4325.401841 (0,(((((((((1,2),(4,((10,(11,12)),(26,(29,30))))),((5,(8,9)),(16,17))),((6,31),7)),(3,(24,25))),18),(((13,14),(27,28)),(20,21))),22),(19,23)),15);
 867: 3 -4494.615234 -4324.155003 (0,((((((((((1,2),(4,((10,(11,12)),(26,(29,30))))),(((5,9),8),(16,17))),((6,31),7)),(3,(24,25))),18),(((13,14),(27,28)),(20,21))),22),23),19),15);
 868: 5 -4387.78125 -4321.595213 (0,((((((((1,2),(4,(((10,11),12),(26,(29,30))))),(((5,9),8),(16,17))),((3,(24,25)),((6,31),7))),18),(((13,14),(27,28)),(20,21))),(19,23)),22),15);
 869: 1 -4496.908203 -4325.340862 (0,((((((((1,2),(4,(((10,11),12),(26,(29,30))))),((5,(8,9)),(16,17))),((6,31),7)),(3,(24,25))),18),(((13,14),(20,21)),(27,28))),((19,23),22)),15);
 870: 2 -4378.28125 -4323.84816 (0,(((((((((1,2),(4,(((10,11),12),(26,(29,30))))),(((5,9),8),(16,17))),((3,(24,25)),((6,31),7))),18),(((13,14),(20,21)),(27,28))),22),23),19),15);
 871: 4 -4272.207031 -4333.443031 (0,(((((((1,2),(4,((((10,12),11),26),(29,30)))),(((5,9),8),(16,17))),((3,(24,25)),((6,31),7))),23),19),(((((13,14),(27,28)),(20,21)),18),22)),15);
 872: 2 -4244.447754 -4325.144879 (0,(((((((((1,2),(4,(((10,12),11),(26,(29,30))))),(((5,9),8),(16,17))),((3,(24,25)),((6,31),7))),(20,21)),((13,14),(27,28))),18),22),(19,23)),15);
 873: 1 -4396.318359 -4321.059739 (0,((((((((1,2),(4,(((10,11),12),(26,(29,30))))),(((5,9),8),(16,17))),((3,(24,25)),((6,31),7))),18),(((13,14),(27,28)),(20,21))),22),(19,23)),15);
 874: 3 -4439.118164 -4321.983098 (0,(((((((((1,2),(4,(((10,11),12),(26,(29,30))))),(((5,9),8),(16,17))),((6,31),7)),(3,(24,25))),18),((((13,14),(20,21)),27),28)),22),(19,23)),15);
 875: 4 -4239.788086 -4321.630852 (0,(((((((((1,2),(4,(((10,11),12),(26,(29,30))))),(((5,9),8),(16,17))),((6,31),7)),(3,(24,25))),18),(((13,14),(20,21)),(27,28))),22),(19,23)),15);
 876: 5 -4336.129395 -4322.055027 (0,((((((((1,2),(4,(((10,11),12),(26,(29,30))))),(((5,9),8),(16,17))),((3,(24,25)),((6,31),7))),18),((((13,14),28),27),(20,21))),22),(19,23)),15);
 877: 2 -4386.598145 -4326.81365 (0,(((((((((1,2),(4,(((10,12),11),(26,(29,30))))),((5,(8,9)),(16,17))),((6,31),7)),(3,(24,25))),18),((((13,14),27),28),(20,21))),22),(19,23)),15);
 878: 4 -4527.34668 -4321.186576 (0,((((((((1,2),(4,((10,(11,12)),(26,(29,30))))),(((5,9),8),(16,17))),((3,(24,25)),((6,31),7))),18),(((13,14),(20,21)),(27,28))),22),(19,23)),15);
 879: 5 -4450.854492 -4324.846212 (0,(((((((((1,2),(4,(((10,11),12),(26,(29,30))))),(((5,9),8),(16,17))),((6,31),7)),(3,(24,25))),18),(((13,(20,21)),14),(27,28))),22),(19,23)),15);
 880: 3 -4608.32666 -4326.328961 (0,((((((((1,2),(((5,9),8),(16,17))),(4,(((10,12),11),(26,(29,30))))),(((3,24),25),((6,31),7))),18),(((13,14),(27,28)),(20,21))),22),(19,23)),15);
 881: 2 -4371.87793 -4326.534898 (0,(((((((((1,2),(4,((10,(11,12)),(26,(29,30))))),(((5,8),9),(16,17))),((6,31),7)),(3,(24,25))),18),((((13,14),(20,21)),28),27)),22),(19,23)),15);
 882: 1 -4320.698242 -4329.017154 (0,(((((((1,2),(4,(((10,11),12),(26,(29,30))))),(((5,9),8),(16,17))),((3,(24,25)),((6,31),7))),23),19),(((((13,14),(20,21)),(27,28)),18),22)),15);
 883: 2 -4181.78125 -4327.833086 (0,((((((((((1,2),(4,(((10,12),11),(26,(29,30))))),((5,(8,9)),(16,17))),((6,31),7)),(3,(24,25))),18),(((13,14),(20,21)),(27,28))),22),19),23),15);
 884: 2 -4590.553711 -4325.468408 (0,(((((((((1,2),(4,(((10,12),11),(26,(29,30))))),(((5,9),8),(16,17))),((3,(24,25)),((6,31),7))),18),((((13,14),28),27),(20,21))),22),19),23),15);
 885: 1 -4213.283203 -4328.313149 (0,(((((((((1,2),((4,(26,(29,30))),(10,(11,12)))),(((5,9),8),(16,17))),((3,(24,25)),((6,31),7))),(20,21)),((13,14),(27,28))),18),22),(19,23)),15);
 886: 1 -4250.974609 -4332.388648 (0,((((((((1,2),(((5,9),8),(16,17))),(((4,((10,11),12)),26),(29,30))),((3,(24,25)),((6,31),7))),18),(((13,14),(27,28)),(20,21))),22),(19,23)),15);
 887: 2 -4166.285156 -4323.400735 (0,((((((((1,2),(4,(((10,12),11),(26,(29,30))))),(((5,9),8),(16,17))),((3,(24,25)),((6,31),7))),18),(((13,(14,(20,21))),28),27)),22),(19,23)),15);
 888: 2 -4322.732422 -4324.846212 (0,(((((((((1,2),(4,(((10,11),12),(26,(29,30))))),(((5,9),8),(16,17))),((6,31),7)),(3,(24,25))),18),(((13,(20,21)),14),(27,28))),22),(19,23)),15);
 889: 31 -4232.990234 -4320.466025 (0,((((((((1,2),(4,((10,(11,12)),(26,(29,30))))),(((5,9),8),(16,17))),((3,(24,25)),((6,31),7))),18),(((13,14),(27,28)),(20,21))),22),(19,23)),15);
 890: 1 -4268.300781 -4332.853707 (0,((((((((1,2),(((4,((10,11),12)),(29,30)),26)),((5,(8,9)),(16,17))),((3,(24,25)),((6,31),7))),18),((((13,14),27),28),(20,21))),22),(19,23)),15);
 891: 1 -4425.327637 -4322.375378 (0,((((((((1,2),(4,(((10,11),12),(26,(29,30))))),(((5,9),8),(16,17))),((3,(24,25)),((6,31),7))),18),(((13,14),(20,21)),(27,28))),22),(19,23)),15);
 892: 2 -4385.817383 -4327.91012 (0,(((((((((1,2),((4,(10,(11,12))),(26,(29,30)))),((5,(8,9)),(16,17))),((3,(24,25)),((6,31),7))),18),(((13,14),(20,21)),(27,28))),22),19),23),15);
 893: 4 -4118.504883 -4325.944878 (0,((((((((1,2),(4,((10,(11,12)),(26,(29,30))))),(((5,9),8),(16,17))),((6,31),7)),(3,(24,25))),18),((((13,14),(20,21)),28),27)),22),(15,(19,23)));
 894: 1 -4418.498535 -4322.3026 (0,(((((((((1,2),(4,(((10,11),12),(26,(29,30))))),(((5,9),8),(16,17))),((6,31),7)),(3,(24,25))),18),(((13,14),(27,28)),(20,21))),22),(19,23)),15);
 895: 2 -4528.88916 -4321.017257 (0,(((((((1,2),(4,(((10,12),11),(26,(29,30))))),(((5,9),8),(16,17))),((3,(24,25)),((6,31),7))),((((13,14),(20,21)),(27,28)),18)),22),(19,23)),15);
 896: 22 -4294.567383 -4322.56302 (0,((((((((1,2),((4,((10,11),12)),(26,(29,30)))),(((5,9),8),(16,17))),((3,(24,25)),((6,31),7))),18),(((13,14),(20,21)),(27,28))),22),(19,23)),15);
 897: 2 -4457.90332 -4336.926206 (0,(((((((((1,2),(4,((10,(11,12)),(26,(29,30))))),(((5,9),8),(16,17))),((3,(24,25)),((6,31),7))),(20,21)),((13,(27,28)),14)),18),22),(19,23)),15);
 898: 1 -4256.52832 -4329.151522 (0,(((((((1,2),(4,(((10,11),12),(26,(29,30))))),(((5,9),8),(16,17))),((6,31),7)),(3,(24,25))),18),(((13,(20,21)),14),(27,28))),((15,22),(19,23)));
 899: 2 -4499.800293 -4323.118449 (0,((((((((1,2),(4,(((10,11),12),(26,(29,30))))),((5,(8,9)),(16,17))),((3,(24,25)),((6,31),7))),18),(((13,14),(27,28)),(20,21))),22),(19,23)),15);
 900: 6 -4194.40918 -4320.626916 (0,((((((((1,2),(4,(((10,11),12),(26,(29,30))))),(((5,9),8),(16,17))),(((3,24),25),((6,31),7))),18),(((13,14),(20,21)),(27,28))),22),(19,23)),15);
 901: 1 -4385.22998 -4323.818749 (0,(((((((1,2),((4,((10,12),11)),(26,(29,30)))),(((5,9),8),(16,17))),((3,(24,25)),((6,31),7))),((((13,14),(27,28)),(20,21)),18)),22),(19,23)),15);
 902: 2 -4180.282227 -4336.697026 (0,((((((((1,2),((((4,12),(10,11)),26),(29,30))),(((5,9),8),(16,17))),((3,(24,25)),((6,31),7))),18),(((13,14),(27,28)),(20,21))),22),(19,23)),15);
 903: 6 -4394.025879 -4322.558061 (0,((((((((1,2),(4,((10,(11,12)),(26,(29,30))))),(((5,9),8),(16,17))),((3,(24,25)),((6,31),7))),18),((((13,14),27),28),(20,21))),22),(19,23)),15);
 904: 9 -4324.62207 -4321.04746 (0,((((((((1,2),(4,(((10,11),12),(26,(29,30))))),(((5,9),8),(16,17))),((3,(24,25)),((6,31),7))),18),(((13,14),(27,28)),(20,21))),22),(19,23)),15);
 905: 1 -4137.563477 -4329.968292 (0,(((((((1,2),(4,(((10,12),11),(26,(29,30))))),(((5,9),8),(16,17))),((6,31),7)),(3,(24,25))),23),((((((13,14),(27,28)),(20,21)),18),22),19)),15);
 906: 1 -4165.141602 -4323.18014 (0,((((((((1,2),(4,(((10,11),12),(26,(29,30))))),(((5,9),8),(16,17))),((3,(24,25)),((6,31),7))),18),((((13,14),28),27),(20,21))),22),(19,23)),15);
 907: 2 -4112.02832 -4327.907169 (0,(((((((((1,2),((4,(10,(11,12))),(26,(29,30)))),((5,(8,9)),(16,17))),((3,(24,25)),((6,31),7))),18),(((13,14),(20,21)),(27,28))),22),23),19),15);
 908: 1 -4111.833008 -4329.968292 (0,(((((((1,2),(4,(((10,12),11),(26,(29,30))))),(((5,9),8),(16,17))),((6,31),7)),(3,(24,25))),23),((((((13,14),(27,28)),(20,21)),18),22),19)),15);
 909: 3 -4233.108398 -4325.144879 (0,(((((((((1,2),(4,(((10,12),11),(26,(29,30))))),(((5,9),8),(16,17))),((3,(24,25)),((6,31),7))),(20,21)),((13,14),(27,28))),18),22),(19,23)),15);
 910: 3 -4553.45752 -4322.423274 (0,(((((((1,2),(4,(((10,12),11),(26,(29,30))))),(((5,9),8),(16,17))),(((3,25),24),((6,31),7))),18),(((13,14),(20,21)),(27,28))),((19,23),22)),15);
 911: 1 -4457.444824 -4328.938623 (0,(((((((1,2),(4,(((10,(11,12)),(29,30)),26))),(((5,9),8),(16,17))),((3,(24,25)),((6,31),7))),(((((13,14),(20,21)),27),28),18)),22),(19,23)),15);
 912: 1 -4459.829102 -4340.351254 (0,(((((((1,2),((4,((10,12),11)),(26,(29,30)))),(((5,9),8),(16,17))),((3,(24,25)),((6,31),7))),18),((((13,14),(27,28)),(20,21)),22)),(19,23)),15);
 913: 2 -4258.464355 -4323.6194 (0,((((((((1,2),((4,((10,12),11)),(26,(29,30)))),(((5,9),8),(16,17))),((3,(24,25)),((6,31),7))),18),(((13,14),(27,28)),(20,21))),22),(19,23)),15);
 914: 13 -4080.646484 -4322.500746 (0,((((((((1,2),((4,((10,11),12)),(26,(29,30)))),(((5,9),8),(16,17))),((3,(24,25)),((6,31),7))),18),(((13,14),(20,21)),(27,28))),22),(19,23)),15);
 915: 9 -4231.591797 -4321.483658 (0,(((((((((1,2),(4,(((10,11),12),(26,(29,30))))),(((5,9),8),(16,17))),((6,31),7)),(3,(24,25))),18),(((13,14),(20,21)),(27,28))),22),(19,23)),15);
 916: 2 -4317.70459 -4330.537239 (0,(((((((1,2),(((4,((10,11),12)),26),(29,30))),(((5,9),8),(16,17))),(((3,25),24),((6,31),7))),18),(((13,14),(27,28)),(20,21))),15),((19,23),22));
 917: 3 -4074.700684 -4324.640535 (0,(((((((1,2),(4,(((10,11),12),(26,(29,30))))),(((5,9),8),(16,17))),(((3,24),25),((6,31),7))),18),(((13,14),(27,28)),(20,21))),22),(15,(19,23)));
 918: 3 -4370.544922 -4325.936308 (0,(((((((((1,2),(4,(((10,12),11),(26,(29,30))))),(((5,9),8),(16,17))),(3,(24,25))),((6,31),7)),18),((((13,14),28),27),(20,21))),22),(19,23)),15);
 919: 3 -4306.303711 -4326.670514 (0,(((((((((1,2),(4,((10,(11,12)),(26,(29,30))))),(((5,9),8),(16,17))),((3,(24,25)),((6,31),7))),(20,21)),(((13,14),28),27)),18),22),(19,23)),15);
 920: 1 -4621.459961 -4321.948441 (0,(((((((((1,2),(4,(((10,11),12),(26,(29,30))))),(((5,9),8),(16,17))),((6,31),7)),(3,(24,25))),18),(((13,14),(20,21)),(27,28))),22),(19,23)),15);
 921: 3 -4238.228516 -4322.943688 (0,((((((((1,2),(4,(((10,12),11),(26,(29,30))))),(((5,9),8),(16,17))),((3,(24,25)),((6,31),7))),((((13,14),27),28),(20,21))),18),22),(19,23)),15);
 922: 1 -4237.15918 -4323.418833 (0,(((((((((1,2),(4,(((10,11),12),(26,(29,30))))),(((5,9),8),(16,17))),(3,(24,25))),((6,31),7)),18),(((13,14),(20,21)),(27,28))),22),(19,23)),15);
 923: 3 -4383.884766 -4324.062303 (0,(((((((1,2),(4,(((10,11),12),(26,(29,30))))),(((5,9),8),(16,17))),((3,(24,25)),((6,31),7))),18),(((13,14),(27,28)),(20,21))),22),(15,(19,23)));
 924: 16 -4262.570312 -4323.166279 (0,((((((((1,2),(4,(((10,12),11),(26,(29,30))))),(((5,9),8),(16,17))),((3,(24,25)),((6,31),7))),18),(((13,(20,21)),14),(27,28))),22),(19,23)),15);
 925: 4 -4307.088867 -4324.429471 (0,(((((((1,2),(4,(((10,11),12),(26,(29,30))))),((5,(8,9)),(16,17))),((3,(24,25)),((6,31),7))),18),(((13,14),(27,28)),(20,21))),((19,23),22)),15);
 926: 2 -4430.812988 -4327.920902 (0,(((((((1,2),(4,(((10,12),11),(26,(29,30))))),(((5,9),8),(16,17))),((3,(24,25)),((6,31),7))),23),(((((13,14),(27,28)),(20,21)),18),22)),19),15);
 927: 1 -4220.022461 -4324.410226 (0,(((((((1,2),(4,(((10,11),12),(26,(29,30))))),(((5,9),8),(16,17))),((3,(24,25)),((6,31),7))),18),(((13,(14,(20,21))),27),28)),((19,23),22)),15);
 928: 3 -4370.973633 -4324.197504 (0,((((((((1,2),((4,(26,(29,30))),((10,11),12))),(((5,9),8),(16,17))),((3,(24,25)),((6,31),7))),18),(((13,14),(20,21)),(27,28))),22),(19,23)),15);
 929: 2 -4212.499512 -4325.069534 (0,(((((((1,2),((4,(26,(29,30))),(10,(11,12)))),(((5,9),8),(16,17))),(((3,25),24),((6,31),7))),18),(((13,14),(27,28)),(20,21))),((19,23),22)),15);
 930: 2 -4551.688477 -4328.668265 (0,((((((((1,2),(4,((((10,11),12),(29,30)),26))),(((5,9),8),(16,17))),((3,(24,25)),((6,31),7))),18),(((13,14),(20,21)),(27,28))),22),(19,23)),15);
 931: 5 -4152.163574 -4324.808993 (0,(((((((1,2),(4,(((10,11),12),(26,(29,30))))),((5,(8,9)),(16,17))),((3,(24,25)),((6,31),7))),((((13,14),(27,28)),(20,21)),18)),(19,23)),22),15);
 932: 11 -4316.896484 -4323.166824 (0,((((((((1,2),(4,((10,(11,12)),(26,(29,30))))),(((5,9),8),(16,17))),((3,(24,25)),((6,31),7))),18),((13,(14,(20,21))),(27,28))),22),(19,23)),15);
 933: 2 -4089.610107 -4328.122404 (0,((((((((1,2),((4,(10,(11,12))),(26,(29,30)))),((5,(8,9)),(16,17))),((3,(24,25)),((6,31),7))),18),((13,(14,(20,21))),(27,28))),22),(19,23)),15);
 934: 1 -4296.404785 -4323.627857 (0,(((((((((1,2),((4,((10,11),12)),(26,(29,30)))),(((5,9),8),(16,17))),((6,31),7)),(3,(24,25))),18),(((13,14),(27,28)),(20,21))),22),(19,23)),15);
 935: 2 -4035.746338 -4338.59313 (0,(((((((((1,2),(4,((10,(26,(29,30))),(11,12)))),(((5,9),8),(16,17))),((3,(24,25)),((6,31),7))),(20,21)),((13,14),(27,28))),18),22),(19,23)),15);
 936: 2 -4409.673828 -4323.097534 (0,((((((((1,2),((4,(10,(11,12))),(26,(29,30)))),(((5,9),8),(16,17))),((3,(24,25)),((6,31),7))),18),(((13,14),(27,28)),(20,21))),22),(19,23)),15);
 937: 1 -4311.058105 -4326.079963 (0,(((((((((1,2),(4,(((10,11),12),(26,(29,30))))),(((5,9),8),(16,17))),((3,(24,25)),((6,31),7))),(20,21)),((13,14),(27,28))),18),22),(19,23)),15);
 938: 2 -4434.695312 -4328.042954 (0,((((((((1,2),(4,(((10,12),11),(26,(29,30))))),(((5,9),8),(16,17))),((6,31),7)),(3,(24,25))),23),19),(((((13,14),(27,28)),(20,21)),18),22)),15);
 939: 2 -4369.713379 -4325.127241 (0,(((((((((1,2),(4,(((10,11),12),(26,(29,30))))),((5,(8,9)),(16,17))),((6,31),7)),(3,(24,25))),18),((((13,14),(20,21)),27),28)),22),(19,23)),15);
 940: 2 -4450.306641 -4346.595436 (0,((((((((1,2),(((5,9),8),(16,17))),(4,(((10,12),11),(26,(29,30))))),((3,(24,25)),((6,31),7))),18),22),(19,23)),15),(((13,14),(27,28)),(20,21)));
 941: 3 -4117.120117 -4326.324435 (0,((((((((1,2),(((5,9),8),(16,17))),(4,(((10,11),12),(26,(29,30))))),((3,(24,25)),((6,31),7))),18),(((13,14),(27,28)),(20,21))),22),(19,23)),15);
 942: 4 -4402.941406 -4320.875692 (0,((((((((1,2),(4,((10,(11,12)),(26,(29,30))))),(((5,9),8),(16,17))),((3,(24,25)),((6,31),7))),18),(((13,14),(20,21)),(27,28))),22),(19,23)),15);
 943: 3 -4386.087891 -4325.444368 (0,(((((((1,2),((4,((10,11),12)),(26,(29,30)))),(((5,9),8),(16,17))),((3,(24,25)),((6,31),7))),((((13,14),(27,28)),(20,21)),18)),22),(19,23)),15);
 944: 1 -4427.865723 -4338.718606 (0,(((((((((1,2),(4,(((10,11),12),(26,(29,30))))),(((5,9),8),(16,17))),((3,(24,25)),((6,31),7))),(20,21)),(13,(14,(27,28)))),18),22),(19,23)),15);
 945: 2 -4390.017578 -4330.674956 (0,(((((((1,2),(4,(((10,12),11),(26,(29,30))))),(((5,9),8),(16,17))),(((3,24),25),((6,31),7))),(((13,(14,(27,28))),(20,21)),18)),22),(19,23)),15);
 946: 4 -4444.136719 -4323.6194 (0,((((((((1,2),((4,((10,12),11)),(26,(29,30)))),(((5,9),8),(16,17))),((3,(24,25)),((6,31),7))),18),(((13,14),(27,28)),(20,21))),22),(19,23)),15);
 947: 3 -4616.182617 -4321.85532 (0,((((((((1,2),(4,((10,(11,12)),(26,(29,30))))),(((5,9),8),(16,17))),((3,(24,25)),((6,31),7))),18),(((13,14),(27,28)),(20,21))),22),(19,23)),15);
 948: 1 -4619.352539 -4324.659524 (0,(((((((((1,2),(4,(((10,11),12),(26,(29,30))))),(((5,9),8),(16,17))),((3,(24,25)),((6,31),7))),(((13,14),(27,28)),(20,21))),18),22),19),23),15);
 949: 2 -4289.298828 -4320.560005 (0,((((((((1,2),(4,(((10,12),11),(26,(29,30))))),(((5,9),8),(16,17))),((3,(24,25)),((6,31),7))),18),(((13,14),(27,28)),(20,21))),22),(19,23)),15);
 950: 1 -4199.307129 -4323.18014 (0,((((((((1,2),(4,(((10,11),12),(26,(29,30))))),(((5,9),8),(16,17))),((3,(24,25)),((6,31),7))),18),((((13,14),28),27),(20,21))),22),(19,23)),15);
 951: 3 -4286.574219 -4322.460847 (0,((((((((1,2),(4,(((10,11),12),(26,(29,30))))),(((5,9),8),(16,17))),((6,31),7)),(3,(24,25))),((((13,14),(20,21)),(27,28)),18)),22),(19,23)),15);
 952: 4 -4425.87793 -4323.209931 (0,((((((((1,2),(4,(((10,11),12),(26,(29,30))))),(((5,9),8),(16,17))),((6,31),7)),(3,(24,25))),((((13,14),(27,28)),(20,21)),18)),(19,23)),22),15);
 953: 1 -4346.546387 -4338.729397 (0,(((((((1,2),(((4,((10,11),12)),26),(29,30))),(((5,9),8),(16,17))),((3,(24,25)),((6,31),7))),18),((13,(14,(27,28))),(20,21))),15),((19,23),22));
 954: 3 -4132.135742 -4326.844824 (0,((((((((((1,2),(4,(((10,12),11),(26,(29,30))))),(((5,9),8),(16,17))),((6,31),7)),(3,(24,25))),18),((((13,14),28),27),(20,21))),22),23),19),15);
 955: 4 -4383.697266 -4327.622971 (0,(((((((((1,2),(4,(((10,12),11),(26,(29,30))))),(((5,9),8),(16,17))),((6,31),7)),(3,(24,25))),18),((((13,14),28),27),(20,21))),22),15),(19,23));
 956: 1 -4163.584961 -4329.065437 (0,(((((((((1,2),(((4,((10,12),11)),26),(29,30))),(((5,9),8),(16,17))),((6,31),7)),(3,(24,25))),18),(((13,14),(27,28)),(20,21))),22),(19,23)),15);
 957: 6 -4370.325195 -4321.892776 (0,(((((((1,2),(4,(((10,11),12),(26,(29,30))))),(((5,9),8),(16,17))),((3,(24,25)),((6,31),7))),18),(((13,14),(27,28)),(20,21))),((19,23),22)),15);
 958: 5 -4281.785156 -4323.780711 (0,(((((((1,2),(4,((10,(11,12)),(26,(29,30))))),(((5,9),8),(16,17))),((3,(24,25)),((6,31),7))),18),(((13,14),(20,21)),(27,28))),22),(15,(19,23)));
 959: 1 -4464.104004 -4329.697686 (0,(((((((((1,2),(4,((((10,11),12),26),(29,30)))),(((5,9),8),(16,17))),((6,31),7)),(3,(24,25))),18),(((13,14),(20,21)),(27,28))),22),(19,23)),15);
 960: 7 -4227.162109 -4321.516136 (0,(((((((1,2),(4,((10,(11,12)),(26,(29,30))))),(((5,9),8),(16,17))),((3,(24,25)),((6,31),7))),18),(((13,14),(20,21)),(27,28))),((19,23),22)),15);
 961: 2 -4349.233887 -4324.91049 (0,((((((1,2),((4,((10,11),12)),(26,(29,30)))),(((5,9),8),(16,17))),((3,(24,25)),((6,31),7))),((((13,14),(27,28)),(20,21)),18)),((19,23),22)),15);
 962: 6 -4208.928711 -4323.66814 (0,(((((((((1,2),(4,(((10,12),11),(26,(29,30))))),(((5,9),8),(16,17))),((6,31),7)),(3,(24,25))),18),((((13,14),(20,21)),27),28)),(19,23)),22),15);
 963: 5 -4089.755859 -4328.290921 (0,((((((((1,2),(4,((((10,11),12),(29,30)),26))),(((5,9),8),(16,17))),((3,(24,25)),((6,31),7))),18),(((13,14),(20,21)),(27,28))),22),(19,23)),15);
 964: 1 -4299.057617 -4324.713659 (0,((((((((1,2),(4,(((10,12),11),(26,(29,30))))),(((5,8),9),(16,17))),((3,(24,25)),((6,31),7))),18),((((13,14),(20,21)),28),27)),22),(19,23)),15);
 965: 1 -4320.013672 -4323.529673 (0,((((((((1,2),(4,(((10,12),11),(26,(29,30))))),((5,(8,9)),(16,17))),(((3,25),24),((6,31),7))),18),((((13,14),(20,21)),27),28)),22),(19,23)),15);
 966: 1 -4469.34375 -4336.560773 (0,(((((((((1,2),(((4,11),(10,12)),(26,(29,30)))),(((5,9),8),(16,17))),((6,31),7)),(3,(24,25))),18),(((13,14),(27,28)),(20,21))),22),(19,23)),15);
 967: 5 -4164.23291 -4326.668266 (0,(((((((((1,2),(4,((10,(11,12)),(26,(29,30))))),(((5,9),8),(16,17))),((3,(24,25)),((6,31),7))),(20,21)),(((13,14),27),28)),18),22),(19,23)),15);
 968: 1 -4434.960938 -4326.710602 (0,((((((((1,2),(4,(((10,12),11),(26,(29,30))))),(((5,9),8),(16,17))),((3,(24,25)),((6,31),7))),(20,21)),((13,14),(27,28))),18),((19,23),22)),15);
 969: 3 -4073.44458 -4324.641539 (0,(((((((((1,2),((4,(10,(11,12))),(26,(29,30)))),(((5,9),8),(16,17))),((6,31),7)),(3,(24,25))),18),((((13,14),(20,21)),28),27)),22),(19,23)),15);
 970: 2 -4371.213867 -4322.90973 (0,((((((((1,2),(4,((10,(11,12)),(26,(29,30))))),(((5,9),8),(16,17))),((6,31),7)),(3,(24,25))),((((13,14),(27,28)),(20,21)),18)),22),(19,23)),15);
 971: 20 -4430.325195 -4328.228681 (0,((((((((1,2),(4,(((10,(11,12)),26),(29,30)))),(((5,9),8),(16,17))),((3,(24,25)),((6,31),7))),18),(((13,14),(27,28)),(20,21))),22),(19,23)),15);
 972: 1 -4339.110352 -4331.109881 (0,((((((((1,2),(((4,((10,11),12)),26),(29,30))),(((5,9),8),(16,17))),((6,31),7)),(3,(24,25))),18),(((13,14),(27,28)),(20,21))),15),((19,23),22));
 973: 2 -4214.396484 -4332.516567 (0,((((((((1,2),(4,((((10,11),12),26),(29,30)))),((5,(8,9)),(16,17))),((3,(24,25)),((6,31),7))),18),(((13,14),(27,28)),(20,21))),(19,23)),22),15);
 974: 2 -4443.212402 -4324.429471 (0,(((((((1,2),(4,(((10,11),12),(26,(29,30))))),((5,(8,9)),(16,17))),((3,(24,25)),((6,31),7))),18),(((13,14),(27,28)),(20,21))),((19,23),22)),15);
 975: 6 -4170.006836 -4327.998859 (0,(((((((1,2),(((4,((10,11),12)),(26,(29,30))),(((5,9),8),(16,17)))),((3,(24,25)),((6,31),7))),18),(((13,14),(27,28)),(20,21))),22),(19,23)),15);
 976: 3 -4410.28418 -4323.839831 (0,((((((((1,2),(4,((10,(11,12)),(26,(29,30))))),(((5,9),8),(16,17))),((3,(24,25)),((6,31),7))),18),(((13,14),(20,21)),(27,28))),22),15),(19,23));
 977: 1 -4506.490234 -4322.90973 (0,((((((((1,2),(4,((10,(11,12)),(26,(29,30))))),(((5,9),8),(16,17))),((6,31),7)),(3,(24,25))),((((13,14),(27,28)),(20,21)),18)),22),(19,23)),15);
 978: 2 -4529.223633 -4326.220057 (0,(((((((1,2),(4,(((10,12),11),(26,(29,30))))),(((5,9),8),(16,17))),((3,(24,25)),((6,31),7))),18),((((13,14),28),27),(20,21))),22),(15,(19,23)));
 979: 4 -3919.998779 -4321.437754 (0,((((((((1,2),(4,(((10,12),11),(26,(29,30))))),(((5,9),8),(16,17))),((3,(24,25)),((6,31),7))),18),((((13,14),(20,21)),27),28)),22),(19,23)),15);
 980: 8 -4108.633789 -4321.348005 (0,(((((((((1,2),(4,(((10,11),12),(26,(29,30))))),(((5,9),8),(16,17))),((6,31),7)),(3,(24,25))),18),(((13,14),(20,21)),(27,28))),22),(19,23)),15);
 981: 1 -4198.565918 -4329.329295 (0,((((((((1,2),(((4,(10,(11,12))),26),(29,30))),((5,(8,9)),(16,17))),((3,(24,25)),((6,31),7))),18),(((13,14),(20,21)),(27,28))),22),(19,23)),15);
 982: 1 -4588.666992 -4325.445366 (0,(((((((((1,2),((4,((10,12),11)),(26,(29,30)))),(((5,9),8),(16,17))),((6,31),7)),((3,25),24)),18),(((13,14),(27,28)),(20,21))),22),(19,23)),15);
 983: 1 -4285.035645 -4327.192336 (0,(((((((((1,2),((4,(10,(11,12))),(26,(29,30)))),(((5,9),8),(16,17))),((3,(24,25)),((6,31),7))),(20,21)),((13,14),(27,28))),18),22),(19,23)),15);
 984: 1 -4116.362305 -4330.2946 (0,((((((1,2),((4,((10,(11,12)),(26,(29,30)))),((5,(8,9)),(16,17)))),((3,(24,25)),((6,31),7))),((((13,14),(27,28)),(20,21)),18)),(19,23)),22),15);
 985: 2 -4357.92041 -4322.3026 (0,(((((((((1,2),(4,(((10,11),12),(26,(29,30))))),(((5,9),8),(16,17))),((6,31),7)),(3,(24,25))),18),(((13,14),(27,28)),(20,21))),22),(19,23)),15);
 986: 2 -4176.51709 -4325.842303 (0,(((((((((1,2),(4,((10,(11,12)),(26,(29,30))))),((5,(8,9)),(16,17))),((3,(24,25)),((6,31),7))),18),(((13,14),(27,28)),(20,21))),22),23),19),15);
 987: 5 -4344.310547 -4321.616356 (0,(((((((1,2),(4,(((10,11),12),(26,(29,30))))),(((5,9),8),(16,17))),((3,(24,25)),((6,31),7))),18),(((13,14),(20,21)),(27,28))),((19,23),22)),15);
 988: 3 -4427.594727 -4325.786399 (0,((((((((1,2),(((5,9),8),(16,17))),(4,(((10,11),12),(26,(29,30))))),((3,(24,25)),((6,31),7))),18),(((13,14),(20,21)),(27,28))),22),(19,23)),15);
 989: 2 -4555.833984 -4326.6001 (0,(((((((((1,2),(4,(((10,12),11),(26,(29,30))))),((5,(8,9)),(16,17))),((3,(24,25)),((6,31),7))),18),((((13,14),(20,21)),28),27)),22),19),23),15);
 990: 3 -4363.687988 -4322.623539 (0,((((((((1,2),((4,((10,11),12)),(26,(29,30)))),(((5,9),8),(16,17))),((3,(24,25)),((6,31),7))),18),(((13,14),(20,21)),(27,28))),22),(19,23)),15);
 991: 3 -4395.546875 -4332.931983 (0,((((((1,2),((4,(26,(29,30))),((10,11),12))),(((5,9),8),(16,17))),((6,31),7)),(3,(24,25))),((((13,(20,21)),14),(27,28)),18)),((15,22),(19,23)));
 992: 1 -4514.541016 -4329.492115 (0,(((((((((1,2),(4,(((10,12),11),(26,(29,30))))),((5,(8,9)),(16,17))),((3,(24,25)),((6,31),7))),18),(((13,(20,21)),14),(27,28))),22),19),23),15);
 993: 1 -4173.72998 -4321.383947 (0,((((((((1,2),(4,(((10,12),11),(26,(29,30))))),(((5,9),8),(16,17))),((3,(24,25)),((6,31),7))),18),(((13,14),(20,21)),(27,28))),22),(19,23)),15);
 994: 1 -4616.639648 -4323.398912 (0,((((((((1,2),(4,(((10,12),11),(26,(29,30))))),(((5,9),8),(16,17))),((6,31),7)),(3,(24,25))),18),(((13,14),(20,21)),(27,28))),((19,23),22)),15);
 995: 2 -4386.433594 -4323.444748 (0,((((((((1,2),((4,(10,(11,12))),(26,(29,30)))),(((5,9),8),(16,17))),((3,(24,25)),((6,31),7))),18),(((13,14),(20,21)),(27,28))),22),(19,23)),15);
 996: 3 -4164.016113 -4321.437754 (0,((((((((1,2),(4,(((10,12),11),(26,(29,30))))),(((5,9),8),(16,17))),((3,(24,25)),((6,31),7))),18),((((13,14),(20,21)),28),27)),22),(19,23)),15);
 997: 2 -4381.287598 -4323.402792 (0,((((((((1,2),((4,((10,11),12)),(26,(29,30)))),(((5,9),8),(16,17))),((3,(24,25)),((6,31),7))),18),(((13,14),(20,21)),(27,28))),22),(19,23)),15);
 998: 1 -4478.87207 -4327.013259 (0,(((((((((1,2),(4,(((10,12),11),(26,(29,30))))),((5,(8,9)),(16,17))),((3,(24,25)),((6,31),7))),18),(((13,14),(27,28)),(20,21))),22),19),23),15);
 999: 1 -4202.417969 -4324.874385 (0,(((((((1,2),((4,(26,(29,30))),((10,11),12))),(((5,9),8),(16,17))),((3,(24,25)),((6,31),7))),18),((((13,14),(20,21)),27),28)),((19,23),22)),15);
 boot_splits_size: 2
 logl_cutoff: -4347.778465
UFBootSplit0:
 00: 1 0 15 19 22
 01: 1 5 8 9 16
 02: 1000 1 2
 03: 1 0 15 18 19 23
 04: 1 1 2 10 11 12
 05: 1 3 6 7 13 14 18 20 21 24 25 27 28 31
 06: 1 3 6 7 13 14 20 21 24 25 27 28 31
 07: 237 11 12
 08: 981 10 11 12
 09: 214 4 10 11 12
 10: 2 4 11 12
 11: 3 1 2 4
 12: 1000 29 30
 13: 13 4 10 11 12 29 30
 14: 2 13 14 18 20 21 22 27 28
 15: 990 4 10 11 12 26 29 30
 16: 974 1 2 4 10 11 12 26 29 30
 17: 1 0 15 19 20 21 22 23
 18: 3 12 26 29 30
 19: 844 5 9
 20: 1 4 10 11
 21: 1000 5 8 9
 22: 4 10 26 29 30
 23: 2 13 14 18 27 28
 24: 999 16 17
 25: 996 5 8 9 16 17
 26: 1000 1 2 4 5 8 9 10 11 12 16 17 26 29 30
 27: 1 11 12 26 29 30
 28: 1 4 12
 29: 6 13 27 28
 30: 858 24 25
 31: 1000 3 24 25
 32: 5 15 22 23
 33: 6 19 22
 34: 1000 6 31
 35: 1 0 13 14 15 18 19 20 22 23 27 28
 36: 1000 6 7 31
 37: 690 3 6 7 24 25 31
 38: 999 0 13 14 15 18 19 20 21 22 23 27 28
 39: 2 0 15 18 19 20 21 22 23
 40: 2 10 11 26 29 30
 41: 917 13 14
 42: 1 0 13 14 15 18 19 21 22 23 27 28
 43: 1 4 10 12
 44: 998 20 21
 45: 484 13 14 20 21
 46: 4 1 2 4 10 11 12 16 17 26 29 30
 47: 1 11 26 29 30
 48: 702 27 28
 49: 933 13 14 20 21 27 28
 50: 7 0 13 14 15 18 20 21 27 28
 51: 138 13 14 18 20 21 27 28
 52: 984 0 15 19 22 23
 53: 5 10 12 26 29 30
 54: 36 0 19 22 23
 55: 18 14 20 21
 56: 15 15 22
 57: 929 19 23
 58: 3 1 2 10 11 12 26 29 30
 59: 133 19 22 23
 60: 10 4 5 8 9 10 11 12 16 17 26 29 30
 61: 882 26 29 30
 62: 749 10 11 12 26 29 30
 63: 800 0 15 19 23
 64: 893 0 15
 65: 338 10 12
 66: 743 0 13 14 15 19 20 21 22 23 27 28
 67: 40 13 14 28
 68: 515 13 14 27 28
 69: 424 10 11
 70: 14 14 27 28
 71: 116 0 15 18 19 22 23
 72: 145 8 9
 73: 85 13 14 20 21 28
 74: 45 13 20 21
 75: 303 0 3 13 14 15 18 19 20 21 22 23 24 25 27 28
 76: 80 3 25
 77: 26 10 11 12 29 30
 78: 64 0 13 14 15 18 19 22 23 27 28
 79: 47 0 15 22
 80: 66 13 14 27
 81: 7 0 6 7 13 14 15 18 19 20 21 22 23 27 28 31
 82: 29 4 26 29 30
 83: 108 13 14 20 21 27
 84: 50 4 10 11 12 26
 85: 31 15 19 23
 86: 6 13 14 20 21 22 27 28
 87: 62 3 24
 88: 16 0 19 23
 89: 4 22 23
 90: 24 0 15 19
 91: 31 0 15 23
 92: 6 1 2 4 10 11 12
 93: 6 1 2 4 10 11 12 26
 94: 16 1 2 5 8 9 16 17
 95: 27 10 11 12 26
 96: 29 15 19 22 23
 97: 11 5 8
 nsplits: 98
 ntax: 32
UFBootSplit1:
 000: 1 0 13 14 20 21 27 28
 001: 1 1 2 10 11 12
 002: 1000 1 2
 003: 1 0 15 19 22
 004: 1 11 12 26 29 30
 005: 2 3 6 7 13 14 18 20 21 24 25 27 28 31
 006: 2 3 6 7 13 14 20 21 24 25 27 28 31
 007: 241 11 12
 008: 971 10 11 12
 009: 242 4 10 11 12
 010: 1 3 6 7 20 21 24 25 31
 011: 2 1 2 4
 012: 998 29 30
 013: 13 4 10 11 12 29 30
 014: 2 5 8 9 16
 015: 988 4 10 11 12 26 29 30
 016: 968 1 2 4 10 11 12 26 29 30
 017: 2 4 10 11 12 26 30
 018: 2 4 11 12
 019: 808 5 9
 020: 1 4 10 12 26 29 30
 021: 1000 5 8 9
 022: 1 1 2 5 8 9 10 11 12 16 17 26 29 30
 023: 1 0 15 19 20 21 22 23
 024: 998 16 17
 025: 992 5 8 9 16 17
 026: 1000 1 2 4 5 8 9 10 11 12 16 17 26 29 30
 027: 1 13 14 18 19 20 21 27 28
 028: 1 13 14 18 19 20 21 22 23 27 28
 029: 2 4 11
 030: 911 24 25
 031: 1000 3 24 25
 032: 2 0 13 14 15 18 20 21 27 28
 033: 1 13 14 18 27 28
 034: 1000 6 31
 035: 2 0 13 14 15 18 20 21 22 23 27 28
 036: 1000 6 7 31
 037: 698 3 6 7 24 25 31
 038: 998 0 13 14 15 18 19 20 21 22 23 27 28
 039: 5 15 22 23
 040: 2 4 26
 041: 917 13 14
 042: 1 0 13 14 15 18 19 20 22 23 27 28
 043: 4 13 14 15 18 20 21 22 27 28
 044: 998 20 21
 045: 465 13 14 20 21
 046: 2 0 15 18 19 20 21 22 23
 047: 1 0 13 14 15 18 19 21 22 23 27 28
 048: 782 27 28
 049: 944 13 14 20 21 27 28
 050: 5 1 2 4 10 11 12 16 17 26 29 30
 051: 193 13 14 18 20 21 27 28
 052: 910 0 15 19 22 23
 053: 17 13 14 18 19 20 21 22 27 28
 054: 21 0 19 22 23
 055: 3 12 26 29 30
 056: 1 0 13 14 15 19 22 23 27 28
 057: 833 19 23
 058: 7 10 12 26 29 30
 059: 122 19 22 23
 060: 12 15 22
 061: 343 10 12
 062: 875 26 29 30
 063: 720 10 11 12 26 29 30
 064: 728 0 15 19 23
 065: 915 0 15
 066: 717 0 13 14 15 19 20 21 22 23 27 28
 067: 46 13 14 28
 068: 534 13 14 27 28
 069: 411 10 11
 070: 13 14 27 28
 071: 86 0 15 18 19 22 23
 072: 178 8 9
 073: 293 0 3 13 14 15 18 19 20 21 22 23 24 25 27 28
 074: 24 10 11 12 29 30
 075: 76 0 13 14 15 18 19 20 21 22 27 28
 076: 55 0 13 14 15 18 20 21 22 27 28
 077: 80 13 14 18 20 21 22 27 28
 078: 51 0 13 14 15 18 19 22 23 27 28
 079: 50 0 15 22
 080: 56 4 10 11 12 26
 081: 9 0 6 7 13 14 15 18 19 20 21 22 23 27 28 31
 082: 49 3 25
 083: 43 13 14 20 21 28
 084: 31 4 26 29 30
 085: 89 13 14 20 21 27
 086: 6 13 14 20 21 22 27 28
 087: 47 0 15 23
 088: 41 13 14 27
 089: 40 3 24
 090: 29 15 19 23
 091: 2 13 14 19 20 21 22 23 27 28
 092: 1 13 14 15 19 20 21 22 23 27 28
 093: 36 0 15 19
 094: 22 14 20 21
 095: 38 13 20 21
 096: 10 13 27 28
 097: 8 10 26 29 30
 098: 10 4 5 8 9 10 11 12 16 17 26 29 30
 099: 4 1 2 4 10 11 12
 100: 5 1 2 4 10 11 12 26
 101: 22 1 2 5 8 9 16 17
 102: 3 4 12
 103: 4 10 11 26 29 30
 104: 3 22 23
 105: 6 19 22
 106: 29 10 11 12 26
 107: 14 5 8
 108: 1 4 10
 109: 2 4 10 11
 110: 2 0 13 14 15 19 20 21 23 27 28
 111: 2 0 13 14 15 20 21 27 28
 112: 3 0 13 14 18 20 21 22 27 28
 113: 10 0 19 23
 114: 4 1 2 10 11 12 26 29 30
 115: 18 15 19 22 23
 116: 3 4 10 12
 117: 3 1 2 4 5 8 9 10 11 12 26 29 30
 nsplits: 118
 ntax: 32
boot_consense_logl: -4320.472381
contree: (0:0.0067367467,((((((((1:0.0000026432,2:0.0000026432)100:0.08283977971,(4:0.0366365313,((((((((10:0.0000000000,37:0.0000000000):0,35:0.0000000000):0,34:0.0000000000):0,33:0.0000000000):0,32:0.0000000000):2.643230362e-06,11:0.0000026432)41:2.643230362e-06,12:0.0033749090)97:0.01160946818,(26:0.0000026432,((29:0.0000000000,36:0.0000000000):2.643230362e-06,30:0.0000026432)100:0.02402451087)88:0.008774478955)72:0.00781987253)99:0.04749386863)97:0.05935121832,(((5:0.0293299097,9:0.0391885688)81:0.02480900657,8:0.0642778959)100:0.1270912848,(16:0.0000026432,17:0.0000026432)100:0.08421028163)99:0.1053538885)100:0.5131588609,((3:0.0524629500,(24:0.0000026432,25:0.0000026432)91:0.004679194966)100:0.410426158,((6:0.0859778066,31:0.0268568810)100:0.3891724053,7:0.3123166135)100:0.3872431298)70:0.07781642999)100:0.269032322,18:0.0694391330)72:0.01367326003,(((13:0.0000026432,14:0.0000026432)92:0.01252016316,(27:0.0000026432,28:0.0000026432)78:0.004816983929)53:0.01317085674,(20:0.0000026432,21:0.0000026432)100:0.05730967155)94:0.0424112217)91:0.03019094846,22:0.0236187635)73:0.003750750592,(19:0.0135285504,23:0.0067836930)83:0.00333759392)92:0.00335849229,15:0.0000026432);
contree_rfdist: 4
finished: true
finishedCandidateSet: true
finishedModelFinal: true
finishedModelInit: true
initTree: (0:0.0067591604,(((((((((1:0.0000010000,2:0.0000010000):0.0722158875,(4:0.0311929953,(((10:0.0000010000,11:0.0000010000):1e-06,12:0.0033676001):0.01017493752,(26:0.0000010000,(29:0.0000010000,30:0.0000010000):0.02408547628):0.01017493752):0.01017493752):0.05315180903):0.06450396077,(((5:0.0240854763,9:0.0311929953):0.0276263177,8:0.0384049982):0.1084218811,(16:0.0000010000,17:0.0000010000):0.08400615148):0.08400615148):0.30032543,((6:0.0347857927,31:0.0384049982):0.2663952962,7:0.2239196857):0.2342580361):0.1126037139,(3:0.0240854763,(24:0.0000010000,25:0.0000010000):0.01361519169):0.294539565):0.294539565,18:0.0645039608):0.03840499816,(((13:0.0000010000,14:0.0000010000):0.006759160441,(27:0.0000010000,28:0.0000010000):0.01017493752):0.01017493752,(20:0.0000010000,21:0.0000010000):0.05315180903):0.0276263177):0.04205090373,22:0.0136151917):0.01361519169,(19:0.0136151917,23:0.0067591604):0.003367600142):0.003367600142,15:0.0000010000);
iqtree:
 command:  -nt AUTO -s /media/hdd_2tb/GPA_reclassification_clean/A_dataset_creation/5_basic_phylogenetics/2_trimmed_complete_basic_phylogeny/2_OGs_with_domains_phylogeny/2_trimal_MSAs/Epimerization_domains_1_trimalMSA.faa -m JTT+F+G4 -pre /media/hdd_2tb/GPA_reclassification_clean/A_dataset_creation/5_basic_phylogenetics/2_trimmed_complete_basic_phylogeny/2_OGs_with_domains_phylogeny/5_trimal_iqtree_ML_trees/Epimerization_domains_1_trimal_iqtree -redo -bb 1000
 seed: 867936
 start_time: 1708010727
 version: 2.2.5
```
