## Supplementary Data 7 for "Structural and evolutionary analyses support reclassification of glycopeptide antibiotics as xyclopeptides": Epimerization_domains_1_trimal_iqtree.contree

```
(StAc:0.0067367467,((((((((StAfJ3_1:0.0000026432,StAfJ3_2:0.0000026432)100:0.0828397797,(StAua_2:0.0366365313,((((((((StRi1:0.0000000000,StRi_1:0.0000000000):0.0000000000,StRi_6:0.0000000000):0.0000000000,StRi_5:0.0000000000):0.0000000000,StRir_20:0.0000000000):0.0000000000,StRir_1:0.0000000000):0.0000026432,StRiR_1:0.0000026432)41:0.0000026432,StRi_3:0.0033749090)97:0.0116094682,(StsW25_2:0.0000026432,((StsW83_1:0.0000000000,rim:0.0000000000):0.0000026432,StsW83_2:0.0000026432)100:0.0240245109)88:0.0087744790)72:0.0078198725)99:0.0474938686)97:0.0593512183,(((StCr:0.0293299097,StPo:0.0391885688)81:0.0248090066,StMo_1:0.0642778959)100:0.1270912848,(StsC2_1:0.0000026432,StsC2_2:0.0000026432)100:0.0842102816)99:0.1053538885)100:0.5131588609,((StAq:0.0524629500,(StsTL_1:0.0000026432,StsTL_3:0.0000026432)91:0.0046791950)100:0.4104261580,((StDa_1:0.0859778066,US5:0.0268568810)100:0.3891724053,StFu:0.3123166135)100:0.3872431298)70:0.0778164300)100:0.2690323220,StsC3:0.0694391330)72:0.0136732600,(((StsC09_1:0.0000026432,StsC09_2:0.0000026432)92:0.0125201632,(StsW38_1:0.0000026432,StsW38_2:0.0000026432)78:0.0048169839)53:0.0131708567,(StsCM_1:0.0000026432,StsCM_2:0.0000026432)100:0.0573096715)94:0.0424112217)91:0.0301909485,StsCT:0.0236187635)73:0.0037507506,(StsC8:0.0135285504,StsCY:0.0067836930)83:0.0033375939)92:0.0033584923,StsC25:0.0000026432);
```
