## Supplementary Data 7 for "Structural and evolutionary analyses support reclassification of glycopeptide antibiotics as xyclopeptides": Epimerization_domains_1_trimal_iqtree.log

```
IQ-TREE multicore version 2.2.5 COVID-edition for Linux 64-bit built Sep 15 2023
Developed by Bui Quang Minh, James Barbetti, Nguyen Lam Tung,
Olga Chernomor, Heiko Schmidt, Dominik Schrempf, Michael Woodhams, Ly Trong Nhan.

Host:    athina-desktop (AVX2, FMA3, 62 GB RAM)
Command: /home/athina/anaconda3/envs/iqtree2/bin/iqtree2 -nt AUTO -s /media/hdd_2tb/GPA_reclassification_clean/A_dataset_creation/5_basic_phylogenetics/2_trimmed_complete_basic_phylogeny/2_OGs_with_domains_phylogeny/2_trimal_MSAs/Epimerization_domains_1_trimalMSA.faa -m JTT+F+G4 -pre /media/hdd_2tb/GPA_reclassification_clean/A_dataset_creation/5_basic_phylogenetics/2_trimmed_complete_basic_phylogeny/2_OGs_with_domains_phylogeny/5_trimal_iqtree_ML_trees/Epimerization_domains_1_trimal_iqtree -redo -bb 1000
Seed:    867936 (Using SPRNG - Scalable Parallel Random Number Generator)
Time:    Thu Feb 15 16:25:27 2024
Kernel:  AVX+FMA - auto-detect threads (32 CPU cores detected)

Reading alignment file /media/hdd_2tb/GPA_reclassification_clean/A_dataset_creation/5_basic_phylogenetics/2_trimmed_complete_basic_phylogeny/2_OGs_with_domains_phylogeny/2_trimal_MSAs/Epimerization_domains_1_trimalMSA.faa ... Fasta format detected
Reading fasta file: done in 0.000325896 secs
Alignment most likely contains protein sequences
Constructing alignment: done in 0.000548907 secs
Alignment has 38 sequences with 298 columns, 270 distinct patterns
217 parsimony-informative, 28 singleton sites, 53 constant sites
          Gap/Ambiguity  Composition  p-value
Analyzing sequences: done in 2.85944e-05 secs
   1  StAc        0.00%    passed     92.51%
   2  StAfJ3_1    0.00%    passed     99.35%
   3  StAfJ3_2    0.00%    passed     99.35%
   4  StAq        0.67%    failed      0.89%
   5  StAua_2     0.00%    passed     99.97%
   6  StCr       12.75%    passed     88.73%
   7  StDa_1      0.67%    failed      0.00%
   8  StFu        2.35%    passed     31.41%
   9  StMo_1      5.70%    passed     80.98%
  10  StPo       13.09%    passed     79.39%
  11  StRi1       0.00%    passed     99.99%
  12  StRiR_1     0.00%    passed     99.99%
  13  StRi_1      0.00%    passed     99.99%
  14  StRi_3      0.00%    passed     99.98%
  15  StRi_5      0.00%    passed     99.99%
  16  StRi_6      0.00%    passed     99.99%
  17  StRir_1     0.00%    passed     99.99%
  18  StRir_20    0.00%    passed     99.99%
  19  StsC09_1    0.00%    passed     85.99%
  20  StsC09_2    0.00%    passed     85.99%
  21  StsC25      0.00%    passed     93.70%
  22  StsC2_1     0.00%    passed     99.83%
  23  StsC2_2     0.00%    passed     99.83%
  24  StsC3       0.00%    passed     45.76%
  25  StsC8       0.00%    passed     94.02%
  26  StsCM_1     0.00%    passed     90.85%
  27  StsCM_2     0.00%    passed     90.85%
  28  StsCT       0.00%    passed     97.84%
  29  StsCY       0.00%    passed     80.41%
  30  StsTL_1    33.89%    failed      3.25%
  31  StsTL_3    33.89%    failed      3.25%
  32  StsW25_2    0.00%    passed     99.96%
  33  StsW38_1    0.00%    passed     95.17%
  34  StsW38_2    0.00%    passed     95.17%
  35  StsW83_1    0.00%    passed    100.00%
  36  StsW83_2    0.00%    passed    100.00%
  37  US5        35.23%    failed      0.06%
  38  rim         0.00%    passed    100.00%
****  TOTAL       3.64%  5 sequences failed composition chi2 test (p-value<5%; df=19)
NOTE: StAfJ3_2 is identical to StAfJ3_1 but kept for subsequent analysis
NOTE: StRiR_1 is identical to StRi1 but kept for subsequent analysis
NOTE: StsC09_2 is identical to StsC09_1 but kept for subsequent analysis
NOTE: StsC2_2 is identical to StsC2_1 but kept for subsequent analysis
NOTE: StsCM_2 is identical to StsCM_1 but kept for subsequent analysis
NOTE: StsTL_3 is identical to StsTL_1 but kept for subsequent analysis
NOTE: StsW38_2 is identical to StsW38_1 but kept for subsequent analysis
NOTE: StsW83_2 is identical to StsW83_1 but kept for subsequent analysis
Checking for duplicate sequences: done in 0.000371021 secs using 233.1% CPU
Identifying sites to remove: done in 0.000350151 secs using 1430% CPU
NOTE: 6 identical sequences (see below) will be ignored for subsequent analysis
NOTE: StRi_1 (identical to StRi1) is ignored but added at the end
NOTE: StRi_5 (identical to StRi1) is ignored but added at the end
NOTE: StRi_6 (identical to StRi1) is ignored but added at the end
NOTE: StRir_1 (identical to StRi1) is ignored but added at the end
NOTE: StRir_20 (identical to StRi1) is ignored but added at the end
NOTE: rim (identical to StsW83_1) is ignored but added at the end
Alignment was printed to /media/hdd_2tb/GPA_reclassification_clean/A_dataset_creation/5_basic_phylogenetics/2_trimmed_complete_basic_phylogeny/2_OGs_with_domains_phylogeny/5_trimal_iqtree_ML_trees/Epimerization_domains_1_trimal_iqtree.uniqueseq.phy

For your convenience alignment with unique sequences printed to /media/hdd_2tb/GPA_reclassification_clean/A_dataset_creation/5_basic_phylogenetics/2_trimmed_complete_basic_phylogeny/2_OGs_with_domains_phylogeny/5_trimal_iqtree_ML_trees/Epimerization_domains_1_trimal_iqtree.uniqueseq.phy

Create initial parsimony tree by phylogenetic likelihood library (PLL)... 0.003 seconds
Generating 1000 samples for ultrafast bootstrap (seed: 867936)...

NOTE: 6 MB RAM (0 GB) is required!
Measuring multi-threading efficiency up to 32 CPU cores
Increase to 10 rounds for branch lengths
128 trees examined
Threads: 1 / Time: 32.027 sec / Speedup: 1.000 / Efficiency: 100% / LogL: -9272
Threads: 2 / Time: 21.927 sec / Speedup: 1.461 / Efficiency: 73% / LogL: -9272
Threads: 3 / Time: 17.976 sec / Speedup: 1.782 / Efficiency: 59% / LogL: -9272
Threads: 4 / Time: 17.441 sec / Speedup: 1.836 / Efficiency: 46% / LogL: -9272
Determining AUTO threadcount: done in 89.3726 secs using 222.5% CPU
BEST NUMBER OF THREADS: 3

Estimate model parameters (epsilon = 0.100)
1. Initial log-likelihood: -4348.310
2. Current log-likelihood: -4321.581
3. Current log-likelihood: -4321.317
Optimal log-likelihood: -4321.316
Gamma shape alpha: 1.412
Parameters optimization took 3 rounds (0.188 sec)
Wrote distance file to... 
Computing ML distances based on estimated model parameters...
Calculating distance matrix: done in 0.0271036 secs using 299.4% CPU
Computing ML distances took 0.027198 sec (of wall-clock time) 0.081247 sec (of CPU time)
Setting up auxiliary I and S matrices: done in 0.000241166 secs using 274.9% CPU
Constructing RapidNJ tree: done in 0.00669211 secs using 135.5% CPU
Computing RapidNJ tree took 0.007018 sec (of wall-clock time) 0.009833 sec (of CPU time)
Log-likelihood of RapidNJ tree: -4324.798
--------------------------------------------------------------------
|             INITIALIZING CANDIDATE TREE SET                      |
--------------------------------------------------------------------
Generating 98 parsimony trees... 0.272 second
Computing log-likelihood of 98 initial trees ... 1.783 seconds
Current best score: -4321.316

Do NNI search on 20 best initial trees
Optimizing NNI: done in 0.117809 secs using 301.1% CPU
Estimate model parameters (epsilon = 0.100)
BETTER TREE FOUND at iteration 1: -4320.459
Optimizing NNI: done in 0.224111 secs using 299.5% CPU
Estimate model parameters (epsilon = 0.100)
BETTER TREE FOUND at iteration 2: -4320.269
Optimizing NNI: done in 0.210758 secs using 299.1% CPU
Optimizing NNI: done in 0.20853 secs using 299.4% CPU
Optimizing NNI: done in 0.208953 secs using 298.9% CPU
Optimizing NNI: done in 0.209251 secs using 298.7% CPU
Optimizing NNI: done in 0.20947 secs using 295.7% CPU
Optimizing NNI: done in 0.204168 secs using 298% CPU
Optimizing NNI: done in 0.18748 secs using 300.5% CPU
Optimizing NNI: done in 0.187234 secs using 300.6% CPU
Iteration 10 / LogL: -4320.463 / Time: 0h:1m:33s
Optimizing NNI: done in 0.226476 secs using 298% CPU
Optimizing NNI: done in 0.223202 secs using 299.3% CPU
Optimizing NNI: done in 0.221712 secs using 300.2% CPU
Optimizing NNI: done in 0.219122 secs using 296.8% CPU
Optimizing NNI: done in 0.229356 secs using 298.8% CPU
Optimizing NNI: done in 0.225545 secs using 297.7% CPU
Optimizing NNI: done in 0.179641 secs using 298.2% CPU
Optimizing NNI: done in 0.293309 secs using 300.2% CPU
Optimizing NNI: done in 0.321199 secs using 293.6% CPU
Optimizing NNI: done in 0.359951 secs using 297.9% CPU
Iteration 20 / LogL: -4320.277 / Time: 0h:1m:36s
Finish initializing candidate tree set (6)
Current best tree score: -4320.269 / CPU time: 6.718
Number of iterations: 20
--------------------------------------------------------------------
|               OPTIMIZING CANDIDATE TREE SET                      |
--------------------------------------------------------------------
Optimizing NNI: done in 0.346654 secs using 298.4% CPU
Optimizing NNI: done in 0.42461 secs using 299.4% CPU
Optimizing NNI: done in 0.302696 secs using 299.2% CPU
Optimizing NNI: done in 0.459613 secs using 299.8% CPU
Optimizing NNI: done in 0.326763 secs using 298.6% CPU
Optimizing NNI: done in 0.432928 secs using 298.6% CPU
Optimizing NNI: done in 0.397477 secs using 299.7% CPU
Optimizing NNI: done in 0.313145 secs using 299.1% CPU
Optimizing NNI: done in 0.337014 secs using 299% CPU
Optimizing NNI: done in 0.488548 secs using 296.4% CPU
Iteration 30 / LogL: -4320.272 / Time: 0h:1m:40s (0h:4m:9s left)
Optimizing NNI: done in 0.462358 secs using 299.7% CPU
Optimizing NNI: done in 0.474373 secs using 297.9% CPU
Optimizing NNI: done in 0.487128 secs using 300.1% CPU
Optimizing NNI: done in 0.48084 secs using 298.1% CPU
Optimizing NNI: done in 0.38908 secs using 297.6% CPU
Optimizing NNI: done in 0.403132 secs using 300.2% CPU
Optimizing NNI: done in 0.483751 secs using 297.4% CPU
Optimizing NNI: done in 0.391599 secs using 298% CPU
Optimizing NNI: done in 0.401542 secs using 294.9% CPU
Optimizing NNI: done in 0.40742 secs using 299.8% CPU
Iteration 40 / LogL: -4320.270 / Time: 0h:1m:44s (0h:2m:46s left)
Optimizing NNI: done in 0.5117 secs using 299.9% CPU
Optimizing NNI: done in 0.413821 secs using 299.2% CPU
Optimizing NNI: done in 0.449937 secs using 299.8% CPU
Optimizing NNI: done in 0.374025 secs using 295.4% CPU
Optimizing NNI: done in 0.418861 secs using 300.3% CPU
Optimizing NNI: done in 0.356362 secs using 298% CPU
Optimizing NNI: done in 0.463175 secs using 299.2% CPU
Optimizing NNI: done in 0.366485 secs using 294.9% CPU
Optimizing NNI: done in 0.534543 secs using 298.7% CPU
Optimizing NNI: done in 0.328954 secs using 295.6% CPU
Iteration 50 / LogL: -4320.463 / Time: 0h:1m:49s (0h:1m:55s left)
Log-likelihood cutoff on original alignment: -4347.778
Optimizing NNI: done in 0.262174 secs using 295.4% CPU
Optimizing NNI: done in 0.410751 secs using 297.5% CPU
Optimizing NNI: done in 0.44065 secs using 299.3% CPU
Optimizing NNI: done in 0.353434 secs using 298.8% CPU
Optimizing NNI: done in 0.382818 secs using 298% CPU
Optimizing NNI: done in 0.478611 secs using 297.5% CPU
Optimizing NNI: done in 0.335666 secs using 298% CPU
Optimizing NNI: done in 0.386817 secs using 297.9% CPU
Optimizing NNI: done in 0.42363 secs using 297.3% CPU
Optimizing NNI: done in 0.569314 secs using 299% CPU
Iteration 60 / LogL: -4320.270 / Time: 0h:1m:53s (0h:1m:20s left)
Optimizing NNI: done in 0.329226 secs using 297.7% CPU
Optimizing NNI: done in 0.513218 secs using 299.3% CPU
Optimizing NNI: done in 0.3015 secs using 297.4% CPU
Optimizing NNI: done in 0.545291 secs using 299% CPU
Optimizing NNI: done in 0.348091 secs using 297.7% CPU
Optimizing NNI: done in 0.426817 secs using 298.7% CPU
Optimizing NNI: done in 0.275999 secs using 297.9% CPU
Optimizing NNI: done in 0.300185 secs using 298.3% CPU
Optimizing NNI: done in 0.40444 secs using 297.6% CPU
Optimizing NNI: done in 0.505171 secs using 297.4% CPU
Iteration 70 / LogL: -4320.463 / Time: 0h:1m:57s (0h:0m:54s left)
Optimizing NNI: done in 0.453031 secs using 299.4% CPU
Optimizing NNI: done in 0.351844 secs using 297.4% CPU
Optimizing NNI: done in 0.393869 secs using 298.7% CPU
Optimizing NNI: done in 0.496477 secs using 297.1% CPU
Optimizing NNI: done in 0.387514 secs using 297% CPU
Optimizing NNI: done in 0.539369 secs using 295.6% CPU
Optimizing NNI: done in 0.301694 secs using 297.8% CPU
Optimizing NNI: done in 0.430758 secs using 300.2% CPU
Optimizing NNI: done in 0.477196 secs using 298.5% CPU
Optimizing NNI: done in 0.317671 secs using 300.3% CPU
Iteration 80 / LogL: -4320.272 / Time: 0h:2m:1s (0h:0m:33s left)
Optimizing NNI: done in 0.417864 secs using 300.7% CPU
Optimizing NNI: done in 0.622068 secs using 299.4% CPU
Optimizing NNI: done in 0.455878 secs using 297.8% CPU
Optimizing NNI: done in 0.310444 secs using 295.3% CPU
Optimizing NNI: done in 0.42272 secs using 298.7% CPU
Optimizing NNI: done in 0.394906 secs using 298.2% CPU
Optimizing NNI: done in 0.522054 secs using 299.8% CPU
Optimizing NNI: done in 0.329073 secs using 297.8% CPU
Optimizing NNI: done in 0.397601 secs using 298.1% CPU
Optimizing NNI: done in 0.323172 secs using 297.9% CPU
Iteration 90 / LogL: -4320.463 / Time: 0h:2m:5s (0h:0m:16s left)
Optimizing NNI: done in 0.454308 secs using 297.7% CPU
Optimizing NNI: done in 0.348686 secs using 299.2% CPU
Optimizing NNI: done in 0.550792 secs using 300.2% CPU
Optimizing NNI: done in 0.419223 secs using 299.3% CPU
Optimizing NNI: done in 0.412702 secs using 296.3% CPU
Optimizing NNI: done in 0.482248 secs using 300.5% CPU
Optimizing NNI: done in 0.442222 secs using 299.6% CPU
Optimizing NNI: done in 0.277096 secs using 297.5% CPU
Optimizing NNI: done in 0.412248 secs using 297.2% CPU
Optimizing NNI: done in 0.40789 secs using 295.4% CPU
Iteration 100 / LogL: -4320.270 / Time: 0h:2m:10s (0h:0m:2s left)
Log-likelihood cutoff on original alignment: -4347.778
NOTE: Bootstrap correlation coefficient of split occurrence frequencies: 0.998
Optimizing NNI: done in 0.498267 secs using 297.8% CPU
Optimizing NNI: done in 0.536136 secs using 298% CPU
Optimizing NNI: done in 0.33284 secs using 299.2% CPU
TREE SEARCH COMPLETED AFTER 103 ITERATIONS / Time: 0h:2m:11s

--------------------------------------------------------------------
|                    FINALIZING TREE SEARCH                        |
--------------------------------------------------------------------
Performs final model parameters optimization
Estimate model parameters (epsilon = 0.010)
1. Initial log-likelihood: -4320.269
Optimal log-likelihood: -4320.269
Gamma shape alpha: 1.430
Parameters optimization took 1 rounds (0.047 sec)
BEST SCORE FOUND : -4320.269
Creating bootstrap support values...
Split supports printed to NEXUS file /media/hdd_2tb/GPA_reclassification_clean/A_dataset_creation/5_basic_phylogenetics/2_trimmed_complete_basic_phylogeny/2_OGs_with_domains_phylogeny/5_trimal_iqtree_ML_trees/Epimerization_domains_1_trimal_iqtree.splits.nex
Total tree length: 3.585

Total number of iterations: 103
CPU time used for tree search: 123.397 sec (0h:2m:3s)
Wall-clock time used for tree search: 41.779 sec (0h:0m:41s)
Total CPU time used: 323.416 sec (0h:5m:23s)
Total wall-clock time used: 131.586 sec (0h:2m:11s)

Computing bootstrap consensus tree...
Reading input file /media/hdd_2tb/GPA_reclassification_clean/A_dataset_creation/5_basic_phylogenetics/2_trimmed_complete_basic_phylogeny/2_OGs_with_domains_phylogeny/5_trimal_iqtree_ML_trees/Epimerization_domains_1_trimal_iqtree.splits.nex...
32 taxa and 150 splits.
Consensus tree written to /media/hdd_2tb/GPA_reclassification_clean/A_dataset_creation/5_basic_phylogenetics/2_trimmed_complete_basic_phylogeny/2_OGs_with_domains_phylogeny/5_trimal_iqtree_ML_trees/Epimerization_domains_1_trimal_iqtree.contree
Reading input trees file /media/hdd_2tb/GPA_reclassification_clean/A_dataset_creation/5_basic_phylogenetics/2_trimmed_complete_basic_phylogeny/2_OGs_with_domains_phylogeny/5_trimal_iqtree_ML_trees/Epimerization_domains_1_trimal_iqtree.contree
Log-likelihood of consensus tree: -4320.472

Analysis results written to: 
  IQ-TREE report:                /media/hdd_2tb/GPA_reclassification_clean/A_dataset_creation/5_basic_phylogenetics/2_trimmed_complete_basic_phylogeny/2_OGs_with_domains_phylogeny/5_trimal_iqtree_ML_trees/Epimerization_domains_1_trimal_iqtree.iqtree
  Maximum-likelihood tree:       /media/hdd_2tb/GPA_reclassification_clean/A_dataset_creation/5_basic_phylogenetics/2_trimmed_complete_basic_phylogeny/2_OGs_with_domains_phylogeny/5_trimal_iqtree_ML_trees/Epimerization_domains_1_trimal_iqtree.treefile
  Likelihood distances:          /media/hdd_2tb/GPA_reclassification_clean/A_dataset_creation/5_basic_phylogenetics/2_trimmed_complete_basic_phylogeny/2_OGs_with_domains_phylogeny/5_trimal_iqtree_ML_trees/Epimerization_domains_1_trimal_iqtree.mldist

Ultrafast bootstrap approximation results written to:
  Split support values:          /media/hdd_2tb/GPA_reclassification_clean/A_dataset_creation/5_basic_phylogenetics/2_trimmed_complete_basic_phylogeny/2_OGs_with_domains_phylogeny/5_trimal_iqtree_ML_trees/Epimerization_domains_1_trimal_iqtree.splits.nex
  Consensus tree:                /media/hdd_2tb/GPA_reclassification_clean/A_dataset_creation/5_basic_phylogenetics/2_trimmed_complete_basic_phylogeny/2_OGs_with_domains_phylogeny/5_trimal_iqtree_ML_trees/Epimerization_domains_1_trimal_iqtree.contree
  Screen log file:               /media/hdd_2tb/GPA_reclassification_clean/A_dataset_creation/5_basic_phylogenetics/2_trimmed_complete_basic_phylogeny/2_OGs_with_domains_phylogeny/5_trimal_iqtree_ML_trees/Epimerization_domains_1_trimal_iqtree.log

Date and Time: Thu Feb 15 16:27:39 2024
```
