## Supplementary Data 7 for "Structural and evolutionary analyses support reclassification of glycopeptide antibiotics as xyclopeptides": Epimerization_domains_1_trimal_iqtree.mldist

```
32
StAc       0.0000000 0.9055192 0.9055192 0.7894170 0.8910846 0.7978684 1.3236394 1.0596730 0.9614222 0.8400965 0.9207436 0.9207436 0.9223255 0.1079836 0.1079836 0.0067400 0.9664646 0.9664646 0.1240794 0.0272638 0.1323574 0.1323574 0.0377287 0.0203942 0.8297734 0.8297734 0.8975281 0.0879549 0.0879549 0.9293166 0.9293166 1.2895997 
StAfJ3_1   0.9055192 0.0000000 0.0000010 1.1764199 0.1568377 0.3186318 1.5397946 1.4054422 0.4043274 0.3403790 0.1505848 0.1505848 0.1556815 1.0041732 1.0041732 0.8938142 0.3311965 0.3311965 0.9560496 0.8934617 0.9807813 0.9807813 0.9314851 0.8880130 0.9955954 0.9955954 0.1425060 0.9648029 0.9648029 0.1629497 0.1629497 1.4482921 
StAfJ3_2   0.9055192 0.0000010 0.0000000 1.1764199 0.1568377 0.3186318 1.5397946 1.4054422 0.4043274 0.3403790 0.1505848 0.1505848 0.1556815 1.0041732 1.0041732 0.8938142 0.3311965 0.3311965 0.9560496 0.8934617 0.9807813 0.9807813 0.9314851 0.8880130 0.9955954 0.9955954 0.1425060 0.9648029 0.9648029 0.1629497 0.1629497 1.4482921 
StAq       0.7894170 1.1764199 1.1764199 0.0000000 1.1774143 1.2016779 1.2384808 1.1869408 1.2856991 1.1732012 1.2287231 1.2287231 1.2473032 0.8181348 0.8181348 0.7841777 1.2281906 1.2281906 0.8356332 0.8028002 0.8276086 0.8276086 0.8141229 0.7982480 0.0597565 0.0597565 1.2175127 0.7888670 0.7888670 1.2397490 1.2397490 1.3659813 
StAua_2    0.8910846 0.1568377 0.1568377 1.1774143 0.0000000 0.3561701 1.5479906 1.4054332 0.4068393 0.3466225 0.0530998 0.0530998 0.0571350 0.9338220 0.9338220 0.8794849 0.3284173 0.3284173 0.9520413 0.8791617 0.9298036 0.9298036 0.8999975 0.8737378 1.0578445 1.0578445 0.0530935 0.9270498 0.9270498 0.0794685 0.0794685 1.5724212 
StCr       0.7978684 0.3186318 0.3186318 1.2016779 0.3561701 0.0000000 1.4989215 1.2119763 0.1021327 0.0651509 0.3429182 0.3429182 0.3515727 0.8883890 0.8883890 0.7899019 0.2209488 0.2209488 0.8595828 0.8019804 0.8590411 0.8590411 0.8416807 0.8000840 1.1590520 1.1590520 0.3311267 0.8786394 0.8786394 0.3375764 0.3375764 1.5632443 
StDa_1     1.3236394 1.5397946 1.5397946 1.2384808 1.5479906 1.4989215 0.0000000 0.7712850 1.6888958 1.4990603 1.5577575 1.5577575 1.5810361 1.3347773 1.3347773 1.3131361 1.6079050 1.6079050 1.3275315 1.3436462 1.2801252 1.2801252 1.3488554 1.3369035 1.3795791 1.3795791 1.5379713 1.2971175 1.2971175 1.5857985 1.5857985 0.1208141 
StFu       1.0596730 1.4054422 1.4054422 1.1869408 1.4054332 1.2119763 0.7712850 0.0000000 1.3539145 1.2194895 1.3794832 1.3794832 1.4008461 1.0645748 1.0645748 1.0507900 1.3656083 1.3656083 1.0885449 1.0723790 1.0391160 1.0391160 1.0700868 1.0630253 1.1593549 1.1593549 1.3774412 1.0373575 1.0373575 1.4092559 1.4092559 0.8130427 
StMo_1     0.9614222 0.4043274 0.4043274 1.2856991 0.4068393 0.1021327 1.6888958 1.3539145 0.0000000 0.1039951 0.3938717 0.3938717 0.4027063 1.0848046 1.0848046 0.9529100 0.2631149 0.2631149 1.0370929 0.9651490 1.0412336 1.0412336 1.0171544 0.9634811 1.2595908 1.2595908 0.3820916 1.0545538 1.0545538 0.3901004 0.3901004 1.7033726 
StPo       0.8400965 0.3403790 0.3403790 1.1732012 0.3466225 0.0651509 1.4990603 1.2194895 0.1039951 0.0000000 0.3334606 0.3334606 0.3419817 0.9100714 0.9100714 0.8317823 0.2199225 0.2199225 0.8873139 0.8442028 0.8849642 0.8849642 0.8879677 0.8423109 1.1601067 1.1601067 0.3217917 0.9076168 0.9076168 0.3363177 0.3363177 1.6112717 
StRi1      0.9207436 0.1505848 0.1505848 1.2287231 0.0530998 0.3429182 1.5577575 1.3794832 0.3938717 0.3334606 0.0000000 0.0000010 0.0033738 0.9705752 0.9705752 0.9088586 0.2951919 0.2951919 0.9720382 0.9084707 0.9663648 0.9663648 0.9451736 0.9029652 1.0950477 1.0950477 0.0203973 0.9634618 0.9634618 0.0451252 0.0451252 1.5558867 
StRiR_1    0.9207436 0.1505848 0.1505848 1.2287231 0.0530998 0.3429182 1.5577575 1.3794832 0.3938717 0.3334606 0.0000010 0.0000000 0.0033738 0.9705752 0.9705752 0.9088586 0.2951919 0.2951919 0.9720382 0.9084707 0.9663648 0.9663648 0.9451736 0.9029652 1.0950477 1.0950477 0.0203973 0.9634618 0.9634618 0.0451252 0.0451252 1.5558867 
StRi_3     0.9223255 0.1556815 0.1556815 1.2473032 0.0571350 0.3515727 1.5810361 1.4008461 0.4027063 0.3419817 0.0033738 0.0033738 0.0000000 0.9722488 0.9722488 0.9104226 0.3023071 0.3023071 0.9736814 0.9100309 0.9680286 0.9680286 0.9467870 0.9045198 1.1206166 1.1206166 0.0240083 0.9651182 0.9651182 0.0490256 0.0490256 1.5920301 
StsC09_1   0.1079836 1.0041732 1.0041732 0.8181348 0.9338220 0.8883890 1.3347773 1.0645748 1.0848046 0.9100714 0.9705752 0.9705752 0.9722488 0.0000000 0.0000010 0.1035030 1.0439371 1.0439371 0.1382574 0.1235431 0.0688097 0.0688097 0.1079261 0.1121566 0.9361599 0.9361599 0.9536182 0.0172549 0.0172549 0.9863225 0.9863225 1.3628383 
StsC09_2   0.1079836 1.0041732 1.0041732 0.8181348 0.9338220 0.8883890 1.3347773 1.0645748 1.0848046 0.9100714 0.9705752 0.9705752 0.9722488 0.0000010 0.0000000 0.1035030 1.0439371 1.0439371 0.1382574 0.1235431 0.0688097 0.0688097 0.1079261 0.1121566 0.9361599 0.9361599 0.9536182 0.0172549 0.0172549 0.9863225 0.9863225 1.3628383 
StsC25     0.0067400 0.8938142 0.8938142 0.7841777 0.8794849 0.7899019 1.3131361 1.0507900 0.9529100 0.8317823 0.9088586 0.9088586 0.9104226 0.1035030 0.1035030 0.0000000 0.9541880 0.9541880 0.1158817 0.0203192 0.1276432 0.1276432 0.0306744 0.0135102 0.8244567 0.8244567 0.8858758 0.0836811 0.0836811 0.9174332 0.9174332 1.2813925 
StsC2_1    0.9664646 0.3311965 0.3311965 1.2281906 0.3284173 0.2209488 1.6079050 1.3656083 0.2631149 0.2199225 0.2951919 0.2951919 0.3023071 1.0439371 1.0439371 0.9541880 0.0000000 0.0000010 1.0550233 0.9536829 1.0458294 1.0458294 1.0084168 0.9480826 1.0088928 1.0088928 0.2867978 1.0217813 1.0217813 0.2932479 0.2932479 1.4549093 
StsC2_2    0.9664646 0.3311965 0.3311965 1.2281906 0.3284173 0.2209488 1.6079050 1.3656083 0.2631149 0.2199225 0.2951919 0.2951919 0.3023071 1.0439371 1.0439371 0.9541880 0.0000010 0.0000000 1.0550233 0.9536829 1.0458294 1.0458294 1.0084168 0.9480826 1.0088928 1.0088928 0.2867978 1.0217813 1.0217813 0.2932479 0.2932479 1.4549093 
StsC3      0.1240794 0.9560496 0.9560496 0.8356332 0.9520413 0.8595828 1.3275315 1.0885449 1.0370929 0.8873139 0.9720382 0.9720382 0.9736814 0.1382574 0.1382574 0.1158817 1.0550233 1.0550233 0.0000000 0.1314327 0.1802782 0.1802782 0.1344098 0.1237188 0.8698262 0.8698262 0.9586669 0.1380218 0.1380218 0.9913611 0.9913611 1.3242651 
StsC8      0.0272638 0.8934617 0.8934617 0.8028002 0.8791617 0.8019804 1.3436462 1.0723790 0.9651490 0.8442028 0.9084707 0.9084707 0.9100309 0.1235431 0.1235431 0.0203192 0.9536829 0.9536829 0.1314327 0.0000000 0.1482439 0.1482439 0.0446735 0.0203665 0.8487655 0.8487655 0.8844869 0.1031838 0.1031838 0.9159624 0.9159624 1.3206579 
StsCM_1    0.1323574 0.9807813 0.9807813 0.8276086 0.9298036 0.8590411 1.2801252 1.0391160 1.0412336 0.8849642 0.9663648 0.9663648 0.9680286 0.0688097 0.0688097 0.1276432 1.0458294 1.0458294 0.1802782 0.1482439 0.0000000 0.0000010 0.1401698 0.1366626 0.9136230 0.9136230 0.9495068 0.0755964 0.0755964 0.9820621 0.9820621 1.2576779 
StsCM_2    0.1323574 0.9807813 0.9807813 0.8276086 0.9298036 0.8590411 1.2801252 1.0391160 1.0412336 0.8849642 0.9663648 0.9663648 0.9680286 0.0688097 0.0688097 0.1276432 1.0458294 1.0458294 0.1802782 0.1482439 0.0000010 0.0000000 0.1401698 0.1366626 0.9136230 0.9136230 0.9495068 0.0755964 0.0755964 0.9820621 0.9820621 1.2576779 
StsCT      0.0377287 0.9314851 0.9314851 0.8141229 0.8999975 0.8416807 1.3488554 1.0700868 1.0171544 0.8879677 0.9451736 0.9451736 0.9467870 0.1079261 0.1079261 0.0306744 1.0084168 1.0084168 0.1344098 0.0446735 0.1401698 0.1401698 0.0000000 0.0377050 0.8514420 0.8514420 0.9215550 0.0921041 0.0921041 0.9532022 0.9532022 1.3324495 
StsCY      0.0203942 0.8880130 0.8880130 0.7982480 0.8737378 0.8000840 1.3369035 1.0630253 0.9634811 0.8423109 0.9029652 0.9029652 0.9045198 0.1121566 0.1121566 0.0135102 0.9480826 0.9480826 0.1237188 0.0203665 0.1366626 0.1366626 0.0377050 0.0000000 0.8510321 0.8510321 0.8801012 0.0956012 0.0956012 0.9115376 0.9115376 1.3241438 
StsTL_1    0.8297734 0.9955954 0.9955954 0.0597565 1.0578445 1.1590520 1.3795791 1.1593549 1.2595908 1.1601067 1.0950477 1.0950477 1.1206166 0.9361599 0.9361599 0.8244567 1.0088928 1.0088928 0.8698262 0.8487655 0.9136230 0.9136230 0.8514420 0.8510321 0.0000000 0.0000010 1.0809040 0.8847070 0.8847070 1.1126760 1.1126760 1.3013985 
StsTL_3    0.8297734 0.9955954 0.9955954 0.0597565 1.0578445 1.1590520 1.3795791 1.1593549 1.2595908 1.1601067 1.0950477 1.0950477 1.1206166 0.9361599 0.9361599 0.8244567 1.0088928 1.0088928 0.8698262 0.8487655 0.9136230 0.9136230 0.8514420 0.8510321 0.0000010 0.0000000 1.0809040 0.8847070 0.8847070 1.1126760 1.1126760 1.3013985 
StsW25_2   0.8975281 0.1425060 0.1425060 1.2175127 0.0530935 0.3311267 1.5379713 1.3774412 0.3820916 0.3217917 0.0203973 0.0203973 0.0240083 0.9536182 0.9536182 0.8858758 0.2867978 0.2867978 0.9586669 0.8844869 0.9495068 0.9495068 0.9215550 0.8801012 1.0809040 1.0809040 0.0000000 0.9466793 0.9466793 0.0239403 0.0239403 1.5361237 
StsW38_1   0.0879549 0.9648029 0.9648029 0.7888670 0.9270498 0.8786394 1.2971175 1.0373575 1.0545538 0.9076168 0.9634618 0.9634618 0.9651182 0.0172549 0.0172549 0.0836811 1.0217813 1.0217813 0.1380218 0.1031838 0.0755964 0.0755964 0.0921041 0.0956012 0.8847070 0.8847070 0.9466793 0.0000000 0.0000010 0.9791186 0.9791186 1.3046173 
StsW38_2   0.0879549 0.9648029 0.9648029 0.7888670 0.9270498 0.8786394 1.2971175 1.0373575 1.0545538 0.9076168 0.9634618 0.9634618 0.9651182 0.0172549 0.0172549 0.0836811 1.0217813 1.0217813 0.1380218 0.1031838 0.0755964 0.0755964 0.0921041 0.0956012 0.8847070 0.8847070 0.9466793 0.0000010 0.0000000 0.9791186 0.9791186 1.3046173 
StsW83_1   0.9293166 0.1629497 0.1629497 1.2397490 0.0794685 0.3375764 1.5857985 1.4092559 0.3901004 0.3363177 0.0451252 0.0451252 0.0490256 0.9863225 0.9863225 0.9174332 0.2932479 0.2932479 0.9913611 0.9159624 0.9820621 0.9820621 0.9532022 0.9115376 1.1126760 1.1126760 0.0239403 0.9791186 0.9791186 0.0000000 0.0000010 1.5840032 
StsW83_2   0.9293166 0.1629497 0.1629497 1.2397490 0.0794685 0.3375764 1.5857985 1.4092559 0.3901004 0.3363177 0.0451252 0.0451252 0.0490256 0.9863225 0.9863225 0.9174332 0.2932479 0.2932479 0.9913611 0.9159624 0.9820621 0.9820621 0.9532022 0.9115376 1.1126760 1.1126760 0.0239403 0.9791186 0.9791186 0.0000010 0.0000000 1.5840032 
US5        1.2895997 1.4482921 1.4482921 1.3659813 1.5724212 1.5632443 0.1208141 0.8130427 1.7033726 1.6112717 1.5558867 1.5558867 1.5920301 1.3628383 1.3628383 1.2813925 1.4549093 1.4549093 1.3242651 1.3206579 1.2576779 1.2576779 1.3324495 1.3241438 1.3013985 1.3013985 1.5361237 1.3046173 1.3046173 1.5840032 1.5840032 0.0000000 
```
