## Supplementary Data 7 for "Structural and evolutionary analyses support reclassification of glycopeptide antibiotics as xyclopeptides": Epimerization_domains_1_trimal_iqtree.treefile

```
(StAc:0.0067326187,((((((((StAfJ3_1:0.0000010000,StAfJ3_2:0.0000010000)100:0.0827436289,(StAua_2:0.0366163311,((((((((StRi1:0.0000000000,StRi_5:0.0000000000):0.0000000000,StRi_6:0.0000000000):0.0000000000,StRi_1:0.0000000000):0.0000000000,StRir_20:0.0000000000):0.0000000000,StRir_1:0.0000000000):0.0000010000,StRi_3:0.0033736228)34:0.0000010000,StRiR_1:0.0000010000)97:0.0116028105,(StsW25_2:0.0000010000,((StsW83_1:0.0000000000,rim:0.0000000000):0.0000010000,StsW83_2:0.0000010000)100:0.0240128263)88:0.0087719149)72:0.0078143621)99:0.0474986553)97:0.0588276680,(((StCr:0.0293229986,StPo:0.0391786823)81:0.0248955901,StMo_1:0.0641830201)100:0.1271909297,(StsC2_1:0.0000010000,StsC2_2:0.0000010000)100:0.0839874193)99:0.1056489777)100:0.5113616857,((StAq:0.0521826264,(StsTL_1:0.0000010000,StsTL_3:0.0000010000)91:0.0050042890)100:0.4096124722,((StDa_1:0.0859287487,US5:0.0269732758)100:0.3891699146,StFu:0.3118476493)100:0.3877455894)70:0.0785477748)100:0.2618567950,StsC3:0.0736886606)72:0.0110503363,(((StsC09_1:0.0000010000,StsC09_2:0.0000010000)92:0.0063294659,(StsCM_1:0.0000010000,StsCM_2:0.0000010000)100:0.0646414822)47:0.0110172396,(StsW38_1:0.0000010000,StsW38_2:0.0000010000)78:0.0000010000)94:0.0533245704)91:0.0281749239,StsCT:0.0237809725)73:0.0034258742,(StsC8:0.0135207604,StsCY:0.0067788020)83:0.0033356597)92:0.0033586880,StsC25:0.0000010000);
```
