## Supplementary Data 7 for "Structural and evolutionary analyses support reclassification of glycopeptide antibiotics as xyclopeptides": Epimerization_domains_2_trimal_iqtree.bionj

```
(((((((((((((((A40:5e-07,NnGe:5e-07):0.06702625,(A50:5e-07,NnCxD5_1:5e-07):0.054438874):0.16527371,(A47:5e-07,StTo:5e-07):0.2382503):0.022965036,(((((StDa_1:0.055957537,US5:0.060723584):0.40822315,StFu:0.33659983):0.45589906,((((StsY_B:0.046014499,(StSe_1:5e-07,StSe_2:5e-07):0.065009192):0.2268149,(((StsBA_1:5e-07,StsBA_2:5e-07):0.069220573,StDu:0.06561169):0.053767569,StAvMA_2:0.19670087):0.088192068):0.032529347,((((((StAc:0.0067198388,StsC25:0.0079087988):0.021179166,(StsCY:0.022465762,StsC8:0.0032431176):0.0094904331):0.0074193589,StsCT:0.041832823):0.0099765547,((((StsC09_1:5e-07,StsC09_2:5e-07):0.042461324,(StsW38_1:5e-07,StsW38_2:5e-07):0.0057431497):0.040758044,(StsCM_1:5e-07,StsCM_2:5e-07):0.041047588):0.040005893,StsC3:0.080536984):0.023679022):0.2364265,(((StAfa_2:0.0018351702,(StAfa_6:5e-07,StFr_3:5e-07):0.0017940216):0.15155673,(StAn_2:0.037975468,((StLtNB:0.095904134,(StsW52_1:5e-07,StsW52_2:5e-07):0.068298034):0.0088315569,Sts1:0.12771022):0.018377081):0.024777077):0.048055679,((StFo_1:5e-07,StFo_2:5e-07):0.15315613,((StVe_1:5e-07,StVe_4:5e-07):0.030326888,(StVe_3:5e-07,StVe_5:5e-07):0.054438919):0.15102753):0.021846576):0.10152972):0.0044296905,((((StAfJ3_1:5e-07,StAfJ3_2:5e-07):0.020981802,(((StsW25_2:0.0033124795,(StRi1:5e-07,StRiR_1:5e-07):0.0039567393):0.0016930775,StsW83_2:-0.0017063626):0.00088107144,StsW83_1:-0.00088057143):0.0085851084):0.0028306311,StAua_2:0.0081371563):0.071597658,(((StCr:-0.00013194513,StPo:0.022353586):0.0040543228,StMo_1:0.028184079):0.051223356,(StsC2_1:5e-07,StsC2_2:5e-07):0.092579424):0.03747189):0.17238492):0.011609652):0.018374044,((((((StsW0_2:5e-07,StsW0_1:5e-07):0.0044973004,StsMU:-0.00088982203):0.0084163239,StX:0.013741641):0.0037261602,StsS0:0.024317833):0.0057487451,(StFr_4:5e-07,StX_1:5e-07):0.019492704):0.2534498,((((StCar_1:5e-07,StCar_2:5e-07):0.023130829,StsTu:0.0090218354):0.023882583,StCar_3:0.012933663):0.0074759419,(StLaN18:0.025826164,((StsK_1:5e-07,StsK_3:5e-07):0.014442185,StsW2_2:0.052992217):0.014984049):0.0049500917):0.33853334):0.037695702):0.02506648):0.01345855,(NnsA5_2:5e-07,NnsA5_3:5e-07):0.54481655):0.040971994,(StVrN_B:5e-07,StVr_1_A:5e-07):0.29274511):0.10980689):0.017976459,(((((StsY_A:0.023753298,StsAN:0.021504598):0.042535208,((StsW00:5e-07,US8:5e-07):0.033287078,StsMC:0.049013428):0.0084459446):0.017740607,Ue26:0.072682761):0.081534103,(NcTr_1:5e-07,NcTr_2:5e-07):0.16764775):0.0039050682,((((ApsA3_2:4.0807959e-07,UK6:5.9192041e-07):0.041147932,Uc37:0.0745859):0.20167482,(ApRc:0.40162611,(ApTi:5e-07,ApTi_4:5e-07):0.13117288):0.066179283):0.034006797,NnsW4_1:0.16563192):0.027333613):0.013424825):0.014661797,((KbAr_1:5e-07,KbAr_3:5e-07):0.079423204,(AmVs_1:5e-07,AmVs_2:5e-07):0.11479127):0.03605314):0.011653444,(((AmAaD2_3:0.12144095,(((AmDeD9_1:5e-07,AmDeD9_2:5e-07):0.029583216,((AmKe_2:5e-07,AmKe_4:5e-07):0.0078844465,AmsW69_1:0.028750077):0.02400092):0.052455042,AmOv:0.039837789):0.064965449):0.020294318,((AmBlD4:5e-07,AmBlD59_1:5e-07):0.083234116,(KbArN5:5e-07,KbAr_2:5e-07):0.094069704):0.027885592):0.0058224886,((AmOrD0:0.03066358,AmOr_2:0.013698813):0.089357853,(AmRgN0:5e-07,AmRg_4:5e-07):0.1298324):0.0025817067):0.043611974):0.026207561,(Kus:0.13911571,AmBr_2:0.137812):0.0080180671):0.01451428,((AkAan_1:5e-07,AkAan_2:5e-07):0.1378724,(((KbPh:0.061819561,UsB:0.080024667):0.068584844,UME:0.12577896):0.012711305,Uc878:0.096361116):0.010181025):0.0023469054):0.0060405061,(AmAzD3_3:5e-07,AmAzD3_5:5e-07):0.2275621):0.034806341,((AmsBJ_3:5e-07,AmsBJ_4:5e-07):0.076365769,(AmKeF:-0.0001309777,(AmKe_3:-0.00033477682,ker:0.0038488866):0.00013147782):0.10217325):-0.0020057354):0.031272411,((AmsW6_2:5e-07,AmsW6_1:5e-07):0.020276481,((AmsW1_2:5e-07,AmsW1_1:5e-07):0.0076296381,AmsW5_2:0.0032183514):0.029179132):0.017546253):0.031214789,(((AmLrN2_1:5e-07,AmLrN2_2:5e-07):0.046596646,(AmRo_2:0.029472105,(AmRo_1:0.017594723,AmsW97:0.023731159):0.0080029592):0.040825091):0.0059659854,(AmsW8_1:5e-07,AmsW8_2:5e-07):0.036935162):0.0070383027):0.012313682,AmsTN:0.043398522):0.032856163,(AmsC0_2:0.0092489673,(AmJaD4:5e-07,AmJa_1:5e-07):0.016132902):0.0018053539,((AmsMJ_2:5e-07,AmsMJ_3:5e-07):0.0077568842,(AmsW9_1:-0.00033537857,AmsW9_2:0.0074357293):0.010195496):0.0055904426);
```
