## Supplementary Data 7 for "Structural and evolutionary analyses support reclassification of glycopeptide antibiotics as xyclopeptides": Epimerization_domains_2_trimal_iqtree.ckp

```
--- # IQ-TREE Checkpoint ver >= 1.6
CandidateSet:
 00: -14732.8402898 (0:0.0000022310,(((((1:0.0000023182,91:0.0000026857):0.2583118691,((47:0.4436560026,(48:0.0000010012,49:0.0000010012):0.1069410818):0.1418352916,63:0.1308414149):0.0251144784):0.03106085347,(((((((((3:0.0000010012,4:0.0000010012):0.1316641401,135:0.1217096553):0.02280655345,139:0.0634610599):0.0341330884,(55:0.0611941690,141:0.0730628518):0.07892582016):0.01597023521,(((6:0.0000010012,7:0.0000010012):0.2279584318,(10:0.1693308788,(((((((13:0.0000010012,14:0.0000010012):0.01655186824,32:0.0074807093):0.006968726082,((33:0.0000010012,34:0.0000010012):0.004617985642,(45:0.0000026996,46:0.0068235172):0.01247911521):0.003190317655):0.0355950968,35:0.0402107022):0.02225595431,(((19:0.0000010012,20:0.0000010012):0.04533979314,(26:0.0137863204,(27:0.0345792493,44:0.0147638319):0.0128083342):0.03721065472):0.02967928024,(42:0.0000022730,43:0.0000028061):0.02397737996):0.01118853253):0.04326617911,(((36:0.0000010012,37:0.0000010012):0.007065419787,38:0.0034297448):0.02903384329,(40:0.0000010012,41:0.0000010012):0.01855006866):0.02055332733):0.03302717994,(((15:0.0000028089,17:0.0000010012):2.885700444e-06,142:0.0033804581):0.109398928,(30:0.0000023150,31:0.0000029257):0.0734000529):0.01973238238):0.04985131539):0.02454760824):0.009581982347,56:0.1448586960):0.02253248665):0.01526998001,(((5:0.1346157256,(((11:0.0000010012,12:0.0000010012):0.01616125623,((16:0.0000010012,18:0.0000010012):0.01565261344,39:0.0198931312):0.03899609634):0.06287564538,23:0.0310232127):0.07715489447):0.04543164854,((8:0.0000010012,9:0.0000010012):0.1004147615,(51:0.0000010012,53:0.0000010012):0.08988350632):0.01408244275):0.01212899893,((21:0.0140062933,22:0.0290059627):0.0851814864,(24:0.0000023760,25:0.0000023776):0.138701651):0.02466492807):0.04769650018):0.03156377958,((28:0.0000025986,29:0.0000026049):0.1321706998,(52:0.0000010012,54:0.0000010012):0.07192060898):0.02944958712):0.03168696418,((((101:0.0121054249,132:0.0327498443):0.05365362425,117:0.0616913874):2.815424035e-06,(121:0.0000010012,137:0.0000026294):0.0188219135):0.02828199942,140:0.0637524633):0.07385241915):0.03420043608,(((50:0.0000026745,134:0.0000023355):0.03392243338,138:0.0790621610):0.1898652548,((((((((61:0.0000010012,62:0.0000010012):0.5771670659,((89:0.0000010012,90:0.0000028018):0.05797441751,133:0.0495742302):0.2033222861):0.09265808529,(71:0.1999256013,(77:0.0796774665,(102:0.0000010012,103:0.0000010012):0.05498975979):0.05959074216):0.08523718658):0.06503465299,(((64:0.0106805603,106:0.0035492257):0.01028889446,(110:0.0177799767,114:0.0071787785):0.01852597758):0.01173523268,(((((104:0.0000010012,105:0.0000010012):0.03405616543,(126:0.0000010012,127:0.0000010012):0.0137323846):0.03691470217,(111:0.0000010012,112:0.0000010012):0.04769663788):0.05389666742,109:0.0729486535):0.03812082834,113:0.0258824682):0.01255249086):0.2309672192):0.04091195977,((((67:0.0035763137,(68:0.0000010012,80:0.0000010012):2.465620095e-06):0.1503329967,100:0.1216636487):0.01824042968,((69:0.0358267212,(128:0.0000010012,129:0.0000010012):0.06011860815):0.02371508324,84:0.0907058333):0.0279724868):0.03633455664,((78:0.0000010012,79:0.0000010012):0.171353246,((92:0.0000021769,94:0.0000026982):0.02994576795,(93:0.0000022952,95:0.0000022065):0.0523153164):0.1414064364):0.06615400612):0.1518957475):0.05580249468,((((65:0.0000025456,66:0.0000020770):0.008842502743,(70:0.0108374099,(((87:0.0000010012,88:0.0000010012):0.00358953171,(130:0.0000010012,131:0.0000010012):2.060455373e-06):2.143170606e-06,124:0.0035987160):0.007320540325):0.01312044822):0.09299613838,(((75:0.0000029303,85:0.0330906281):0.01014979895,86:0.0129708280):0.06156369207,(107:0.0000010012,108:0.0000010012):0.08280973861):0.03470398707):0.1278928931,(((((72:0.0000010012,73:0.0000010012):0.0195122398,120:0.0120637722):0.0181941602,(83:0.0308796607,((115:0.0000010012,116:0.0000010012):0.02811931773,125:0.0376803725):0.01229283428):0.01863274297):0.01883584529,74:0.0002173813):0.3918307577,((81:0.0000010012,99:0.0000023918):0.01416813466,((98:0.0144778274,(118:0.0035224530,(122:0.0000010012,123:0.0000010012):1.001236317e-06):0.006936875681):0.01338088771,119:0.0160221056):0.01067226396):0.2450488701):0.07643122095):0.0533694535):0.02386978294,(96:0.0000022304,97:0.0000010012):0.2213415728):0.09270235411,((76:0.0757236235,136:0.0402024859):0.4082602057,82:0.3612817266):0.504278677):0.1076249604):0.09543735119):0.01863946651):0.0007227039617,(57:0.0000010012,58:0.0000010012):0.1748881173):0.2121058527,(2:0.0000010012,59:0.0000010012):0.06646091136):0.05577969455,60:0.0000025792);
 01: -14732.842051 (0:0.0000022306,(((((1:0.0000023178,91:0.0000026852):0.258408861,((47:0.4438161573,(48:0.0000010010,49:0.0000010010):0.1069883409):0.1418669096,63:0.1308961680):0.02512226103):0.03107079689,(((((((((3:0.0000010010,4:0.0000010010):0.131726596,135:0.1217662553):0.02281220216,139:0.0634910950):0.03414724308,(55:0.0612192882,141:0.0730981080):0.07895899055):0.01597478076,(((6:0.0000010010,7:0.0000010010):0.2280742293,(10:0.1694140372,(((((((13:0.0000010010,14:0.0000010010):0.01656031808,32:0.0074842809):0.006971984421,((33:0.0000010010,34:0.0000010010):0.004619822086,(45:0.0000026991,46:0.0068270069):0.01248555349):0.003192133536):0.03561164445,35:0.0402308831):0.02226634846,(((19:0.0000010010,20:0.0000010010):0.04536080165,(26:0.0137929375,(27:0.0345959936,44:0.0147711032):0.01281470263):0.03722981196):0.02969267049,(42:0.0000022726,43:0.0000028056):0.02398931724):0.0111919064):0.04328612086,(((36:0.0000010010,37:0.0000010010):0.007069026545,38:0.0034312683):0.02904830123,(40:0.0000010010,41:0.0000010010):0.01855877515):0.02056305683):0.03304434572,(((15:0.0000028084,17:0.0000010010):2.771083505e-06,142:0.0033821635):0.1094531405,(30:0.0000023146,31:0.0000029252):0.07343545752):0.01973671571):0.04987007662):0.02455742641):0.009585659203,56:0.1449241202):0.02254381567):0.01527577197,(((5:0.1346750431,(((11:0.0000010010,12:0.0000010010):0.01616619657,((16:0.0000010010,18:0.0000010010):0.01565900796,39:0.0199014727):0.03901329878):0.06290508423,23:0.0310318876):0.07718897795):0.04544622005,((8:0.0000010010,9:0.0000010010):0.1004607826,(51:0.0000010010,53:0.0000010010):0.08992411419):0.01408625229):0.01213433897,((21:0.0140113969,22:0.0290191707):0.08521952531,(24:0.0000023756,25:0.0000023772):0.138765997):0.02467071676):0.04771654987):0.03157539006,((28:0.0000025981,29:0.0000026044):0.132225541,(52:0.0000010010,54:0.0000010010):0.07194887806):0.02946043101):0.03169932669,(((101:0.0121101603,132:0.0327633803):0.05367531062,(117:0.0617177236,(121:0.0000010010,137:0.0000026289):0.01883093982):2.776352541e-06):0.02829453128,140:0.0637771054):0.07388156383):0.0342010313,(((50:0.0000026740,134:0.0000023351):0.03394050447,138:0.0790805223):0.1899412731,((((((((61:0.0000010010,62:0.0000010010):0.5773509287,((89:0.0000010010,90:0.0000028013):0.05799002643,133:0.0495876820):0.2034121847):0.09262993542,(71:0.1999760847,(77:0.0796964040,(102:0.0000010010,103:0.0000010010):0.05500723945):0.05961058268):0.08525554538):0.065053041,(((64:0.0106836886,106:0.0035502705):0.01029177838,(110:0.0177851322,114:0.0071808727):0.0185313762):0.01173660332,(((((104:0.0000010010,105:0.0000010010):0.03406651142,(126:0.0000010010,127:0.0000010010):0.01373508338):0.03692524101,(111:0.0000010010,112:0.0000010010):0.04770878124):0.05391173873,109:0.0729699164):0.03812858033,113:0.0258901077):0.01255625355):0.231037257):0.04091562115,((((67:0.0035774434,(68:0.0000010010,80:0.0000010010):2.465190644e-06):0.1503817938,100:0.1217039102):0.01824755411,((69:0.0358366397,(128:0.0000010010,129:0.0000010010):0.06013995044):0.02372374299,84:0.0907358715):0.02797111244):0.03634749575,((78:0.0000010010,79:0.0000010010):0.1714089216,((92:0.0000021221,94:0.0000025281):0.02995239208,(93:0.0000029626,95:0.0000022061):0.05233352594):0.1414534756):0.0661697389):0.1519445806):0.05582568309,((((65:0.0000025452,66:0.0000020766):0.008845762963,(70:0.0108412588,(((87:0.0000028302,88:0.0000028301):0.003590817461,(130:0.0000010010,131:0.0000010010):2.465572566e-06):2.798594158e-06,124:0.0036000047):0.007323140335):0.01312553503):0.09303065673,(((75:0.0000022855,85:0.0331025263):0.01015380286,86:0.0129750539):0.0615863819,(107:0.0000010010,108:0.0000010010):0.08283880165):0.03471666557):0.1279313787,(((((72:0.0000010010,73:0.0000010010):0.01951648923,120:0.0120708021):0.01819654186,(83:0.0308827085,((115:0.0000010010,116:0.0000010010):0.02812890435,125:0.0376933278):0.01230407197):0.01863589013):0.01889705773,74:0.0001696961):0.3920813014,((81:0.0000010010,99:0.0000023914):0.01417451657,((98:0.0144830048,(118:0.0035237005,(122:0.0000010010,123:0.0000010010):1.001061926e-06):0.006939297975):0.01338562458,119:0.0160278304):0.01067392644):0.2451285814):0.07645549905):0.05340509926):0.02388845495,(96:0.0000022300,97:0.0000010010):0.2213924594):0.09276910674,((76:0.0757722211,136:0.0401852427):0.4084510038,82:0.3613316293):0.5044646316):0.1075917896):0.09546626672):0.01865163297):0.0007180362323,(57:0.0000010010,58:0.0000010010):0.1749677863):0.2121910813,(2:0.0000010010,59:0.0000010010):0.06648173055):0.05580369831,60:0.0000025788);
 02: -14732.8438633 (0:0.0000022306,(((((1:0.0000023178,91:0.0000026852):0.2583803671,((47:0.4440223495,(48:0.0000010010,49:0.0000010010):0.1070505981):0.1417362073,63:0.1314469131):0.02475653178):0.03108294259,(57:0.0000010010,58:0.0000010010):0.1750314506):0.0009403487091,(((((((((3:0.0000010010,4:0.0000010010):0.1318290349,135:0.1218377132):0.02282222549,139:0.0635302052):0.03417180368,(55:0.0612587358,141:0.0731489260):0.07901403742):0.0159833399,(((6:0.0000010010,7:0.0000010010):0.2282476588,(10:0.1695481589,(((((((13:0.0000010010,14:0.0000010010):0.01657294962,32:0.0074883608):0.006975787999,((33:0.0000010010,34:0.0000010010):0.00462379007,(45:0.0000026991,46:0.0068318430):0.01249308311):0.003195084401):0.03563944369,35:0.0402590759):0.02227744855,(((19:0.0000027433,20:0.0000022717):0.04539224901,(26:0.0138028327,(27:0.0346212072,44:0.0147821876):0.01282292271):0.03725476917):0.0297148437,(42:0.0000027436,43:0.0000022667):0.02400463334):0.01120246547):0.04331483837,(((36:0.0000010010,37:0.0000010010):0.007074188342,38:0.0034336077):0.02906963501,(40:0.0000010010,41:0.0000010010):0.01857129273):0.02057724311):0.03306428249,(((15:0.0000028084,17:0.0000010010):2.669679568e-06,142:0.0033846217):0.1095343205,(30:0.0000023146,31:0.0000029252):0.07348904748):0.01974568626):0.04989165726):0.02457032852):0.009594863189,56:0.1450238812):0.0225573639):0.01531789431,(((5:0.1347582563,(((11:0.0000010010,12:0.0000010010):0.01617286213,((16:0.0000010010,18:0.0000010010):0.01566835538,39:0.0199136519):0.03903907384):0.06294364932,23:0.0310496808):0.07724156022):0.04546590333,((8:0.0000010010,9:0.0000010010):0.1005289834,(51:0.0000010010,53:0.0000010010):0.08998401736):0.01409223257):0.01214232445,((21:0.0140198196,22:0.0290375393):0.08527876733,(24:0.0000022956,25:0.0000024890):0.138857873):0.02467673294):0.04770176412):0.03164792639,((28:0.0000025981,29:0.0000026044):0.1322804043,(52:0.0000010010,54:0.0000010010):0.0720283641):0.02941407546):0.03170263634,((((101:0.0121189404,132:0.0327807026):0.05370701733,117:0.0617534513):2.444908554e-06,(121:0.0000010010,137:0.0000026289):0.01884271614):0.02830860347,140:0.0638075072):0.07393600481):0.03389073314,(((50:0.0000026740,134:0.0000023351):0.03396122769,138:0.0791158820):0.1903771089,((((((((61:0.0000010010,62:0.0000010010):0.5776628551,((89:0.0000010010,90:0.0000028013):0.05801028601,133:0.0496056248):0.2035029523):0.09265138226,(71:0.2000304553,(77:0.0797236798,(102:0.0000010010,103:0.0000010010):0.0550451774):0.05966377683):0.08527464668):0.06509054771,(((64:0.0106879996,106:0.0035517069):0.01029596231,(110:0.0177922599,114:0.0071837660):0.01853873947):0.01173797677,(((((104:0.0000010010,105:0.0000010010):0.03407865132,(126:0.0000010010,127:0.0000010010):0.01374168641):0.03693988565,(111:0.0000010010,112:0.0000010010):0.04772667715):0.05393366693,109:0.0729996384):0.03814106931,113:0.0259011495):0.01256248246):0.2311052387):0.04093187162,((((67:0.0035789286,(68:0.0000010010,80:0.0000010010):2.465190644e-06):0.1504488026,100:0.1217559156):0.01825422946,((69:0.0358499384,(128:0.0000010010,129:0.0000010010):0.06016708363):0.02373420626,84:0.0907746051):0.02797820483):0.03636446254,((78:0.0000010010,79:0.0000010010):0.1714842383,((92:0.0000021765,94:0.0000026977):0.02996048401,(93:0.0000022948,95:0.0000022061):0.05235754537):0.1415158745):0.06619129696):0.152042353):0.05586621506,((((65:0.0000025452,66:0.0000020766):0.008847467807,(70:0.0108464185,(((87:0.0000010010,88:0.0000010010):0.003592570791,(130:0.0000010010,131:0.0000010010):2.142797318e-06):2.060096492e-06,124:0.0036017617):0.007326715622):0.01313284978):0.09308568377,(((75:0.0000025750,85:0.0331189158):0.01015939772,86:0.0129801858):0.06161762467,(107:0.0000010010,108:0.0000010010):0.08287404966):0.0347185761):0.1280090746,(((((72:0.0000010010,73:0.0000010010):0.01952678842,120:0.0120737267):0.01820608301,(83:0.0308960733,((115:0.0000010010,116:0.0000010010):0.02814145867,125:0.0377088452):0.01230742141):0.01864403696):0.01889745701,74:0.0001732907):0.3922313743,((81:0.0000010010,99:0.0000023914):0.0141793021,((98:0.0144900951,(118:0.0035254230,(122:0.0000010010,123:0.0000010010):1.001061926e-06):0.00694262058):0.01339237091,119:0.0160352517):0.01067837201):0.2453062715):0.07643220499):0.05341911225):0.02394738503,(96:0.0000022300,97:0.0000010010):0.2214145017):0.09290338107,((76:0.0757867191,136:0.0402210507):0.4089179249,82:0.3612216388):0.5046719974):0.1073362221):0.09562189078):0.01886910013):0.2123153542,(2:0.0000010010,59:0.0000029874):0.06645191491):0.05590408772,60:0.0000025788);
 03: -14733.2552333 (0:0.0000022306,(((((1:0.0000023178,91:0.0000026852):0.2577335232,((47:0.4427434491,(48:0.0000010010,49:0.0000010010):0.1067789733):0.1415311672,63:0.1308142830):0.02509344885):0.03105532626,((((((((3:0.0000010010,4:0.0000010010):0.1411704785,(135:0.1272553400,139:0.0540957315):0.01958068904):0.03375963406,(55:0.0610817773,141:0.0731071271):0.07619800302):0.01554019432,(((6:0.0000010010,7:0.0000010010):0.2278775894,(10:0.1671583593,(((((((13:0.0000010010,14:0.0000010010):0.01654441367,32:0.0074724236):0.006964262456,((33:0.0000010010,34:0.0000010010):0.004612068048,(45:0.0000026991,46:0.0068194881):0.01247339306):0.00318928501):0.03557573284,35:0.0401825242):0.02223332151,(((19:0.0000010010,20:0.0000010010):0.04530474943,(26:0.0137759461,(27:0.0345604614,44:0.0147524593):0.01279926991):0.03718529736):0.02965933256,(42:0.0000027436,43:0.0000023859):0.02396353505):0.01118273775):0.04323861628,(((36:0.0000010010,37:0.0000010010):0.007061349128,38:0.0034275470):0.02902170537,(40:0.0000010010,41:0.0000010010):0.0185315972):0.02051009359):0.03311343042,(((15:0.0000028084,17:0.0000010010):2.885197825e-06,142:0.0033785230):0.1094203683,(30:0.0000023146,31:0.0000029252):0.07320036928):0.01957638509):0.05184394413):0.02491987511):0.006604976574,56:0.1472387423):0.02221567215):0.01788602013,(((5:0.1349252000,(((11:0.0000010010,12:0.0000010010):0.01612222764,((16:0.0000010010,18:0.0000010010):0.0156328614,39:0.0198602666):0.03896347):0.06221200752,23:0.0315794971):0.076749237):0.04539724374,((8:0.0000010010,9:0.0000010010):0.09981063055,(51:0.0000010010,53:0.0000010010):0.09015054726):0.01398386442):0.01170020418,((21:0.0139808383,22:0.0289889354):0.08555522747,(24:0.0000023756,25:0.0000023772):0.1383559732):0.02525679823):0.04867500985):0.03054776562,((28:0.0000025981,29:0.0000026044):0.1318130967,(52:0.0000010010,54:0.0000010010):0.0719677537):0.02946495141):0.03165063061,((((101:0.0120831871,132:0.0327190857):0.05359740843,117:0.0616185958):2.213725383e-06,(121:0.0000010010,137:0.0000026289):0.01880093797):0.02812867387,140:0.0637930347):0.0741400725):0.03401282889,(((50:0.0000026740,134:0.0000023351):0.03377668367,138:0.0790505407):0.1894167441,((((((((61:0.0000010010,62:0.0000010010):0.576198362,((89:0.0000010010,90:0.0000028013):0.05789584456,133:0.0494810997):0.2033366336):0.09211215421,(71:0.1996407055,(77:0.0795129391,(102:0.0000010010,103:0.0000010010):0.05490882676):0.05936170633):0.08515591579):0.06498494626,(((64:0.0106622098,106:0.0035431464):0.01027133288,(110:0.0177498049,114:0.0071661558):0.01849289225):0.01171173868,(((((104:0.0000010010,105:0.0000010010):0.0339959145,(126:0.0000010010,127:0.0000010010):0.01370954185):0.03685538736,(111:0.0000010010,112:0.0000010010):0.04760611698):0.05382466967,109:0.0728530020):0.0380123041,113:0.0258395117):0.01253075881):0.2306420428):0.04072929786,((((67:0.0035712937,(68:0.0000010010,80:0.0000010010):2.465190644e-06):0.1500913745,100:0.1214801883):0.0182129019,((69:0.0357814930,(128:0.0000010010,129:0.0000010010):0.060050705):0.02372236621,84:0.0906163810):0.02786581941):0.03630160146,((78:0.0000010010,79:0.0000010010):0.1710899248,((92:0.0000021765,94:0.0000026977):0.0298720178,(93:0.0000022948,95:0.0000022061):0.05229731828):0.1411891051):0.06601725329):0.1515838793):0.05576884304,((((65:0.0000025452,66:0.0000020766):0.008827169592,(70:0.0108223577,(((87:0.0000010010,88:0.0000010010):0.003584547625,(130:0.0000010010,131:0.0000010010):2.142797318e-06):2.060096492e-06,124:0.0035937154):0.007310244558):0.01310287028):0.09284938762,(((75:0.0000025750,85:0.0330448708):0.01013819255,86:0.0129494981):0.06147273185,(107:0.0000010010,108:0.0000010010):0.08267296256):0.03463509346):0.1276818141,(((((72:0.0000010010,73:0.0000010010):0.01948459838,120:0.0120423282):0.01816780149,(83:0.0308351228,((115:0.0000010010,116:0.0000010010):0.02807739882,125:0.0376222625):0.01227107489):0.01860381818):0.01878400068,74:0.0002336279):0.391250649,((81:0.0000010010,99:0.0000023914):0.01413842101,((98:0.0144552553,(118:0.0035171177,(122:0.0000010010,123:0.0000010010):1.001061926e-06):0.006926600307):0.01336008624,119:0.0159969082):0.01065671147):0.2447344213):0.07606952575):0.05322719731):0.0238744203,(96:0.0000022300,97:0.0000010010):0.2210073606):0.09262081415,((76:0.0756910022,136:0.0400913162):0.4082796191,82:0.3602257044):0.5032182183):0.1073632431):0.09513977067):0.01861461375):0.0007065715899,(57:0.0000010010,58:0.0000010010):0.1746207127):0.2118293891,(2:0.0000010010,59:0.0000029874):0.06626054382):0.05577796167,60:0.0000025788);
 04: -14733.5947034 (0:0.0000022306,(((((1:0.0000023178,91:0.0000026852):0.2570346037,((47:0.4417424590,(48:0.0000010010,49:0.0000010010):0.1065959613):0.1410763239,63:0.1309030035):0.02462878186):0.03100109284,(57:0.0000010010,58:0.0000010010):0.1741866239):0.0007375729955,(((((((((3:0.0000010010,4:0.0000010010):0.1311209934,135:0.1211795999):0.02276076677,139:0.0632634989):0.0339673329,(55:0.0609517430,141:0.0727682656):0.07862878133):0.0159252242,(((6:0.0000021610,7:0.0000026254):0.2270052546,(10:0.1685997118,(((((((13:0.0000010010,14:0.0000010010):0.0164861237,32:0.0074543660):0.006941732473,((33:0.0000010010,34:0.0000010010):0.004601167251,(45:0.0000026991,46:0.0067960259):0.01242884897):0.003178070013):0.03545970185,35:0.0400443525):0.0221687933,(((19:0.0000010010,20:0.0000010010):0.04517151044,(26:0.0137304543,(27:0.0344430000,44:0.0147045510):0.01275642514):0.03706493612):0.02954567145,(42:0.0000027436,43:0.0000023859):0.02388547493):0.01115183848):0.04315693171,(((36:0.0000010010,37:0.0000010010):0.00703742726,38:0.0034163365):0.02892309778,(40:0.0000010010,41:0.0000010010):0.01848160742):0.02040562059):0.03287124506,(((15:0.0000028084,17:0.0000010010):2.885197825e-06,142:0.0033653136):0.1089951865,(30:0.0000023146,31:0.0000029252):0.07310234978):0.01969581441):0.049716266):0.02446058031):0.009551674115,56:0.1443405037):0.02236326073):0.01524398412,(((5:0.1341010518,(((11:0.0000021836,12:0.0000010010):0.01610655498,((16:0.0000010010,18:0.0000010010):0.01559102277,39:0.0198137019):0.0388320741):0.06256922273,23:0.0309584031):0.07684819645):0.04523332415,((8:0.0000010010,9:0.0000010010):0.09997980711,(51:0.0000010010,53:0.0000010010):0.08952460366):0.01403365241):0.01208140224,((21:0.0139750041,22:0.0288693127):0.08481464576,(24:0.0000023756,25:0.0000023184):0.1380926688):0.02463784786):0.04748288484):0.03151204846,((28:0.0000025981,29:0.0000026044):0.1316631874,(52:0.0000010010,54:0.0000010010):0.07167278805):0.02934155088):0.03157272763,((((101:0.0120357156,132:0.0326502364):0.05346553966,117:0.0614512789):2.213725383e-06,(121:0.0000010010,137:0.0000026289):0.0187516377):0.02816325052,140:0.0635053560):0.07352345718):0.03408669848,(((50:0.0000026740,134:0.0000028265):0.03427898367,138:0.0782678804):0.1896335388,(((((((61:0.0000010010,62:0.0000010010):0.6336070051,((71:0.1957549169,(77:0.0784145601,(102:0.0000010010,103:0.0000010010):0.05579171203):0.06341889331):0.07670580326,((89:0.0000010010,90:0.0000028013):0.06067574189,133:0.0469990047):0.2844410335):0.03333734325):0.04947961264,(((64:0.0106415729,106:0.0035362826):0.01024225017,(110:0.0177173495,114:0.0071533821):0.01846714844):0.01263525671,(((((104:0.0000010010,105:0.0000010010):0.0339393696,(126:0.0000010010,127:0.0000010010):0.01368332418):0.03679684617,(111:0.0000010010,112:0.0000010010):0.04751746484):0.05345537476,109:0.0729039340):0.03799092022,113:0.0255832663):0.01178565037):0.2309741954):0.03975234066,((((67:0.0035652910,(68:0.0000010010,80:0.0000010010):2.465190644e-06):0.1499494444,100:0.1210505564):0.01821109484,((69:0.0357073050,(128:0.0000010010,129:0.0000010010):0.05996757296):0.02368400224,84:0.0903818412):0.02796871832):0.03629397975,((78:0.0000010010,79:0.0000010010):0.1706811832,((92:0.0000021765,94:0.0000026977):0.02986349545,(93:0.0000022948,95:0.0000022061):0.05211391467):0.1410510247):0.06556796656):0.1503200756):0.0562594562,((((65:0.0000025452,66:0.0000020766):0.008802477738,(70:0.0107997009,(((87:0.0000026477,88:0.0000026478):0.003576425551,(130:0.0000010010,131:0.0000010010):2.784483535e-06):2.41774352e-06,124:0.0035855549):0.00729487547):0.01307986572):0.09214355929,(((75:0.0000022259,85:0.0329626104):0.01011761217,86:0.0129163396):0.06125043402,(107:0.0000010010,108:0.0000010010):0.08273396918):0.03495415325):0.1267793206,(((((72:0.0000010010,73:0.0000010010):0.01943899942,120:0.0120235719):0.0181296874,(83:0.0307804596,((115:0.0000010010,116:0.0000010010):0.02802050621,125:0.0375711064):0.01224829265):0.01856818425):0.01870606451,74:0.0002763345):0.3910600217,((81:0.0000010010,99:0.0000023914):0.01421257349,((98:0.0144146672,(118:0.0035073853,(122:0.0000010010,123:0.0000010010):1.001061926e-06):0.006907877951):0.01331939094,119:0.0159575419):0.01052405664):0.2445154472):0.07652357801):0.05434781789):0.02213483943,(96:0.0000022300,97:0.0000010010):0.222405211):0.08959813697,((76:0.0752768850,136:0.0402329235):0.4062344829,82:0.3606839768):0.5015120414):0.1093491317):0.09454560281):0.01864880415):0.2113338378,(2:0.0000010010,59:0.0000029874):0.0661429694):0.05564819699,60:0.0000025788);
 05: -14733.6763016 (0:0.0000022306,(((((1:0.0000023178,91:0.0000026852):0.2594043555,((47:0.4453958863,(48:0.0000010010,49:0.0000010010):0.1072493221):0.1425424164,63:0.1312828090):0.02523361492):0.03119096691,(((((((((3:0.0000010010,4:0.0000010010):0.1317706741,135:0.1223246331):0.02211809717,139:0.0644995515):0.03424536279,(55:0.0626305687,141:0.0721373716):0.0794078352):0.01536443091,((((6:0.0000010010,7:0.0000010010):0.2188639569,(((((((13:0.0000025023,14:0.0000029282):0.0166279596,32:0.0075183295):0.006998643112,((33:0.0000010010,34:0.0000010010):0.00463688547,(45:0.0000026991,46:0.0068555286):0.0125393892):0.003207503181):0.03576449713,35:0.0403543370):0.02235706532,(((19:0.0000010010,20:0.0000010010):0.04550292432,(26:0.0138385514,(27:0.0347146408,44:0.0148169086):0.01286094233):0.03736656534):0.02978119884,(42:0.0000027436,43:0.0000023859):0.02410358573):0.01117454974):0.04384397075,(((36:0.0000010010,37:0.0000010010):0.007092838099,38:0.0034439192):0.02913059908,(40:0.0000010010,41:0.0000010010):0.01863632028):0.02020604794):0.03297817758,(((15:0.0000028084,17:0.0000010010):2.374409947e-06,142:0.0033935005):0.107094372,(30:0.0000023146,31:0.0000020685):0.07677894843):0.02030641604):0.04447566101):0.02578386651,10:0.1738217444):0.01708602312,56:0.1452431572):0.0218731342):0.01652082741,(((5:0.1351987830,(((11:0.0000010010,12:0.0000010010):0.01622574801,((16:0.0000010010,18:0.0000010010):0.01570861992,39:0.0199660552):0.03913441064):0.06301786435,23:0.0312204035):0.07735494236):0.04542274422,((8:0.0000010010,9:0.0000010010):0.1007698798,(51:0.0000010010,53:0.0000010010):0.090081924):0.01435216885):0.01138756295,((21:0.0140226848,22:0.0291429563):0.08666007111,(24:0.0000025840,25:0.0000024319):0.1388186779):0.02474968815):0.04810330737):0.03134632903,((28:0.0000026300,29:0.0000025755):0.1314122308,(52:0.0000010010,54:0.0000029638):0.07350464699):0.03001892073):0.03128386922,((((101:0.0121437775,132:0.0328651485):0.05383290009,117:0.0618933255):2.073180016e-06,(121:0.0000010010,137:0.0000026289):0.01889484359):0.028263469,140:0.0640959723):0.07418843695):0.03391355178,(((50:0.0000026740,134:0.0000023351):0.03412013799,138:0.0792581993):0.1907036137,((((((((61:0.0000010010,62:0.0000010010):0.57912299,((89:0.0000010010,90:0.0000028013):0.05816441678,133:0.0497605888):0.2040401931):0.09292542242,(71:0.2005315645,(77:0.0799659459,(102:0.0000010010,103:0.0000010010):0.0551752213):0.05986645227):0.08543560221):0.06527802756,(((64:0.0107163356,106:0.0035610296):0.01032292987,(110:0.0178390465,114:0.0072023693):0.01858824858):0.01176423727,(((((104:0.0000010010,105:0.0000010010):0.03416670589,(126:0.0000010010,127:0.0000010010):0.01377661079):0.03703236065,(111:0.0000010010,112:0.0000010010):0.04785683703):0.05405679071,109:0.0731741157):0.03826680327,113:0.0259692465):0.01259844895):0.2316923455):0.04115469959,((((67:0.0035882193,(68:0.0000010010,80:0.0000010010):2.465190644e-06):0.1508752653,100:0.1221048838):0.01830201158,((69:0.0359261896,(128:0.0000010010,129:0.0000010010):0.0603234969):0.02381567966,84:0.0910452405):0.0280526341):0.03645347899,((78:0.0000010010,79:0.0000010010):0.1719824342,((92:0.0000021765,94:0.0000026977):0.03004218877,(93:0.0000022948,95:0.0000022061):0.05249919063):0.1419109252):0.06639853154):0.1524663071):0.05598708766,((((65:0.0000025452,66:0.0000020766):0.008870492698,(70:0.0108737313,(((87:0.0000010010,88:0.0000010010):0.003601679272,(130:0.0000010010,131:0.0000010010):2.142797318e-06):2.803608764e-06,124:0.0036108454):0.00734535349):0.01316701443):0.09334133348,(((75:0.0000025750,85:0.0332034727):0.01018318515,86:0.0130156083):0.06178017509,(107:0.0000010010,108:0.0000010010):0.08309908387):0.03481121737):0.1283384641,(((((72:0.0000010010,73:0.0000010010):0.01958307346,120:0.0121018459):0.01826228648,(83:0.0309902293,((115:0.0000010010,116:0.0000010010):0.02821471243,125:0.0378086292):0.01233122736):0.01870021876):0.01886606093,74:0.0002462985):0.393100817,((81:0.0000010010,99:0.0000023914):0.01422633707,((98:0.0145287363,(118:0.0035346278,(122:0.0000010010,123:0.0000010010):1.001061926e-06):0.006960361933):0.01342794426,119:0.0160781017):0.01069930491):0.2458895043):0.076793458):0.05349520577):0.02417921143,(96:0.0000022300,97:0.0000010010):0.2219545446):0.09308368526,((76:0.0759560106,136:0.0403882244):0.4097558774,82:0.3625244848):0.5063847924):0.1078183508):0.09578166569):0.01871842975):0.0007325530706,(57:0.0000010010,58:0.0000010010):0.1755071235):0.2128541203,(2:0.0000010010,59:0.0000029874):0.06677355355):0.05589413626,60:0.0000025788);
 06: -14733.9299722 (0:0.0000022306,(((((1:0.0000023178,91:0.0000026852):0.2577751888,((47:0.4427913415,(48:0.0000010010,49:0.0000010010):0.1068122531):0.1416237575,63:0.1308579963):0.02512243923):0.03108388729,((((((((3:0.0000010010,4:0.0000010010):0.1411925386,(135:0.1272714712,139:0.0541049161):0.0196018989):0.03376769388,(55:0.0610940530,141:0.0731076854):0.07620967717):0.0155498139,(((6:0.0000010010,7:0.0000010010):0.2279240087,(10:0.1671694377,(((((((13:0.0000010010,14:0.0000010010):0.01654400809,32:0.0074750778):0.006965948679,((33:0.0000010010,34:0.0000010010):0.004614667552,(45:0.0000026991,46:0.0068198757):0.01247285907):0.00318876823):0.03557043434,35:0.0401877171):0.0222414259,(((19:0.0000027433,20:0.0000022717):0.04530566104,(26:0.0137761640,(27:0.0345570913,44:0.0147542089):0.01280070421):0.03718781082):0.02966467136,(42:0.0000027436,43:0.0000022667):0.02396176307):0.01118188989):0.0432427172,(((36:0.0000010010,37:0.0000010010):0.007061755775,38:0.0034278535):0.02902346021,(40:0.0000010010,41:0.0000010010):0.01853345711):0.0205121544):0.03312028522,(((15:0.0000028084,17:0.0000010010):2.885197825e-06,142:0.0033786885):0.1094251202,(30:0.0000023146,31:0.0000029252):0.07321108379):0.01958818139):0.05186630343):0.02492613398):0.006604092368,56:0.1472668835):0.02221747107):0.017892776,(((5:0.1349609099,(((11:0.0000010010,12:0.0000010010):0.01612923517,((16:0.0000010010,18:0.0000010010):0.01563643786,39:0.0198660677):0.03897285952):0.06222565732,23:0.0315957708):0.07676819702):0.0454192426,((8:0.0000010010,9:0.0000010010):0.09982785071,(51:0.0000010010,53:0.0000010010):0.09016201649):0.01399472277):0.01170018574,((21:0.0139861228,22:0.0289989666):0.08555737604,(24:0.0000022956,25:0.0000024890):0.1383655706):0.0253077583):0.04868619219):0.03056176352,((28:0.0000025981,29:0.0000026044):0.1318347406,(52:0.0000010010,54:0.0000010010):0.07201789996):0.02948478808):0.0316532208,((((101:0.0120866606,132:0.0327267634):0.05361226503,117:0.0616342858):2.130504992e-06,(121:0.0000010010,137:0.0000026289):0.01880465738):0.02814747826,140:0.0637921719):0.07415351595):0.03398823747,(((50:0.0000026740,134:0.0000023351):0.03385952866,138:0.0790193589):0.1894746468,((((((((61:0.0000010010,62:0.0000010010):0.5760987182,((89:0.0000010010,90:0.0000028013):0.0575958971,133:0.0498364313):0.2033041919):0.09189689228,(71:0.1992335881,(77:0.0795194069,(102:0.0000010010,103:0.0000010010):0.05498592216):0.05994991281):0.08510987442):0.06542017538,(((64:0.0106680422,106:0.0035450776):0.01027826219,(110:0.0177594708,114:0.0071701770):0.01849946487):0.01160177428,(((((104:0.0000010010,105:0.0000010010):0.03402211657,(126:0.0000010010,127:0.0000010010):0.01371876214):0.03688425805,(111:0.0000010010,112:0.0000010010):0.04763754227):0.05385414672,109:0.0728933363):0.03797009512,113:0.0259349868):0.01258227873):0.2305987527):0.04151769911,((((67:0.0035730908,(68:0.0000010010,80:0.0000010010):2.465190644e-06):0.1498747027,100:0.1218291523):0.01833480753,((69:0.0357853358,(128:0.0000010010,129:0.0000010010):0.06007080395):0.02375409729,84:0.0906579624):0.02738468174):0.03645848962,((78:0.0000010010,79:0.0000010010):0.1709004651,((92:0.0000021765,94:0.0000026977):0.02988273514,(93:0.0000022948,95:0.0000022061):0.05231898322):0.1413691643):0.06602576256):0.1502744766):0.05597741976,((((65:0.0000025452,66:0.0000020766):0.008827869107,(70:0.0108258110,((((87:0.0000010010,88:0.0000010010):0.003585568427,131:0.0000010010):2.142797318e-06,130:0.0000010010):2.060096492e-06,124:0.0035947421):0.007311551085):0.01311427676):0.08951534484,(((75:0.0000025750,85:0.0330640077):0.009116253501,86:0.0139962082):0.06126823708,(107:0.0000010010,108:0.0000010010):0.08386534269):0.03706355883):0.1289026914,(((((72:0.0000010010,73:0.0000010010):0.01948716591,120:0.0120496675):0.01817006061,(83:0.0308363409,((115:0.0000010010,116:0.0000010010):0.02808405596,125:0.0376333747):0.0122853417):0.01860379917):0.0188199126,74:0.0002110034):0.3921004452,(((81:0.0000010010,99:0.0000023914):0.02464074743,119:0.0159455259):0.007145359317,(98:0.0144742783,(118:0.0035191261,(122:0.0000010010,123:0.0000010010):1.001061926e-06):0.006915735189):0.006432707211):0.2495043593):0.07599697885):0.04926497988):0.02446241885,(96:0.0000022300,97:0.0000010010):0.2212641911):0.09258857445,((76:0.0755961265,136:0.0402384811):0.4082445042,82:0.3606608835):0.5035113005):0.1074851505):0.09525921285):0.01863886148):0.0007193746398,(57:0.0000010010,58:0.0000010010):0.1746787686):0.211907548,(2:0.0000010010,59:0.0000029874):0.06630278189):0.05578237552,60:0.0000025788);
 07: -14734.0222174 (0:0.0000022306,(((((1:0.0000023178,91:0.0000026852):0.2603036331,((47:0.4411321654,(48:0.0000010010,49:0.0000010010):0.1073135942):0.142472985,63:0.1291957714):0.0223473183):0.02977101868,(57:0.0000010010,58:0.0000010010):0.1759361472):0.004149149467,((((((((((3:0.0000010010,4:0.0000010010):0.1315011046,135:0.1210015991):0.02258017686,139:0.0641098096):0.03497703049,(55:0.0604844552,141:0.0735142007):0.07838394231):0.0133653462,(((6:0.0000010010,7:0.0000010010):0.2261201902,(10:0.1697545523,(((((((13:0.0000010010,14:0.0000010010):0.01652137842,32:0.0074661720):0.006989197174,((33:0.0000010010,34:0.0000010010):0.004616493981,(45:0.0000026991,46:0.0068120531):0.01246076718):0.003145476061):0.03557468573,35:0.0401261250):0.0222151696,(((19:0.0000010010,20:0.0000010010):0.04524920101,(26:0.0137592863,(27:0.0345144238,44:0.0147352849):0.01278795482):0.03714010944):0.02959191586,(42:0.0000027436,43:0.0000023859):0.02392770203):0.01117218364):0.04314130783,(((36:0.0000010010,37:0.0000010010):0.007057522663,38:0.0034213478):0.02897732087,(40:0.0000010010,41:0.0000010010):0.01851796377):0.02053913595):0.03269925326,(((15:0.0000028084,17:0.0000010010):2.885197825e-06,142:0.0033747602):0.1090253365,(30:0.0000023146,31:0.0000029252):0.07313010037):0.02006916595):0.0491355089):0.02432375633):0.01189921558,56:0.1422194471):0.02259492691):0.01703659987,(((5:0.1349608275,(((11:0.0000010010,12:0.0000010010):0.01610385498,((16:0.0000010010,18:0.0000010010):0.015619108,39:0.0198459326):0.03892902898):0.06259315569,23:0.0311443147):0.07619305399):0.04539582357,((8:0.0000010010,9:0.0000010010):0.1006062741,(51:0.0000010010,53:0.0000010010):0.08948371904):0.01392840352):0.01212311141,((21:0.0136838960,22:0.0292279248):0.08446867578,(24:0.0000023756,25:0.0000023772):0.1388958585):0.02514063468):0.046288337):0.03177327732,(52:0.0000010010,54:0.0000010010):0.08558634331):0.02330444076,(28:0.0000025981,29:0.0000026044):0.1361330958):0.02465468618,((((101:0.0120910337,132:0.0326641462):0.05353787798,117:0.0615713653):2.873499582e-06,(121:0.0000010010,137:0.0000024768):0.01876125774):0.02895273587,140:0.0628195948):0.07259780707):0.03054565561,(((50:0.0000026740,134:0.0000023351):0.03289497066,138:0.0799957338):0.190205475,((((((((61:0.0000010010,62:0.0000010010):0.5754374746,((89:0.0000010010,90:0.0000028013):0.05784990551,133:0.0494894837):0.2028280409):0.09267607317,(71:0.1989450634,(77:0.0795421675,(102:0.0000010010,103:0.0000010010):0.0549212469):0.05983747256):0.08508004039):0.06506706318,(((64:0.0106591862,106:0.0035426233):0.01027114138,(110:0.0177478902,114:0.0071657231):0.01849070128):0.01176336975,(((((104:0.0000010010,105:0.0000010010):0.03399563156,(126:0.0000010010,127:0.0000010010):0.01370932523):0.03683689141,(111:0.0000010010,112:0.0000010010):0.04759589773):0.05381467724,109:0.0728071194):0.03805772471,113:0.0258180108):0.01250240921):0.2299174675):0.04085666061,((((67:0.0035705443,(68:0.0000010010,80:0.0000010010):2.465190644e-06):0.1500585933,100:0.1214758389):0.0181945646,((69:0.0357838392,(128:0.0000010010,129:0.0000010010):0.06000818002):0.02368941849,84:0.0904726566):0.02795308342):0.03628444778,((78:0.0000010010,79:0.0000010010):0.1710799526,((92:0.0000021765,94:0.0000026977):0.02989360449,(93:0.0000022948,95:0.0000022061):0.0522412383):0.1412103764):0.06597905118):0.1523714572):0.05508754334,((((65:0.0000025452,66:0.0000020766):0.008826080123,(70:0.0108190507,(((87:0.0000025159,88:0.0000028413):0.003584102495,(130:0.0000010010,131:0.0000010010):2.820351559e-06):2.034850987e-06,124:0.0035932622):0.007311536246):0.01310474107):0.09272428766,(((75:0.0000029904,85:0.0330294311):0.01014086491,86:0.0129340770):0.06160214033,(107:0.0000010010,108:0.0000010010):0.08251731347):0.03465374582):0.1284431864,(((((72:0.0000010010,73:0.0000010010):0.01949755446,120:0.0120395366):0.01818503514,(83:0.0308771895,((115:0.0000010010,116:0.0000010010):0.02808695311,125:0.0376368532):0.01223884371):0.0186327867):0.0186257159,74:0.0003819788):0.3896940275,((81:0.0000010010,99:0.0000023914):0.01401655664,((98:0.0144552581,(118:0.0035171128,(122:0.0000010010,123:0.0000010010):1.001061926e-06):0.006926541946):0.01336511874,119:0.0159933839):0.01078339671):0.245895404):0.0760245213):0.05377069571):0.02170668836,(96:0.0000022300,97:0.0000010010):0.2224640828):0.09206356044,((76:0.0749852913,136:0.0407795649):0.405654143,82:0.3626520486):0.5016147407):0.1087024165):0.09588490305):0.01721018636):0.20946141,(2:0.0000010010,59:0.0000029874):0.0637377119):0.05824397287,60:0.0000025788);
 08: -14734.0236465 (0:0.0000022306,(((((1:0.0000023178,91:0.0000026852):0.2603658668,((47:0.4412334142,(48:0.0000010010,49:0.0000010010):0.1073417496):0.1424929022,63:0.1292277384):0.02234814241):0.02977732224,(57:0.0000010010,58:0.0000010010):0.1759777831):0.004150915415,((((((((((3:0.0000010010,4:0.0000010010):0.1315377075,135:0.1210353327):0.02258372637,139:0.0641274517):0.03498567331,(55:0.0604951320,141:0.0735390529):0.07840320931):0.01336525946,(((6:0.0000010010,7:0.0000010010):0.2261869734,(10:0.1698045967,(((((((13:0.0000010010,14:0.0000010010):0.01652747505,32:0.0074673546):0.006991767351,((33:0.0000027505,34:0.0000026737):0.004616444489,(45:0.0000020061,46:0.0068142144):0.0124657777):0.003146047104):0.03558257729,35:0.0401387386):0.02222254995,(((19:0.0000027433,20:0.0000022717):0.04526098525,(26:0.0137628289,(27:0.0345236480,44:0.0147391224):0.01279231624):0.03715294298):0.02959820665,(42:0.0000027436,43:0.0000022667):0.02393567987):0.01117121703):0.04315311652,(((36:0.0000010010,37:0.0000010010):0.007059545936,38:0.0034222695):0.02898561793,(40:0.0000010010,41:0.0000010010):0.01852301393):0.02054481934):0.0327094452,(((15:0.0000028084,17:0.0000010010):2.669679568e-06,142:0.0033758043):0.1090566124,(30:0.0000023146,31:0.0000029252):0.0731513023):0.02007202736):0.0491461039):0.02432779251):0.01190300754,56:0.1422576196):0.0226018448):0.01704069774,(((5:0.1349965944,(((11:0.0000010010,12:0.0000010010):0.01610656158,((16:0.0000010010,18:0.0000010010):0.01562277249,39:0.0198506760):0.03893898775):0.06261049622,23:0.0311488513):0.07621254599):0.04540398378,((8:0.0000010010,9:0.0000010010):0.1006334634,(51:0.0000010010,53:0.0000010010):0.08950728713):0.01393029566):0.01212610123,((21:0.0136869935,22:0.0292353559):0.08449048618,(24:0.0000022956,25:0.0000024890):0.1389341598):0.02514307245):0.04629993271):0.03177716303,(52:0.0000010010,54:0.0000010010):0.08560872468):0.02330859231,(28:0.0000025981,29:0.0000026044):0.1361710418):0.02466016183,((((101:0.0120932734,132:0.0326721627):0.05355129634,117:0.0615861193):2.087587341e-06,(121:0.0000029496,137:0.0000024369):0.01876594414):0.0289595982,140:0.0628341271):0.07261107257):0.03054677681,(((50:0.0000026740,134:0.0000023351):0.03290285361,138:0.0800100355):0.1902499315,((((((((61:0.0000010010,62:0.0000010010):0.5755921541,((89:0.0000010010,90:0.0000028013):0.05786137363,133:0.0495015142):0.2028863815):0.09268617845,(71:0.1989900448,(77:0.0795611012,(102:0.0000010010,103:0.0000010010):0.05493396406):0.0598534078):0.08509843227):0.06509073329,(((64:0.0106616301,106:0.0035434384):0.01027326151,(110:0.0177519036,114:0.0071673411):0.01849519911):0.01176578476,(((((104:0.0000010010,105:0.0000010010):0.03400353596,(126:0.0000010010,127:0.0000010010):0.01371241919):0.03684544072,(111:0.0000010010,112:0.0000010010):0.04760709039):0.05382742959,109:0.0728242037):0.0380664214,113:0.0258242075):0.01250558792):0.2299721045):0.04086604317,((((67:0.0035713250,(68:0.0000010010,80:0.0000010010):2.465190644e-06):0.1500938384,100:0.1215032481):0.01819884481,((69:0.0357910597,(128:0.0000010010,129:0.0000010010):0.06002224834):0.02369509551,84:0.0904930238):0.02796044839):0.03629254636,((78:0.0000010010,79:0.0000010010):0.1711181778,((92:0.0000021765,94:0.0000026977):0.02990971443,(93:0.0000022948,95:0.0000022061):0.05224211837):0.1412400196):0.06599588575):0.1524115962):0.0550984471,((((65:0.0000025452,66:0.0000020766):0.008824582556,(70:0.0108193970,((((87:0.0000010010,88:0.0000010010):0.003584240561,130:0.0000010010):2.060096492e-06,131:0.0000010010):2.142797318e-06,124:0.0035933994):0.007311820127):0.01310567286):0.09273179581,(((75:0.0000025750,85:0.0330309611):0.01014190818,86:0.0129335682):0.06160419096,(107:0.0000010010,108:0.0000010010):0.08251619758):0.03464266661):0.1284484553,(((((72:0.0000010010,73:0.0000010010):0.01950018771,120:0.0120385618):0.01818757014,(83:0.0308800344,((115:0.0000010010,116:0.0000010010):0.0280889498,125:0.0376387697):0.01223761664):0.018634336):0.01861568463,74:0.0003898629):0.3897040042,((81:0.0000010010,99:0.0000023914):0.01401627535,((98:0.0144560616,(118:0.0035173215,(122:0.0000010010,123:0.0000010010):2.597743541e-06):0.006926943743):0.01336595289,119:0.0159940556):0.01078405758):0.2459217436):0.07599954781):0.05375431519):0.02171274904,(96:0.0000022300,97:0.0000010010):0.2225019568):0.09209040315,((76:0.0749874487,136:0.0407937919):0.4057560553,82:0.3626968212):0.5017247867):0.1086995646):0.09590353789):0.01721341699):0.209510858,(2:0.0000010010,59:0.0000029874):0.06377005269):0.05823593726,60:0.0000025788);
 09: -14734.0624121 (0:0.0000022306,(((((1:0.0000023178,91:0.0000026852):0.2581152272,((47:0.4431225087,(48:0.0000010010,49:0.0000010010):0.1068897631):0.1417138557,63:0.1308441086):0.02490706718):0.03111040492,(((((((((3:0.0000010010,4:0.0000010010):0.1314997898,135:0.1215952816):0.02278143121,139:0.0634592300):0.03409258544,(55:0.0611224803,141:0.0729779302):0.07883537765):0.01594495387,(((6:0.0000010010,7:0.0000010010):0.2277621681,(10:0.1691996899,((((((((13:0.0000025023,14:0.0000029282):0.0157825428,32:0.0082108833):0.006938135003,((33:0.0000010010,34:0.0000010010):0.005005196887,(45:0.0000026991,46:0.0068164712):0.01206832733):0.003198273585):0.04601794635,35:0.0285515432):0.02571596394,((19:0.0000010010,20:0.0000010010):0.0415913769,(26:0.0131158508,(27:0.0351171879,44:0.0142209832):0.01360744922):0.04004564308):0.01548913357):0.01518969812,(42:0.0000021006,43:0.0000024254):0.02854593112):0.04913496085,(((36:0.0000010010,37:0.0000010010):0.007057043636,38:0.0034266609):0.02886013268,(40:0.0000010010,41:0.0000010010):0.01864328045):0.02002212784):0.03299564278,(((15:0.0000028084,17:0.0000010010):2.374409947e-06,142:0.0033771934):0.1093415583,(30:0.0000023146,31:0.0000020685):0.07327469106):0.01960753558):0.04984147754):0.02451149448):0.009578892502,56:0.1448187060):0.02242042805):0.0152587253,(((5:0.1344617447,(((11:0.0000010010,12:0.0000010010):0.01614829773,((16:0.0000010010,18:0.0000010010):0.01563303405,39:0.0198653245):0.03893583964):0.06294674407,23:0.0308104936):0.07717898976):0.04542423424,((8:0.0000010010,9:0.0000010010):0.1003032326,(51:0.0000010010,53:0.0000010010):0.08977217176):0.01406202806):0.01210165468,((21:0.0139786763,22:0.0289783501):0.0850877343,(24:0.0000025840,25:0.0000024319):0.1385532169):0.02462915498):0.04762485182):0.03151988918,((28:0.0000026300,29:0.0000025755):0.1321000465,(52:0.0000010010,54:0.0000029638):0.07183824855):0.02940136908):0.03163965333,((((101:0.0120911259,132:0.0327196578):0.05360302218,117:0.0616336957):2.073180016e-06,(121:0.0000010010,137:0.0000026289):0.01880466386):0.0282849087,140:0.0637526180):0.07380974021):0.03415253722,(((50:0.0000026740,134:0.0000023351):0.03389566396,138:0.0789610833):0.1896268537,((((((((61:0.0000010010,62:0.0000010010):0.5762139346,((89:0.0000010010,90:0.0000028013):0.05789885491,133:0.0494989709):0.202824475):0.09262324349,(71:0.1996425454,(77:0.0795645437,(102:0.0000010010,103:0.0000010010):0.05491371199):0.05950567244):0.08511244793):0.06492537746,(((64:0.0106668471,106:0.0035446637):0.01027573715,(110:0.0177571796,114:0.0071694919):0.01850137748):0.01171883076,(((((104:0.0000010010,105:0.0000010010):0.03401144011,(126:0.0000010010,127:0.0000010010):0.01371216754):0.03687086141,(111:0.0000028078,112:0.0000010010):0.0476383349):0.05382459887,109:0.0728533829):0.03806511177,113:0.0258484954):0.0125342122):0.2306502456):0.04085342664,((((67:0.0035720384,(68:0.0000010010,80:0.0000010010):2.465190644e-06):0.150137373,100:0.1214935629):0.01820818092,((69:0.0357833207,(128:0.0000010010,129:0.0000010010):0.06004122191):0.0236834575,84:0.0905911594):0.02793794772):0.03629350162,((78:0.0000010010,79:0.0000010010):0.1711397554,((92:0.0000021765,94:0.0000026977):0.02990273015,(93:0.0000022948,95:0.0000022061):0.05225515516):0.1412368867):0.06603204529):0.1516806579):0.05571004038,((((65:0.0000025452,66:0.0000020766):0.008830244576,(70:0.0108251216,(((87:0.0000010010,88:0.0000010010):0.003585450026,(130:0.0000010010,131:0.0000010010):2.142797318e-06):2.683396684e-06,124:0.0035946189):0.007312149666):0.01310578533):0.09289632775,(((75:0.0000025750,85:0.0330529980):0.01013912201,86:0.0129543066):0.0614871935,(107:0.0000023246,108:0.0000025739):0.08270601583):0.03463497216):0.1277187693,(((((72:0.0000010010,73:0.0000010010):0.01949050315,120:0.0120489971):0.0181718987,(83:0.0308419962,((115:0.0000010010,116:0.0000010010):0.0280874081,125:0.0376379585):0.01227877466):0.01861071495):0.01881657768,74:0.0002138668):0.3914316906,((81:0.0000010010,99:0.0000023914):0.01413868304,((98:0.0144610209,(118:0.0035184558,(122:0.0000010010,123:0.0000010010):1.001061926e-06):0.006929197536):0.01336561442,119:0.0160030038):0.01066786698):0.2447706438):0.07627977083):0.05328817869):0.0238618761,(96:0.0000022300,97:0.0000010010):0.2210116322):0.09262968101,((76:0.0755965940,136:0.0401549817):0.407633233,82:0.3606961071):0.5035424274):0.1073757722):0.09537116101):0.018652669):0.000707317362,(57:0.0000010010,58:0.0000010010):0.174729536):0.2119674381,(2:0.0000010010,59:0.0000029874):0.06641190643):0.05569529382,60:0.0000025788);
 10: -14734.0848297 (0:0.0000022306,(((((1:0.0000023178,91:0.0000026852):0.2613394907,((47:0.4428234992,(48:0.0000010010,49:0.0000010010):0.1077949231):0.142848051,63:0.1296916301):0.02238493606):0.02982989946,(57:0.0000010010,58:0.0000010010):0.1766627383):0.004187194103,(((((((((3:0.0000010010,4:0.0000010010):0.129084063,135:0.1246969766):0.02307428269,139:0.0636533660):0.03694158175,((((6:0.0000010010,7:0.0000010010):0.2278782433,(10:0.1713407603,(((((((13:0.0000010010,14:0.0000010010):0.01660117158,32:0.0074947112):0.007019211449,((33:0.0000010010,34:0.0000010010):0.004637134212,(45:0.0000026991,46:0.0068432173):0.01251392161):0.00316005558):0.03572239345,35:0.0403049936):0.02230666466,(((19:0.0000010010,20:0.0000010010):0.04543582248,(26:0.0138178802,(27:0.0346649653,44:0.0147997535):0.01284642484):0.03731945983):0.02971037272,(42:0.0000027436,43:0.0000023859):0.02403854277):0.01120644656):0.04338642752,(((36:0.0000010010,37:0.0000010010):0.007088456888,38:0.0034362029):0.02910906941,(40:0.0000010010,41:0.0000010010):0.018592509):0.02057840199):0.03294071733,(((15:0.0000028084,17:0.0000010010):2.885197825e-06,142:0.0033891484):0.1094374043,(30:0.0000023146,31:0.0000029252):0.07329609176):0.02035439752):0.04703116467):0.02246852721):0.0120020578,56:0.1464926036):0.02023172724,(55:0.0587263106,141:0.0759852499):0.0776294571):0.006927819581):0.02238639569,(((5:0.1362891030,(((11:0.0000010010,12:0.0000010010):0.01615974066,((16:0.0000010010,18:0.0000010010):0.01567568087,39:0.0199202082):0.03907065836):0.06275780586,23:0.0313116830):0.07589935628):0.04554108438,((8:0.0000010010,9:0.0000010010):0.1006916234,(51:0.0000010010,53:0.0000010010):0.08969809603):0.01376987149):0.01250555738,((21:0.0137653446,22:0.0293092072):0.08428905471,(24:0.0000023756,25:0.0000023772):0.1398033495):0.02495197345):0.04806454083):0.03052695674,(52:0.0000010010,54:0.0000010010):0.0846331142):0.02506435952,(28:0.0000025981,29:0.0000026044):0.1364141721):0.02467962804,((((101:0.0121271041,132:0.0327932418):0.05375305488,117:0.0618101329):2.738647988e-06,(121:0.0000010010,137:0.0000026289):0.01883269387):0.02912069362,140:0.0630066962):0.07268078515):0.03062137074,(((50:0.0000026740,134:0.0000023351):0.03293176602,138:0.0803659149):0.1909877808,((((((((61:0.0000010010,62:0.0000010010):0.5774392098,((89:0.0000010010,90:0.0000028013):0.05799826789,133:0.0496117227):0.2036400004):0.09266056377,(71:0.1994967328,(77:0.0797608825,(102:0.0000010010,103:0.0000010010):0.05508568159):0.06002904903):0.0852779033):0.0652770816,(((64:0.0106877689,106:0.0035521591):0.01029779226,(110:0.0177951995,114:0.0071849450):0.01854081448):0.01177304416,(((((104:0.0000010010,105:0.0000010010):0.03408712506,(126:0.0000010010,127:0.0000010010):0.01374109191):0.03693557805,(111:0.0000010010,112:0.0000010010):0.04771574417):0.05395866862,109:0.0730014946):0.03813981907,113:0.0258883494):0.0125456264):0.2306196347):0.04095852053,((((67:0.0035808758,(68:0.0000010010,80:0.0000010010):2.465190644e-06):0.1505351712,100:0.1218509682):0.01821748392,((69:0.0358781077,(128:0.0000010010,129:0.0000010010):0.06018961304):0.02375706343,84:0.0907367252):0.02803142601):0.03639997653,((78:0.0000010010,79:0.0000010010):0.1716093824,((92:0.0000021765,94:0.0000026977):0.02995580756,(93:0.0000022948,95:0.0000022061):0.05240022463):0.141651945):0.06611828111):0.1528596013):0.0552086355,((((65:0.0000025452,66:0.0000020766):0.008845111937,(70:0.0108525171,(((87:0.0000010010,88:0.0000010010):0.003595430748,(130:0.0000010010,131:0.0000010010):2.142797318e-06):2.060096492e-06,124:0.0036046371):0.007334788829):0.01315011189):0.09305720221,(((75:0.0000027144,85:0.0331357075):0.01017342783,86:0.0129723116):0.06181234291,(107:0.0000010010,108:0.0000010010):0.08276272984):0.03470386362):0.1289796658,(((((72:0.0000010010,73:0.0000010010):0.0195851709,120:0.0120427690):0.0182793696,(83:0.0310289027,((115:0.0000010010,116:0.0000010010):0.02817524162,125:0.0377489751):0.01221326083):0.01871672501):0.01824709268,74:0.0007525876):0.3901743286,((81:0.0000010010,99:0.0000027392):0.01404146441,((98:0.0144989631,(118:0.0035276286,(122:0.0000010010,123:0.0000010010):1.001061926e-06):0.006946832841):0.01340670396,119:0.0160396659):0.01081909268):0.2468068467):0.07614691915):0.05379056865):0.02162058784,(96:0.0000028214,97:0.0000020346):0.2235395366):0.09238838363,((76:0.0751068226,136:0.0409790468):0.40711393,82:0.3636479739):0.5034006739):0.1091842947):0.09624111374):0.01717602524):0.21035197,(2:0.0000010010,59:0.0000029874):0.06400432534):0.05839877855,60:0.0000025788);
 11: -14734.2022859 (0:0.0000022306,(((((1:0.0000023178,91:0.0000026852):0.2579232553,((47:0.4429347497,(48:0.0000010010,49:0.0000010010):0.1067918202):0.1416813153,63:0.1312781422):0.02470203536):0.03105825351,(57:0.0000010010,58:0.0000010010):0.1744921474):0.00120741163,((((((((3:0.0000010010,4:0.0000027853):0.1383971067,(135:0.1262690299,139:0.0557711085):0.02125356693):0.03270172106,(55:0.0625434232,141:0.0718257431):0.07556513079):0.01538081977,(((6:0.0000010010,7:0.0000010010):0.2140347406,(((((((13:0.0000010010,14:0.0000010010):0.01656836346,32:0.0074913256):0.006976425399,((33:0.0000021083,34:0.0000021632):0.004618114626,(45:0.0000024180,46:0.0068312273):0.01249833129):0.003195575179):0.03564238168,35:0.0402049927):0.02227062113,(((19:0.0000010010,20:0.0000010010):0.04533727972,(26:0.0137843567,(27:0.0345868529,44:0.0147604167):0.01281192338):0.03722866926):0.0296676485,(42:0.0000022726,43:0.0000028056):0.02402768315):0.01113032752):0.04388493342,(((36:0.0000010010,37:0.0000010010):0.007067063271,38:0.0034311804):0.02904864816,(40:0.0000027491,41:0.0000025979):0.01854025357):0.01987924178):0.03266422851,(((15:0.0000028084,17:0.0000010010):2.771083505e-06,142:0.0033806127):0.1069430943,(30:0.0000023146,31:0.0000029252):0.0762992648):0.02006002692):0.05014568499):0.02886982436,(10:0.1610055943,56:0.1358311162):0.02329269843):0.02446343467):0.02053855937,(((5:0.1356369866,(((11:0.0000010010,12:0.0000010010):0.01612733194,((16:0.0000010010,18:0.0000010010):0.01564442535,39:0.0198725787):0.03901231112):0.06156214472,23:0.0323021873):0.07633012986):0.04514030066,((8:0.0000010010,9:0.0000010010):0.09928363271,(51:0.0000010010,53:0.0000010010):0.09038812138):0.01432688249):0.01090577271,((21:0.0139386038,22:0.0290590846):0.08702205193,(24:0.0000023756,25:0.0000023772):0.138044702):0.02585906411):0.04822156942):0.03127415247,((28:0.0000025981,29:0.0000026044):0.1304676332,(52:0.0000010010,54:0.0000010010):0.07369311261):0.03051095201):0.03077185249,((((101:0.0120883554,132:0.0327371777):0.05360471781,117:0.0616213273):2.014185295e-06,(121:0.0000010010,137:0.0000026289):0.01882123053):0.0279958931,140:0.0639487445):0.07478793932):0.03238171082,(((50:0.0000026740,134:0.0000023351):0.03387798138,138:0.0790051139):0.1902316763,((((((((61:0.0000010010,62:0.0000010010):0.5764469514,((89:0.0000010010,90:0.0000028013):0.05796598598,133:0.0495468766):0.2033191051):0.09213907717,(71:0.1995300161,(77:0.0796057086,(102:0.0000010010,103:0.0000010010):0.05495308659):0.05962871485):0.0849657258):0.06504350571,(((64:0.0106721420,106:0.0035463692):0.01028071343,(110:0.0177660235,114:0.0071717523):0.01850981447):0.01171795656,(((((104:0.0000010010,105:0.0000010010):0.03402407974,(126:0.0000010010,127:0.0000010010):0.01372110773):0.03687897716,(111:0.0000010010,112:0.0000010010):0.04765170262):0.05382276752,109:0.0728620515):0.03810690717,113:0.0258618157):0.01254623365):0.2304614656):0.04117251503,((((67:0.0035737046,(68:0.0000010010,80:0.0000010010):2.465190644e-06):0.1501815216,100:0.1215734275):0.01825009676,((69:0.0358018033,(128:0.0000010010,129:0.0000010010):0.06009156921):0.02377646315,84:0.0907263334):0.02783540581):0.0363320717,((78:0.0000010010,79:0.0000010010):0.1712572924,((92:0.0000021221,94:0.0000025281):0.02990767536,(93:0.0000029626,95:0.0000022061):0.05234383778):0.1412878231):0.06608169612):0.1516382698):0.05573956047,((((65:0.0000025452,66:0.0000020766):0.008837691704,(70:0.0108302797,(((87:0.0000028302,88:0.0000028301):0.003587118062,(130:0.0000010010,131:0.0000010010):2.514872226e-06):2.465572566e-06,124:0.0035962359):0.007315575293):0.01311017282):0.09293322254,(((75:0.0000021053,85:0.0330649032):0.01014045285,86:0.0129613480):0.06150228447,(107:0.0000010010,108:0.0000010010):0.08274075495):0.0346392394):0.1277273207,(((((72:0.0000010010,73:0.0000010010):0.01949968791,120:0.0120565758):0.01818171366,(83:0.0308610211,((115:0.0000010010,116:0.0000010010):0.02810050914,125:0.0376571084):0.01228893089):0.01862128255):0.01882227906,74:0.0002216056):0.3910420146,((81:0.0000010010,99:0.0000023914):0.01415604618,((98:0.0144659109,(118:0.0035196629,(122:0.0000010010,123:0.0000010010):1.001061926e-06):0.006931495097):0.01336955935,119:0.0160093221):0.01066426088):0.2447661726):0.07637580827):0.05315629651):0.02434011473,(96:0.0000022300,97:0.0000010010):0.2206577636):0.09259605564,((76:0.0756409220,136:0.0402887194):0.4082562985,82:0.3606221476):0.5033851271):0.1070340449):0.09527779995):0.01895301616):0.2116675299,(2:0.0000010010,59:0.0000010010):0.06631382907):0.05579974057,60:0.0000025788);
 12: -14734.4118829 (0:0.0000022306,(((((1:0.0000023178,91:0.0000026852):0.2587432486,((47:0.4442174889,(48:0.0000010010,49:0.0000010010):0.1070955394):0.1421223771,63:0.1311035305):0.02507360945):0.03112975646,(((((((((3:0.0000010010,4:0.0000010010):0.1314558854,135:0.1220127620):0.02207408906,139:0.0644609353):0.03412788297,(55:0.0624906125,141:0.0719644277):0.07923194563):0.01533366632,((((6:0.0000010010,7:0.0000010010):0.218338618,(((((((13:0.0000025023,14:0.0000029282):0.0165933264,32:0.0075020530):0.006982162783,((33:0.0000010010,34:0.0000010010):0.004625245473,(45:0.0000026991,46:0.0068400238):0.01251228255):0.00320185938):0.03569391287,35:0.0402596368):0.02230043729,(((19:0.0000010010,20:0.0000010010):0.0454124276,(26:0.0138070983,(27:0.0346398069,44:0.0147850128):0.01283022033):0.03728493631):0.02970094479,(42:0.0000027436,43:0.0000023859):0.02405055489):0.01115951463):0.04379743698,(((36:0.0000010010,37:0.0000010010):0.007077701995,38:0.0034359634):0.02907216803,(40:0.0000010010,41:0.0000010010):0.01859955983):0.02010066472):0.03288936153,(((15:0.0000028084,17:0.0000010010):2.055396233e-06,142:0.0033843747):0.1068961819,(30:0.0000023146,31:0.0000029252):0.07661861035):0.02027885216):0.04441198267):0.02576256232,10:0.1733699965):0.01705556565,56:0.1449856609):0.02173948831):0.01649127637,(((5:0.1349252758,(((11:0.0000010010,12:0.0000010010):0.01618868441,((16:0.0000010010,18:0.0000010010):0.0156699928,39:0.0199169408):0.03903356812):0.06281483471,23:0.0311921494):0.07716595609):0.0452837023,((8:0.0000010010,9:0.0000010010):0.1005038831,(51:0.0000010010,53:0.0000010010):0.08988043159):0.01431468075):0.01134401517,((21:0.0140017043,22:0.0290625237):0.08644516791,(24:0.0000025840,25:0.0000024319):0.1384611903):0.02475601394):0.0479823566):0.03130769364,((28:0.0000026300,29:0.0000025755):0.131133453,(52:0.0000010010,54:0.0000029638):0.07334259334):0.02999519878):0.03122532263,((((101:0.0120886816,132:0.0328167827):0.05373204826,117:0.0617484792):2.363815865e-06,(121:0.0000010010,137:0.0000026289):0.01885131681):0.02819191803,140:0.0639444091):0.07397136428):0.03405176742,(((50:0.0000026740,134:0.0000023351):0.0345107014,138:0.0785774777):0.1905106587,(((((((61:0.0000010010,62:0.0000010010):0.636483457,((71:0.1965692378,(77:0.0787757288,(102:0.0000010010,103:0.0000010010):0.0560213451):0.06374172778):0.07693600783,((89:0.0000010010,90:0.0000028013):0.06093411042,133:0.0472176741):0.2858333743):0.03361134313):0.04961878655,(((64:0.0106876149,106:0.0035515071):0.01028542131,(110:0.0177932722,114:0.0071838138):0.0185474131):0.01267782899,(((((104:0.0000010010,105:0.0000010010):0.03408060176,(126:0.0000010010,127:0.0000010010):0.01374036329):0.03694933821,(111:0.0000010010,112:0.0000010010):0.0477192623):0.05366481796,109:0.0732033422):0.03816245281,113:0.0256933048):0.01183811242):0.2319191968):0.04000253201,((((67:0.0035808530,(68:0.0000010010,80:0.0000010010):2.465190644e-06):0.1506595394,100:0.1216255574):0.01828668207,((69:0.0358390226,(128:0.0000010010,129:0.0000010010):0.06024385328):0.02380850113,84:0.0908191988):0.02806005573):0.03645224288,((78:0.0000010010,79:0.0000010010):0.1714997275,((92:0.0000021765,94:0.0000026977):0.02997902078,(93:0.0000022948,95:0.0000022061):0.05235746768):0.1417121499):0.06587135872):0.1509956648):0.05657104238,((((65:0.0000025452,66:0.0000020766):0.008837828196,(70:0.0108488127,(((87:0.0000010010,88:0.0000010010):0.003592883242,(130:0.0000010010,131:0.0000010010):2.142797318e-06):2.060096492e-06,124:0.0036020057):0.007328487628):0.01314339743):0.09262308961,(((75:0.0000025750,85:0.0331155523):0.01016446396,86:0.0129744970):0.06154263264,(107:0.0000010010,108:0.0000010010):0.08311851581):0.03507752434):0.1273550478,(((((72:0.0000010010,73:0.0000010010):0.01952673175,120:0.0120793867):0.01820903912,(83:0.0309040313,((115:0.0000010010,116:0.0000010010):0.02814746233,125:0.0377395655):0.01231738498):0.0186465657):0.01890268928,74:0.0001739928):0.3931922355,((81:0.0000010010,99:0.0000023914):0.01428786789,((98:0.0144822325,(118:0.0035235773,(122:0.0000010010,123:0.0000010010):1.001061926e-06):0.006939089216):0.01338206962,119:0.0160315329):0.01055836626):0.2456125319):0.07693511053):0.05457022326):0.0224386421,(96:0.0000022300,97:0.0000010010):0.223317829):0.09005171089,((76:0.0756358335,136:0.0404417276):0.4083525392,82:0.3623764699):0.5045892586):0.1098825012):0.09490014266):0.01853251567):0.0007179773021,(57:0.0000010010,58:0.0000010010):0.1750263639):0.2123404585,(2:0.0000010010,59:0.0000029874):0.06660473077):0.05578456383,60:0.0000025788);
 13: -14734.878231 (0:0.0000022306,(((((1:0.0000023178,91:0.0000026852):0.2583868689,((47:0.4435140276,(48:0.0000010010,49:0.0000010010):0.1068698933):0.1415143193,63:0.1316464235):0.02427776015):0.03098674841,(57:0.0000010010,58:0.0000010010):0.1748290237):0.001970529939,(((((((((3:0.0000010010,4:0.0000010010):0.1361201896,(135:0.1242771454,139:0.0604731049):0.02247529376):0.02513972157,((6:0.0000010010,7:0.0000010010):0.2354070546,(10:0.1746948106,(((((((13:0.0000010010,14:0.0000010010):0.01656088119,32:0.0075006878):0.006972247401,((33:0.0000010010,34:0.0000010010):0.004601597974,(45:0.0000026991,46:0.0068317558):0.01251570057):0.003198762174):0.03560580652,35:0.0402223499):0.02222035759,(((19:0.0000010010,20:0.0000010010):0.04532400216,(26:0.0137879018,(27:0.0345961157,44:0.0147607834):0.0128137516):0.03724595104):0.02964056159,(42:0.0000027436,43:0.0000023859):0.02408323268):0.01101018888):0.04645968593,(((36:0.0000010010,37:0.0000010010):0.007068997866,38:0.0034317133):0.02906031193,(40:0.0000010010,41:0.0000010010):0.01844797518):0.01732315292):0.0357150068,(((15:0.0000028084,17:0.0000010010):2.885197825e-06,142:0.0033832974):0.1088402108,(30:0.0000023146,31:0.0000029252):0.07255044431):0.01753188055):0.04423965641):0.01549391739):0.02263155684):0.01853613888,(55:0.0606753437,141:0.0740980350):0.07302050114):0.01858078741,56:0.1557247972):0.01973276778,(((5:0.1344892289,(((11:0.0000010010,12:0.0000010010):0.01615893987,((16:0.0000010010,18:0.0000010010):0.01565052379,39:0.0198834282):0.03898938275):0.06249408311,23:0.0313675302):0.07751035708):0.04532112909,((8:0.0000010010,9:0.0000010010):0.0999167799,(51:0.0000010010,53:0.0000010010):0.0902090038):0.01403098445):0.0114871423,((21:0.0145174064,22:0.0284982600):0.08581443766,(24:0.0000023756,25:0.0000023772):0.1380295328):0.02501934611):0.04496738977):0.03105573331,((28:0.0000025981,29:0.0000026044):0.1311692118,(52:0.0000010010,54:0.0000010010):0.07336506437):0.02648172842):0.03390069915,((((101:0.0120379397,132:0.0328220264):0.05371936269,117:0.0616809645):2.410464484e-06,(121:0.0000010010,137:0.0000026289):0.01883433815):0.02821105287,140:0.0637931546):0.07428169076):0.03314519002,(((50:0.0000026740,134:0.0000023351):0.03367223181,138:0.0793492540):0.190578175,((((((((61:0.0000010010,62:0.0000010010):0.5775770897,((89:0.0000010010,90:0.0000028013):0.05799616867,133:0.0495976669):0.2037588814):0.0922427575,(71:0.1997224920,(77:0.0795922347,(102:0.0000010010,103:0.0000010010):0.05507807785):0.05964878175):0.08524954269):0.06501571247,(((64:0.0106791981,106:0.0035487789):0.01028903374,(110:0.0177798052,114:0.0071792433):0.01852117544):0.0117258586,(((((104:0.0000010010,105:0.0000010010):0.03405176349,(126:0.0000010010,127:0.0000010010):0.01372955868):0.03691755965,(111:0.0000010010,112:0.0000010010):0.04769006882):0.05392886049,109:0.0729414241):0.03812128661,113:0.0258819929):0.01255750555):0.230723549):0.04075210537,((((67:0.0035770439,(68:0.0000010010,80:0.0000010010):2.465190644e-06):0.1503648807,100:0.1217246390):0.01815872661,((69:0.0357971508,(128:0.0000010010,129:0.0000010010):0.06011455146):0.02383759688,84:0.0907774345):0.02798863277):0.03631943479,((78:0.0000010010,79:0.0000010010):0.1715233514,((92:0.0000021765,94:0.0000026977):0.02998450236,(93:0.0000022948,95:0.0000022061):0.05231686338):0.1415293865):0.06613810407):0.1523249309):0.05580279112,((((65:0.0000025452,66:0.0000020766):0.008828678675,(70:0.0108326352,(((87:0.0000010010,88:0.0000010010):0.003588475017,(130:0.0000010010,131:0.0000010010):2.142797318e-06):2.060096492e-06,124:0.0035981789):0.007316872285):0.01312811441):0.09295114736,(((75:0.0000020314,85:0.0330874336):0.01014753253,86:0.0129705675):0.06155708169,(107:0.0000010010,108:0.0000010010):0.08279132162):0.03470887072):0.1280657165,(((((72:0.0000010010,73:0.0000010010):0.01950540329,120:0.0120562459):0.01819432913,(83:0.0308691990,((115:0.0000010010,116:0.0000010010):0.02811375349,125:0.0377220715):0.01228966918):0.01863359178):0.01881639174,74:0.0002224555):0.3913768824,((81:0.0000010010,99:0.0000023914):0.01421749383,((98:0.0144717214,(118:0.0035210085,(122:0.0000010010,123:0.0000010010):1.001061926e-06):0.00693415059):0.01337383579,119:0.0160171870):0.01061040948):0.2453711776):0.07644312969):0.05327700697):0.0243531441,(96:0.0000022300,97:0.0000010010):0.2206990669):0.09292656415,((76:0.0755091070,136:0.0405207716):0.4093095903,82:0.3607380707):0.5044076719):0.1069694582):0.09543704604):0.0188972577):0.2112676144,(2:0.0000010010,59:0.0000029874):0.06621303869):0.05598559105,60:0.0000025788);
 14: -14734.9722148 (0:0.0000022306,(((((1:0.0000023178,91:0.0000026852):0.2580568075,((47:0.4429375028,(48:0.0000010010,49:0.0000010010):0.1071139835):0.1414332168,63:0.1307384536):0.02512552246):0.03103524508,(((((((((3:0.0000010010,4:0.0000010010):0.131508537,135:0.1215818002):0.02276775479,139:0.0633421546):0.03411276366,(55:0.0611253409,141:0.0729869760):0.07885004414):0.01592002487,(((6:0.0000021610,7:0.0000026254):0.2276857792,(10:0.1691098120,(((((((13:0.0000010010,14:0.0000010010):0.016535547,32:0.0074732726):0.006962291823,((33:0.0000010010,34:0.0000010010):0.004613473317,(45:0.0000026991,46:0.0068168117):0.0124670902):0.00318682312):0.03555733529,35:0.0401695308):0.0222325317,(((19:0.0000010010,20:0.0000010010):0.04529073799,(26:0.0137706379,(27:0.0345420808,44:0.0147479508):0.01279446491):0.03716928818):0.02964899036,(42:0.0000027436,43:0.0000023859):0.02395191169):0.01117778525):0.04322111452,(((36:0.0000010010,37:0.0000010010):0.007058095227,38:0.0034266855):0.0290030474,(40:0.0000026652,41:0.0000023181):0.01852950131):0.0205260602):0.03299666662,(((15:0.0000028084,17:0.0000029493):2.06442101e-06,142:0.0033776619):0.1092864337,(30:0.0000027205,31:0.0000025472):0.07329843828):0.01970858711):0.04979591197):0.02453030039):0.009572149782,56:0.1446663029):0.02250825781):0.01525996965,(((5:0.1344581872,(((11:0.0000021836,12:0.0000010010):0.01614917818,((16:0.0000010010,18:0.0000010010):0.01563774124,39:0.0198695653):0.03895472396):0.06280189587,23:0.0310024412):0.07707454689):0.04539115469,((8:0.0000027696,9:0.0000025144):0.1003135709,(51:0.0000020351,53:0.0000023149):0.08980372794):0.01407197271):0.01210693487,((21:0.0139958463,22:0.0289793236):0.08509028439,(24:0.0000023756,25:0.0000023184):0.1385433791):0.0246476339):0.04767407584):0.0315179311,((28:0.0000025981,29:0.0000026044):0.1320488533,(52:0.0000010010,54:0.0000010010):0.07183892264):0.02943127377):0.03162712594,(((101:0.0120955326,132:0.0327211724):0.05360176256,(117:0.0616378935,(121:0.0000010010,137:0.0000026289):0.01880859492):2.886497151e-06):0.028254358,140:0.0636937265):0.07378879095):0.03393965205,(((50:0.0000026740,134:0.0000028265):0.03446199404,138:0.0784063321):0.188928749,((((((((61:0.0000010010,62:0.0000010010):0.5837213697,((89:0.0000010010,90:0.0000028013):0.05759967358,133:0.0499354022):0.2021456576):0.09461548847,(71:0.2042080481,(77:0.0798216590,(102:0.0000010010,103:0.0000010010):0.0547981951):0.05348134275):0.08058981971):0.07517571458,((((64:0.0106761802,106:0.0035478252):0.007515986124,(((((104:0.0000010010,105:0.0000010010):0.03403878571,(126:0.0000010010,127:0.0000010010):0.01371049887):0.03661544002,(111:0.0000010010,112:0.0000010010):0.04791095018):0.05443806758,109:0.0715101543):0.04146796325,113:0.0238401233):0.02338593247):0.02122177777,114:0.0072636174):0.01294952954,110:0.0048508407):0.2415605831):0.03715000606,((((67:0.0035741238,(68:0.0000010010,80:0.0000010010):2.144015842e-06):0.1502496557,100:0.1216565326):0.01832110762,((69:0.0358970350,(128:0.0000010010,129:0.0000010010):0.06000254475):0.02378528363,84:0.0907153861):0.0274959511):0.03952386749,((78:0.0000010010,79:0.0000010010):0.1719159776,((92:0.0000021765,94:0.0000026977):0.02988502079,(93:0.0000022948,95:0.0000022061):0.05235314523):0.1411183457):0.06259017883):0.1500520768):0.05520513035,((((65:0.0000025452,66:0.0000020766):0.008825739743,(70:0.0108338273,(((87:0.0000026477,88:0.0000026478):0.003587623288,(130:0.0000010010,131:0.0000010010):2.784483535e-06):2.41774352e-06,124:0.0035967974):0.007311640585):0.01311480549):0.09196158118,(((75:0.0000022259,85:0.0330697425):0.01013096488,86:0.0129635373):0.06163963912,(107:0.0000010010,108:0.0000010010):0.08270041205):0.03524217856):0.1331735333,(((((72:0.0000010010,73:0.0000010010):0.01951026712,120:0.0120425532):0.0182038135,(83:0.0308988122,((115:0.0000010010,116:0.0000010010):0.02810967735,125:0.0376722315):0.01224915359):0.01864358309):0.01858321934,74:0.0004278853):0.3878431721,((81:0.0000010010,99:0.0000023914):0.01411781574,((98:0.0144670768,(118:0.0035197600,(122:0.0000010010,123:0.0000010010):1.001061926e-06):0.006931060978):0.01337003925,119:0.0160067199):0.01071046123):0.2460236828):0.0721745176):0.04965752548):0.02679848383,(96:0.0000022300,97:0.0000010010):0.2249468614):0.08893519863,((76:0.0754991559,136:0.0403255155):0.4074473912,82:0.3625901348):0.5043832589):0.1067727046):0.09642086324):0.0187710152):0.0007470646546,(57:0.0000010010,58:0.0000010010):0.1748702228):0.2118753566,(2:0.0000010010,59:0.0000027974):0.06640267989):0.05574489469,60:0.0000025788);
 15: -14734.9727276 (0:0.0000022306,(((((1:0.0000023178,91:0.0000026852):0.2602963387,((47:0.4427130994,(48:0.0000010010,49:0.0000010010):0.1077104598):0.1403135882,63:0.1310125538):0.0232066849):0.0320894698,((((50:0.0000026740,134:0.0000023351):0.03176365039,138:0.0812382406):0.1876955218,((((((((61:0.0000010010,62:0.0000010010):0.5767012992,((89:0.0000010010,90:0.0000028013):0.05800544277,133:0.0495728900):0.2033988995):0.09257599833,(71:0.2001246458,(77:0.0797488594,(102:0.0000010010,103:0.0000010010):0.05490260034):0.05944432877):0.08535610422):0.06494519501,(((64:0.0106843643,106:0.0035505051):0.01029243925,(110:0.0177860757,114:0.0071811308):0.01853194781):0.01182506145,(((((104:0.0000025827,105:0.0000010010):0.03406962287,(126:0.0000010010,127:0.0000010010):0.01373564987):0.0369251512,(111:0.0000010010,112:0.0000010010):0.04771414513):0.05388114355,109:0.0730070971):0.03814063668,113:0.0258569888):0.01250375737):0.2308864605):0.04055309698,((((67:0.0035770060,(68:0.0000010010,80:0.0000010010):2.465190644e-06):0.1502654542,100:0.1217631300):0.01820509228,((69:0.0358795131,(128:0.0000010010,129:0.0000010010):0.06007184081):0.02372645424,84:0.0906913060):0.02801901875):0.03641308001,((78:0.0000010010,79:0.0000010010):0.1712487345,((92:0.0000021765,94:0.0000026977):0.02996541494,(93:0.0000022948,95:0.0000022061):0.05230102623):0.141559974):0.06598208252):0.1528392088):0.05563527119,((((65:0.0000025452,66:0.0000020766):0.008835172085,(70:0.0108366494,((((87:0.0000010010,88:0.0000010010):0.003590137364,130:0.0000010010):2.060096492e-06,131:0.0000010010):2.74215313e-06,124:0.0035986480):0.007320857917):0.01312725322):0.09277309906,(((75:0.0000023819,85:0.0330908358):0.01016296365,86:0.0129557154):0.06162579275,(107:0.0000010010,108:0.0000010010):0.08273463699):0.03489119097):0.1282013963,(((((72:0.0000010010,73:0.0000010010):0.01951759413,120:0.0120619075):0.01819686347,(83:0.0308859141,((115:0.0000010010,116:0.0000010010):0.02812147357,125:0.0376842384):0.01228844201):0.01863798967):0.01879601859,74:0.0002543150):0.3921113132,((81:0.0000010010,99:0.0000023914):0.01422871394,((98:0.0144779162,(118:0.0035230754,(122:0.0000010010,123:0.0000010010):1.001061926e-06):0.006937986806):0.0133788993,119:0.0160249570):0.01061077825):0.2444195719):0.07630140872):0.05427401443):0.01534564226,(96:0.0000022300,97:0.0000010010):0.228807237):0.09272221296,((76:0.0755377754,136:0.0403640732):0.4045238419,82:0.3640285333):0.5013766638):0.1120174369):0.09557098165,(57:0.0000010010,58:0.0000010010):0.1661588966):0.01320610613):0.009804659357,((((((((3:0.0000010010,4:0.0000010010):0.1312564039,135:0.1217184632):0.0229063184,139:0.0635505388):0.034093791,(55:0.0611943291,141:0.0729678764):0.07861551186):0.01592125272,(((6:0.0000010010,7:0.0000010010):0.2276930636,(10:0.1689678158,(((((((13:0.0000010010,14:0.0000010010):0.01654095311,32:0.0074771867):0.006963815487,((33:0.0000010010,34:0.0000010010):0.004615162841,(45:0.0000026991,46:0.0068193942):0.01247179404):0.003187866574):0.0355738613,35:0.0401851203):0.02223507026,(((19:0.0000010010,20:0.0000025455):0.04530544844,(26:0.0137739240,(27:0.0345507901,44:0.0147515934):0.01279790421):0.03718250609):0.02965965367,(42:0.0000022726,43:0.0000028056):0.02396588864):0.011187943):0.04323871249,(((36:0.0000010010,37:0.0000010010):0.007060702487,38:0.0034283249):0.02901272827,(40:0.0000010010,41:0.0000010010):0.0185408329):0.0205467604):0.03305655577,(((15:0.0000028084,17:0.0000010010):2.885197825e-06,142:0.0033785111):0.1093027931,(30:0.0000023146,31:0.0000029252):0.07337265124):0.01970460399):0.05001483373):0.02453130315):0.009561361224,56:0.1449393938):0.02257881554):0.01535098145,(((5:0.1344842592,(((11:0.0000010010,12:0.0000010010):0.01615771983,((16:0.0000010010,18:0.0000010010):0.01564676717,39:0.0198844258):0.03897725475):0.06289574956,23:0.0309559218):0.07713124516):0.0454124527,((8:0.0000010010,9:0.0000010010):0.1003042865,(51:0.0000010010,53:0.0000010010):0.0898436541):0.01404309533):0.01204231705,((21:0.0140040851,22:0.0289832323):0.08518337506,(24:0.0000023756,25:0.0000023772):0.1386107268):0.02473278313):0.04775154053):0.03255176514,((28:0.0000025981,29:0.0000026044):0.1318609275,(52:0.0000010010,54:0.0000010010):0.072486049):0.02833703313):0.02912780593,((((101:0.0121135731,132:0.0327269543):0.05365174642,117:0.0616720630):2.024373587e-06,(121:0.0000010010,137:0.0000026289):0.0187902145):0.02758315195,140:0.0644061605):0.07346733148):0.04259435649):0.2092472068,(2:0.0000010010,59:0.0000010010):0.06657326344):0.05571997879,60:0.0000025788);
 16: -14735.021304 (0:0.0000022306,(((((1:0.0000023178,91:0.0000026852):0.2590391229,((47:0.4444201419,(48:0.0000010010,49:0.0000010010):0.1074362997):0.1418873751,63:0.1311542800):0.02527420981):0.03114291936,(((((((((3:0.0000010010,4:0.0000010010):0.1320698406,135:0.1221319430):0.02286473491,139:0.0637333087):0.03422257451,(55:0.0613804539,141:0.0733095290):0.07915680466):0.01601037544,(((6:0.0000010010,7:0.0000010010):0.2287318846,(10:0.1698991935,(((((((13:0.0000024315,14:0.0000020693):0.01661446087,32:0.0075011493):0.006990938662,((33:0.0000010010,34:0.0000010010):0.004629684071,(45:0.0000026991,46:0.0068476021):0.01252420578):0.003203001258):0.03571358684,35:0.0403486058):0.02232732838,(((19:0.0000027433,20:0.0000022717):0.04548474536,(26:0.0138324302,(27:0.0346967391,44:0.0148146044):0.0128531137):0.03734133471):0.02976560747,(42:0.0000027436,43:0.0000022667):0.0240637076):0.01121334317):0.04341154911,(((36:0.0000010010,37:0.0000010010):0.007089571043,38:0.0034408826):0.02913311429,(40:0.0000010010,41:0.0000010010):0.0186102599):0.02061858483):0.03313769857,(((15:0.0000028084,17:0.0000010010):2.885197825e-06,142:0.0033918501):0.1097899788,(30:0.0000023146,31:0.0000029252):0.07365150878):0.01975604853):0.04999892706):0.02460548782):0.009612893309,56:0.1453395132):0.02259485397):0.01530019671,(((5:0.1349613331,(((11:0.0000010010,12:0.0000010010):0.01619530314,((16:0.0000010010,18:0.0000010010):0.01569549013,39:0.0199502061):0.03911181674):0.06308840843,23:0.0310752978):0.07739358724):0.04551893501,((8:0.0000020284,9:0.0000028111):0.1007438533,(51:0.0000027625,53:0.0000025388):0.09016057962):0.01410712368):0.01217348846,((21:0.0140390868,22:0.0290991062):0.08546391212,(24:0.0000022956,25:0.0000024890):0.1392080836):0.02468874178):0.0478730388):0.03159501807,((28:0.0000025981,29:0.0000026044):0.1325333918,(52:0.0000010010,54:0.0000010010):0.07211919242):0.02955481368):0.03175508819,((((101:0.0121360514,132:0.0328471551):0.05380379476,117:0.0618711211):2.029461842e-06,(121:0.0000010010,137:0.0000026289):0.01888648164):0.0283252887,140:0.0639754919):0.07413131936):0.03413438684,(((50:0.0000026740,134:0.0000023351):0.03391848899,138:0.0793514126):0.1942400982,((((((((61:0.0000010010,62:0.0000010010):0.5797752162,((89:0.0000010010,90:0.0000028013):0.05929807688,133:0.0484108752):0.2034541231):0.09245887719,(71:0.1997691342,(77:0.0802713773,(102:0.0000010010,103:0.0000010010):0.05470858):0.06025715755):0.08682565392):0.06503277651,(((64:0.0107039216,106:0.0035569858):0.01031104342,(110:0.0178191311,114:0.0071940846):0.0185743884):0.01243272924,(((((104:0.0000010010,105:0.0000010010):0.03413246789,(126:0.0000027324,127:0.0000028121):0.01375605742):0.03699826558,(111:0.0000010010,112:0.0000010010):0.04780700805):0.05402404775,109:0.0730529633):0.0382156602,113:0.0258338401):0.01199565966):0.2329078753):0.04416304102,((((67:0.0035844182,(68:0.0000010010,80:0.0000010010):2.465190644e-06):0.1517068244,100:0.1204969147):0.01795481608,((69:0.0358775461,(128:0.0000010010,129:0.0000010010):0.06031692369):0.02340456227,84:0.0910809346):0.03003445394):0.03617948307,((78:0.0000010010,79:0.0000010010):0.172529016,((92:0.0000021765,94:0.0000026977):0.03034764021,(93:0.0000022948,95:0.0000022061):0.05208722004):0.1404047294):0.06622366932):0.1503980124):0.052966683,(((((65:0.0000025452,66:0.0000020766):0.007604915085,(70:0.0108134977,(((87:0.0000010010,88:0.0000010010):0.003596062371,(130:0.0000010010,131:0.0000010010):2.142797318e-06):2.060096492e-06,124:0.0036052635):0.00736764089):0.0143178643):0.1110406784,(107:0.0000010010,108:0.0000010010):0.0823480492):0.02086668871,((75:0.0000025750,85:0.0331295544):0.009833891963,86:0.0133909431):0.05505721181):0.1326323062,(((((72:0.0000010010,73:0.0000010010):0.01954285916,120:0.0120844796):0.01821907358,(83:0.0309156530,((115:0.0000010010,116:0.0000010010):0.02816582367,125:0.0377399941):0.01231952406):0.01865913882):0.0189636158,74:0.0001258341):0.4031446332,((81:0.0000010010,99:0.0000023914):0.009818484742,((98:0.0145085558,(118:0.0035295974,(122:0.0000010010,123:0.0000010010):1.001061926e-06):0.00694958475):0.0135201467,119:0.0158989109):0.01505651387):0.240382794):0.08526204294):0.0445900001):0.02675208372,(96:0.0000022300,97:0.0000010010):0.2213629442):0.09453635002,((76:0.0760669988,136:0.0401015123):0.4095125166,82:0.3614823304):0.5027863132):0.1084636511):0.09204745762):0.01882772351):0.0007199032933,(57:0.0000010010,58:0.0000010010):0.1752160395):0.2126466046,(2:0.0000010010,59:0.0000029874):0.0666642938):0.05589880482,60:0.0000025788);
 17: -14735.0849082 (0:0.0000022306,(((((1:0.0000023178,91:0.0000026852):0.2584296554,((47:0.4440928493,(48:0.0000010010,49:0.0000010010):0.1070026394):0.1418799387,63:0.1307543041):0.02518146111):0.03109241247,(((((((((3:0.0000010010,4:0.0000010010):0.1319625003,135:0.1218384452):0.02334299371,139:0.0628081890):0.03419946583,(55:0.0610933076,141:0.0732807281):0.07901357597):0.01593645355,(((6:0.0000010010,7:0.0000010010):0.2284548438,(10:0.1701581865,(((((((13:0.0000010010,14:0.0000010010):0.01656135861,32:0.0074872354):0.006970770566,((33:0.0000010010,34:0.0000010010):0.004621795802,(45:0.0000026991,46:0.0068284359):0.01248548446):0.003195289475):0.03563259346,35:0.0402255903):0.02227140983,(((19:0.0000027433,20:0.0000022717):0.04537908574,(26:0.0138003443,(27:0.0346104517,44:0.0147787560):0.01281793694):0.03725176433):0.02968383182,(42:0.0000027436,43:0.0000022667):0.02400826756):0.01119560376):0.04332243277,(((36:0.0000010010,37:0.0000010010):0.007067797156,38:0.0034340387):0.02905323084,(40:0.0000010010,41:0.0000010010):0.01856147617):0.02054902544):0.03297067246,(((15:0.0000028084,17:0.0000010010):2.669679568e-06,142:0.0033827407):0.1094286719,(30:0.0000023146,31:0.0000029252):0.07352292545):0.01980033122):0.04900597514):0.02457163168):0.009427749243,56:0.1453516713):0.02257893181):0.01571706011,((((5:0.1318830343,(((11:0.0000010010,12:0.0000010010):0.01636410742,((16:0.0000010010,18:0.0000010010):0.01565845363,39:0.0199046836):0.03882138672):0.06231344039,23:0.0316689184):0.07675339817):0.03325204027,(24:0.0000022956,25:0.0000024890):0.1494607976):0.01921925211,((8:0.0000010010,9:0.0000010010):0.09994426969,(51:0.0000010010,53:0.0000010010):0.09090993764):0.01594158024):0.01451673696,(21:0.0166691829,22:0.0263902122):0.1042127021):0.04580299752):0.03169152858,((28:0.0000025981,29:0.0000026044):0.1322447504,(52:0.0000010010,54:0.0000010010):0.07199467723):0.02931996225):0.03183602222,((((101:0.0121087790,132:0.0327668671):0.05367868452,117:0.0617159713):2.236531739e-06,(121:0.0000010010,137:0.0000026289):0.01882905897):0.02829264874,140:0.0638080775):0.07399004308):0.03396088171,(((50:0.0000026740,134:0.0000023351):0.03386592864,138:0.0791593099):0.1900853779,((((((((61:0.0000010010,62:0.0000010010):0.5775565009,((89:0.0000010010,90:0.0000028013):0.05801786646,133:0.0495987397):0.2033913341):0.09270357442,(71:0.1999323291,(77:0.0797660121,(102:0.0000010010,103:0.0000010010):0.05495975718):0.05974640664):0.0852737662):0.06504431348,(((64:0.0106870214,106:0.0035510680):0.01029410336,(110:0.0177886835,114:0.0071822029):0.0185348115):0.01174936198,(((((104:0.0000010010,105:0.0000010010):0.034070539,(126:0.0000010010,127:0.0000010010):0.01373777909):0.03690911692,(111:0.0000010010,112:0.0000010010):0.04773594156):0.05386923607,109:0.0729847742):0.0381480485,113:0.0258920364):0.01255041717):0.2309589298):0.04101878806,((((67:0.0035776337,(68:0.0000010010,80:0.0000010010):2.465190644e-06):0.150467082,100:0.1216665651):0.01823386092,((69:0.0358423231,(128:0.0000010010,129:0.0000010010):0.0601505848):0.02369420132,84:0.0907684420):0.028102225):0.03622521302,((78:0.0000010010,79:0.0000010010):0.1713843657,((92:0.0000021765,94:0.0000026977):0.02997375159,(93:0.0000022948,95:0.0000022061):0.0523233926):0.1414976893):0.06623280693):0.1520521425):0.05580061066,((((65:0.0000025452,66:0.0000020766):0.008845476902,(70:0.0108415535,(((87:0.0000010010,88:0.0000010010):0.003591497775,(130:0.0000010010,131:0.0000010010):2.142797318e-06):2.060096492e-06,124:0.0035999760):0.007325753365):0.01313115941):0.09306969515,(((75:0.0000025750,85:0.0331099629):0.01015447738,86:0.0129799693):0.06160204085,(107:0.0000010010,108:0.0000010010):0.0828513028):0.03469860731):0.1279812368,(((((72:0.0000010010,73:0.0000010010):0.01952866572,120:0.0120654490):0.01821423824,(83:0.0309167202,((115:0.0000010010,116:0.0000010010):0.02813678049,125:0.0377017725):0.01227593194):0.01865755663):0.0187778213,74:0.0002737291):0.3919409974,((81:0.0000010010,99:0.0000023914):0.01407614525,((98:0.0144863703,(118:0.0035245391,(122:0.0000010010,123:0.0000010010):1.001061926e-06):0.006940814939):0.01339284158,119:0.0160289683):0.01077837278):0.2451606063):0.07662011065):0.05342423068):0.02371567653,(96:0.0000022300,97:0.0000010010):0.2216376628):0.09282686219,((76:0.0757637733,136:0.0401982849):0.407732168,82:0.3618383870):0.504645918):0.1076361413):0.09544777042):0.01868275059):0.0007239617516,(57:0.0000010010,58:0.0000010010):0.175019032):0.2121184781,(2:0.0000026449,59:0.0000029801):0.0665029039):0.05577724446,60:0.0000025788);
 18: -14735.3922917 (0:0.0000022306,(((((1:0.0000023178,91:0.0000026852):0.258845665,((47:0.4446025975,(48:0.0000010010,49:0.0000010010):0.1072449444):0.1420283494,63:0.1311889574):0.02516341782):0.03113509661,(((((((((3:0.0000010010,4:0.0000010010):0.1320262961,135:0.1220505076):0.02283302435,139:0.0636050837):0.03421268562,(55:0.0613286545,141:0.0732453900):0.07909225139):0.01600580608,(((6:0.0000010010,7:0.0000010010):0.2286185557,(10:0.1697857690,(((((((13:0.0000010010,14:0.0000010010):0.01659179211,32:0.0074972612):0.006983944777,((33:0.0000022774,34:0.0000029606):0.004626914342,(45:0.0000023720,46:0.0068398446):0.01250906969):0.003198963122):0.03567667442,35:0.0403223834):0.02231237978,(((19:0.0000010010,20:0.0000010010):0.04544950205,(26:0.0138205132,(27:0.0346670758,44:0.0148012499):0.01284198496):0.03731037074):0.0297570878,(42:0.0000027436,43:0.0000023859):0.02403503552):0.01120976581):0.04337023905,(((36:0.0000010010,37:0.0000010010):0.007084323464,38:0.0034381638):0.02911096219,(40:0.0000010010,41:0.0000010010):0.01859691254):0.02060578722):0.03311955954,(((15:0.0000028084,17:0.0000010010):2.007112621e-06,142:0.0033896139):0.1096906728,(30:0.0000023146,31:0.0000029252):0.07359821626):0.01975731325):0.04996194904):0.02459804381):0.009600844715,56:0.1452435902):0.02259254053):0.01529925477,(((5:0.1349624079,(((11:0.0000010010,12:0.0000010010):0.01616629992,((16:0.0000010010,18:0.0000010010):0.01568788628,39:0.0199404172):0.03911760337):0.06306820853,23:0.0310729966):0.07734878535):0.04552397275,((8:0.0000021462,9:0.0000026925):0.1006817431,(51:0.0000020756,53:0.0000027085):0.09009922414):0.01411061558):0.01213641176,((21:0.0140349904,22:0.0290836551):0.08538797551,(24:0.0000023756,25:0.0000023772):0.1390733333):0.0247399299):0.04781554999):0.03162479221,((28:0.0000025981,29:0.0000026044):0.1324875974,(52:0.0000010010,54:0.0000010010):0.07210009102):0.02951382278):0.03175230057,((((101:0.0121287395,132:0.0328292364):0.05379566746,117:0.0618389963):2.914310817e-06,(121:0.0000010010,137:0.0000026289):0.01886608582):0.02836724564,140:0.0638924639):0.0740084239):0.03425272329,(((50:0.0000026740,134:0.0000023351):0.03407979672,138:0.0791456961):0.1903078035,((((((((61:0.0000010010,62:0.0000010010):0.5746568041,((89:0.0000010010,90:0.0000028013):0.05815847856,133:0.0495690809):0.2054254667):0.09149145776,(71:0.1998039674,(77:0.0795717235,(102:0.0000010010,103:0.0000010010):0.0551988052):0.06056822085):0.08566014066):0.06757709268,((((64:0.0107014598,106:0.0035565440):0.008406622457,(110:0.0178076987,114:0.0071851912):0.02048562861):0.02178001932,113:0.0264222452):0.01124593154,((((104:0.0000010010,105:0.0000010010):0.03411578286,(126:0.0000010010,127:0.0000022682):0.01375805136):0.03706221055,(111:0.0000010010,112:0.0000010010):0.04767749475):0.0522824495,109:0.0758984819):0.0305571871):0.2287245203):0.04065860881,((((67:0.0035823625,(68:0.0000010010,80:0.0000010010):2.465190644e-06):0.1501902421,100:0.1221232800):0.01836860545,((69:0.0358614183,(128:0.0000010010,129:0.0000010010):0.06023992099):0.02374178421,84:0.0908140638):0.02768464472):0.03665571965,((78:0.0000028483,79:0.0000028844):0.1710731788,((92:0.0000021765,94:0.0000026977):0.02997933028,(93:0.0000020893,95:0.0000020094):0.05241883204):0.1420173949):0.06609080294):0.1487679503):0.05846339247,((((65:0.0000025452,66:0.0000020766):0.008851069738,(70:0.0108561551,(((87:0.0000010010,88:0.0000010010):0.0035955408,(130:0.0000010010,131:0.0000010010):2.784483535e-06):2.142797318e-06,124:0.0036047366):0.007331402564):0.01315092958):0.0900012238,(((75:0.0000025750,85:0.0331541249):0.009145323908,86:0.0140304393):0.06140345597,(107:0.0000010010,108:0.0000010010):0.08414160389):0.03711776516):0.1287844033,(((((72:0.0000010010,73:0.0000010010):0.01954055618,120:0.0120820466):0.01821641913,(83:0.0309079737,((115:0.0000010010,116:0.0000010010):0.02815692513,125:0.0377238761):0.01232401175):0.01865109078):0.01891814724,74:0.0001658492):0.3930259757,(((81:0.0000010010,99:0.0000023914):0.02470951793,119:0.0159939354):0.007146593649,(98:0.0145174689,(118:0.0035292466,(122:0.0000010010,123:0.0000010010):1.001061926e-06):0.006934372102):0.006470776556):0.2503382503):0.07675946916):0.04973011974):0.02373423415,(96:0.0000022300,97:0.0000010010):0.2221440198):0.09255358575,((76:0.0757538788,136:0.0403597643):0.4088362416,82:0.3616968763):0.5050363591):0.1082428221):0.09576932881):0.01868121857):0.0006955494816,(57:0.0000010010,58:0.0000010010):0.1753471831):0.2127045948,(2:0.0000010010,59:0.0000029874):0.0666687994):0.05585968855,60:0.0000025788);
 19: -14735.68156 (0:0.0000022306,(((((1:0.0000023178,91:0.0000026852):0.2596301274,((47:0.4415958013,(48:0.0000010010,49:0.0000010010):0.1073578658):0.1417604945,63:0.1296737259):0.02262916712):0.0295138669,(57:0.0000010010,58:0.0000010010):0.176480718):0.003221324842,((((((((((3:0.0000010010,4:0.0000010010):0.1315884491,135:0.1211158520):0.02259199293,139:0.0643049363):0.03500035118,(55:0.0604816903,141:0.0736166665):0.07842978847):0.01328711459,(((6:0.0000010010,7:0.0000010010):0.2263415743,(10:0.1698570709,((((((13:0.0000010010,14:0.0000010010):0.016053303,((32:0.0149635338,(33:0.0000010010,34:0.0000010010):0.005475243378):0.003369180545,(45:0.0000026991,46:0.0068181265):0.01001350409):0.008043625595):0.03175279932,35:0.0388960356):0.02344682858,(((19:0.0000010010,20:0.0000010010):0.04525121622,(26:0.0137831099,(27:0.0345257813,44:0.0147509686):0.0127924514):0.03713521864):0.02965292993,(42:0.0000022726,43:0.0000028056):0.02395242055):0.01091406473):0.04327030008,(((36:0.0000010010,37:0.0000010010):0.007063005474,38:0.0034238171):0.02900051538,(40:0.0000010010,41:0.0000010010):0.01852958367):0.02060978798):0.03272340198,(((15:0.0000028084,17:0.0000010010):2.885197825e-06,142:0.0033776406):0.1090594003,(30:0.0000023146,31:0.0000029252):0.07320660199):0.02008881428):0.04916005651):0.02438659327):0.01193782682,56:0.1422936925):0.02263252687):0.01702815441,(((5:0.1350554424,(((11:0.0000010010,12:0.0000010010):0.01610435792,((16:0.0000010010,18:0.0000010010):0.01562457107,39:0.0198520620):0.03894709002):0.06262513187,23:0.0311635118):0.07617045636):0.04545766083,((8:0.0000010010,9:0.0000010010):0.1006978323,(51:0.0000010010,53:0.0000010010):0.08954594993):0.01393141042):0.01212482362,((21:0.0136934160,22:0.0292438110):0.08450431231,(24:0.0000023756,25:0.0000023772):0.139059133):0.02512838368):0.04638445513):0.03179430323,(52:0.0000010010,54:0.0000010010):0.0854709004):0.02400363754,(28:0.0000025981,29:0.0000026044):0.1356037728):0.02492607636,((((101:0.0120995901,132:0.0326820906):0.05357016448,117:0.0616154795):2.001340913e-06,(121:0.0000010010,137:0.0000026289):0.0187743532):0.02927177889,140:0.0625874942):0.07193378229):0.03317129004,(((50:0.0000026740,134:0.0000023351):0.03200227732,138:0.0809486901):0.1887574297,(((((((61:0.0000010010,62:0.0000010010):0.5747381785,((89:0.0000010010,90:0.0000028013):0.05799443073,133:0.0494051484):0.2030360162):0.09278250532,(71:0.1995199127,(77:0.0794385182,(102:0.0000010010,103:0.0000010010):0.05502398088):0.05944134468):0.08557886996):0.0650442078,(((64:0.0106594622,106:0.0035427051):0.01026872348,(110:0.0177488606,114:0.0071653090):0.01849250658):0.01190125888,(((((104:0.0000010010,105:0.0000010010):0.03399614593,(126:0.0000010010,127:0.0000010010):0.01370980047):0.0368473093,(111:0.0000010010,112:0.0000010010):0.04759158632):0.05374242746,109:0.0728978160):0.03806395441,113:0.0257520423):0.01243378002):0.2294750099):0.03967620452,((((67:0.0035730838,(68:0.0000010010,80:0.0000010010):2.465190644e-06):0.1499491766,100:0.1218482483):0.0181608437,((69:0.0359344899,(128:0.0000010010,129:0.0000010010):0.05990038126):0.02407487642,84:0.0901962140):0.0279527279):0.03654804901,((78:0.0000010010,79:0.0000010010):0.1709696673,((92:0.0000021221,94:0.0000025066):0.02995715592,(93:0.0000022374,95:0.0000021722):0.05222126152):0.1415767512):0.06583558785):0.1543640022):0.0551819744,(((((65:0.0000025452,66:0.0000020766):0.008813500318,(70:0.0108188050,(((87:0.0000010010,88:0.0000010010):0.003584137699,(130:0.0000010010,131:0.0000010010):2.060096492e-06):2.142797318e-06,124:0.0035932847):0.007311219921):0.01311594611):0.09302328011,(((75:0.0000023673,85:0.0330295917):0.01015858175,86:0.0129184203):0.06148991941,(107:0.0000025111,108:0.0000023245):0.08263479831):0.03452993343):0.1271100932,(((((72:0.0000010010,73:0.0000010010):0.01948739664,120:0.0120639706):0.01817032165,(83:0.0308368926,((115:0.0000010010,116:0.0000010010):0.0280958537,125:0.0376482226):0.01229634106):0.0186129763):0.0190551621,74:0.0000023944):0.3895500295,((81:0.0000010010,99:0.0000023914):0.0141578036,((98:0.0144612376,(118:0.0035186222,(122:0.0000010010,123:0.0000010010):1.001061926e-06):0.006929528001):0.01336728196,119:0.0160046586):0.01063475082):0.246205444):0.0771111387):0.05573385485,(96:0.0000022300,97:0.0000010010):0.2347936658):0.008009683021):0.09261507301,((76:0.0753259975,136:0.0404766444):0.4027364504,82:0.3658179601):0.4931629344):0.1187516296):0.09724498568):0.01588792422):0.2103863126,(2:0.0000023618,59:0.0000025513):0.06362734392):0.05837775948,60:0.0000025788);
PhyloTree:
 newick: (0:0.0000022310,(((((1:0.0000023182,91:0.0000026857)100:0.2583118691,((47:0.4436560026,(48:0.0000010012,49:0.0000010012)100:0.1069410818)100:0.1418352916,63:0.1308414149)61:0.0251144784)50:0.03106085347,(((((((((3:0.0000010012,4:0.0000010012)100:0.1316641401,135:0.1217096553)51:0.02280655345,139:0.0634610599)88:0.0341330884,(55:0.0611941690,141:0.0730628518)100:0.07892582016)53:0.01597023521,(((6:0.0000010012,7:0.0000010012)100:0.2279584318,(10:0.1693308788,(((((((13:0.0000010012,14:0.0000010012)100:0.01655186824,32:0.0074807093)65:0.006968726082,((33:0.0000010012,34:0.0000010012)100:0.004617985642,(45:0.0000026996,46:0.0068235172)100:0.01247911521)91:0.003190317655)100:0.0355950968,35:0.0402107022)67:0.02225595431,(((19:0.0000010012,20:0.0000010012)100:0.04533979314,(26:0.0137863204,(27:0.0345792493,44:0.0147638319)95:0.0128083342)100:0.03721065472)94:0.02967928024,(42:0.0000022730,43:0.0000028061)100:0.02397737996)61:0.01118853253)100:0.04326617911,(((36:0.0000010012,37:0.0000010012)100:0.007065419787,38:0.0034297448)100:0.02903384329,(40:0.0000010012,41:0.0000010012)100:0.01855006866)99:0.02055332733)99:0.03302717994,(((15:0.0000028089,17:0.0000010012)61:2.885700444e-06,142:0.0033804581)100:0.109398928,(30:0.0000023150,31:0.0000029257)100:0.0734000529)69:0.01973238238)99:0.04985131539)49:0.02454760824)62:0.009581982347,56:0.1448586960)54:0.02253248665)83:0.01526998001,(((5:0.1346157256,(((11:0.0000010012,12:0.0000010012)100:0.01616125623,((16:0.0000010012,18:0.0000010012)100:0.01565261344,39:0.0198931312)100:0.03899609634)100:0.06287564538,23:0.0310232127)100:0.07715489447)96:0.04543164854,((8:0.0000010012,9:0.0000010012)100:0.1004147615,(51:0.0000010012,53:0.0000010012)100:0.08988350632)85:0.01408244275)79:0.01212899893,((21:0.0140062933,22:0.0290059627)100:0.0851814864,(24:0.0000023760,25:0.0000023776)100:0.138701651)86:0.02466492807)100:0.04769650018)99:0.03156377958,((28:0.0000025986,29:0.0000026049)100:0.1321706998,(52:0.0000010012,54:0.0000010012)100:0.07192060898)77:0.02944958712)89:0.03168696418,((((101:0.0121054249,132:0.0327498443)100:0.05365362425,117:0.0616913874)52:2.815424035e-06,(121:0.0000010012,137:0.0000026294)100:0.0188219135)92:0.02828199942,140:0.0637524633)100:0.07385241915)88:0.03420043608,(((50:0.0000026745,134:0.0000023355)100:0.03392243338,138:0.0790621610)100:0.1898652548,((((((((61:0.0000010012,62:0.0000010012)100:0.5771670659,((89:0.0000010012,90:0.0000028018)100:0.05797441751,133:0.0495742302)100:0.2033222861)50:0.09265808529,(71:0.1999256013,(77:0.0796774665,(102:0.0000010012,103:0.0000010012)100:0.05498975979)100:0.05959074216)99:0.08523718658)59:0.06503465299,(((64:0.0106805603,106:0.0035492257)100:0.01028889446,(110:0.0177799767,114:0.0071787785)99:0.01852597758)98:0.01173523268,(((((104:0.0000010012,105:0.0000010012)100:0.03405616543,(126:0.0000010012,127:0.0000010012)100:0.0137323846)100:0.03691470217,(111:0.0000010012,112:0.0000010012)100:0.04769663788)100:0.05389666742,109:0.0729486535)99:0.03812082834,113:0.0258824682)82:0.01255249086)100:0.2309672192)62:0.04091195977,((((67:0.0035763137,(68:0.0000010012,80:0.0000010012)73:2.465620095e-06)100:0.1503329967,100:0.1216636487)65:0.01824042968,((69:0.0358267212,(128:0.0000010012,129:0.0000010012)100:0.06011860815)100:0.02371508324,84:0.0907058333)94:0.0279724868)92:0.03633455664,((78:0.0000010012,79:0.0000010012)100:0.171353246,((92:0.0000021769,94:0.0000026982)100:0.02994576795,(93:0.0000022952,95:0.0000022065)100:0.0523153164)100:0.1414064364)100:0.06615400612)100:0.1518957475)62:0.05580249468,((((65:0.0000025456,66:0.0000020770)100:0.008842502743,(70:0.0108374099,(((87:0.0000010012,88:0.0000010012)100:0.00358953171,(130:0.0000010012,131:0.0000010012)70:2.060455373e-06)60:2.143170606e-06,124:0.0035987160)98:0.007320540325)95:0.01312044822)100:0.09299613838,(((75:0.0000029303,85:0.0330906281)95:0.01014979895,86:0.0129708280)100:0.06156369207,(107:0.0000010012,108:0.0000010012)100:0.08280973861)70:0.03470398707)100:0.1278928931,(((((72:0.0000010012,73:0.0000010012)100:0.0195122398,120:0.0120637722)100:0.0181941602,(83:0.0308796607,((115:0.0000010012,116:0.0000010012)100:0.02811931773,125:0.0376803725)100:0.01229283428)96:0.01863274297)99:0.01883584529,74:0.0002173813)100:0.3918307577,((81:0.0000010012,99:0.0000023918)99:0.01416813466,((98:0.0144778274,(118:0.0035224530,(122:0.0000010012,123:0.0000010012)68:1.001236317e-06)99:0.006936875681)99:0.01338088771,119:0.0160221056)93:0.01067226396)100:0.2450488701)97:0.07643122095)78:0.0533694535)33:0.02386978294,(96:0.0000022304,97:0.0000010012)100:0.2213415728)65:0.09270235411,((76:0.0757236235,136:0.0402024859)100:0.4082602057,82:0.3612817266)100:0.504278677)99:0.1076249604)60:0.09543735119)35:0.01863946651)15:0.0007227039617,(57:0.0000010012,58:0.0000010012)100:0.1748881173)100:0.2121058527,(2:0.0000010012,59:0.0000010012)100:0.06646091136)100:0.05577969455,60:0.0000025792);
RateGammaInvar:
 gamma_shape: 1.4998323
 p_invar: 0.1297026049
StopRule:
 curIteration: 200
 start_real_time: 2347763.313
 time_vec: 82, 74, 72, 64, 53, 43, 42, 33, 25, 14, 9, 7, 4, 1
UFBoot:
 000: 1 -15013.32812 -14745.79464 (0,(((((1,91),((47,(48,49)),63)),((((((((((3,4),135),139),(55,141)),((6,7),(((((13,14),(32,((33,34),(45,46)))),((((19,20),(26,(27,44))),35),(42,43))),(((36,37),38),(40,41))),(((15,17),142),(30,31))))),(10,56)),(((5,(((11,12),((16,18),39)),23)),((8,9),(51,53))),((21,22),(24,25)))),((28,29),(52,54))),(((101,132),(117,(121,137))),140)),(((50,134),138),((((((((61,62),(71,(77,(102,103)))),(((64,106),(110,114)),(((((104,105),(126,127)),(111,112)),109),113))),((89,90),133)),(((((67,68),80),100),((69,(128,129)),84)),((78,79),((92,94),(93,95))))),((((65,66),(70,((((87,88),131),130),124))),(((75,85),86),(107,108))),(((((72,73),120),(83,((115,116),125))),74),((81,99),((98,((118,122),123)),119))))),(96,97)),((76,136),82))))),(57,58)),(2,59)),60);
 001: 1 -15002.2959 -14757.30114 (0,(((((1,91),((47,(48,49)),63)),((((50,134),138),(((((((61,62),((71,(77,(102,103))),((89,90),133))),(((64,106),(110,114)),(((((104,105),(126,127)),(111,112)),109),113))),(((67,(68,80)),(((69,(128,129)),84),100)),((78,79),((92,94),(93,95))))),(96,97)),((((65,66),(70,(((87,88),(130,131)),124))),(((75,85),86),(107,108))),(((((72,73),120),(83,((115,116),125))),74),((81,99),((98,(118,(122,123))),119))))),((76,136),82))),(57,58))),(((((((3,4),135),139),(55,141)),((((5,(((11,12),((16,18),39)),23)),((8,9),(51,53))),((21,22),(24,25))),((((6,7),((((((((((13,14),32),((33,34),(45,46))),35),(19,20)),(42,43)),((26,44),27)),(((36,37),38),(40,41))),(30,31)),((15,142),17))),10),56))),((28,29),(52,54))),(((101,132),117),((121,137),140)))),(2,59)),60);
 002: 2 -15289.75684 -14736.60134 (0,(((((1,91),((47,(48,49)),63)),((((50,134),138),(((((((61,62),((71,(77,(102,103))),((89,90),133))),(((64,106),(110,114)),(((((104,105),(126,127)),(111,112)),109),113))),(((((67,80),68),100),((69,(128,129)),84)),((78,79),((92,94),(93,95))))),(96,97)),((((65,66),(70,(((87,88),(130,131)),124))),(((75,85),86),(107,108))),(((((72,73),120),(83,((115,116),125))),74),((81,99),((98,((118,122),123)),119))))),((76,136),82))),(57,58))),(((((((((3,4),135),139),(55,141)),(((6,7),(10,(((((((13,14),32),((33,34),(45,46))),35),(((19,20),(26,(27,44))),(42,43))),(((36,37),38),(40,41))),(((15,17),142),(30,31))))),56)),(((5,(((11,12),((16,18),39)),23)),((8,9),(51,53))),((21,22),(24,25)))),(52,54)),(28,29)),(((101,132),(117,(121,137))),140))),(2,59)),60);
 003: 1 -14489.91602 -14744.78244 (0,(((((1,91),((47,(48,49)),63)),((((((((((3,4),135),139),(55,141)),56),((6,7),(10,(((((13,14),(32,((33,34),(45,46)))),((((19,20),(26,(27,44))),35),(42,43))),(((36,37),38),(40,41))),(((15,17),142),(30,31)))))),(((5,(((11,12),((16,18),39)),23)),((8,9),(51,53))),((21,22),(24,25)))),((28,29),(52,54))),(((101,132),(117,(121,137))),140)),(((50,134),138),((((((((61,62),(71,(77,(102,103)))),(((64,106),(110,114)),(((((104,105),(126,127)),(111,112)),109),113))),((89,90),133)),(((((67,68),80),100),((69,(128,129)),84)),((78,79),((92,94),(93,95))))),((((65,66),(70,((((87,88),131),130),124))),(((75,85),86),(107,108))),(((((72,73),120),(83,((115,116),125))),74),((81,99),((98,((118,122),123)),119))))),(96,97)),((76,136),82))))),(57,58)),(2,59)),60);
 004: 1 -14050.34863 -14749.71731 (0,(((1,91),(((((((((((3,4),135),139),((((6,7),((((((13,14),(32,((33,34),(45,46)))),((((19,20),(26,(27,44))),35),(42,43))),(40,41)),((36,37),38)),(((15,17),142),(30,31)))),10),56)),(55,141)),(((5,(((11,12),((16,18),39)),23)),((8,9),(51,53))),((21,22),(24,25)))),((28,29),(52,54))),(((101,132),(117,(121,137))),140)),((47,(48,49)),63)),(57,58)),(((50,134),138),((((((((61,62),((89,90),133)),(71,(77,(102,103)))),(((64,106),(110,114)),(((((104,105),(126,127)),(111,112)),109),113))),(((((67,68),80),100),((69,(128,129)),84)),((78,79),((92,94),(93,95))))),((((65,66),(70,((87,88),(124,(130,131))))),(((75,85),86),(107,108))),(((((72,73),120),(83,((115,116),125))),74),((81,99),((98,(118,(122,123))),119))))),(96,97)),((76,136),82))))),(2,59)),60);
 005: 1 -15614.89551 -14751.97112 (0,((((((1,91),((47,(48,49)),63)),(57,58)),(((50,134),138),((((((((61,62),((89,90),133)),(71,(77,(102,103)))),(((64,106),(110,114)),(((((104,105),(126,127)),(111,112)),109),113))),(((67,(68,80)),((69,(100,(128,129))),84)),((78,79),((92,94),(93,95))))),((((65,66),(70,(((87,88),(130,131)),124))),(((75,85),86),(107,108))),(((((72,73),120),(83,((115,116),125))),74),((81,99),((98,(118,(122,123))),119))))),(96,97)),((76,136),82)))),(((((((((3,4),135),139),(55,141)),(((6,7),(10,(((((((13,14),32),((33,34),(45,46))),35),(((19,20),(26,(27,44))),(42,43))),(((36,37),38),(40,41))),(((15,17),142),(30,31))))),56)),((((5,(((11,12),((16,18),39)),23)),(24,25)),((8,9),(51,53))),(21,22))),(52,54)),(28,29)),((((101,132),117),(121,137)),140))),(2,59)),60);
 006: 2 -14059.23535 -14740.81406 (0,(((((1,91),((47,(48,49)),63)),((((((((((3,4),135),139),(55,141)),56),((6,7),(10,((((((13,14),((32,(33,34)),(45,46))),35),(((19,20),(26,(27,44))),(42,43))),(((36,37),38),(40,41))),(((15,142),17),(30,31)))))),(((5,(((11,12),((16,18),39)),23)),((8,9),(51,53))),((21,22),(24,25)))),((28,29),(52,54))),(((101,132),(117,(121,137))),140)),(((50,134),138),((((((((61,62),((89,90),133)),(71,(77,(102,103)))),(((64,106),(110,114)),(((((104,105),(126,127)),(111,112)),109),113))),((((67,(68,80)),100),((69,(128,129)),84)),((78,79),((92,94),(93,95))))),((76,136),82)),((((65,66),(70,(((87,88),(130,131)),124))),(((75,85),86),(107,108))),(((((72,73),120),(83,((115,116),125))),74),((81,99),((98,(118,(122,123))),119))))),(96,97))))),(57,58)),(2,59)),60);
 007: 2 -14815.21484 -14752.76224 (0,(((((1,91),((47,(48,49)),63)),(57,58)),((((((((3,4),(135,139)),(55,141)),(((6,7),56),(10,(((((13,14),(32,((33,34),(45,46)))),((((19,20),(26,(27,44))),35),(42,43))),(((36,37),38),(40,41))),(((15,17),142),(30,31)))))),(((5,((8,9),(((11,12),((16,18),39)),23))),(51,53)),((21,22),(24,25)))),((28,29),(52,54))),(((101,132),((121,137),140)),117)),(((50,134),138),((((((((61,62),((89,90),133)),(71,(77,(102,103)))),(((64,106),(110,114)),(((((104,105),(126,127)),(111,112)),109),113))),(((((67,80),68),100),((69,(128,129)),84)),((78,79),((92,94),(93,95))))),((((65,66),(70,((87,88),(124,(130,131))))),(((75,85),86),(107,108))),(((((72,73),120),(83,((115,116),125))),74),((81,99),((98,(118,(122,123))),119))))),(96,97)),((76,136),82))))),(2,59)),60);
 008: 1 -14630.4707 -14767.05223 (0,((((1,91),((((61,62),((89,90),133)),(((((64,106),(110,114)),(((((104,105),(126,127)),(111,112)),109),113)),(71,(77,(102,103)))),((((((65,66),(70,(((87,88),(130,131)),124))),(((75,85),86),(107,108))),(((((72,73),120),(83,((115,116),125))),74),((81,99),((98,(118,(122,123))),119)))),((((67,(68,80)),((69,(128,129)),84)),100),((78,79),((92,94),(93,95))))),(96,97)))),((76,136),82))),((((((((((3,4),(135,139)),((6,7),(((((((((13,14),32),((33,34),(45,46))),((19,20),35)),(42,43)),((26,44),27)),(((36,37),38),(40,41))),(30,31)),((15,17),142)))),((10,56),(55,141))),((((5,(((11,12),((16,18),39)),23)),(8,9)),(51,53)),((21,22),(24,25)))),((28,29),(52,54))),((((101,132),117),(121,137)),140)),63),(57,58)),((47,(48,49)),((50,134),138)))),(2,59)),60);
 009: 1 -15252.26953 -14745.50715 (0,(((((1,91),((47,(48,49)),63)),(57,58)),(((((((((3,4),135),139),(55,141)),(((6,7),(10,(((((13,14),(32,((33,34),(45,46)))),((((19,20),(26,(27,44))),35),(42,43))),(((36,37),38),(40,41))),(((15,142),17),(30,31))))),56)),(((5,(((11,12),((16,18),39)),23)),((8,9),(51,53))),((21,22),(24,25)))),((28,29),(52,54))),(((101,132),(117,(121,137))),140)),(((50,134),138),(((((((61,62),((89,90),133)),(71,(77,(102,103)))),((((64,106),(110,114)),113),((((104,105),(126,127)),(111,112)),109))),((((67,(68,80)),100),((69,(128,129)),84)),((78,79),((92,94),(93,95))))),(((((65,66),(70,((87,88),(124,(130,131))))),(107,108)),((75,85),86)),(96,97))),((((((72,73),120),(83,((115,116),125))),74),((81,99),((98,(118,(122,123))),119))),((76,136),82)))))),(2,59)),60);
 010: 1 -15330.68945 -14742.7172 (0,(((((1,91),((47,(48,49)),63)),((((50,134),138),((((((((61,62),((89,90),133)),(71,(77,(102,103)))),(((64,106),(110,114)),(((((104,105),(126,127)),(111,112)),109),113))),((((67,(68,80)),100),((69,(128,129)),84)),((78,79),((92,94),(93,95))))),(96,97)),((((65,66),(70,(((87,88),(130,131)),124))),(((75,85),86),(107,108))),(((((72,73),120),(83,((115,116),125))),74),((81,99),((98,((118,123),122)),119))))),((76,136),82))),(57,58))),((((((((((3,4),139),135),(10,(((((((13,14),32),((33,34),(45,46))),35),(((19,20),(26,(27,44))),(42,43))),(((36,37),38),(40,41))),(((15,142),17),(30,31))))),(55,141)),(6,7)),56),(((5,(((11,12),((16,18),39)),23)),((8,9),(51,53))),((21,22),(24,25)))),((28,29),(52,54))),((((101,132),117),(121,137)),140))),(2,59)),60);
 011: 1 -15359.99414 -14736.94974 (0,(((((1,91),((47,(48,49)),63)),(57,58)),(((((((((3,4),135),139),(55,141)),((((6,7),((((((((13,14),32),((33,34),(45,46))),35),(((19,20),(26,(27,44))),(42,43))),(((36,37),38),(40,41))),(30,31)),((15,142),17))),10),56)),(((5,(((11,12),((16,18),39)),23)),((8,9),(51,53))),((21,22),(24,25)))),((28,29),(52,54))),((((101,132),117),(121,137)),140)),(((50,134),138),((((((((61,62),((89,90),133)),(71,(77,(102,103)))),(((64,106),(110,114)),(((((104,105),(126,127)),(111,112)),109),113))),((((67,(68,80)),100),((69,(128,129)),84)),((78,79),((92,94),(93,95))))),(((((65,66),70),((((87,88),131),130),124)),(((75,85),86),(107,108))),(((((72,73),120),(83,((115,116),125))),74),((81,99),((98,(118,(122,123))),119))))),(96,97)),((76,136),82))))),(2,59)),60);
 012: 1 -15544.75391 -14773.65377 (0,(((1,91),((((((((((3,4),(135,139)),(55,141)),56),((6,7),(10,(((((((13,14),32),((33,34),(45,46))),35),(((19,20),(26,(27,44))),(42,43))),(((36,37),38),(40,41))),(((15,17),142),(30,31)))))),(((5,(24,25)),(21,22)),(((8,9),(((11,12),((16,18),39)),23)),(51,53)))),(52,54)),((28,29),(((((((61,62),((((64,106),(110,114)),(((((104,105),(126,127)),(111,112)),109),113)),(71,(77,(102,103))))),((89,90),133)),((((67,(68,80)),100),((69,(128,129)),84)),((78,79),((92,94),(93,95))))),(((((65,66),(70,(((87,88),(130,131)),124))),(107,108)),((75,85),86)),(((((72,73),120),(83,((115,116),125))),74),((81,99),((98,(118,(122,123))),119))))),(96,97)),((76,136),82)))),((((101,132),117),(121,137)),140)),((((47,(48,49)),((50,134),138)),63),(57,58)))),(2,59)),60);
 013: 1 -14448.45508 -14740.79892 (0,(((((((((1,91),((47,(48,49)),63)),(57,58)),(((50,134),138),((((((((61,62),((89,90),133)),(71,(77,(102,103)))),(((64,106),(110,114)),(((((104,105),(126,127)),(111,112)),109),113))),((((67,68),80),(((69,(128,129)),84),100)),((78,79),((92,94),(93,95))))),((((65,66),(70,(((87,88),(130,131)),124))),(((75,85),86),(107,108))),(((((72,73),120),(83,((115,116),125))),74),((81,99),((98,(118,(122,123))),119))))),(96,97)),((76,136),82)))),((((101,132),117),(121,137)),140)),(((((3,4),(135,139)),((((6,7),((((((((13,14),32),((33,34),(45,46))),35),(((19,20),(26,(27,44))),(42,43))),(((36,37),38),(40,41))),(30,31)),((15,142),17))),10),56)),(55,141)),(((5,(((11,12),((16,18),39)),23)),((8,9),(51,53))),((21,22),(24,25))))),(52,54)),(28,29)),(2,59)),60);
 014: 1 -14731.69629 -14742.98311 (0,(((((((((1,91),(47,(48,49))),63),(57,58)),(((50,134),138),((((((((61,62),((89,90),133)),(71,(77,(102,103)))),(((64,106),(110,114)),(((((104,105),(126,127)),(111,112)),109),113))),((((67,(68,80)),100),((69,(128,129)),84)),((78,79),((92,94),(93,95))))),((((65,66),(70,((87,88),(124,(130,131))))),(((75,85),86),(107,108))),(((((72,73),120),(83,((115,116),125))),74),((81,99),((98,((118,122),123)),119))))),(96,97)),((76,136),82)))),(((101,132),(117,(121,137))),140)),((((((3,4),135),139),(55,141)),(((((5,(((11,12),((16,18),39)),23)),(8,9)),(51,53)),((21,22),(24,25))),(((6,7),(10,(((((((13,14),32),((33,34),(45,46))),35),(((19,20),(26,(27,44))),(42,43))),(((36,37),38),(40,41))),(((15,142),17),(30,31))))),56))),(52,54))),(28,29)),(2,59)),60);
 015: 1 -15249.0293 -14763.50831 (0,((((1,91),(((((61,62),((76,136),82)),(((((72,73),120),(83,((115,116),125))),74),((81,99),((98,(118,(122,123))),119)))),(((((64,106),(110,114)),(((((104,105),(126,127)),(111,112)),109),113)),((71,(77,(102,103))),((89,90),133))),((((67,(68,80)),100),((69,(128,129)),84)),((78,79),((92,94),(93,95)))))),(((((65,66),(70,((87,88),(124,(130,131))))),(107,108)),((75,85),86)),(96,97)))),(((((((((((3,4),((((((((13,14),32),((33,34),(45,46))),35),(((19,20),(26,(27,44))),(42,43))),(((36,37),38),(40,41))),(30,31)),((15,17),142))),(6,7)),139),((((5,(((11,12),((16,18),39)),23)),((8,9),(51,53))),((21,22),(24,25))),((10,135),((55,141),56)))),(52,54)),(28,29)),((((101,132),117),(121,137)),140)),63),(57,58)),((47,(48,49)),((50,134),138)))),(2,59)),60);
 016: 1 -14952.98633 -14768.89549 (0,((((1,91),(((61,62),((76,136),82)),((((((((64,106),(110,114)),((((104,105),(126,127)),(111,112)),109)),113),((71,(77,(102,103))),((89,90),133))),((((67,(68,80)),100),((69,(128,129)),84)),((78,79),((92,94),(93,95))))),(((((65,66),(70,((87,88),(124,(130,131))))),(107,108)),((75,85),86)),(((((72,73),120),(83,((115,116),125))),74),((81,99),((98,(118,(122,123))),119))))),(96,97)))),((((((((((((3,4),135),139),(((6,7),(10,((((((13,14),((32,(33,34)),(45,46))),35),(((19,20),(26,(27,44))),(42,43))),((30,31),(((36,37),38),(40,41)))),((15,142),17)))),56)),(55,141)),(((5,(((11,12),((16,18),39)),23)),((8,9),(51,53))),((21,22),(24,25)))),(52,54)),(28,29)),(((101,132),(117,(121,137))),140)),63),(57,58)),((47,(48,49)),((50,134),138)))),(2,59)),60);
 017: 2 -14592.28711 -14759.98793 (0,((((1,91),(((61,62),((89,90),133)),(((((((64,106),(110,114)),(((((104,105),(126,127)),(111,112)),109),113)),(71,(77,(102,103)))),((((67,(68,80)),100),((69,(128,129)),84)),((78,79),((92,94),(93,95))))),((((((72,73),120),(83,((115,116),125))),74),((81,99),((98,(118,(122,123))),119))),((76,136),82))),(((((65,66),(70,(((87,88),(130,131)),124))),(107,108)),((75,85),86)),(96,97))))),(((((((((((3,4),135),139),((6,7),(10,(((((((13,14),32),((33,34),(45,46))),35),(((19,20),(26,(27,44))),(42,43))),(((36,37),38),(40,41))),((15,(17,142)),(30,31)))))),(55,141)),56),(((5,(((11,12),((16,18),39)),23)),((8,9),(51,53))),((21,22),(24,25)))),(52,54)),(28,29)),((((101,132),117),(121,137)),140)),((((47,(48,49)),63),((50,134),138)),(57,58)))),(2,59)),60);
 018: 1 -14619.73145 -14737.98364 (0,(((((1,91),((47,(48,49)),63)),((((((((3,4),135),139),((((6,7),(((((((13,14),32),((33,34),(45,46))),35),(((19,20),(26,(27,44))),(42,43))),(((36,37),38),(40,41))),(((15,17),142),(30,31)))),10),56)),((((5,(((11,12),((16,18),39)),23)),((8,9),(51,53))),((21,22),(24,25))),(55,141))),((28,29),(52,54))),(((101,132),(117,(121,137))),140)),(((50,134),138),(((((((61,62),((71,(77,(102,103))),((89,90),133))),(((64,106),(110,114)),(((((104,105),(126,127)),(111,112)),109),113))),((((67,(68,80)),100),((69,(128,129)),84)),((78,79),((92,94),(93,95))))),((((65,66),(70,(((87,88),(130,131)),124))),(((75,85),86),(107,108))),(((((72,73),120),(83,((115,116),125))),74),((81,99),((98,(118,(122,123))),119))))),(96,97)),((76,136),82))))),(57,58)),(2,59)),60);
 019: 1 -13966.17676 -14740.1918 (0,(((((1,91),((47,(48,49)),63)),((((((((((3,4),135),139),(55,141)),(((6,7),(10,((((((13,14),((32,(33,34)),(45,46))),35),(((19,20),(26,(27,44))),(42,43))),(((36,37),38),(40,41))),(((15,17),142),(30,31))))),56)),(((5,(((11,12),((16,18),39)),23)),((8,9),(51,53))),((21,22),(24,25)))),(52,54)),(28,29)),((((101,132),117),(121,137)),140)),(((50,134),138),((((((61,62),((89,90),133)),(71,(77,(102,103)))),((((64,106),(110,114)),(((((104,105),(126,127)),(111,112)),109),113)),((((67,(68,80)),100),((69,(128,129)),84)),((78,79),((92,94),(93,95)))))),(((((65,66),(70,(((87,88),(130,131)),124))),(((75,85),86),(107,108))),(((((72,73),120),(83,((115,116),125))),74),((81,99),((98,((118,122),123)),119)))),(96,97))),((76,136),82))))),(57,58)),(2,59)),60);
 020: 1 -16133.4248 -14761.69687 (0,((((1,91),(((((61,62),((76,136),82)),(((((72,73),120),(83,((115,116),125))),74),((81,99),((98,(118,(122,123))),119)))),(((((64,106),(110,114)),(((((104,105),(126,127)),(111,112)),109),113)),((71,(77,(102,103))),((89,90),133))),(((((67,80),68),100),((69,(128,129)),84)),((78,79),((92,94),(93,95)))))),(((((65,66),(70,((87,88),((124,131),130)))),(107,108)),((75,85),86)),(96,97)))),((((((((((((3,4),(((((((13,14),32),((33,34),(45,46))),((((19,20),(26,(27,44))),35),(42,43))),(((36,37),38),(40,41))),(30,31)),((15,142),17))),(6,7)),((55,141),(135,139))),10),56),(((5,(((11,12),((16,18),39)),23)),((8,9),(51,53))),((21,22),(24,25)))),((28,29),(52,54))),(((101,132),(117,(121,137))),140)),63),(57,58)),((47,(48,49)),((50,134),138)))),(2,59)),60);
 021: 1 -14884.03516 -14757.50152 (0,((((1,91),(((50,134),138),((((((((61,62),((89,90),133)),(71,(77,(102,103)))),(((64,106),(110,114)),(((((104,105),(126,127)),(111,112)),109),113))),((((67,(68,80)),100),((69,(128,129)),84)),((78,79),((92,94),(93,95))))),(96,97)),((((65,66),(70,(((87,88),131),(124,130)))),(((75,85),86),(107,108))),(((((72,73),120),(83,((115,116),125))),74),((81,99),((98,((118,122),123)),119))))),((76,136),82)))),((((((((3,4),135),139),(((6,7),(((((((13,14),32),((33,34),(45,46))),(((19,20),(26,(27,44))),35)),(42,43)),(((36,37),38),(40,41))),(((15,17),142),(30,31)))),(10,56))),(55,141)),((((5,(((11,12),((16,18),39)),23)),(24,25)),((8,9),(51,53))),(21,22))),((28,29),(52,54))),((((47,(48,49)),63),(57,58)),(((101,132),(117,(121,137))),140)))),(2,59)),60);
 022: 1 -15276.49902 -14759.1481 (0,(((((1,91),((47,(48,49)),63)),(((((((((3,4),135),139),(55,141)),((((6,7),((((((((13,14),32),((33,34),(45,46))),35),((19,20),(26,(27,44)))),(42,43)),(((36,37),38),(40,41))),(((15,142),17),(30,31)))),10),56)),(((5,((8,9),(((11,12),((16,18),39)),23))),(51,53)),((21,22),(24,25)))),((28,29),(52,54))),((((101,132),117),(121,137)),140)),(((50,134),138),(((((((61,62),((89,90),133)),(71,(77,(102,103)))),(((64,106),(110,114)),(((((104,105),(126,127)),(111,112)),109),113))),(((((((65,66),70),(((87,88),(130,131)),124)),((75,85),86)),(107,108)),(((((72,73),120),(83,((115,116),125))),74),((81,99),((98,(118,(122,123))),119)))),((((67,(68,80)),100),((69,(128,129)),84)),((78,79),((92,94),(93,95)))))),(96,97)),((76,136),82))))),(57,58)),(2,59)),60);
 023: 1 -13898.04004 -14745.79464 (0,(((((1,91),((47,(48,49)),63)),((((((((((3,4),135),139),(55,141)),((6,7),(((((13,14),(32,((33,34),(45,46)))),((((19,20),(26,(27,44))),35),(42,43))),(((36,37),38),(40,41))),(((15,17),142),(30,31))))),(10,56)),(((5,(((11,12),((16,18),39)),23)),((8,9),(51,53))),((21,22),(24,25)))),((28,29),(52,54))),(((101,132),(117,(121,137))),140)),(((50,134),138),((((((((61,62),(71,(77,(102,103)))),(((64,106),(110,114)),(((((104,105),(126,127)),(111,112)),109),113))),((89,90),133)),(((((67,68),80),100),((69,(128,129)),84)),((78,79),((92,94),(93,95))))),((((65,66),(70,((((87,88),131),130),124))),(((75,85),86),(107,108))),(((((72,73),120),(83,((115,116),125))),74),((81,99),((98,((118,122),123)),119))))),(96,97)),((76,136),82))))),(57,58)),(2,59)),60);
 024: 4 -13977.94727 -14741.31115 (0,(((((1,91),((47,(48,49)),63)),(57,58)),((((((((3,4),56),((55,141),(135,139))),((6,7),(10,(((((((13,14),32),((33,34),(45,46))),35),(((19,20),(26,(27,44))),(42,43))),(((36,37),38),(40,41))),(((15,17),142),(30,31)))))),(((5,(((11,12),((16,18),39)),23)),((8,9),(51,53))),((21,22),(24,25)))),((28,29),(52,54))),((((101,132),117),(121,137)),140)),(((50,134),138),((((((((61,62),((89,90),133)),(71,(77,(102,103)))),(((64,106),(110,114)),(((((104,105),(126,127)),(111,112)),109),113))),((((67,(68,80)),((69,(128,129)),84)),100),((78,79),((92,94),(93,95))))),((((65,66),(70,(((87,88),(130,131)),124))),(((75,85),86),(107,108))),(((((72,73),120),(83,((115,116),125))),74),((81,99),((98,(118,(122,123))),119))))),(96,97)),((76,136),82))))),(2,59)),60);
 025: 2 -14953.75781 -14752.52377 (0,(((1,91),(((((((((((3,4),135),139),(55,141)),(((6,7),(10,(((((((13,14),32),((33,34),(45,46))),35),(((19,20),(26,(27,44))),(42,43))),(((36,37),38),(40,41))),(((15,142),17),(30,31))))),56)),((((5,(((11,12),((16,18),39)),23)),(24,25)),((8,9),(51,53))),(21,22))),((28,29),(52,54))),(((101,132),(117,(121,137))),140)),63),(57,58)),(((47,(48,49)),((50,134),138)),((((((((61,62),((76,136),82)),((89,90),133)),(71,(77,(102,103)))),(((64,106),(110,114)),(((((104,105),(126,127)),(111,112)),109),113))),((((67,(68,80)),100),((69,(128,129)),84)),((78,79),((92,94),(93,95))))),(((((65,66),(70,(((87,88),(130,131)),124))),(107,108)),((75,85),86)),(((((72,73),120),(83,((115,116),125))),74),((81,99),((98,(118,(122,123))),119))))),(96,97))))),(2,59)),60);
 026: 1 -13799.33789 -14740.57713 (0,(((((1,91),((47,(48,49)),63)),(57,58)),(((((((((3,4),135),139),(((6,7),(10,(((((((13,14),32),((33,34),(45,46))),35),(((19,20),(26,(27,44))),(42,43))),(((36,37),38),(40,41))),(((15,142),17),(30,31))))),56)),((((5,(((11,12),((16,18),39)),23)),((8,9),(51,53))),((21,22),(24,25))),(55,141))),(52,54)),(28,29)),(((101,132),(117,(121,137))),140)),(((50,134),138),(((((((61,62),((71,(77,(102,103))),((89,90),133))),(((64,106),(110,114)),(((((104,105),(126,127)),(111,112)),109),113))),(((((67,68),80),((69,(128,129)),84)),100),((78,79),((92,94),(93,95))))),(((((65,66),(70,((((87,88),131),130),124))),(107,108)),((75,85),86)),(((((72,73),120),(83,((115,116),125))),74),((81,99),((98,(118,(122,123))),119))))),(96,97)),((76,136),82))))),(2,59)),60);
 027: 1 -14712.3291 -14751.65732 (0,((((1,91),((((61,62),((76,136),82)),(((((72,73),120),(83,((115,116),125))),74),((81,((98,((118,123),122)),119)),99))),((((((64,106),(110,114)),(((((104,105),(126,127)),(111,112)),109),113)),((71,(77,(102,103))),((89,90),133))),((((67,(68,80)),((69,(128,129)),84)),100),((78,79),((92,94),(93,95))))),(((((65,66),(70,((87,88),(124,(130,131))))),(107,108)),((75,85),86)),(96,97))))),(((((((((3,4),(135,139)),((((6,7),(10,(((((13,14),(32,((33,34),(45,46)))),((((19,20),(26,(27,44))),35),(42,43))),(((36,37),38),(40,41))),((15,(17,142)),(30,31))))),56),(55,141))),(((5,(((11,12),((16,18),39)),23)),((8,9),(51,53))),((21,22),(24,25)))),((28,29),(52,54))),(((101,132),(117,(121,137))),140)),63),(57,58)),((47,(48,49)),((50,134),138)))),(2,59)),60);
 028: 1 -14420.30859 -14758.4313 (0,(((1,91),(((((((((((3,4),135),139),(55,141)),(((6,7),(((((13,14),(32,((33,34),(45,46)))),((((19,20),(26,(27,44))),35),(42,43))),(((36,37),38),(40,41))),(((15,142),17),(30,31)))),(10,56))),((((5,(((11,12),((16,18),39)),23)),(8,9)),(51,53)),((21,22),(24,25)))),((28,29),(52,54))),((((101,132),117),(121,137)),140)),63),(57,58)),((47,(48,49)),(((50,134),138),((((61,62),((76,136),82)),(((((72,73),120),(83,((115,116),125))),74),(((81,99),119),(98,(118,(122,123)))))),(((((((64,106),(110,114)),113),((((104,105),(126,127)),(111,112)),109)),((((67,(68,80)),100),((69,(128,129)),84)),((78,79),((92,94),(93,95))))),((71,(77,(102,103))),((89,90),133))),(((((65,66),(70,(((87,88),(130,131)),124))),(107,108)),((75,85),86)),(96,97)))))))),(2,59)),60);
 029: 3 -15083.98242 -14741.28968 (0,(((1,91),(((((((((((3,4),135),139),(55,141)),(((6,7),(10,(((((((13,14),32),((33,34),(45,46))),35),(((19,20),(26,(27,44))),(42,43))),(((36,37),38),(40,41))),(((15,17),142),(30,31))))),56)),(((5,(((11,12),((16,18),39)),23)),((8,9),(51,53))),((21,22),(24,25)))),(52,54)),(28,29)),((((101,132),117),(121,137)),140)),(((47,(48,49)),63),(57,58))),(((50,134),138),((((((((61,62),((89,90),133)),(71,(77,(102,103)))),(((64,106),(110,114)),(((((104,105),(126,127)),(111,112)),109),113))),((((67,(68,80)),100),((69,(128,129)),84)),((78,79),((92,94),(93,95))))),(96,97)),(((((65,66),70),(((87,88),(130,131)),124)),(((75,85),86),(107,108))),(((((72,73),120),(83,((115,116),125))),74),((81,99),((98,(118,(122,123))),119))))),((76,136),82))))),(2,59)),60);
 030: 1 -14208.82422 -14745.17927 (0,(((1,91),((((((((((3,4),(135,139)),(55,141)),(((6,7),(10,(((((13,14),((32,(45,46)),(33,34))),((((19,20),(26,(27,44))),35),(42,43))),(((36,37),38),(40,41))),(((15,17),142),(30,31))))),56)),(((5,(((11,12),((16,18),39)),23)),((8,9),(51,53))),((21,22),(24,25)))),((28,29),(52,54))),(((101,132),(117,(121,137))),140)),((47,(48,49)),63)),(57,58)),(((50,134),138),((((((((61,62),((89,90),133)),(71,(77,(102,103)))),(((64,106),(110,114)),(((((104,105),(126,127)),(111,112)),109),113))),((((67,(68,80)),100),((69,(128,129)),84)),((78,79),((92,94),(93,95))))),(96,97)),((((65,66),(70,((((87,88),131),130),124))),(((75,85),86),(107,108))),(((((72,73),120),(83,((115,116),125))),74),((81,99),((98,(118,(122,123))),119))))),((76,136),82))))),(2,59)),60);
 031: 1 -14572.71094 -14737.53436 (0,(((((((((1,91),((47,(48,49)),63)),(57,58)),(((50,134),138),((((((((61,62),((89,90),133)),(71,(77,(102,103)))),(((64,106),(110,114)),(((((104,105),(126,127)),(111,112)),109),113))),((((67,(68,80)),100),((69,(128,129)),84)),((78,79),((92,94),(93,95))))),((((65,66),(70,((87,88),(124,(130,131))))),(((75,85),86),(107,108))),(((((72,73),120),(83,((115,116),125))),74),((81,99),((98,((118,123),122)),119))))),(96,97)),((76,136),82)))),(((101,132),(117,(121,137))),140)),(((((3,4),(135,139)),(55,141)),((((6,7),(((((((13,14),32),((33,34),(45,46))),35),(((19,20),(26,(27,44))),(42,43))),(((36,37),38),(40,41))),(((15,17),142),(30,31)))),10),56)),(((5,(((11,12),((16,18),39)),23)),((8,9),(51,53))),((21,22),(24,25))))),(52,54)),(28,29)),(2,59)),60);
 032: 1 -15240.30859 -14751.8946 (0,(((1,91),(((((((((((3,4),(135,139)),(55,141)),56),((6,7),(10,(((((((13,14),32),((33,34),(45,46))),35),(((19,20),(26,(27,44))),(42,43))),(((36,37),38),(40,41))),(((15,17),142),(30,31)))))),(((5,(((11,12),((16,18),39)),23)),((8,9),(51,53))),((21,22),(24,25)))),((28,29),(52,54))),((((101,132),117),(121,137)),140)),63),(57,58)),(((47,(48,49)),((50,134),138)),((61,62),((((((64,106),(110,114)),(((((104,105),(126,127)),(111,112)),109),113)),((((((65,66),(70,(((87,88),(130,131)),124))),(((75,85),86),(107,108))),(((((72,73),120),(83,((115,116),125))),74),((81,99),((98,(118,(122,123))),119)))),(96,97)),((((67,(68,80)),100),((69,(128,129)),84)),((78,79),((92,94),(93,95)))))),((71,(77,(102,103))),((89,90),133))),((76,136),82)))))),(2,59)),60);
 033: 1 -14368.02734 -14756.02584 (0,((((1,91),(((61,62),((((((((64,106),(110,114)),113),((((104,105),(126,127)),(111,112)),109)),((((67,(68,80)),100),((69,(128,129)),84)),((78,79),((92,94),(93,95))))),(((((65,66),(70,((((87,88),130),131),124))),(((75,85),86),(107,108))),(((((72,73),120),(83,((115,116),125))),74),((81,99),((98,(118,(122,123))),119)))),(96,97))),(71,(77,(102,103)))),((89,90),133))),((76,136),82))),((((((((((((3,4),((((((((13,14),32),((33,34),(45,46))),35),(((19,20),(26,(27,44))),(42,43))),(((36,37),38),(40,41))),(30,31)),(15,(17,142)))),(135,139)),(6,7)),(55,141)),(10,56)),(((5,(((11,12),((16,18),39)),23)),((21,22),(24,25))),((8,9),(51,53)))),((28,29),(52,54))),((((101,132),117),(121,137)),140)),63),(57,58)),((47,(48,49)),((50,134),138)))),(2,59)),60);
 034: 3 -15080.17188 -14765.99415 (0,((((1,91),(((((61,62),((76,136),82)),(((((72,73),120),(83,((115,116),125))),74),((81,99),((98,(118,(122,123))),119)))),(((((64,106),(110,114)),(((((104,105),(126,127)),(111,112)),109),113)),((71,(77,(102,103))),((89,90),133))),((((67,(68,80)),100),((69,(128,129)),84)),((78,79),((92,94),(93,95)))))),(((((65,66),(70,((87,88),(124,(130,131))))),(107,108)),((75,85),86)),(96,97)))),(((((((((3,4),(((6,7),(((((((13,14),32),((33,34),(45,46))),35),(((19,20),(26,(27,44))),(42,43))),(((36,37),38),(40,41))),(30,31))),((15,17),142))),139),((((5,(((11,12),((16,18),39)),23)),((8,9),(51,53))),((21,22),(24,25))),((10,135),((55,141),56)))),((28,29),(52,54))),((((101,132),117),(121,137)),140)),63),(57,58)),((47,(48,49)),((50,134),138)))),(2,59)),60);
 035: 1 -14554.58203 -14767.30165 (0,((((1,91),((((61,62),((((((72,73),120),(83,((115,116),125))),74),((76,136),82)),(((81,99),119),(98,(118,(122,123)))))),(((((64,106),(110,114)),(((((104,105),(126,127)),(111,112)),109),113)),((71,(77,(102,103))),((89,90),133))),((((67,(68,80)),100),((69,(128,129)),84)),((78,79),((92,94),(93,95)))))),((((65,66),(70,(((87,88),124),(130,131)))),(((75,85),86),(107,108))),(96,97)))),((((((((((3,4),((((((((13,14),32),((33,34),(45,46))),35),(((19,20),(26,(27,44))),(42,43))),(((36,37),38),(40,41))),(30,31)),((15,17),142))),(6,7)),139),(((((5,(((11,12),((16,18),39)),23)),(8,9)),(51,53)),((21,22),(24,25))),((10,135),((55,141),56)))),((28,29),(52,54))),((((101,132),117),(121,137)),140)),63),(57,58)),((47,(48,49)),((50,134),138)))),(2,59)),60);
 036: 2 -14758.66895 -14740.04673 (0,(((((((((1,91),((47,(48,49)),63)),(57,58)),(((50,134),138),((((((((61,62),((89,90),133)),(71,(77,(102,103)))),(((64,106),(110,114)),(((((104,105),(126,127)),(111,112)),109),113))),((((67,68),80),(((69,(128,129)),84),100)),((78,79),((92,94),(93,95))))),((((65,66),(70,(((87,88),(130,131)),124))),(((75,85),86),(107,108))),(((((72,73),120),(83,((115,116),125))),74),((81,99),((98,(118,(122,123))),119))))),(96,97)),((76,136),82)))),((((101,132),117),(121,137)),140)),(((((3,4),(135,139)),(55,141)),(((6,7),(10,((((((((13,14),32),((33,34),(45,46))),35),(((19,20),(26,(27,44))),(42,43))),(((36,37),38),(40,41))),(30,31)),((15,142),17)))),56)),(((5,(((11,12),((16,18),39)),23)),((8,9),(51,53))),((21,22),(24,25))))),(52,54)),(28,29)),(2,59)),60);
 037: 1 -15556.98438 -14748.0159 (0,(((1,91),(((((((((((3,4),135),139),(55,141)),(((6,7),(10,(((((((13,14),32),((33,34),(45,46))),35),(((19,20),(26,(27,44))),(42,43))),(((36,37),38),(40,41))),(((15,142),17),(30,31))))),56)),((((5,(((11,12),((16,18),39)),23)),((21,22),(24,25))),(8,9)),(51,53))),((28,29),(52,54))),((((101,132),117),(121,137)),140)),((47,(48,49)),63)),(57,58)),(((50,134),138),((((((61,62),((71,(77,(102,103))),((89,90),133))),(((64,106),(110,114)),(((((104,105),(126,127)),(111,112)),109),113))),((67,(68,80)),((((69,(128,129)),84),100),((78,79),((92,94),(93,95)))))),((((((65,66),(70,(((87,88),(130,131)),124))),(107,108)),((75,85),86)),(((((72,73),120),(83,((115,116),125))),74),((81,99),((98,(118,(122,123))),119)))),(96,97))),((76,136),82))))),(2,59)),60);
 038: 1 -14658.50781 -14760.15063 (0,((((1,91),(((61,62),((89,90),133)),(((((((64,106),(110,114)),(((((104,105),(126,127)),(111,112)),109),113)),(71,(77,(102,103)))),((((67,(68,80)),100),((69,(128,129)),84)),((78,79),((92,94),(93,95))))),((((((72,73),120),(83,((115,116),125))),74),((81,99),((98,(118,(122,123))),119))),((76,136),82))),(((((65,66),(70,(((87,88),(130,131)),124))),(107,108)),((75,85),86)),(96,97))))),(((((((((((3,4),135),139),((6,7),(10,(((((((13,14),32),((33,34),(45,46))),35),(((19,20),(26,(27,44))),(42,43))),(((36,37),38),(40,41))),(((15,17),142),(30,31)))))),(55,141)),56),(((5,(((11,12),((16,18),39)),23)),((8,9),(51,53))),((21,22),(24,25)))),(52,54)),(28,29)),((((101,132),117),(121,137)),140)),((((47,(48,49)),63),((50,134),138)),(57,58)))),(2,59)),60);
 039: 1 -14269.13574 -14752.81007 (0,((((1,91),(((((61,62),((76,136),82)),(((((72,73),120),(83,((115,116),125))),74),((81,99),((98,(118,(122,123))),119)))),(((((64,106),(110,114)),(((((104,105),(126,127)),(111,112)),109),113)),((71,(77,(102,103))),((89,90),133))),(((((67,68),80),((69,(128,129)),84)),100),((78,79),((92,94),(93,95)))))),(((((65,66),(70,(((87,88),(130,131)),124))),(107,108)),((75,85),86)),(96,97)))),((((((((((3,4),135),139),(55,141)),((((5,(((11,12),((16,18),39)),23)),((8,9),(51,53))),((21,22),(24,25))),(((6,7),(10,(((((13,14),(32,((33,34),(45,46)))),((((19,20),(26,(27,44))),35),(42,43))),(((36,37),38),(40,41))),(((15,17),142),(30,31))))),56))),((28,29),(52,54))),((((101,132),117),(121,137)),140)),63),(57,58)),((47,(48,49)),((50,134),138)))),(2,59)),60);
 040: 1 -13856.9375 -14747.29353 (0,(((((1,91),((47,(48,49)),63)),((((((((3,4),56),((55,141),(135,139))),((6,7),(10,(((((((13,14),32),((33,34),(45,46))),35),(((19,20),(26,(27,44))),(42,43))),(((36,37),38),(40,41))),(((15,17),142),(30,31)))))),(((5,(((11,12),((16,18),39)),23)),((8,9),(51,53))),((21,22),(24,25)))),((28,29),(52,54))),((((101,132),117),(121,137)),140)),(((50,134),138),((((((((61,62),((89,90),133)),(71,(77,(102,103)))),(((64,106),(110,114)),(((((104,105),(126,127)),(111,112)),109),113))),((((67,(68,80)),100),((69,(128,129)),84)),((78,79),((92,94),(93,95))))),((((65,66),(70,((((87,88),131),124),130))),(((75,85),86),(107,108))),((((((72,73),120),83),((115,116),125)),74),((81,99),((98,(118,(122,123))),119))))),(96,97)),((76,136),82))))),(57,58)),(2,59)),60);
 041: 1 -15159.84375 -14768.63654 (0,((((1,91),((((61,62),((76,136),82)),((((((72,73),120),83),((115,116),125)),74),((81,99),((98,(118,(122,123))),119)))),(((((((64,106),(110,114)),113),((((104,105),(126,127)),(111,112)),109)),((67,(68,80)),((((69,(128,129)),84),100),((78,79),((92,94),(93,95)))))),((71,(77,(102,103))),((89,90),133))),(((((65,66),(70,((((87,88),130),131),124))),(107,108)),((75,85),86)),(96,97))))),(((((((((((((3,4),((((((13,14),(32,((33,34),(45,46)))),((((19,20),(26,(27,44))),35),(42,43))),(((36,37),38),(40,41))),(30,31)),((15,17),142))),(135,139)),10),(55,141)),(6,7)),56),((((5,(((11,12),((16,18),39)),23)),(8,9)),(51,53)),((21,22),(24,25)))),((28,29),(52,54))),((((101,132),117),(121,137)),140)),63),(57,58)),((47,(48,49)),((50,134),138)))),(2,59)),60);
 042: 1 -14750.79883 -14737.0951 (0,(((((1,91),((47,(48,49)),63)),(57,58)),((((((((3,4),(135,139)),(((6,7),(10,(((((((13,14),32),((33,34),(45,46))),35),(((19,20),(26,(27,44))),(42,43))),(((36,37),38),(40,41))),(((15,142),17),(30,31))))),56)),((((5,(((11,12),((16,18),39)),23)),((8,9),(51,53))),((21,22),(24,25))),(55,141))),(52,54)),(28,29)),(((101,132),(117,(121,137))),140)),(((50,134),138),((((((((61,62),((89,90),133)),(71,(77,(102,103)))),(((64,106),(110,114)),(((((104,105),(126,127)),(111,112)),109),113))),((((67,(68,80)),100),((69,(128,129)),84)),((78,79),((92,94),(93,95))))),((((65,66),(70,(((87,88),(130,131)),124))),(((75,85),86),(107,108))),(((((72,73),120),(83,((115,116),125))),74),((81,99),((98,(118,(122,123))),119))))),(96,97)),((76,136),82))))),(2,59)),60);
 043: 1 -14940.00586 -14740.46504 (0,(((((((((1,91),((47,(48,49)),63)),(57,58)),(((50,134),138),((((((((61,62),((89,90),133)),(71,(77,(102,103)))),(((64,106),(110,114)),(((((104,105),(126,127)),(111,112)),109),113))),((((67,68),80),(((69,(128,129)),84),100)),((78,79),((92,94),(93,95))))),(((((65,66),70),(((87,88),(130,131)),124)),(((75,85),86),(107,108))),(((((72,73),120),(83,((115,116),125))),74),((81,99),((98,(118,(122,123))),119))))),(96,97)),((76,136),82)))),((((101,132),117),(121,137)),140)),(((((3,4),(135,139)),(55,141)),((((6,7),((((((((13,14),32),((33,34),(45,46))),35),(((19,20),(26,(27,44))),(42,43))),(((36,37),38),(40,41))),(30,31)),((15,142),17))),10),56)),(((5,(((11,12),((16,18),39)),23)),((8,9),(51,53))),((21,22),(24,25))))),(52,54)),(28,29)),(2,59)),60);
 044: 1 -14787.97266 -14753.65988 (0,(((((1,91),((47,(48,49)),63)),(57,58)),((((((((3,4),(135,139)),(55,141)),((((6,7),(((((13,14),(32,((33,34),(45,46)))),((((19,20),(26,(27,44))),35),(42,43))),(((36,37),38),(40,41))),(((15,17),142),(30,31)))),10),56)),(((5,(((11,12),((16,18),39)),23)),((8,9),(51,53))),((21,22),(24,25)))),((28,29),(52,54))),(((101,132),(117,(121,137))),140)),(((50,134),138),(((((((61,62),((71,(77,(102,103))),((89,90),133))),(((64,106),(110,114)),(((((104,105),(126,127)),(111,112)),109),113))),((67,(68,80)),(((((69,(128,129)),84),100),((92,94),(93,95))),(78,79)))),(96,97)),((((65,66),(70,((87,88),(124,(130,131))))),(((75,85),86),(107,108))),(((((72,73),120),(83,((115,116),125))),74),((81,99),((98,(118,(122,123))),119))))),((76,136),82))))),(2,59)),60);
 045: 3 -13960.1875 -14741.30432 (0,(((((1,91),((47,(48,49)),63)),(57,58)),((((((((3,4),(135,139)),(55,141)),(((6,7),((((((((13,14),32),((33,34),(45,46))),35),((19,20),(26,(27,44)))),(42,43)),(((36,37),38),(40,41))),(((15,142),17),(30,31)))),(10,56))),(((5,(((11,12),((16,18),39)),23)),((8,9),(51,53))),((21,22),(24,25)))),((28,29),(52,54))),(((101,132),(117,(121,137))),140)),(((50,134),138),(((((((61,62),((71,(77,(102,103))),((89,90),133))),((((64,106),(110,114)),113),((((104,105),(126,127)),(111,112)),109))),((((67,(68,80)),100),((69,(128,129)),84)),((78,79),((92,94),(93,95))))),((((65,66),(70,((((87,88),131),130),124))),(((75,85),86),(107,108))),(((((72,73),120),(83,((115,116),125))),74),((81,99),((98,(118,(122,123))),119))))),((76,136),82)),(96,97))))),(2,59)),60);
 046: 1 -15135.83496 -14742.01731 (0,((((1,91),((47,(48,49)),63)),((((((((((3,4),135),139),((((6,7),(((((((13,14),32),((33,34),(45,46))),35),(((19,20),(26,(27,44))),(42,43))),(((36,37),38),(40,41))),(((15,17),142),(30,31)))),10),(55,141))),56),(((5,(((11,12),((16,18),39)),23)),((8,9),(51,53))),((21,22),(24,25)))),((28,29),(52,54))),(((101,132),(117,(121,137))),140)),(((50,134),138),(((61,62),((76,136),82)),(((((((64,106),(110,114)),(((((104,105),(126,127)),(111,112)),109),113)),((71,(77,(102,103))),((89,90),133))),((((67,(68,80)),100),((69,(128,129)),84)),((78,79),((92,94),(93,95))))),(((((65,66),(70,((((87,88),131),124),130))),(107,108)),((75,85),86)),(((((72,73),120),(83,((115,116),125))),74),((81,99),((98,(118,(122,123))),119))))),(96,97))))),(57,58))),(2,59)),60);
 047: 5 -14532.2002 -14747.15803 (0,(((1,91),(((((((((((3,4),135),139),(55,141)),(((6,7),(10,(((((((13,14),32),((33,34),(45,46))),35),(((19,20),(26,(27,44))),(42,43))),(((36,37),38),(40,41))),(((15,17),142),(30,31))))),56)),(((5,(((11,12),((16,18),39)),23)),((8,9),(51,53))),((21,22),(24,25)))),(52,54)),(28,29)),((((101,132),117),(121,137)),140)),(((47,(48,49)),63),(57,58))),(((50,134),138),((((((((61,62),((89,90),133)),(71,(77,(102,103)))),(((64,106),(110,114)),(((((104,105),(126,127)),(111,112)),109),113))),((((67,(68,80)),100),((69,(128,129)),84)),((78,79),((92,94),(93,95))))),(96,97)),((((65,66),((70,124),((87,88),(130,131)))),(((75,85),86),(107,108))),(((((72,73),120),(83,((115,116),125))),74),((81,99),((98,(118,(122,123))),119))))),((76,136),82))))),(2,59)),60);
 048: 1 -14029.50391 -14761.77483 (0,((((1,91),((((61,62),((76,136),82)),(((((72,73),120),(83,((115,116),125))),74),((81,99),((98,(118,(122,123))),119)))),((((((64,106),(110,114)),(((((104,105),(126,127)),(111,112)),109),113)),((71,(77,(102,103))),((89,90),133))),(((((67,68),80),100),((69,(128,129)),84)),((78,79),((92,94),(93,95))))),(((((65,66),(70,(((87,88),(130,131)),124))),(107,108)),((75,85),86)),(96,97))))),((((((((((((3,4),(((((((13,14),32),((33,34),(45,46))),((((19,20),(26,(27,44))),35),(42,43))),(((36,37),38),(40,41))),(30,31)),((15,17),142))),139),135),(55,141)),((6,7),(10,56))),((((5,(((11,12),((16,18),39)),23)),(8,9)),(51,53)),((21,22),(24,25)))),((28,29),(52,54))),((((101,132),117),(121,137)),140)),63),(57,58)),((47,(48,49)),((50,134),138)))),(2,59)),60);
 049: 3 -15391.00684 -14739.83446 (0,(((((1,91),((47,(48,49)),63)),(((((((((3,4),135),139),(55,141)),(((6,7),(10,((((((((13,14),32),((33,34),(45,46))),35),((19,20),(26,(27,44)))),(42,43)),(((36,37),38),(40,41))),(((15,17),142),(30,31))))),56)),(((5,(((11,12),((16,18),39)),23)),((8,9),(51,53))),((21,22),(24,25)))),((28,29),(52,54))),((((101,132),117),(121,137)),140)),(((50,134),138),(((((((61,62),((89,90),133)),(71,(77,(102,103)))),(((64,106),(110,114)),(((((104,105),(126,127)),(111,112)),109),113))),((((67,(68,80)),((69,(128,129)),84)),100),((78,79),((92,94),(93,95))))),((((65,66),(70,((((87,88),130),131),124))),(((75,85),86),(107,108))),((((((72,73),120),(83,((115,116),125))),74),((76,136),82)),(((81,99),119),(98,(118,(122,123))))))),(96,97))))),(57,58)),(2,59)),60);
 050: 1 -15096.78711 -14737.60844 (0,(((((1,91),((47,(48,49)),63)),((((((((((3,4),135),139),(55,141)),(((6,7),(10,(((((((13,14),32),((33,34),(45,46))),35),(((19,20),(26,(27,44))),(42,43))),(((36,37),38),(40,41))),(((15,17),142),(30,31))))),56)),(((5,(((11,12),((16,18),39)),23)),((8,9),(51,53))),((21,22),(24,25)))),(52,54)),(28,29)),((((101,132),117),(121,137)),140)),(((50,134),138),((((((61,62),((71,(77,(102,103))),((89,90),133))),(((64,106),(110,114)),(((((104,105),(126,127)),(111,112)),109),113))),((((67,(68,80)),100),((69,(128,129)),84)),((78,79),((92,94),(93,95))))),((((((65,66),(70,(((87,88),(130,131)),124))),(107,108)),((75,85),86)),(((((72,73),120),(83,((115,116),125))),74),((81,99),((98,(118,(122,123))),119)))),(96,97))),((76,136),82))))),(57,58)),(2,59)),60);
 051: 1 -15837.04492 -14790.14345 (0,(((((1,91),((47,(48,49)),63)),((((((((3,4),135),139),(((6,7),(((((((13,14),32),((33,34),(45,46))),35),(((19,20),(26,(27,44))),(42,43))),(((36,37),38),(40,41))),(((15,142),17),(30,31)))),(10,56))),((((5,(((11,12),((16,18),39)),23)),((8,9),(51,53))),((21,22),(24,25))),(55,141))),((28,29),(52,54))),((((101,132),117),(121,137)),140)),(((50,134),138),((((((((61,62),((89,90),133)),(71,(77,(102,103)))),(((64,106),(110,114)),(((((104,105),(126,127)),(111,112)),109),113))),(((((67,80),68),100),((69,(128,129)),84)),((78,79),((92,94),(93,95))))),(((((65,66),(70,(((87,88),(130,131)),124))),(107,108)),((75,85),86)),((((((((72,73),120),(83,((115,116),125))),74),118),(122,123)),98),((81,99),119)))),(96,97)),((76,136),82))))),(57,58)),(2,59)),60);
 052: 1 -15493.50977 -14752.00752 (0,(((((1,91),((47,(48,49)),63)),(57,58)),(((((((((3,4),135),139),(55,141)),(((6,7),(10,(((((((13,14),32),((33,34),(45,46))),35),(((19,20),(26,(27,44))),(42,43))),(((36,37),38),(40,41))),(((15,17),142),(30,31))))),56)),(((5,(21,22)),((((11,12),((16,18),39)),23),(24,25))),((8,9),(51,53)))),((28,29),(52,54))),((((101,132),117),(121,137)),140)),(((50,134),138),(((((((61,62),(71,(77,(102,103)))),(((64,106),(110,114)),(((((104,105),(126,127)),(111,112)),109),113))),((((67,(68,80)),100),((69,(128,129)),84)),((78,79),((92,94),(93,95))))),((89,90),133)),((((((65,66),(70,(((87,88),(130,131)),124))),(107,108)),((75,85),86)),(((((72,73),120),(83,((115,116),125))),74),((81,99),((98,(118,(122,123))),119)))),(96,97))),((76,136),82))))),(2,59)),60);
 053: 1 -15095.87891 -14743.58361 (0,(((((1,91),((47,(48,49)),63)),(57,58)),(((((((((3,4),135),139),(55,141)),(((6,7),(10,((((((((13,14),32),((33,34),(45,46))),35),(((19,20),(26,(27,44))),(42,43))),(((36,37),38),(40,41))),(30,31)),((15,142),17)))),56)),((((5,(((11,12),((16,18),39)),23)),(24,25)),((8,9),(51,53))),(21,22))),((28,29),(52,54))),(((101,132),(117,(121,137))),140)),(((50,134),138),((((((((61,62),(71,(77,(102,103)))),(((64,106),(110,114)),(((((104,105),(126,127)),(111,112)),109),113))),((89,90),133)),(((((67,68),80),100),((69,(128,129)),84)),((78,79),((92,94),(93,95))))),(((((65,66),(70,(((87,88),(130,131)),124))),(107,108)),((75,85),86)),(((((72,73),120),(83,((115,116),125))),74),((81,99),((98,(118,(122,123))),119))))),(96,97)),((76,136),82))))),(2,59)),60);
 054: 1 -14487.85352 -14754.22109 (0,((((1,91),((((61,62),((89,90),133)),(((((64,106),(110,114)),(((((104,105),(126,127)),(111,112)),109),113)),(71,(77,(102,103)))),(((((((65,66),(70,((((87,88),131),130),124))),(107,108)),((75,85),86)),(((((72,73),120),(83,((115,116),125))),74),((81,99),((98,(118,(122,123))),119)))),((((67,(68,80)),((69,(128,129)),84)),100),((78,79),((92,94),(93,95))))),(96,97)))),((76,136),82))),((((((((((3,4),(135,139)),(55,141)),((((6,7),((((((13,14),(32,((33,34),(45,46)))),((((19,20),(26,(27,44))),35),(42,43))),(((36,37),38),(40,41))),(30,31)),(15,(17,142)))),10),56)),(((5,(((11,12),((16,18),39)),23)),((8,9),(51,53))),((21,22),(24,25)))),((28,29),(52,54))),(((101,132),(117,(121,137))),140)),63),(57,58)),((47,(48,49)),((50,134),138)))),(2,59)),60);
 055: 1 -13948.65234 -14748.36616 (0,(((1,91),(((((((((((3,4),135),139),(55,141)),(((6,7),(10,(((((((13,14),32),((33,34),(45,46))),35),(((19,20),(26,(27,44))),(42,43))),(((36,37),38),(40,41))),(((15,17),142),(30,31))))),56)),(((5,(((11,12),((16,18),39)),23)),((8,9),(51,53))),((21,22),(24,25)))),((28,29),(52,54))),((((101,132),117),(121,137)),140)),63),(57,58)),(((47,(48,49)),((50,134),138)),((61,62),(((((((64,106),(110,114)),(((((104,105),(126,127)),(111,112)),109),113)),((76,136),82)),((((67,(68,80)),((69,(128,129)),84)),100),((78,79),((92,94),(93,95))))),((71,(77,(102,103))),((89,90),133))),(((((65,66),(70,(((87,88),(130,131)),124))),(((75,85),86),(107,108))),(((((72,73),120),(83,((115,116),125))),74),((81,99),((98,(118,(122,123))),119)))),(96,97))))))),(2,59)),60);
 056: 1 -16233.89453 -14738.45933 (0,(((((1,91),((47,(48,49)),63)),(((((((((3,4),135),139),(55,141)),(((6,7),(10,(((((((13,14),32),((33,34),(45,46))),35),(((19,20),(26,(27,44))),(42,43))),(((36,37),38),(40,41))),(((15,17),142),(30,31))))),56)),((((5,(((11,12),((16,18),39)),23)),(24,25)),((8,9),(51,53))),(21,22))),((28,29),(52,54))),((((101,132),117),(121,137)),140)),(((50,134),138),((((((((61,62),((89,90),133)),(71,(77,(102,103)))),(((64,106),(110,114)),(((((104,105),(126,127)),(111,112)),109),113))),(((67,(68,80)),((78,79),((92,94),(93,95)))),(((69,(128,129)),84),100))),((((65,66),(70,(((87,88),(130,131)),124))),(((75,85),86),(107,108))),(((((72,73),120),(83,((115,116),125))),74),((81,99),((98,(118,(122,123))),119))))),(96,97)),((76,136),82))))),(57,58)),(2,59)),60);
 057: 3 -14984.7666 -14750.21606 (0,((((((1,91),(((((((61,62),((89,90),133)),(71,(77,(102,103)))),(((64,106),(110,114)),(((((104,105),(126,127)),(111,112)),109),113))),((((67,(68,80)),100),((69,(128,129)),84)),((78,79),((92,94),(93,95))))),((((((65,66),70),((87,88),((124,130),131))),(((75,85),86),(107,108))),(((((72,73),120),(83,((115,116),125))),74),((81,99),((98,(118,(122,123))),119)))),(96,97))),((76,136),82))),(((((47,(48,49)),63),((50,134),138)),(57,58)),(((101,132),(117,(121,137))),140))),(((((((3,4),(135,139)),((6,7),((((((((13,14),32),((33,34),(45,46))),35),(((19,20),(26,(27,44))),(42,43))),(((36,37),38),(40,41))),(30,31)),((15,17),142)))),(55,141)),(10,56)),(((5,(((11,12),((16,18),39)),23)),((8,9),(51,53))),((21,22),(24,25)))),(52,54))),(28,29)),(2,59)),60);
 058: 1 -14299.86035 -14737.53436 (0,(((((((((1,91),((47,(48,49)),63)),(57,58)),(((50,134),138),((((((((61,62),((89,90),133)),(71,(77,(102,103)))),(((64,106),(110,114)),(((((104,105),(126,127)),(111,112)),109),113))),((((67,(68,80)),100),((69,(128,129)),84)),((78,79),((92,94),(93,95))))),((((65,66),(70,((87,88),(124,(130,131))))),(((75,85),86),(107,108))),(((((72,73),120),(83,((115,116),125))),74),((81,99),((98,((118,123),122)),119))))),(96,97)),((76,136),82)))),(((101,132),(117,(121,137))),140)),(((((3,4),(135,139)),(55,141)),((((6,7),(((((((13,14),32),((33,34),(45,46))),35),(((19,20),(26,(27,44))),(42,43))),(((36,37),38),(40,41))),(((15,17),142),(30,31)))),10),56)),(((5,(((11,12),((16,18),39)),23)),((8,9),(51,53))),((21,22),(24,25))))),(52,54)),(28,29)),(2,59)),60);
 059: 1 -14826.64746 -14752.51897 (0,((((((1,91),((((((61,62),((89,90),133)),(71,(77,(102,103)))),((((64,106),(110,114)),(((((104,105),(126,127)),(111,112)),109),113)),((((67,(68,80)),100),((69,(128,129)),84)),((78,79),((92,94),(93,95)))))),(((((65,66),(70,(((87,88),(124,130)),131))),(((75,85),86),(107,108))),(((((72,73),120),(83,((115,116),125))),74),((81,99),((98,((118,123),122)),119)))),(96,97))),((76,136),82))),(((((47,(48,49)),63),((50,134),138)),(57,58)),(((101,132),(117,(121,137))),140))),(((((((3,4),(135,139)),((6,7),((((((((13,14),32),((33,34),(45,46))),35),(((19,20),(26,(27,44))),(42,43))),(((36,37),38),(40,41))),(30,31)),((15,17),142)))),(55,141)),(10,56)),(((5,(((11,12),((16,18),39)),23)),((8,9),(51,53))),((21,22),(24,25)))),(52,54))),(28,29)),(2,59)),60);
 060: 1 -14331.13477 -14752.11908 (0,((((1,91),(((61,62),(((((((64,106),(110,114)),113),((((104,105),(126,127)),(111,112)),109)),((((67,(68,80)),100),((69,(128,129)),84)),((78,79),((92,94),(93,95))))),((((((65,66),70),((87,88),(124,(130,131)))),(((75,85),86),(107,108))),(((((72,73),120),(83,((115,116),125))),74),((81,99),((98,(118,(122,123))),119)))),(96,97))),((71,(77,(102,103))),((89,90),133)))),((76,136),82))),((((((((((((3,4),((((((((13,14),32),((33,34),(45,46))),35),(((19,20),(26,(27,44))),(42,43))),(((36,37),38),(40,41))),(30,31)),(15,(17,142)))),(135,139)),(6,7)),(55,141)),(10,56)),(((5,(((11,12),((16,18),39)),23)),((8,9),(51,53))),((21,22),(24,25)))),((28,29),(52,54))),((((101,132),117),(121,137)),140)),63),(57,58)),((47,(48,49)),((50,134),138)))),(2,59)),60);
 061: 2 -13894.54688 -14755.35023 (0,(((((1,91),((47,(48,49)),63)),(57,58)),((((((((3,4),(135,139)),(55,141)),(((6,7),((((((((13,14),32),((33,34),(45,46))),35),((19,20),(26,(27,44)))),(42,43)),(((36,37),38),(40,41))),(((15,142),17),(30,31)))),(10,56))),(((5,(((11,12),((16,18),39)),23)),((8,9),(51,53))),((21,22),(24,25)))),((28,29),(52,54))),(((101,132),((117,121),137)),140)),(((50,134),138),(((((((61,62),((71,(77,(102,103))),((89,90),133))),((((64,106),(110,114)),113),((((104,105),(126,127)),(111,112)),109))),((((67,(68,80)),100),((69,(128,129)),84)),((78,79),((92,94),(93,95))))),((((65,66),(70,((((87,88),131),130),124))),(((75,85),86),(107,108))),(((((72,73),120),(83,((115,116),125))),74),((81,99),((98,(118,(122,123))),119))))),(96,97)),((76,136),82))))),(2,59)),60);
 062: 1 -14093.81641 -14746.1038 (0,((((1,91),((47,(48,49)),63)),((((((((((3,4),(135,139)),((6,7),(10,((((((13,14),((32,(33,34)),(45,46))),35),(((19,20),(26,(27,44))),(42,43))),(((36,37),38),(40,41))),(((15,142),17),(30,31)))))),(55,141)),56),((((5,(((11,12),((16,18),39)),23)),(24,25)),(21,22)),((8,9),(51,53)))),((28,29),(52,54))),(((101,132),(117,(121,137))),140)),(((50,134),138),((((((61,62),((((67,(68,80)),100),((69,(128,129)),84)),((78,79),((92,94),(93,95))))),((((64,106),(110,114)),(((((104,105),(126,127)),(111,112)),109),113)),((71,(77,(102,103))),((89,90),133)))),((((65,66),(70,((((87,88),130),124),131))),(((75,85),86),(107,108))),(((((72,73),120),(83,((115,116),125))),74),((81,99),((98,(118,(122,123))),119))))),(96,97)),((76,136),82)))),(57,58))),(2,59)),60);
 063: 1 -14560.8877 -14745.23193 (0,(((((1,91),((47,(48,49)),63)),(57,58)),((((((((3,4),(135,139)),(55,141)),((((6,7),(((((((13,14),32),((33,34),(45,46))),((((19,20),(26,(27,44))),35),(42,43))),(((36,37),38),(40,41))),(30,31)),((15,142),17))),10),56)),(((5,(((11,12),((16,18),39)),23)),((8,9),(51,53))),((21,22),(24,25)))),((28,29),(52,54))),((((101,132),117),(121,137)),140)),(((50,134),138),((((((((61,62),(71,(77,(102,103)))),(((64,106),(110,114)),(((((104,105),(126,127)),(111,112)),109),113))),((89,90),133)),((((67,(68,80)),100),((69,(128,129)),84)),((78,79),((92,94),(93,95))))),((((65,66),(70,((((87,88),131),124),130))),(((75,85),86),(107,108))),(((((72,73),120),(83,((115,116),125))),74),((81,99),((98,(118,(122,123))),119))))),(96,97)),((76,136),82))))),(2,59)),60);
 064: 1 -14296.56641 -14749.6249 (0,(((((1,91),((47,(48,49)),63)),(57,58)),((((((((3,4),(135,139)),(((6,7),(10,(((((13,14),(32,((33,34),(45,46)))),((((19,20),(26,(27,44))),35),(42,43))),(((36,37),38),(40,41))),(((15,142),17),(30,31))))),(55,141))),56),(((5,(((11,12),((16,18),39)),23)),((8,9),(51,53))),((21,22),(24,25)))),((28,29),(52,54))),((((101,132),117),(121,137)),140)),(((50,134),138),(((((((61,62),((71,(77,(102,103))),((89,90),133))),(((64,106),(110,114)),(((((104,105),(126,127)),(111,112)),109),113))),(((67,(68,80)),(((69,(128,129)),84),100)),((78,79),(92,((93,95),94))))),((((65,66),(70,((((87,88),130),131),124))),(((75,85),86),(107,108))),(((((72,73),120),(83,((115,116),125))),74),((81,99),((98,((118,122),123)),119))))),(96,97)),((76,136),82))))),(2,59)),60);
 065: 1 -14476.80957 -14741.79524 (0,(((((1,91),((47,(48,49)),63)),(57,58)),((((((((3,4),(135,139)),(55,141)),((((6,7),(((((13,14),(32,((33,34),(45,46)))),((((19,20),(26,(27,44))),35),(42,43))),(((36,37),38),(40,41))),(((15,17),142),(30,31)))),10),56)),(((5,(((11,12),((16,18),39)),23)),((8,9),(51,53))),((21,22),(24,25)))),((28,29),(52,54))),(((101,132),(117,(121,137))),140)),(((50,134),138),(((((((61,62),((71,(77,(102,103))),((89,90),133))),(((64,106),(110,114)),(((((104,105),(126,127)),(111,112)),109),113))),(((((67,(68,80)),100),84),(69,(128,129))),((78,79),((92,94),(93,95))))),(96,97)),((((65,66),(70,((87,88),(124,(130,131))))),(((75,85),86),(107,108))),(((((72,73),120),(83,((115,116),125))),74),((81,99),((98,(118,(122,123))),119))))),((76,136),82))))),(2,59)),60);
 066: 1 -14575.25977 -14748.55074 (0,(((((1,91),((47,(48,49)),63)),(57,58)),((((((((3,4),(((6,7),(10,(((((13,14),(32,((33,34),(45,46)))),((((19,20),(26,(27,44))),35),(42,43))),(((36,37),38),(40,41))),(((15,142),17),(30,31))))),(55,141))),(135,139)),56),(((5,(((11,12),((16,18),39)),23)),((8,9),(51,53))),((21,22),(24,25)))),((28,29),(52,54))),((((101,132),117),(121,137)),140)),(((50,134),138),(((((((61,62),((71,(77,(102,103))),((89,90),133))),(((64,106),(110,114)),(((((104,105),(126,127)),(111,112)),109),113))),(((67,(68,80)),(((69,(128,129)),84),100)),((78,79),((92,94),(93,95))))),((((65,66),(70,((((87,88),130),131),124))),(((75,85),86),(107,108))),(((((72,73),120),(83,((115,116),125))),74),((81,99),((98,((118,122),123)),119))))),(96,97)),((76,136),82))))),(2,59)),60);
 067: 1 -14852.41992 -14746.94154 (0,(((1,91),((((((((((((3,4),135),139),(((6,7),(10,(((((((13,14),32),((33,34),(45,46))),35),(((19,20),(26,(27,44))),(42,43))),(((36,37),38),(40,41))),(((15,17),142),(30,31))))),(55,141))),56),(((5,(((11,12),((16,18),39)),23)),((8,9),(51,53))),((21,22),(24,25)))),(52,54)),(28,29)),((((101,132),117),(121,137)),140)),63),(57,58)),((47,(48,49)),(((50,134),138),((((((((61,62),((89,90),133)),(71,(77,(102,103)))),(((64,106),(110,114)),(((((104,105),(126,127)),(111,112)),109),113))),((((67,(68,80)),100),((69,(128,129)),84)),((78,79),((92,94),(93,95))))),(96,97)),((((65,66),(70,(((87,88),(130,131)),124))),(((75,85),86),(107,108))),(((((72,73),120),(83,((115,116),125))),74),((81,99),((98,(118,(122,123))),119))))),((76,136),82)))))),(2,59)),60);
 068: 2 -14997.14648 -14744.40746 (0,(((((1,91),((47,(48,49)),63)),(57,58)),((((((((((3,4),135),139),(55,141)),(((6,7),(10,((((((13,14),((32,(33,34)),(45,46))),35),(((19,20),(26,(27,44))),(42,43))),(((36,37),38),(40,41))),(((15,17),142),(30,31))))),56)),(((5,(((11,12),((16,18),39)),23)),((8,9),(51,53))),((21,22),(24,25)))),(52,54)),(28,29)),(((101,132),140),(117,(121,137)))),(((50,134),138),(((((((61,62),((89,90),133)),(71,(77,(102,103)))),(((64,106),(110,114)),(((((104,105),(126,127)),(111,112)),109),113))),((((67,(68,80)),100),((69,(128,129)),84)),((78,79),((92,94),(93,95))))),(((((65,66),(70,(((87,88),(130,131)),124))),(((75,85),86),(107,108))),(((((72,73),120),(83,((115,116),125))),74),((81,99),((98,(118,(122,123))),119)))),(96,97))),((76,136),82))))),(2,59)),60);
 069: 1 -15403.55957 -14740.09256 (0,((((1,91),((47,(48,49)),63)),((((((((((3,4),135),139),(55,141)),(((6,7),(10,((((((((13,14),32),((33,34),(45,46))),35),((19,20),(26,(27,44)))),(42,43)),(((36,37),38),(40,41))),(((15,142),17),(30,31))))),56)),(((5,(((11,12),((16,18),39)),23)),((8,9),(51,53))),((21,22),(24,25)))),((28,29),(52,54))),((((101,132),117),(121,137)),140)),(((50,134),138),(((((((61,62),((89,90),133)),(71,(77,(102,103)))),(((64,106),(110,114)),(((((104,105),(126,127)),(111,112)),109),113))),(((((67,68),80),((69,(128,129)),84)),100),((78,79),((92,94),(93,95))))),((((65,66),(70,((((87,88),130),124),131))),(((75,85),86),(107,108))),((((((72,73),120),(83,((115,116),125))),74),((76,136),82)),(((81,99),119),(98,(118,(122,123))))))),(96,97)))),(57,58))),(2,59)),60);
 070: 1 -14904.38281 -14743.43312 (0,(((((1,91),((47,(48,49)),63)),(57,58)),(((((((((3,4),(135,139)),(55,141)),56),((6,7),(10,(((((((13,14),32),((33,34),(45,46))),35),(((19,20),(26,(27,44))),(42,43))),(((36,37),38),(40,41))),(((15,17),142),(30,31)))))),(((5,(((11,12),((16,18),39)),23)),((8,9),(51,53))),((21,22),(24,25)))),((28,29),(52,54))),(((101,132),(117,(121,137))),140)),(((50,134),138),((((((((61,62),((89,90),133)),(71,(77,(102,103)))),((((64,106),(((((104,105),(126,127)),(111,112)),109),113)),114),110)),(((((67,80),68),((69,(128,129)),84)),100),((78,79),((92,94),(93,95))))),((((65,66),(70,(((87,88),(130,131)),124))),(((75,85),86),(107,108))),(((((72,73),120),(83,((115,116),125))),74),((81,99),((98,((118,122),123)),119))))),(96,97)),((76,136),82))))),(2,59)),60);
 071: 3 -14397.6416 -14740.92268 (0,(((((1,91),((47,(48,49)),63)),((((((((3,4),(135,139)),(55,141)),((((6,7),(((((13,14),(32,((33,34),(45,46)))),((((19,20),(26,(27,44))),35),(42,43))),(((36,37),38),(40,41))),(((15,142),17),(30,31)))),10),56)),(((5,(((11,12),((16,18),39)),23)),((8,9),(51,53))),((21,22),(24,25)))),((28,29),(52,54))),((((101,132),117),(121,137)),140)),(((50,134),138),(((((((61,62),((71,(77,(102,103))),((89,90),133))),(((64,106),(110,114)),(((((104,105),(126,127)),(111,112)),109),113))),((((67,68),80),(((69,(128,129)),84),100)),((78,79),((92,94),(93,95))))),(96,97)),(((((65,66),70),(((87,88),(130,131)),124)),(((75,85),86),(107,108))),(((((72,73),120),(83,((115,116),125))),74),((81,99),((98,(118,(122,123))),119))))),((76,136),82))))),(57,58)),(2,59)),60);
 072: 1 -14596.38672 -14760.30042 (0,((((1,91),((((61,62),((76,136),82)),((89,90),133)),(((((64,106),(110,114)),(((((104,105),(126,127)),(111,112)),109),113)),(71,(77,(102,103)))),(((((((65,66),(70,((87,88),((124,131),130)))),(107,108)),((75,85),86)),(((((72,73),120),(83,((115,116),125))),74),((81,99),((98,(118,(122,123))),119)))),(((((67,80),68),((69,(128,129)),84)),100),((78,79),((92,94),(93,95))))),(96,97))))),(((((((((((3,4),135),139),(55,141)),(((6,7),(10,(((((((((13,14),32),((33,34),(45,46))),35),(19,20)),(42,43)),((26,44),27)),(((36,37),38),(40,41))),(((15,17),142),(30,31))))),56)),(((5,(((11,12),((16,18),39)),23)),((8,9),(51,53))),((21,22),(24,25)))),((28,29),(52,54))),(((101,132),(117,(121,137))),140)),63),(57,58)),((47,(48,49)),((50,134),138)))),(2,59)),60);
 073: 2 -15293.7373 -14763.60853 (0,((((1,91),((((61,62),((76,136),82)),(((((72,73),120),(83,((115,116),125))),74),((81,99),((98,(118,(122,123))),119)))),(((((((64,106),(110,114)),113),((((104,105),(126,127)),(111,112)),109)),((67,(68,80)),((((69,(128,129)),84),100),((78,79),((92,94),(93,95)))))),((71,(77,(102,103))),((89,90),133))),(((((65,66),(70,((((87,88),130),131),124))),(107,108)),((75,85),86)),(96,97))))),(((((((((((((3,4),((((((13,14),(32,((33,34),(45,46)))),((((19,20),(26,(27,44))),35),(42,43))),(((36,37),38),(40,41))),(30,31)),((15,17),142))),(135,139)),10),(55,141)),(6,7)),56),((((5,(((11,12),((16,18),39)),23)),(8,9)),((21,22),(24,25))),(51,53))),((28,29),(52,54))),((((101,132),117),(121,137)),140)),63),(57,58)),((47,(48,49)),((50,134),138)))),(2,59)),60);
 074: 1 -13812.03125 -14755.79029 (0,(((1,91),((((((((3,4),135),139),(((6,7),(10,((((((13,14),(32,((33,34),(45,46)))),((((19,20),(26,(27,44))),35),(42,43))),(((36,37),38),(40,41))),(30,31)),((15,142),17)))),56)),(55,141)),(((5,(((11,12),((16,18),39)),23)),((8,9),(51,53))),((21,22),(24,25)))),(((28,29),(52,54)),((((101,132),117),(121,137)),140))),((((47,(48,49)),63),(57,58)),(((50,134),138),((((((((61,62),((89,90),133)),(71,(77,(102,103)))),(((64,106),(110,114)),(((((104,105),(126,127)),(111,112)),109),113))),((((67,(68,80)),100),((69,(128,129)),84)),((78,79),((92,94),(93,95))))),((((65,66),(70,(((87,88),(130,131)),124))),(((75,85),86),(107,108))),(((((72,73),120),(83,((115,116),125))),74),((81,99),((98,((118,122),123)),119))))),(96,97)),((76,136),82)))))),(2,59)),60);
 075: 3 -14650.97461 -14742.70179 (0,(((((1,91),((47,(48,49)),63)),(57,58)),((((((((3,4),56),((55,141),(135,139))),((6,7),(10,(((((((13,14),32),((33,34),(45,46))),35),(((19,20),(26,(27,44))),(42,43))),(((36,37),38),(40,41))),(((15,17),142),(30,31)))))),(((5,(((11,12),((16,18),39)),23)),((8,9),(51,53))),((21,22),(24,25)))),((28,29),(52,54))),(((101,132),(117,(121,137))),140)),(((50,134),138),((((((((61,62),((89,90),133)),(71,(77,(102,103)))),(((64,106),(110,114)),(((((104,105),(126,127)),(111,112)),109),113))),(((((67,68),80),100),((69,(128,129)),84)),((78,79),((92,94),(93,95))))),(((((65,66),70),((87,88),(124,(130,131)))),(((75,85),86),(107,108))),(((((72,73),120),(83,((115,116),125))),74),((81,99),((98,(118,(122,123))),119))))),(96,97)),((76,136),82))))),(2,59)),60);
 076: 1 -15124.64453 -14762.66403 (0,(((((1,91),((47,(48,49)),63)),(57,58)),((((((((((3,4),135),139),(55,141)),((6,7),(10,(((((13,14),(32,((33,34),(45,46)))),((((19,20),(26,(27,44))),35),(42,43))),(((36,37),38),(40,41))),(((15,142),17),(30,31)))))),56),(((5,(((11,12),((16,18),39)),23)),((8,9),(51,53))),((21,22),(24,25)))),((28,29),(52,54))),(((101,132),(117,(121,137))),140)),(((50,134),138),(((((((61,62),(71,(77,(102,103)))),((89,90),133)),(((((72,73),120),(83,((115,116),125))),74),((81,99),((98,(118,(122,123))),119)))),(((((64,106),(110,114)),113),((((104,105),(126,127)),(111,112)),109)),((((67,(68,80)),100),((69,(128,129)),84)),((78,79),((92,94),(93,95)))))),((((65,66),(70,((87,88),(124,(130,131))))),(((75,85),86),(107,108))),(96,97))),((76,136),82))))),(2,59)),60);
 077: 2 -14448.56641 -14776.12393 (0,(((1,91),(((((((((((3,4),135),139),(55,141)),(((6,7),(10,(((((13,14),(32,((33,34),(45,46)))),((((19,20),(26,(27,44))),35),(42,43))),(((36,37),38),(40,41))),(((15,17),142),(30,31))))),56)),(((5,((((11,12),((16,18),39)),23),(24,25))),(21,22)),((8,9),(51,53)))),((28,29),(52,54))),(((101,132),(117,(121,137))),140)),((47,(48,49)),63)),(57,58)),(((50,134),138),((((((((61,62),((89,90),133)),(71,(77,(102,103)))),(((64,106),(110,114)),(((((104,105),(126,127)),(111,112)),109),113))),((((67,(68,80)),100),((69,(128,129)),84)),((78,79),((92,94),(93,95))))),(96,97)),((((65,66),(70,(((87,88),(130,131)),124))),((75,(86,(107,108))),85)),(((((72,73),120),(83,((115,116),125))),74),((81,99),(((98,118),(122,123)),119))))),((76,136),82))))),(2,59)),60);
 078: 2 -14020.38574 -14760.70424 (0,((((1,91),((((61,62),((76,136),82)),(((((72,73),120),(83,((115,116),125))),74),((81,99),((98,((118,123),122)),119)))),(((((((64,106),(110,114)),113),((((104,105),(126,127)),(111,112)),109)),((((((67,80),68),84),(69,(128,129))),100),((78,79),((92,94),(93,95))))),((71,(77,(102,103))),((89,90),133))),(((((65,66),(70,(((87,88),(130,131)),124))),(107,108)),((75,85),86)),(96,97))))),(((((((((((((3,4),((((((13,14),(32,((33,34),(45,46)))),((((19,20),(26,(27,44))),35),(42,43))),(((36,37),38),(40,41))),(30,31)),((15,142),17))),(135,139)),10),(55,141)),(6,7)),56),(((5,(((11,12),((16,18),39)),23)),((8,9),(51,53))),((21,22),(24,25)))),((28,29),(52,54))),(((101,132),(117,(121,137))),140)),63),(57,58)),((47,(48,49)),((50,134),138)))),(2,59)),60);
 079: 1 -15174.58301 -14752.87786 (0,(((((1,91),((47,(48,49)),63)),((((50,134),138),(((((((61,62),((71,(77,(102,103))),((89,90),133))),(((64,106),(110,114)),(((((104,105),(126,127)),(111,112)),109),113))),(((67,(68,80)),(((69,(128,129)),84),100)),((78,79),((92,94),(93,95))))),(96,97)),((((65,66),(70,(((87,88),(130,131)),124))),(((75,85),86),(107,108))),(((((72,73),120),(83,((115,116),125))),74),((81,99),((98,(118,(122,123))),119))))),((76,136),82))),(57,58))),(((((((3,4),135),139),(55,141)),(((((5,(((11,12),((16,18),39)),23)),((8,9),(51,53))),((21,22),(24,25))),56),(((6,7),((((((((((13,14),32),((33,34),(45,46))),35),(19,20)),(42,43)),((26,44),27)),(((36,37),38),(40,41))),(30,31)),((15,142),17))),10))),((28,29),(52,54))),((((101,132),117),(121,137)),140))),(2,59)),60);
 080: 1 -14428.55469 -14740.11477 (0,(((((((((1,91),((47,(48,49)),63)),(57,58)),(((50,134),138),((((((((61,62),((89,90),133)),(71,(77,(102,103)))),(((64,106),(110,114)),(((((104,105),(126,127)),(111,112)),109),113))),((((67,68),80),(((69,(128,129)),84),100)),((78,79),((92,94),(93,95))))),((((65,66),(70,(((87,88),(130,131)),124))),(((75,85),86),(107,108))),(((((72,73),120),(83,((115,116),125))),74),((81,99),((98,(118,(122,123))),119))))),(96,97)),((76,136),82)))),((((101,132),117),(121,137)),140)),((((((3,4),(135,139)),(55,141)),56),(((6,7),((((((((13,14),32),((33,34),(45,46))),35),(((19,20),(26,(27,44))),(42,43))),(((36,37),38),(40,41))),(30,31)),((15,142),17))),10)),(((5,(((11,12),((16,18),39)),23)),((8,9),(51,53))),((21,22),(24,25))))),(52,54)),(28,29)),(2,59)),60);
 081: 1 -15108.68945 -14751.62513 (0,((((1,91),(((61,62),((76,136),82)),((((((64,106),(110,114)),113),((((104,105),(126,127)),(111,112)),109)),((((((65,66),(70,(((87,88),(130,131)),124))),(((75,85),86),(107,108))),(((((72,73),120),(83,((115,116),125))),74),((81,99),((98,(118,(122,123))),119)))),(96,97)),((((67,(68,80)),100),((69,(128,129)),84)),((78,79),((92,94),(93,95)))))),((71,(77,(102,103))),((89,90),133))))),(((((((((((3,4),135),139),(55,141)),(((6,7),(10,(((((((13,14),32),((33,34),(45,46))),35),(((19,20),(26,(27,44))),(42,43))),(((36,37),38),(40,41))),(((15,17),142),(30,31))))),56)),((((5,(((11,12),((16,18),39)),23)),(24,25)),((8,9),(51,53))),(21,22))),((28,29),(52,54))),((((101,132),117),(121,137)),140)),63),(57,58)),((47,(48,49)),((50,134),138)))),(2,59)),60);
 082: 1 -14545.10254 -14745.94281 (0,(((1,91),((((((((((3,4),135),139),(55,141)),((((5,(((11,12),((16,18),39)),23)),((8,9),(51,53))),((21,22),(24,25))),((((6,7),(((((((13,14),32),((33,34),(45,46))),35),(((19,20),(26,(27,44))),(42,43))),(((36,37),38),(40,41))),(((15,17),142),(30,31)))),10),56))),((28,29),(52,54))),(((101,132),(117,(121,137))),140)),((47,(48,49)),63)),(57,58)),(((50,134),138),(((((((61,62),((89,90),133)),(71,(77,(102,103)))),(((64,106),(110,114)),(((((104,105),(126,127)),(111,112)),109),113))),(96,97)),(((((65,66),(70,(((87,88),(130,131)),124))),(((75,85),86),(107,108))),(((((72,73),120),(83,((115,116),125))),74),((81,99),((98,(118,(122,123))),119)))),((((67,(68,80)),100),((69,(128,129)),84)),((78,79),((92,94),(93,95)))))),((76,136),82))))),(2,59)),60);
 083: 1 -14404.95996 -14744.59918 (0,((((((((1,91),((47,(48,49)),63)),(57,58)),(((50,134),138),((((((((61,62),((89,90),133)),(71,(77,(102,103)))),(((64,106),(110,114)),(((((104,105),(126,127)),(111,112)),109),113))),(((67,68),80),((((69,(128,129)),84),100),((78,79),((92,94),(93,95)))))),((76,136),82)),((((65,66),(70,(((87,88),(130,131)),124))),(((75,86),85),(107,108))),(((((72,73),120),(83,((115,116),125))),74),((81,99),((98,(118,(122,123))),119))))),(96,97)))),((((101,132),117),(121,137)),140)),((((((3,4),135),139),((((6,7),(10,(((((((13,14),32),((33,34),(45,46))),35),(((19,20),(26,(27,44))),(42,43))),(((36,37),38),(40,41))),(((15,17),142),(30,31))))),56),(55,141))),(((5,(((11,12),((16,18),39)),23)),((8,9),(51,53))),((21,22),(24,25)))),(52,54))),(28,29)),(2,59)),60);
 084: 3 -13846.99219 -14749.09301 (0,(((1,91),(((((((((((3,4),135),139),(55,141)),(((6,7),(10,(((((((13,14),32),((33,34),(45,46))),35),(((19,20),(26,(27,44))),(42,43))),(((36,37),38),(40,41))),(((15,17),142),(30,31))))),56)),(((5,(((11,12),((16,18),39)),23)),((8,9),(51,53))),((21,22),(24,25)))),((28,29),(52,54))),((((101,132),117),(121,137)),140)),63),(57,58)),((47,(48,49)),(((50,134),138),((((((((61,62),((89,90),133)),(71,(77,(102,103)))),(((64,106),(110,114)),(((((104,105),(126,127)),(111,112)),109),113))),((((67,(68,80)),100),((69,(128,129)),84)),((78,79),((92,94),(93,95))))),((76,136),82)),(96,97)),(((((65,66),(((87,88),(130,131)),124)),70),(((75,85),86),(107,108))),(((((72,73),120),(83,((115,116),125))),74),((81,99),((98,(118,(122,123))),119))))))))),(2,59)),60);
 085: 1 -15119.10254 -14752.5714 (0,((((1,91),(((((61,62),((76,136),82)),(((((72,73),120),(83,((115,116),125))),74),((81,99),((98,((118,122),123)),119)))),(((((64,106),(110,114)),(((((104,105),(126,127)),(111,112)),109),113)),((71,(77,(102,103))),((89,90),133))),((((67,(68,80)),((69,(128,129)),84)),100),((78,79),((92,94),(93,95)))))),(((((65,66),(70,((87,88),(124,(130,131))))),(107,108)),((75,85),86)),(96,97)))),((((((((((((3,4),((((((13,14),(32,((33,34),(45,46)))),((((19,20),(26,(27,44))),35),(42,43))),(((36,37),38),(40,41))),(30,31)),((15,142),17))),(135,139)),(6,7)),(55,141)),(10,56)),(((5,(((11,12),((16,18),39)),23)),((8,9),(51,53))),((21,22),(24,25)))),((28,29),(52,54))),((((101,132),117),(121,137)),140)),63),(57,58)),((47,(48,49)),((50,134),138)))),(2,59)),60);
 086: 1 -14683.61328 -14750.45496 (0,((((1,91),(((50,134),138),((((((((61,62),((89,90),133)),(71,(77,(102,103)))),(((64,106),(110,114)),(((((104,105),(126,127)),(111,112)),109),113))),((((67,(68,80)),100),((69,(128,129)),84)),((78,79),((92,94),(93,95))))),(96,97)),((((65,66),(70,(((87,88),131),(124,130)))),(((75,85),86),(107,108))),(((((72,73),120),(83,((115,116),125))),74),((81,99),((98,((118,122),123)),119))))),((76,136),82)))),(((((((((3,4),135),139),(((6,7),((((((((13,14),32),((33,34),(45,46))),(((19,20),(26,(27,44))),35)),(42,43)),(((36,37),38),(40,41))),(30,31)),((15,17),142))),(10,56))),(55,141)),((((5,(((11,12),((16,18),39)),23)),(24,25)),((8,9),(51,53))),(21,22))),((28,29),(52,54))),(((101,132),(117,(121,137))),140)),(((47,(48,49)),63),(57,58)))),(2,59)),60);
 087: 1 -15009.83789 -14754.20773 (0,((((1,91),((61,62),(((((((64,106),(110,114)),((((104,105),(126,127)),(111,112)),109)),113),((((((65,66),(70,(((87,88),(130,131)),124))),(((75,85),86),(107,108))),(((((72,73),120),(83,((115,116),125))),74),((81,99),((98,(118,(122,123))),119)))),(96,97)),((((67,(68,80)),100),((69,(128,129)),84)),((78,79),((92,94),(93,95)))))),((71,(77,(102,103))),((89,90),133))),((76,136),82)))),(((((((((3,4),135),139),(55,141)),((((6,7),(((((((13,14),32),((33,34),(45,46))),35),(((19,20),(26,(27,44))),(42,43))),(((36,37),38),(40,41))),(((15,17),142),(30,31)))),10),56)),(((5,(((11,12),((16,18),39)),23)),((8,9),(51,53))),((21,22),(24,25)))),(52,54)),(((((47,(48,49)),63),((50,134),138)),(57,58)),(((101,132),(117,(121,137))),140))),(28,29))),(2,59)),60);
 088: 1 -14854.14746 -14765.13602 (0,((((1,91),((((61,62),((76,136),82)),(((((72,73),120),(83,((115,116),125))),74),((81,99),((98,(118,(122,123))),119)))),(((((((64,106),(110,114)),113),((((104,105),(126,127)),(111,112)),109)),((67,(68,80)),((((69,(128,129)),84),100),((78,79),((92,94),(93,95)))))),(((((65,66),(70,((((87,88),130),131),124))),(107,108)),((75,85),86)),(96,97))),((71,(77,(102,103))),((89,90),133))))),(((((((((((((3,4),((((((13,14),(32,((33,34),(45,46)))),((((19,20),(26,(27,44))),35),(42,43))),(((36,37),38),(40,41))),(30,31)),((15,17),142))),(135,139)),10),(55,141)),(6,7)),56),((((5,(((11,12),((16,18),39)),23)),(8,9)),(51,53)),((21,22),(24,25)))),((28,29),(52,54))),((((101,132),117),(121,137)),140)),63),(57,58)),((47,(48,49)),((50,134),138)))),(2,59)),60);
 089: 2 -14384.14258 -14744.50776 (0,(((((1,91),((47,(48,49)),63)),(57,58)),(((((((((3,4),(135,139)),((6,7),(10,((((((13,14),((32,(33,34)),(45,46))),35),(((19,20),(26,(27,44))),(42,43))),(((36,37),38),(40,41))),(((15,17),142),(30,31)))))),(55,141)),56),(((5,(((11,12),((16,18),39)),23)),((8,9),(51,53))),((21,22),(24,25)))),((28,29),(52,54))),(((101,132),(117,(121,137))),140)),(((50,134),138),((((((((61,62),((89,90),133)),(71,(77,(102,103)))),(((64,106),(110,114)),(((((104,105),(126,127)),(111,112)),109),113))),(((((67,68),80),100),((69,(128,129)),84)),((78,79),((92,94),(93,95))))),((((65,66),((70,124),(((87,88),130),131))),(((75,85),86),(107,108))),(((((72,73),120),(83,((115,116),125))),74),((81,99),((98,(118,(122,123))),119))))),(96,97)),((76,136),82))))),(2,59)),60);
 090: 2 -15054.84766 -14754.83506 (0,(((1,91),(((((((((((((3,4),135),139),((((((((13,14),32),((33,34),(45,46))),35),(((19,20),(26,(27,44))),(42,43))),(((36,37),38),(40,41))),((15,17),142)),(30,31))),(6,7)),(10,56)),(55,141)),(((5,(((11,12),((16,18),39)),23)),((8,9),(51,53))),((21,22),(24,25)))),((28,29),(52,54))),(((101,132),((121,137),140)),117)),63),(57,58)),(((47,(48,49)),((50,134),138)),(((61,62),((76,136),82)),((((((64,106),(110,114)),(((((104,105),(126,127)),(111,112)),109),113)),((71,(77,(102,103))),((89,90),133))),((((67,(68,80)),100),((69,(128,129)),84)),((78,79),((92,94),(93,95))))),(((((65,66),(70,(((87,88),(130,131)),124))),(((75,85),86),(107,108))),(((((72,73),120),(83,((115,116),125))),74),((81,99),((98,(118,(122,123))),119)))),(96,97))))))),(2,59)),60);
 091: 1 -14595.99609 -14752.67983 (0,(((1,91),(((((((((((3,4),135),139),((6,7),(10,(((((13,14),(32,((33,34),(45,46)))),((((19,20),(26,(27,44))),35),(42,43))),(((36,37),38),(40,41))),(((15,17),142),(30,31)))))),(55,141)),56),(((5,(((11,12),((16,18),39)),23)),((8,9),(51,53))),((21,22),(24,25)))),(52,54)),(28,29)),((((47,(48,49)),63),(57,58)),((((101,132),117),(121,137)),140))),(((50,134),138),((((((((61,62),((89,90),133)),(71,(77,(102,103)))),(((64,106),(110,114)),(((((104,105),(126,127)),(111,112)),109),113))),((((67,(68,80)),100),((69,(128,129)),84)),((78,79),((92,94),(93,95))))),((((65,66),(70,((87,88),(124,(130,131))))),(((75,85),86),(107,108))),(((((72,73),120),(83,((115,116),125))),74),((81,99),((98,(118,(122,123))),119))))),(96,97)),((76,136),82))))),(2,59)),60);
 092: 1 -14844.18066 -14747.29353 (0,(((((1,91),((47,(48,49)),63)),((((((((3,4),56),((55,141),(135,139))),((6,7),(10,(((((((13,14),32),((33,34),(45,46))),35),(((19,20),(26,(27,44))),(42,43))),(((36,37),38),(40,41))),(((15,17),142),(30,31)))))),(((5,(((11,12),((16,18),39)),23)),((8,9),(51,53))),((21,22),(24,25)))),((28,29),(52,54))),((((101,132),117),(121,137)),140)),(((50,134),138),((((((((61,62),((89,90),133)),(71,(77,(102,103)))),(((64,106),(110,114)),(((((104,105),(126,127)),(111,112)),109),113))),((((67,(68,80)),100),((69,(128,129)),84)),((78,79),((92,94),(93,95))))),((((65,66),(70,((((87,88),131),124),130))),(((75,85),86),(107,108))),((((((72,73),120),83),((115,116),125)),74),((81,99),((98,(118,(122,123))),119))))),(96,97)),((76,136),82))))),(57,58)),(2,59)),60);
 093: 7 -15111.78906 -14740.99563 (0,(((1,91),((((((((((3,4),(135,139)),(55,141)),(((6,7),(10,(((((13,14),(32,((33,34),(45,46)))),((((19,20),(26,(27,44))),35),(42,43))),(((36,37),38),(40,41))),(((15,17),142),(30,31))))),56)),(((5,(((11,12),((16,18),39)),23)),((8,9),(51,53))),((21,22),(24,25)))),((28,29),(52,54))),((((101,132),117),(121,137)),140)),((47,(48,49)),63)),(57,58)),(((50,134),138),((((((((61,62),((89,90),133)),(71,(77,(102,103)))),(((64,106),(110,114)),(((((104,105),(126,127)),(111,112)),109),113))),((((67,(68,80)),100),((69,(128,129)),84)),((78,79),((92,94),(93,95))))),(96,97)),((((65,66),(70,((87,88),(124,(130,131))))),(((75,85),86),(107,108))),(((((72,73),120),(83,((115,116),125))),74),((81,99),((98,(118,(122,123))),119))))),((76,136),82))))),(2,59)),60);
 094: 1 -14551.59863 -14768.0035 (0,((((1,91),((((61,62),((76,136),82)),(((((72,73),120),(83,((115,116),125))),74),((81,99),((98,((118,122),123)),119)))),((((((64,106),(110,114)),(((((104,105),(126,127)),(111,112)),109),113)),((71,(77,(102,103))),((89,90),133))),((((((67,68),80),84),(69,(128,129))),100),((78,79),((92,94),(93,95))))),((((65,66),(70,(((87,88),124),(130,131)))),(((75,85),86),(107,108))),(96,97))))),((((((((((3,4),(135,139)),(55,141)),((((6,7),((((((((13,14),32),((33,34),(45,46))),((19,20),35)),(42,43)),((26,44),27)),(((36,37),38),(40,41))),(((15,17),142),(30,31)))),56),10)),((((5,(((11,12),((16,18),39)),23)),(8,9)),((21,22),(24,25))),(51,53))),((28,29),(52,54))),((((101,132),117),(121,137)),140)),63),(57,58)),((47,(48,49)),((50,134),138)))),(2,59)),60);
 095: 1 -14531.36133 -14755.61893 (0,((((((1,91),((47,(48,49)),63)),(57,58)),(((50,134),138),((((((((61,62),((89,90),133)),(71,(77,(102,103)))),(((64,106),(110,114)),(((((104,105),(126,127)),(111,112)),109),113))),((((67,(68,80)),100),((69,(128,129)),84)),((78,79),((92,94),(93,95))))),((((65,66),(70,(((87,88),(130,131)),124))),(((75,85),86),(107,108))),((((((72,73),120),83),((115,116),125)),74),((81,99),((98,((118,122),123)),119))))),(96,97)),((76,136),82)))),(((((((3,4),(135,139)),(55,141)),(((6,7),56),(10,(((((13,14),(32,((33,34),(45,46)))),((((19,20),(26,(27,44))),35),(42,43))),(((36,37),38),(40,41))),((15,(17,142)),(30,31)))))),((((5,(((11,12),((16,18),39)),23)),(8,9)),((21,22),(24,25))),(51,53))),((28,29),(52,54))),(((101,132),((121,137),140)),117))),(2,59)),60);
 096: 1 -14598.36719 -14742.88403 (0,(((((1,91),((47,(48,49)),63)),(57,58)),((((((((3,4),(135,139)),(55,141)),((((6,7),(((((13,14),(32,((33,34),(45,46)))),((((19,20),(26,(27,44))),35),(42,43))),(((36,37),38),(40,41))),(((15,17),142),(30,31)))),10),56)),(((5,(((11,12),((16,18),39)),23)),((8,9),(51,53))),((21,22),(24,25)))),((28,29),(52,54))),(((101,132),(117,(121,137))),140)),(((50,134),138),(((((((61,62),((71,(77,(102,103))),((89,90),133))),(((64,106),(110,114)),(((((104,105),(126,127)),(111,112)),109),113))),((67,(68,80)),(((69,(128,129)),(84,100)),((78,79),((92,94),(93,95)))))),(96,97)),((((65,66),(70,((87,88),(124,(130,131))))),(((75,85),86),(107,108))),(((((72,73),120),(83,((115,116),125))),74),((81,99),((98,(118,(122,123))),119))))),((76,136),82))))),(2,59)),60);
 097: 1 -15658.19727 -14740.42932 (0,(((((1,91),((47,(48,49)),63)),((((50,134),138),((((((((61,62),((89,90),133)),(71,(77,(102,103)))),(((64,106),(110,114)),(((((104,105),(126,127)),(111,112)),109),113))),((((67,(68,80)),100),((69,(128,129)),84)),((78,79),((92,94),(93,95))))),(((((65,66),70),(((87,88),(130,131)),124)),(((75,85),86),(107,108))),(((((72,73),120),(83,((115,116),125))),74),((81,99),((98,((118,122),123)),119))))),(96,97)),((76,136),82))),(57,58))),(((((((((3,4),(135,139)),((6,7),(10,((((((13,14),((32,(33,34)),(45,46))),35),(((19,20),(26,(27,44))),(42,43))),(((36,37),38),(40,41))),(((15,17),142),(30,31)))))),(55,141)),56),(((5,(((11,12),((16,18),39)),23)),((8,9),(51,53))),((21,22),(24,25)))),(52,54)),(28,29)),((((101,132),117),(121,137)),140))),(2,59)),60);
 098: 3 -14078.11328 -14754.50267 (0,((((1,91),(((61,62),(((((64,106),(110,114)),(((((104,105),(126,127)),(111,112)),109),113)),((((((65,66),(70,(((87,88),(130,131)),124))),(((75,85),86),(107,108))),(((((72,73),120),(83,((115,116),125))),74),((81,99),((98,(118,(122,123))),119)))),(96,97)),((((67,(68,80)),100),((69,(128,129)),84)),((78,79),((92,94),(93,95)))))),((71,(77,(102,103))),((89,90),133)))),((76,136),82))),(((((((((((3,4),(135,139)),((6,7),((((((13,14),((32,(33,34)),(45,46))),35),(((19,20),(26,(27,44))),(42,43))),(((36,37),38),(40,41))),(((15,17),142),(30,31))))),(55,141)),(10,56)),((((5,(((11,12),((16,18),39)),23)),(24,25)),((8,9),(51,53))),(21,22))),((28,29),(52,54))),((((101,132),117),(121,137)),140)),63),(57,58)),((47,(48,49)),((50,134),138)))),(2,59)),60);
 099: 1 -14197.95508 -14740.06412 (0,(((1,91),((((((((((3,4),135),139),(55,141)),((((5,(((11,12),((16,18),39)),23)),((8,9),(51,53))),((21,22),(24,25))),(((6,7),(10,(((((((13,14),32),((33,34),(45,46))),35),(((19,20),(26,(27,44))),(42,43))),(((36,37),38),(40,41))),(((15,17),142),(30,31))))),56))),((28,29),(52,54))),((((101,132),117),(121,137)),140)),((47,(48,49)),63)),(57,58)),(((50,134),138),((((((((61,62),((89,90),133)),(71,(77,(102,103)))),(((64,106),(110,114)),(((((104,105),(126,127)),(111,112)),109),113))),((((67,(68,80)),100),((69,(128,129)),84)),((78,79),((92,94),(93,95))))),(96,97)),((((65,66),(70,((87,88),((124,130),131)))),(((75,85),86),(107,108))),(((((72,73),120),(83,((115,116),125))),74),((81,99),((98,(118,(122,123))),119))))),((76,136),82))))),(2,59)),60);
 100: 1 -14988.14844 -14755.35895 (0,(((((1,91),((47,(48,49)),63)),((((50,134),138),((((((((61,62),((89,90),133)),(71,(77,(102,103)))),(((64,106),(110,114)),(((((104,105),(126,127)),(111,112)),109),113))),((67,(68,80)),((((69,(128,129)),84),100),((78,79),((92,94),(93,95)))))),(96,97)),((((65,66),(70,((87,88),(124,(130,131))))),(((75,85),86),(107,108))),(((((72,73),120),(83,((115,116),125))),74),((81,99),((98,(118,(122,123))),119))))),((76,136),82))),(57,58))),((((((((3,4),135),139),(55,141)),((((((5,(((11,12),((16,18),39)),23)),(24,25)),(21,22)),((8,9),(51,53))),((6,7),((((((13,14),(32,((33,34),(45,46)))),((((19,20),(26,(27,44))),35),(42,43))),(((36,37),38),(40,41))),(30,31)),((15,142),17)))),56)),10),((28,29),(52,54))),((((101,132),117),(121,137)),140))),(2,59)),60);
 101: 1 -15078.23535 -14759.64049 (0,((((1,91),(((((61,62),((76,136),82)),(((((72,73),120),(83,((115,116),125))),74),((81,99),((98,(118,(122,123))),119)))),((((((64,106),(110,114)),113),((((104,105),(126,127)),(111,112)),109)),((((67,(68,80)),((69,(128,129)),84)),100),((78,79),((92,94),(93,95))))),((71,(77,(102,103))),((89,90),133)))),(((((65,66),(70,((87,88),(124,(130,131))))),(107,108)),((75,85),86)),(96,97)))),(((((((((((3,4),(135,139)),((((((((13,14),32),((33,34),(45,46))),35),(((19,20),(26,(27,44))),(42,43))),(((36,37),38),(40,41))),(30,31)),((15,142),17))),10),(55,141)),((((((5,(((11,12),((16,18),39)),23)),(8,9)),((21,22),(24,25))),(51,53)),(6,7)),56)),((28,29),(52,54))),((((101,132),117),(121,137)),140)),63),(57,58)),((47,(48,49)),((50,134),138)))),(2,59)),60);
 102: 1 -14026.7959 -14741.35106 (0,(((((((((1,91),((47,(48,49)),63)),(57,58)),(((50,134),138),((((((((61,62),((89,90),133)),(71,(77,(102,103)))),(((64,106),(110,114)),(((((104,105),(126,127)),(111,112)),109),113))),((((67,68),80),((78,79),((92,94),(93,95)))),(((69,(128,129)),84),100))),((((65,66),(70,(((87,88),(130,131)),124))),(((75,85),86),(107,108))),(((((72,73),120),(83,((115,116),125))),74),((81,99),((98,(118,(122,123))),119))))),(96,97)),((76,136),82)))),((((101,132),117),(121,137)),140)),(((((3,4),(135,139)),(55,141)),((((6,7),((((((((13,14),32),((33,34),(45,46))),35),(((19,20),(26,(27,44))),(42,43))),(((36,37),38),(40,41))),(30,31)),((15,142),17))),10),56)),(((5,(((11,12),((16,18),39)),23)),((8,9),(51,53))),((21,22),(24,25))))),(52,54)),(28,29)),(2,59)),60);
 103: 1 -14222.62402 -14749.70281 (0,(((1,91),(((((((((((((3,4),135),139),(10,(((((13,14),(32,((33,34),(45,46)))),((((19,20),(26,(27,44))),35),(42,43))),(((36,37),38),(40,41))),(((15,17),142),(30,31))))),(6,7)),(55,141)),56),(((5,(((11,12),((16,18),39)),23)),((8,9),(51,53))),((21,22),(24,25)))),(52,54)),(28,29)),((((101,132),117),(121,137)),140)),(((47,(48,49)),63),(57,58))),(((50,134),138),((((((((61,62),((89,90),133)),(71,(77,(102,103)))),(((64,106),(110,114)),(((((104,105),(126,127)),(111,112)),109),113))),((((67,(68,80)),100),((69,(128,129)),84)),((78,79),((92,94),(93,95))))),((((65,66),(70,((87,88),(124,(130,131))))),(((75,85),86),(107,108))),(((((72,73),120),(83,((115,116),125))),74),((81,99),((98,(118,(122,123))),119))))),(96,97)),((76,136),82))))),(2,59)),60);
 104: 1 -14319.56641 -14746.45824 (0,((((1,91),(((((((61,62),((89,90),133)),(71,(77,(102,103)))),(((64,106),(110,114)),(((((104,105),(126,127)),(111,112)),109),113))),((((67,(68,80)),100),((69,(128,129)),84)),((78,79),((92,94),(93,95))))),(((((65,66),(70,(((87,88),(130,131)),124))),(((75,86),85),(107,108))),(((((72,73),120),(83,((115,116),125))),74),(((81,99),119),(98,(118,(122,123)))))),(96,97))),((76,136),82))),(((((((((((3,4),135),139),(55,141)),((((6,7),((((((((13,14),32),((33,34),(45,46))),35),(((19,20),(26,(27,44))),(42,43))),(((36,37),38),(40,41))),(30,31)),((15,17),142))),10),56)),(((5,(((11,12),((16,18),39)),23)),((8,9),(51,53))),((21,22),(24,25)))),((28,29),(52,54))),((((101,132),117),(121,137)),140)),63),(57,58)),((47,(48,49)),((50,134),138)))),(2,59)),60);
 105: 1 -15098.20898 -14740.83489 (0,(((((1,91),((47,(48,49)),63)),(57,58)),((((((((((3,4),(135,139)),((6,7),(10,(((((((13,14),32),((33,34),(45,46))),35),(((19,20),(26,(27,44))),(42,43))),(((36,37),38),(40,41))),(((15,17),142),(30,31)))))),(55,141)),56),(((5,(((11,12),((16,18),39)),23)),((8,9),(51,53))),((21,22),(24,25)))),(52,54)),(28,29)),((((101,132),117),(121,137)),140)),(((50,134),138),(((((((61,62),((71,(77,(102,103))),((89,90),133))),(((64,106),(110,114)),(((((104,105),(126,127)),(111,112)),109),113))),((((67,(68,80)),100),((69,(128,129)),84)),((78,79),((92,94),(93,95))))),((((65,66),(70,((((87,88),131),130),124))),(((75,86),85),(107,108))),(((((72,73),120),(83,((115,116),125))),74),(((81,99),119),(98,((118,123),122)))))),(96,97)),((76,136),82))))),(2,59)),60);
 106: 1 -15321.13281 -14769.23406 (0,((((1,91),((47,(48,49)),63)),((((((((((3,4),135),139),((((6,7),(((((((13,14),32),((33,34),(45,46))),35),(((19,20),(26,(27,44))),(42,43))),(((36,37),38),(40,41))),(((15,17),142),(30,31)))),10),(55,141))),56),(((5,(((11,12),((16,18),39)),23)),((8,9),(51,53))),((21,22),(24,25)))),((28,29),(52,54))),(((101,132),(117,(121,137))),140)),(((50,134),138),(((61,62),((76,136),82)),(((((((64,106),(110,114)),(((((104,105),(126,127)),(111,112)),109),113)),((71,(77,(102,103))),((89,90),133))),((((67,(68,80)),100),((69,(128,129)),84)),((78,79),((92,94),(93,95))))),((((65,66),(70,((((87,88),131),124),130))),(((((72,73),120),(83,((115,116),125))),74),((81,99),((98,(118,(122,123))),119)))),(((75,85),86),(107,108)))),(96,97))))),(57,58))),(2,59)),60);
 107: 1 -15194.46875 -14738.58312 (0,((((((((1,91),((47,(48,49)),63)),(57,58)),(((50,134),138),((((((((61,62),((89,90),133)),(71,(77,(102,103)))),(((64,106),(110,114)),(((((104,105),(126,127)),(111,112)),109),113))),((((67,(68,80)),100),((69,(128,129)),84)),((78,79),((92,94),(93,95))))),(((((65,66),70),((87,88),(124,(130,131)))),(((75,85),86),(107,108))),(((((72,73),120),(83,((115,116),125))),74),((81,99),((98,((118,123),122)),119))))),(96,97)),((76,136),82)))),(((101,132),(117,(121,137))),140)),((((((3,4),(135,139)),(55,141)),((((6,7),(((((((13,14),32),((33,34),(45,46))),35),(((19,20),(26,(27,44))),(42,43))),(((36,37),38),(40,41))),(((15,17),142),(30,31)))),10),56)),(((5,(((11,12),((16,18),39)),23)),((8,9),(51,53))),((21,22),(24,25)))),(52,54))),(28,29)),(2,59)),60);
 108: 1 -14851.27148 -14748.885 (0,((((((1,91),(((((((61,62),((89,90),133)),(71,(77,(102,103)))),(((64,106),(110,114)),(((((104,105),(126,127)),(111,112)),109),113))),(((67,(68,80)),(((69,(128,129)),84),100)),((78,79),((92,94),(93,95))))),(((((65,66),(70,(((87,88),(124,130)),131))),(((75,85),86),(107,108))),(((((72,73),120),(83,((115,116),125))),74),((81,99),((98,((118,123),122)),119)))),(96,97))),((76,136),82))),(((((47,(48,49)),63),((50,134),138)),(57,58)),(((101,132),(117,(121,137))),140))),(((((((3,4),(135,139)),((6,7),((((((((13,14),32),((33,34),(45,46))),35),(((19,20),(26,(27,44))),(42,43))),(((36,37),38),(40,41))),(30,31)),((15,17),142)))),(55,141)),(10,56)),(((5,(((11,12),((16,18),39)),23)),((8,9),(51,53))),((21,22),(24,25)))),(52,54))),(28,29)),(2,59)),60);
 109: 13 -14707.88086 -14747.92267 (0,((((((1,91),(((((((61,62),((89,90),133)),(71,(77,(102,103)))),(((64,106),(110,114)),(((((104,105),(126,127)),(111,112)),109),113))),((((67,(68,80)),100),((69,(128,129)),84)),((78,79),((92,94),(93,95))))),(((((65,66),(70,((((87,88),130),131),124))),(((75,85),86),(107,108))),(((((72,73),120),(83,((115,116),125))),74),((81,99),((98,(118,(122,123))),119)))),(96,97))),((76,136),82))),(((((47,(48,49)),63),((50,134),138)),(57,58)),(((101,132),(117,(121,137))),140))),(((((((3,4),(135,139)),((6,7),((((((((13,14),32),((33,34),(45,46))),35),(((19,20),(26,(27,44))),(42,43))),(((36,37),38),(40,41))),(30,31)),((15,17),142)))),(55,141)),(10,56)),(((5,(((11,12),((16,18),39)),23)),((8,9),(51,53))),((21,22),(24,25)))),(52,54))),(28,29)),(2,59)),60);
 110: 1 -15040.90039 -14749.05867 (0,((((1,91),(((50,134),138),((((((((61,62),((89,90),133)),(71,(77,(102,103)))),(((64,106),(110,114)),(((((104,105),(126,127)),(111,112)),109),113))),(((((67,68),80),100),((69,(128,129)),84)),((78,79),((92,94),(93,95))))),(96,97)),((((65,66),(70,(((87,88),(124,130)),131))),(((75,85),86),(107,108))),(((((72,73),120),(83,((115,116),125))),74),((81,99),((98,((118,122),123)),119))))),((76,136),82)))),(((((((3,4),(135,139)),(((((5,(((11,12),((16,18),39)),23)),((8,9),(51,53))),((21,22),(24,25))),(55,141)),(((6,7),(10,((((((((((13,14),32),(45,46)),33),34),35),((19,20),(26,(27,44)))),(42,43)),(((36,37),38),(40,41))),(((15,17),142),(30,31))))),56))),((28,29),(52,54))),(((101,132),(117,(121,137))),140)),((47,(48,49)),63)),(57,58))),(2,59)),60);
 111: 1 -14515.70898 -14760.26505 (0,(((((1,91),((47,(48,49)),63)),((((50,134),138),((((((((61,62),((89,90),133)),(71,(77,(102,103)))),(((64,106),(110,114)),(((((104,105),(126,127)),(111,112)),109),113))),((67,(68,80)),((((69,(128,129)),84),100),((78,79),((92,94),(93,95)))))),(96,97)),((((65,66),(70,((87,88),(124,(130,131))))),(((75,85),86),(107,108))),(((((72,73),120),(83,((115,116),125))),74),((81,99),((98,(118,(122,123))),119))))),((76,136),82))),(57,58))),(((((((3,4),135),139),(55,141)),(((((5,(((11,12),((16,18),39)),23)),(24,25)),(((8,9),(51,53)),(21,22))),((6,7),((((((13,14),(32,((33,34),(45,46)))),((((19,20),(26,(27,44))),35),(42,43))),(((36,37),38),(40,41))),(30,31)),((15,142),17)))),56)),10),(((28,29),(52,54)),((((101,132),117),(121,137)),140)))),(2,59)),60);
 112: 1 -14946.5127 -14742.85037 (0,(((((1,91),((47,(48,49)),63)),(57,58)),((((((((3,4),135),139),(55,141)),(((((5,(((11,12),((16,18),39)),23)),(24,25)),((8,9),(51,53))),(21,22)),(((6,7),(10,(((((((13,14),32),((33,34),(45,46))),35),(((19,20),(26,(27,44))),(42,43))),(((36,37),38),(40,41))),(((15,142),17),(30,31))))),56))),((28,29),(52,54))),(((101,132),(117,(121,137))),140)),(((50,134),138),((((((((61,62),((89,90),133)),(71,(77,(102,103)))),(((64,106),(110,114)),(((((104,105),(126,127)),(111,112)),109),113))),((((67,(68,80)),100),((69,(128,129)),84)),((78,79),((92,94),(93,95))))),((((65,66),(70,(((87,88),(130,131)),124))),(((75,86),85),(107,108))),(((((72,73),120),(83,((115,116),125))),74),((81,99),((98,((118,122),123)),119))))),(96,97)),((76,136),82))))),(2,59)),60);
 113: 2 -14278.07617 -14767.46204 (0,((((1,91),(((((61,62),((76,136),82)),(((((72,73),120),(83,((115,116),125))),74),((81,99),((98,(118,(122,123))),119)))),((((((64,106),(110,114)),113),((((104,105),(126,127)),(111,112)),109)),((((67,(68,80)),((69,(128,129)),84)),100),((78,79),((92,94),(93,95))))),((71,(77,(102,103))),((89,90),133)))),(((((65,66),(70,(((87,88),(130,131)),124))),(107,108)),((75,85),86)),(96,97)))),((((((((((3,4),(135,139)),((10,(((((((13,14),32),((33,34),(45,46))),35),(((19,20),(26,(27,44))),(42,43))),(((36,37),38),(40,41))),(30,31))),((15,17),142))),(55,141)),((((((5,(((11,12),((16,18),39)),23)),(8,9)),((21,22),(24,25))),(51,53)),(6,7)),56)),((28,29),(52,54))),((((101,132),117),(121,137)),140)),63),(57,58)),((47,(48,49)),((50,134),138)))),(2,59)),60);
 114: 1 -14626.66602 -14743.07041 (0,(((((1,91),((47,(48,49)),63)),(57,58)),(((((((((3,4),135),139),(55,141)),(((6,7),(10,((((((13,14),(32,((33,34),(45,46)))),((((19,20),(26,(27,44))),35),(42,43))),(((36,37),38),(40,41))),(30,31)),((15,17),142)))),56)),(((5,(((11,12),((16,18),39)),23)),((8,9),(51,53))),((21,22),(24,25)))),((28,29),(52,54))),((((101,132),117),(121,137)),140)),(((50,134),138),((((((((61,62),((89,90),133)),(71,(77,(102,103)))),(((64,106),(110,114)),(((((104,105),(126,127)),(111,112)),109),113))),((((67,(68,80)),100),((69,(128,129)),84)),((78,79),((92,94),(93,95))))),(96,97)),((((65,66),(70,((((87,88),130),124),131))),(((75,86),85),(107,108))),(((((72,73),120),(83,((115,116),125))),74),((81,99),((98,(118,(122,123))),119))))),((76,136),82))))),(2,59)),60);
 115: 1 -14773.55273 -14751.72457 (0,((((1,91),(((50,134),138),((((((((61,62),((89,90),133)),(71,(77,(102,103)))),(((64,106),(110,114)),(((((104,105),(126,127)),(111,112)),109),113))),((((67,(68,80)),100),((69,(128,129)),84)),((78,79),((92,94),(93,95))))),(96,97)),((((65,66),(70,(((87,88),131),(124,130)))),(((75,85),86),(107,108))),(((((72,73),120),(83,((115,116),125))),74),((81,99),((98,((118,122),123)),119))))),((76,136),82)))),(((((((((3,4),135),139),(((6,7),(((((((13,14),32),((33,34),(45,46))),(((19,20),(26,(27,44))),35)),(42,43)),(((36,37),38),(40,41))),(((15,17),142),(30,31)))),(10,56))),(55,141)),((((5,(((11,12),((16,18),39)),23)),(24,25)),(21,22)),((8,9),(51,53)))),((28,29),(52,54))),(((101,132),(117,(121,137))),140)),(((47,(48,49)),63),(57,58)))),(2,59)),60);
 116: 2 -15433.01855 -14753.6199 (0,(((1,91),((((((((((((3,4),135),139),(((6,7),(10,(((((((13,14),32),((33,34),(45,46))),35),(((19,20),(26,(27,44))),(42,43))),(((36,37),38),(40,41))),(((15,142),17),(30,31))))),(55,141))),56),(((5,(((11,12),((16,18),39)),23)),((8,9),(51,53))),((21,22),(24,25)))),(52,54)),(28,29)),((((101,132),(121,137)),140),117)),63),(57,58)),((47,(48,49)),(((50,134),138),((((((((61,62),((89,90),133)),(71,(77,(102,103)))),(((64,106),(110,114)),(((((104,105),(126,127)),(111,112)),109),113))),((((67,(68,80)),100),((69,(128,129)),84)),((78,79),((92,94),(93,95))))),(96,97)),((((65,66),(70,((((87,88),130),131),124))),(((75,85),86),(107,108))),(((((72,73),120),(83,((115,116),125))),74),((81,99),((98,(118,(122,123))),119))))),((76,136),82)))))),(2,59)),60);
 117: 1 -14996.55957 -14749.71731 (0,((((1,91),(((61,62),((76,136),82)),(((((((64,106),(110,114)),113),((((104,105),(126,127)),(111,112)),109)),(((((67,68),80),100),((69,(128,129)),84)),((78,79),((92,94),(93,95))))),((71,(77,(102,103))),((89,90),133))),(((((65,66),(70,((87,88),((124,130),131)))),(((75,85),86),(107,108))),(((((72,73),120),(83,((115,116),125))),74),((81,99),((98,((118,122),123)),119)))),(96,97))))),((((((((((((3,4),(135,139)),((((((((13,14),32),((33,34),(45,46))),35),(((19,20),(26,(27,44))),(42,43))),(((36,37),38),(40,41))),(30,31)),((15,142),17))),(6,7)),(55,141)),(10,56)),(((5,(((11,12),((16,18),39)),23)),((8,9),(51,53))),((21,22),(24,25)))),((28,29),(52,54))),((((101,132),117),(121,137)),140)),63),(57,58)),((47,(48,49)),((50,134),138)))),(2,59)),60);
 118: 1 -14147.01074 -14754.14204 (0,((((1,91),(((((61,62),((76,136),82)),(((((72,73),120),(83,((115,116),125))),74),((81,99),((98,(118,(122,123))),119)))),(((((64,106),(110,114)),(((((104,105),(126,127)),(111,112)),109),113)),((71,(77,(102,103))),((89,90),133))),(((((67,68),80),((69,(128,129)),84)),100),((78,79),((92,94),(93,95)))))),(((((65,66),(70,(((87,88),(130,131)),124))),(107,108)),((75,85),86)),(96,97)))),((((((((((((3,4),135),139),(55,141)),56),((6,7),(10,(((((13,14),(32,((33,34),(45,46)))),((((19,20),(26,(27,44))),35),(42,43))),(((36,37),38),(40,41))),(((15,17),142),(30,31)))))),(((5,(((11,12),((16,18),39)),23)),((8,9),(51,53))),((21,22),(24,25)))),((28,29),(52,54))),((((101,132),117),(121,137)),140)),63),(57,58)),((47,(48,49)),((50,134),138)))),(2,59)),60);
 119: 1 -16129.95996 -14750.16325 (0,(((((((((1,91),(47,(48,49))),63),(57,58)),((((50,134),138),((76,136),82)),(((((((61,62),((89,90),133)),(71,(77,(102,103)))),(((64,106),(110,114)),(((((104,105),(126,127)),(111,112)),109),113))),((((67,(68,80)),100),((69,(128,129)),84)),((78,79),((92,94),(93,95))))),((((65,66),(70,((87,88),(124,(130,131))))),(((75,85),86),(107,108))),(((((72,73),120),(83,((115,116),125))),74),((81,99),((98,((118,122),123)),119))))),(96,97)))),(((101,132),(117,(121,137))),140)),((((((3,4),135),139),(55,141)),((((5,(((11,12),((16,18),39)),23)),((8,9),(51,53))),((21,22),(24,25))),(((6,7),(10,(((((((13,14),32),((33,34),(45,46))),35),(((19,20),(26,(27,44))),(42,43))),(((36,37),38),(40,41))),(((15,142),17),(30,31))))),56))),(52,54))),(28,29)),(2,59)),60);
 120: 2 -16334.19629 -14765.10759 (0,((((1,91),((((((((((3,4),135),139),(55,141)),((((6,7),((((((((13,14),32),((33,34),(45,46))),35),(((19,20),(26,(27,44))),(42,43))),(((36,37),38),(40,41))),(30,31)),((15,142),17))),10),56)),(((5,(((11,12),((16,18),39)),23)),((8,9),(51,53))),((21,22),(24,25)))),(((28,29),(52,54)),(((101,132),((121,137),140)),117))),63),(57,58)),((47,(48,49)),((50,134),138)))),(((61,62),((76,136),82)),(((((((64,106),(110,114)),113),((((104,105),(126,127)),(111,112)),109)),(((67,68),80),((((69,(128,129)),84),100),((78,79),((92,94),(93,95)))))),(((((65,66),(70,(((87,88),(130,131)),124))),(((75,85),86),(107,108))),(((((72,73),120),(83,((115,116),125))),74),((81,99),((98,(118,(122,123))),119)))),(96,97))),((71,(77,(102,103))),((89,90),133))))),(2,59)),60);
 121: 1 -15193.13965 -14737.0951 (0,(((((1,91),((47,(48,49)),63)),(57,58)),((((((((3,4),(135,139)),(((6,7),(10,(((((((13,14),32),((33,34),(45,46))),35),(((19,20),(26,(27,44))),(42,43))),(((36,37),38),(40,41))),(((15,142),17),(30,31))))),56)),((((5,(((11,12),((16,18),39)),23)),((8,9),(51,53))),((21,22),(24,25))),(55,141))),(52,54)),(28,29)),(((101,132),(117,(121,137))),140)),(((50,134),138),((((((((61,62),((89,90),133)),(71,(77,(102,103)))),(((64,106),(110,114)),(((((104,105),(126,127)),(111,112)),109),113))),((((67,(68,80)),100),((69,(128,129)),84)),((78,79),((92,94),(93,95))))),((((65,66),(70,(((87,88),(130,131)),124))),(((75,85),86),(107,108))),(((((72,73),120),(83,((115,116),125))),74),((81,99),((98,(118,(122,123))),119))))),(96,97)),((76,136),82))))),(2,59)),60);
 122: 1 -15030.55273 -14752.72328 (0,(((1,91),((((((((((3,4),135),139),((((6,7),(10,(((((((13,14),32),((33,34),(45,46))),35),(((19,20),(26,(27,44))),(42,43))),(((36,37),38),(40,41))),(((15,17),142),(30,31))))),56),(55,141))),((((5,(((11,12),((16,18),39)),23)),(24,25)),((8,9),(51,53))),(21,22))),((28,29),(52,54))),((((101,132),117),(121,137)),140)),63),(57,58)),(((47,(48,49)),((50,134),138)),((61,62),((((((((64,106),(110,114)),113),((((104,105),(126,127)),(111,112)),109)),(((67,80),68),(((69,(128,129)),84),(((78,79),((92,94),(93,95))),100)))),(((((65,66),(70,(((87,88),131),(124,130)))),(((75,85),86),(107,108))),(((((72,73),120),(83,((115,116),125))),74),((81,99),((98,(118,(122,123))),119)))),(96,97))),((71,(77,(102,103))),((89,90),133))),((76,136),82)))))),(2,59)),60);
 123: 1 -14992.21875 -14751.48871 (0,(((((1,91),((47,(48,49)),63)),((((50,134),138),((((((((61,62),((89,90),133)),(71,(77,(102,103)))),(((64,106),(110,114)),(((((104,105),(126,127)),(111,112)),109),113))),(((67,(68,80)),(((69,(128,129)),84),100)),((78,79),((92,94),(93,95))))),(96,97)),((((65,66),(70,(((87,88),(130,131)),124))),(((75,85),86),(107,108))),(((((72,73),120),(83,((115,116),125))),74),((81,99),((98,((118,122),123)),119))))),((76,136),82))),(57,58))),((((((((3,4),135),139),(55,141)),(((((5,(((11,12),((16,18),39)),23)),((8,9),(51,53))),(24,25)),(21,22)),(((6,7),((((((13,14),(32,((33,34),(45,46)))),((((19,20),(26,(27,44))),35),(42,43))),(((36,37),38),(40,41))),(30,31)),((15,17),142))),56))),10),((28,29),(52,54))),(((101,132),(117,(121,137))),140))),(2,59)),60);
 124: 2 -15088.43066 -14744.22288 (0,((((((((1,91),((47,(48,49)),63)),(57,58)),(((50,134),138),((((((((61,62),((89,90),133)),(71,(77,(102,103)))),(((64,106),(110,114)),(((((104,105),(126,127)),(111,112)),109),113))),((((67,(68,80)),100),((69,(128,129)),84)),((78,79),((92,94),(93,95))))),((76,136),82)),(((((65,66),70),(((87,88),(130,131)),124)),(((75,86),85),(107,108))),(((((72,73),120),(83,((115,116),125))),74),((81,99),((98,(118,(122,123))),119))))),(96,97)))),((((101,132),117),(121,137)),140)),((((((3,4),135),139),((((6,7),(10,(((((((13,14),32),((33,34),(45,46))),35),(((19,20),(26,(27,44))),(42,43))),(((36,37),38),(40,41))),(((15,17),142),(30,31))))),56),(55,141))),(((5,(((11,12),((16,18),39)),23)),((8,9),(51,53))),((21,22),(24,25)))),(52,54))),(28,29)),(2,59)),60);
 125: 1 -14428.27637 -14745.58659 (0,(((((((1,91),((47,(48,49)),63)),(57,58)),(((50,134),138),((((((((61,62),((89,90),133)),(71,(77,(102,103)))),(((64,106),(110,114)),(((((104,105),(126,127)),(111,112)),109),113))),((((67,(68,80)),100),((69,(128,129)),84)),((78,79),((92,94),(93,95))))),(96,97)),((((65,66),(70,(((87,88),(130,131)),124))),(((75,85),86),(107,108))),(((((72,73),120),(83,((115,116),125))),74),((81,99),((98,((118,122),123)),119))))),((76,136),82)))),(((101,132),((121,137),140)),117)),(((((((3,4),135),139),((((6,7),(10,(((((((13,14),32),((33,34),(45,46))),35),(((19,20),(26,(27,44))),(42,43))),(((36,37),38),(40,41))),(((15,17),142),(30,31))))),56),(55,141))),(((5,(((11,12),((16,18),39)),23)),((8,9),(51,53))),((21,22),(24,25)))),(52,54)),(28,29))),(2,59)),60);
 126: 2 -14699.00586 -14741.68533 (0,(((((1,91),((47,(48,49)),63)),(((((((((3,4),135),139),((((6,7),(((((((13,14),32),((33,34),(45,46))),35),(((19,20),(26,(27,44))),(42,43))),(((36,37),38),(40,41))),((15,(17,142)),(30,31)))),10),(55,141))),56),(((5,(((11,12),((16,18),39)),23)),((8,9),(51,53))),((21,22),(24,25)))),((28,29),(52,54))),((((101,132),117),(121,137)),140)),(((50,134),138),(((61,62),((76,136),82)),(((((((64,106),(110,114)),(((((104,105),(126,127)),(111,112)),109),113)),((71,(77,(102,103))),((89,90),133))),(((((67,68),80),100),((69,(128,129)),84)),((78,79),((92,94),(93,95))))),(((((65,66),70),((((87,88),131),130),124)),(((75,85),86),(107,108))),(((((72,73),120),(83,((115,116),125))),74),((81,99),((98,((118,122),123)),119))))),(96,97)))))),(57,58)),(2,59)),60);
 127: 1 -14965.91309 -14750.24858 (0,(((((1,91),((47,(48,49)),63)),((((50,134),138),(((((((61,62),((71,(77,(102,103))),((89,90),133))),(((64,106),(110,114)),(((((104,105),(126,127)),(111,112)),109),113))),(((67,(68,80)),(((69,(128,129)),84),100)),((78,79),((92,94),(93,95))))),(96,97)),((((65,66),(70,(((87,88),(130,131)),124))),(((75,85),86),(107,108))),(((((72,73),120),(83,((115,116),125))),74),((81,99),((98,(118,(122,123))),119))))),((76,136),82))),(57,58))),(((((((3,4),135),139),(55,141)),((((5,(((11,12),((16,18),39)),23)),((8,9),(51,53))),((21,22),(24,25))),(((6,7),((((((((((13,14),32),((33,34),(45,46))),35),(19,20)),(42,43)),((26,44),27)),(((36,37),38),(40,41))),(30,31)),((15,142),17))),(10,56)))),((28,29),(52,54))),((((101,132),117),(121,137)),140))),(2,59)),60);
 128: 1 -14519.76172 -14752.48797 (0,((((1,91),((((61,62),((76,136),82)),(((((72,73),120),(83,((115,116),125))),74),((81,((98,((118,123),122)),119)),99))),((((((64,106),(110,114)),(((((104,105),(126,127)),(111,112)),109),113)),((71,(77,(102,103))),((89,90),133))),((((67,(68,80)),((69,(128,129)),84)),100),((78,79),((92,94),(93,95))))),(((((65,66),(70,((87,88),(124,(130,131))))),(107,108)),((75,85),86)),(96,97))))),((((((((((3,4),135),139),(((((6,7),(((((13,14),(32,((33,34),(45,46)))),((((19,20),(26,(27,44))),35),(42,43))),(((36,37),38),(40,41))),((15,(17,142)),(30,31)))),10),56),(55,141))),(((5,(((11,12),((16,18),39)),23)),((8,9),(51,53))),((21,22),(24,25)))),((28,29),(52,54))),(((101,132),(117,(121,137))),140)),63),(57,58)),((47,(48,49)),((50,134),138)))),(2,59)),60);
 129: 2 -14718.54395 -14738.94313 (0,(((((1,91),((47,(48,49)),63)),(57,58)),((((((((3,4),(135,139)),(55,141)),(((6,7),((((((((13,14),32),((33,34),(45,46))),35),((19,20),(26,(27,44)))),(42,43)),(((36,37),38),(40,41))),(((15,142),17),(30,31)))),(10,56))),(((5,(((11,12),((16,18),39)),23)),((8,9),(51,53))),((21,22),(24,25)))),((28,29),(52,54))),(((101,132),(117,(121,137))),140)),(((50,134),138),(((((((61,62),((71,(77,(102,103))),((89,90),133))),((((64,106),(110,114)),113),((((104,105),(126,127)),(111,112)),109))),((((67,(68,80)),((69,(128,129)),84)),100),((78,79),((92,94),(93,95))))),((((65,66),(70,((((87,88),131),130),124))),(((75,85),86),(107,108))),(((((72,73),120),(83,((115,116),125))),74),((81,99),((98,(118,(122,123))),119))))),(96,97)),((76,136),82))))),(2,59)),60);
 130: 2 -14266.30762 -14744.99622 (0,((((((1,91),((47,(48,49)),63)),(57,58)),(((50,134),138),((((((61,62),((71,(77,(102,103))),((89,90),133))),(((64,106),(110,114)),(((((104,105),(126,127)),(111,112)),109),113))),(((67,68),80),(((69,(128,129)),84),(((78,79),((92,94),(93,95))),100)))),(((((65,66),(70,(((87,88),(130,131)),124))),(((75,85),86),(107,108))),(((((72,73),120),(83,((115,116),125))),74),((81,99),((98,(118,(122,123))),119)))),(96,97))),((76,136),82)))),((((((3,4),(135,139)),(55,141)),((((5,(((11,12),((16,18),39)),23)),((8,9),(51,53))),((21,22),(24,25))),((((6,7),(((((13,14),(32,((33,34),(45,46)))),((((19,20),(26,(27,44))),35),(42,43))),(((36,37),38),(40,41))),(((15,142),17),(30,31)))),10),56))),((28,29),(52,54))),((((101,132),117),(121,137)),140))),(2,59)),60);
 131: 3 -14427.58301 -14737.15145 (0,(((((1,91),((47,(48,49)),63)),((((((((((3,4),135),139),(55,141)),((6,7),((((((((13,14),32),((33,34),(45,46))),35),(((19,20),(26,(27,44))),(42,43))),(((36,37),38),(40,41))),(30,31)),((15,142),17)))),(10,56)),(((5,(((11,12),((16,18),39)),23)),((8,9),(51,53))),((21,22),(24,25)))),((28,29),(52,54))),((((101,132),117),(121,137)),140)),(((50,134),138),((((((((61,62),((89,90),133)),(71,(77,(102,103)))),(((64,106),(110,114)),(((((104,105),(126,127)),(111,112)),109),113))),((((67,(68,80)),((69,(128,129)),84)),100),((78,79),((92,94),(93,95))))),((((65,66),(70,((87,88),((124,131),130)))),(((75,85),86),(107,108))),(((((72,73),120),(83,((115,116),125))),74),((81,99),((98,((118,122),123)),119))))),(96,97)),((76,136),82))))),(57,58)),(2,59)),60);
 132: 3 -14424.84082 -14762.85869 (0,(((1,91),((((((((((3,4),135),139),((((6,7),((((((((13,14),32),((33,34),(45,46))),((19,20),35)),(42,43)),((26,44),27)),(((36,37),38),(40,41))),(((15,17),142),(30,31)))),(10,56)),(55,141))),(((5,(((11,12),((16,18),39)),23)),((8,9),(51,53))),((21,22),(24,25)))),((28,29),(52,54))),(((101,132),(117,(121,137))),140)),63),(57,58)),(((47,(48,49)),((50,134),138)),((((61,62),((76,136),82)),((89,90),133)),(((((64,106),(110,114)),(((((104,105),(126,127)),(111,112)),109),113)),(71,(77,(102,103)))),((((((65,66),(70,(((87,88),(130,131)),124))),(((75,85),86),(107,108))),(((((72,73),120),(83,((115,116),125))),74),((81,99),((98,(118,(122,123))),119)))),((((67,(68,80)),100),((69,(128,129)),84)),((78,79),((92,94),(93,95))))),(96,97))))))),(2,59)),60);
 133: 1 -14260.74707 -14756.75776 (0,((((((1,91),((47,(48,49)),63)),(57,58)),(((50,134),138),((((((((61,62),((89,90),133)),(71,(77,(102,103)))),(((64,106),(110,114)),(((((104,105),(126,127)),(111,112)),109),113))),(((67,(68,80)),((69,(100,(128,129))),84)),((78,79),((92,94),(93,95))))),((((65,66),(70,(((87,88),(130,131)),124))),(((75,85),86),(107,108))),((((((72,73),120),83),((115,116),125)),74),((81,99),((98,(118,(122,123))),119))))),(96,97)),((76,136),82)))),((((((((3,4),135),139),(55,141)),(((6,7),(10,(((((((13,14),32),((33,34),(45,46))),35),(((19,20),(26,(27,44))),(42,43))),(((36,37),38),(40,41))),(((15,17),142),(30,31))))),56)),((((5,(((11,12),((16,18),39)),23)),(24,25)),((8,9),(51,53))),(21,22))),((28,29),(52,54))),((((101,132),117),(121,137)),140))),(2,59)),60);
 134: 1 -14789.86133 -14747.29353 (0,(((((1,91),((47,(48,49)),63)),((((((((3,4),56),((55,141),(135,139))),((6,7),(10,(((((((13,14),32),((33,34),(45,46))),35),(((19,20),(26,(27,44))),(42,43))),(((36,37),38),(40,41))),(((15,17),142),(30,31)))))),(((5,(((11,12),((16,18),39)),23)),((8,9),(51,53))),((21,22),(24,25)))),((28,29),(52,54))),((((101,132),117),(121,137)),140)),(((50,134),138),((((((((61,62),((89,90),133)),(71,(77,(102,103)))),(((64,106),(110,114)),(((((104,105),(126,127)),(111,112)),109),113))),((((67,(68,80)),100),((69,(128,129)),84)),((78,79),((92,94),(93,95))))),((((65,66),(70,((((87,88),131),124),130))),(((75,85),86),(107,108))),((((((72,73),120),83),((115,116),125)),74),((81,99),((98,(118,(122,123))),119))))),(96,97)),((76,136),82))))),(57,58)),(2,59)),60);
 135: 1 -15528.12012 -14768.63654 (0,((((1,91),((((61,62),((76,136),82)),((((((72,73),120),83),((115,116),125)),74),((81,99),((98,(118,(122,123))),119)))),(((((((64,106),(110,114)),113),((((104,105),(126,127)),(111,112)),109)),((67,(68,80)),((((69,(128,129)),84),100),((78,79),((92,94),(93,95)))))),((71,(77,(102,103))),((89,90),133))),(((((65,66),(70,((((87,88),130),131),124))),(107,108)),((75,85),86)),(96,97))))),(((((((((((((3,4),((((((13,14),(32,((33,34),(45,46)))),((((19,20),(26,(27,44))),35),(42,43))),(((36,37),38),(40,41))),(30,31)),((15,17),142))),(135,139)),10),(55,141)),(6,7)),56),((((5,(((11,12),((16,18),39)),23)),(8,9)),(51,53)),((21,22),(24,25)))),((28,29),(52,54))),((((101,132),117),(121,137)),140)),63),(57,58)),((47,(48,49)),((50,134),138)))),(2,59)),60);
 136: 2 -15584.00391 -14746.34783 (0,(((((1,91),((47,(48,49)),63)),(57,58)),((((((((((3,4),(135,139)),((6,7),(10,(((((((13,14),32),((33,34),(45,46))),35),(((19,20),(26,(27,44))),(42,43))),(((36,37),38),(40,41))),(((15,17),142),(30,31)))))),(55,141)),56),((((5,(((11,12),((16,18),39)),23)),(24,25)),(21,22)),((8,9),(51,53)))),(52,54)),(28,29)),(((101,132),((121,137),140)),117)),(((50,134),138),((((((((61,62),((89,90),133)),(71,(77,(102,103)))),(((64,106),(110,114)),(((((104,105),(126,127)),(111,112)),109),113))),((((67,(68,80)),100),((69,(128,129)),84)),((78,79),((92,94),(93,95))))),(((((65,66),(70,(((87,88),(130,131)),124))),(107,108)),((75,85),86)),(((((72,73),120),(83,((115,116),125))),74),((81,99),((98,(118,(122,123))),119))))),(96,97)),((76,136),82))))),(2,59)),60);
 137: 1 -14743.53809 -14741.81415 (0,(((((((((1,91),(47,(48,49))),63),(57,58)),(((50,134),138),(((((((61,62),((71,(77,(102,103))),((89,90),133))),(((64,106),(110,114)),(((((104,105),(126,127)),(111,112)),109),113))),((((67,(68,80)),100),((69,(128,129)),84)),((78,79),((92,94),(93,95))))),((((65,66),(70,((87,88),(124,(130,131))))),(((75,85),86),(107,108))),(((((72,73),120),(83,((115,116),125))),74),((81,99),((98,((118,122),123)),119))))),(96,97)),((76,136),82)))),(((101,132),(117,(121,137))),140)),((((((3,4),135),139),(55,141)),((((5,(((11,12),((16,18),39)),23)),((8,9),(51,53))),((21,22),(24,25))),(((6,7),(10,(((((((13,14),32),((33,34),(45,46))),35),(((19,20),(26,(27,44))),(42,43))),(((36,37),38),(40,41))),(((15,142),17),(30,31))))),56))),(52,54))),(28,29)),(2,59)),60);
 138: 1 -15346.80859 -14747.11954 (0,((((1,91),((((((((((3,4),(135,139)),((6,7),(10,((((((13,14),((32,(33,34)),(45,46))),35),(((19,20),(26,(27,44))),(42,43))),(((36,37),38),(40,41))),(((15,142),17),(30,31)))))),(55,141)),56),(((5,(((11,12),((16,18),39)),23)),((8,9),(51,53))),((21,22),(24,25)))),((28,29),(52,54))),(((101,132),(117,(121,137))),140)),(((50,134),138),(((((((61,62),((71,(77,(102,103))),((89,90),133))),(((64,106),(110,114)),(((((104,105),(126,127)),(111,112)),109),113))),((((67,(68,80)),100),((69,(128,129)),84)),((78,79),((92,94),(93,95))))),((((65,66),(70,((((87,88),130),124),131))),(((75,85),86),(107,108))),(((((72,73),120),(83,((115,116),125))),74),((81,99),((98,(118,(122,123))),119))))),(96,97)),((76,136),82)))),((47,(48,49)),63))),(57,58)),(2,59)),60);
 139: 1 -14117.41211 -14744.05077 (0,(((((1,91),((47,(48,49)),63)),((((50,134),138),((((((((61,62),((89,90),133)),(71,(77,(102,103)))),(((64,106),(110,114)),(((((104,105),(126,127)),(111,112)),109),113))),((((67,(68,80)),100),((69,(128,129)),84)),((78,79),((92,94),(93,95))))),(96,97)),((((65,66),(70,(((87,88),(130,131)),124))),(((75,85),86),(107,108))),(((((72,73),120),(83,((115,116),125))),74),((81,99),((98,((118,123),122)),119))))),((76,136),82))),(57,58))),((((((((((3,4),(135,139)),(((((((13,14),32),((33,34),(45,46))),35),(((19,20),(26,(27,44))),(42,43))),(((36,37),38),(40,41))),(((15,142),17),(30,31)))),10),(55,141)),(6,7)),56),(((5,(((11,12),((16,18),39)),23)),((8,9),(51,53))),((21,22),(24,25)))),((28,29),(52,54))),((((101,132),117),(121,137)),140))),(2,59)),60);
 140: 1 -14113.64062 -14748.20877 (0,(((((1,91),((47,(48,49)),63)),(57,58)),((((((((((3,4),(135,139)),((6,7),(10,(((((((13,14),32),((33,34),(45,46))),35),(((19,20),(26,(27,44))),(42,43))),(((36,37),38),(40,41))),(((15,17),142),(30,31)))))),(55,141)),56),(((((5,(((11,12),((16,18),39)),23)),(24,25)),(8,9)),(51,53)),(21,22))),(52,54)),(28,29)),(((101,132),((121,137),140)),117)),(((50,134),138),((((((((61,62),((89,90),133)),(71,(77,(102,103)))),(((64,106),(110,114)),(((((104,105),(126,127)),(111,112)),109),113))),((((67,(68,80)),100),((69,(128,129)),84)),((78,79),((92,94),(93,95))))),(((((65,66),(70,(((87,88),(130,131)),124))),(107,108)),((75,85),86)),(((((72,73),120),(83,((115,116),125))),74),((81,99),((98,(118,(122,123))),119))))),(96,97)),((76,136),82))))),(2,59)),60);
 141: 2 -14654.05762 -14748.87702 (0,(((((1,91),((47,(48,49)),63)),(((((((((3,4),135),139),(55,141)),(((6,7),(10,(((((13,14),(32,((33,34),(45,46)))),((((19,20),(26,(27,44))),35),(42,43))),(((36,37),38),(40,41))),(((15,17),142),(30,31))))),56)),(((5,(((11,12),((16,18),39)),23)),((8,9),(51,53))),((21,22),(24,25)))),((28,29),(52,54))),(((101,132),(117,(121,137))),140)),(((50,134),138),(((((((61,62),((71,(77,(102,103))),((89,90),133))),(((64,106),(110,114)),(((((104,105),(126,127)),(111,112)),109),113))),((((67,(68,80)),100),((69,(128,129)),84)),((78,79),((92,94),(93,95))))),((((65,66),(70,(((87,88),(130,131)),124))),(((75,85),86),(107,108))),(((((72,73),120),(83,((115,116),125))),74),((81,99),(98,((118,(122,123)),119)))))),(96,97)),((76,136),82))))),(57,58)),(2,59)),60);
 142: 1 -14709.68555 -14756.29963 (0,((((1,91),((61,62),(((((((((64,106),(110,114)),((((104,105),(126,127)),(111,112)),109)),113),((((67,(68,80)),100),((69,(128,129)),84)),((78,79),((92,94),(93,95))))),((((65,66),(70,(((87,88),(130,131)),124))),(((75,85),86),(107,108))),(((((72,73),120),(83,((115,116),125))),74),((81,99),((98,(118,(122,123))),119))))),(96,97)),((71,(77,(102,103))),((89,90),133))),((76,136),82)))),(((((((((3,4),135),139),(55,141)),((((6,7),(((((((13,14),32),((33,34),(45,46))),35),(((19,20),(26,(27,44))),(42,43))),(((36,37),38),(40,41))),(((15,17),142),(30,31)))),10),56)),(((5,(((11,12),((16,18),39)),23)),((8,9),(51,53))),((21,22),(24,25)))),(52,54)),(((((47,(48,49)),63),((50,134),138)),(57,58)),(((101,132),(117,(121,137))),140))),(28,29))),(2,59)),60);
 143: 2 -14674.56055 -14756.30547 (0,((((1,91),(((61,62),((76,136),82)),((((((64,106),(110,114)),(((((104,105),(126,127)),(111,112)),109),113)),((71,(77,(102,103))),((89,90),133))),((((67,(68,80)),100),((69,(128,129)),84)),((78,79),((92,94),(93,95))))),(((((65,66),(70,((87,88),(124,(130,131))))),(((75,85),86),(107,108))),(((((72,73),120),(83,((115,116),125))),74),((81,99),((98,(118,(122,123))),119)))),(96,97))))),((((((((((((3,4),135),139),((6,7),((((((((13,14),32),((33,34),(45,46))),35),(((19,20),(26,(27,44))),(42,43))),(((36,37),38),(40,41))),(30,31)),((15,142),17)))),(55,141)),(10,56)),(((5,(((11,12),((16,18),39)),23)),((8,9),(51,53))),((21,22),(24,25)))),((28,29),(52,54))),((101,132),((117,(121,137)),140))),63),(57,58)),((47,(48,49)),((50,134),138)))),(2,59)),60);
 144: 4 -14619.73242 -14748.7621 (0,(((1,91),((((((((((3,4),135),139),((((6,7),(10,(((((((13,14),32),((33,34),(45,46))),35),(((19,20),(26,(27,44))),(42,43))),(((36,37),38),(40,41))),(((15,17),142),(30,31))))),56),(55,141))),((((5,(((11,12),((16,18),39)),23)),(24,25)),((8,9),(51,53))),(21,22))),((28,29),(52,54))),((((101,132),117),(121,137)),140)),((47,(48,49)),63)),(57,58)),(((50,134),138),(((((((61,62),((89,90),133)),(71,(77,(102,103)))),(((64,106),(110,114)),(((((104,105),(126,127)),(111,112)),109),113))),((((67,(68,80)),100),((69,(128,129)),84)),((78,79),((92,94),(93,95))))),(((((65,66),((70,((87,88),(130,131))),124)),(((75,85),86),(107,108))),(((((72,73),120),(83,((115,116),125))),74),((81,99),((98,(118,(122,123))),119)))),(96,97))),((76,136),82))))),(2,59)),60);
 145: 1 -15013.91016 -14746.34783 (0,(((((1,91),((47,(48,49)),63)),(57,58)),((((((((((3,4),(135,139)),((6,7),(10,(((((((13,14),32),((33,34),(45,46))),35),(((19,20),(26,(27,44))),(42,43))),(((36,37),38),(40,41))),(((15,17),142),(30,31)))))),(55,141)),56),((((5,(((11,12),((16,18),39)),23)),(24,25)),(21,22)),((8,9),(51,53)))),(52,54)),(28,29)),(((101,132),((121,137),140)),117)),(((50,134),138),((((((((61,62),((89,90),133)),(71,(77,(102,103)))),(((64,106),(110,114)),(((((104,105),(126,127)),(111,112)),109),113))),((((67,(68,80)),100),((69,(128,129)),84)),((78,79),((92,94),(93,95))))),(((((65,66),(70,(((87,88),(130,131)),124))),(107,108)),((75,85),86)),(((((72,73),120),(83,((115,116),125))),74),((81,99),((98,(118,(122,123))),119))))),(96,97)),((76,136),82))))),(2,59)),60);
 146: 1 -13549.86914 -14773.49185 (0,((((1,91),(((61,62),((76,136),82)),((((((((64,106),(110,114)),((((104,105),(126,127)),(111,112)),109)),113),((71,(77,(102,103))),((89,90),133))),((((67,(68,80)),100),((69,(128,129)),84)),((78,79),((92,94),(93,95))))),(((((65,66),(70,((87,88),(124,(130,131))))),(107,108)),((75,85),86)),((((((72,73),120),83),((115,116),125)),74),((81,99),((98,(118,(122,123))),119))))),(96,97)))),(((((((((((3,4),135),139),(((6,7),(10,((((((13,14),((32,(33,34)),(45,46))),35),(((19,20),(26,(27,44))),(42,43))),((30,31),(((36,37),38),(40,41)))),((15,142),17)))),56)),(55,141)),(((5,(((11,12),((16,18),39)),23)),((8,9),(51,53))),((21,22),(24,25)))),((28,29),(52,54))),(((101,132),(117,(121,137))),140)),63),(57,58)),((47,(48,49)),((50,134),138)))),(2,59)),60);
 147: 1 -14761.44727 -14746.99297 (0,(((1,91),((((((((((((3,4),135),139),(55,141)),(((6,7),(10,(((((((13,14),32),((33,34),(45,46))),35),(((19,20),(26,(27,44))),(42,43))),(((36,37),38),(40,41))),(((15,142),17),(30,31))))),56)),((((5,(((11,12),((16,18),39)),23)),((21,22),(24,25))),(8,9)),(51,53))),(52,54)),(28,29)),((((101,132),117),(121,137)),140)),((47,(48,49)),63)),(57,58)),(((50,134),138),((((((61,62),((71,(77,(102,103))),((89,90),133))),(((64,106),(110,114)),(((((104,105),(126,127)),(111,112)),109),113))),((67,(68,80)),((((69,(128,129)),84),100),((78,79),((92,94),(93,95)))))),(((((65,66),(70,(((87,88),(130,131)),124))),(((75,85),86),(107,108))),(((((72,73),120),(83,((115,116),125))),74),((81,99),((98,(118,(122,123))),119)))),(96,97))),((76,136),82))))),(2,59)),60);
 148: 2 -15367.71094 -14740.80294 (0,((((((1,91),((47,(48,49)),63)),(57,58)),((((((((3,4),135),139),(55,141)),(((6,7),(10,(((((((13,14),32),((33,34),(45,46))),35),(((19,20),(26,(27,44))),(42,43))),(((36,37),38),(40,41))),(((15,17),142),(30,31))))),56)),(((5,(((11,12),((16,18),39)),23)),((8,9),(51,53))),((21,22),(24,25)))),((28,29),(52,54))),((((101,132),117),(121,137)),140))),(((50,134),138),((((((((61,62),((89,90),133)),(71,(77,(102,103)))),(((64,106),(110,114)),(((((104,105),(126,127)),(111,112)),109),113))),((((67,(68,80)),100),((69,(128,129)),84)),((78,79),((92,94),(93,95))))),(96,97)),((((65,66),(70,(((87,88),(130,131)),124))),(((75,86),85),(107,108))),(((((72,73),120),(83,((115,116),125))),74),((81,99),((98,(118,(122,123))),119))))),((76,136),82)))),(2,59)),60);
 149: 2 -13619.56641 -14758.9646 (0,(((1,91),(((((((((((3,4),135),139),(55,141)),(((6,7),(10,(((((13,14),(32,((33,34),(45,46)))),((((19,20),(26,(27,44))),35),(42,43))),(((36,37),38),(40,41))),(((15,142),17),(30,31))))),56)),(((5,(((11,12),((16,18),39)),23)),((8,9),(51,53))),((21,22),(24,25)))),((28,29),(52,54))),(((101,132),117),((121,137),140))),63),(57,58)),(((47,(48,49)),((50,134),138)),((((61,62),((76,136),82)),(((((72,73),120),(83,((115,116),125))),74),((81,99),((98,(118,(122,123))),119)))),(((((((64,106),(110,114)),113),((((104,105),(126,127)),(111,112)),109)),((((67,(68,80)),100),((69,(128,129)),84)),((78,79),((92,94),(93,95))))),((71,(77,(102,103))),((89,90),133))),(((((65,66),(70,(((87,88),(130,131)),124))),(107,108)),((75,85),86)),(96,97))))))),(2,59)),60);
 150: 8 -15073.4668 -14740.15774 (0,(((((1,91),((47,(48,49)),63)),(57,58)),((((((((((3,4),135),139),(55,141)),(((6,7),(10,(((((((13,14),32),((33,34),(45,46))),35),(((19,20),(26,(27,44))),(42,43))),(((36,37),38),(40,41))),(((15,17),142),(30,31))))),56)),(((5,(((11,12),((16,18),39)),23)),((8,9),(51,53))),((21,22),(24,25)))),(52,54)),(28,29)),(((101,132),((121,137),140)),117)),(((50,134),138),(((((((61,62),((89,90),133)),(71,(77,(102,103)))),(((64,106),(110,114)),(((((104,105),(126,127)),(111,112)),109),113))),((((67,(68,80)),100),((69,(128,129)),84)),((78,79),((92,94),(93,95))))),(((((65,66),(70,((((87,88),130),131),124))),(((75,85),86),(107,108))),(((((72,73),120),(83,((115,116),125))),74),((81,99),((98,(118,(122,123))),119)))),(96,97))),((76,136),82))))),(2,59)),60);
 151: 1 -13836.19531 -14744.84663 (0,((((((((((1,91),((47,(48,49)),63)),(57,58)),(((50,134),138),((((((((61,62),((89,90),133)),(71,(77,(102,103)))),(((64,106),(110,114)),(((((104,105),(126,127)),(111,112)),109),113))),((((67,68),80),(((69,(128,129)),84),100)),((78,79),((92,94),(93,95))))),((((65,66),(70,(((87,88),(130,131)),124))),(((75,85),86),(107,108))),(((((72,73),120),(83,((115,116),125))),74),((81,99),((98,(118,(122,123))),119))))),(96,97)),((76,136),82)))),((((101,132),117),(121,137)),140)),((((3,4),(135,139)),(55,141)),((((6,7),((((((((13,14),32),((33,34),(45,46))),35),(((19,20),(26,(27,44))),(42,43))),(((36,37),38),(40,41))),(30,31)),((15,142),17))),10),56))),(((5,(((11,12),((16,18),39)),23)),((8,9),(51,53))),((21,22),(24,25)))),(52,54)),(28,29)),(2,59)),60);
 152: 1 -14035.91211 -14748.0976 (0,(((((1,91),((47,(48,49)),63)),((((50,134),138),(((((((61,62),((71,(77,(102,103))),((89,90),133))),(((64,106),(110,114)),(((((104,105),(126,127)),(111,112)),109),113))),((((67,(68,80)),100),((69,(128,129)),84)),((78,79),((92,94),(93,95))))),((((65,66),(70,((87,88),(124,(130,131))))),(((75,85),86),(107,108))),(((((72,73),120),(83,((115,116),125))),74),((81,99),((98,(118,(122,123))),119))))),(96,97)),((76,136),82))),(57,58))),(((((((((3,4),135),139),(55,141)),((((6,7),(((((((((13,14),32),((33,34),(45,46))),35),(19,20)),(42,43)),((26,44),27)),(((36,37),38),(40,41))),(((15,17),142),(30,31)))),10),56)),(((5,(((11,12),((16,18),39)),23)),((8,9),(51,53))),((21,22),(24,25)))),(52,54)),(28,29)),(((101,132),(117,(121,137))),140))),(2,59)),60);
 153: 1 -15366.19922 -14737.0951 (0,(((((1,91),((47,(48,49)),63)),(57,58)),((((((((3,4),(135,139)),(((6,7),(10,(((((((13,14),32),((33,34),(45,46))),35),(((19,20),(26,(27,44))),(42,43))),(((36,37),38),(40,41))),(((15,142),17),(30,31))))),56)),((((5,(((11,12),((16,18),39)),23)),((8,9),(51,53))),((21,22),(24,25))),(55,141))),(52,54)),(28,29)),(((101,132),(117,(121,137))),140)),(((50,134),138),((((((((61,62),((89,90),133)),(71,(77,(102,103)))),(((64,106),(110,114)),(((((104,105),(126,127)),(111,112)),109),113))),((((67,(68,80)),100),((69,(128,129)),84)),((78,79),((92,94),(93,95))))),((((65,66),(70,(((87,88),(130,131)),124))),(((75,85),86),(107,108))),(((((72,73),120),(83,((115,116),125))),74),((81,99),((98,(118,(122,123))),119))))),(96,97)),((76,136),82))))),(2,59)),60);
 154: 2 -14285.54297 -14770.85048 (0,((((1,91),((((61,62),((76,136),82)),(((((72,73),120),(83,((115,116),125))),74),((81,99),((98,(118,(122,123))),119)))),(((((((64,106),(110,114)),113),((((104,105),(126,127)),(111,112)),109)),((67,(68,80)),((((69,(128,129)),84),100),((78,79),((92,94),(93,95)))))),((71,(77,(102,103))),((89,90),133))),(((((65,66),(70,((((87,88),130),131),124))),(107,108)),((75,85),86)),(96,97))))),(((((((((((((3,4),((((((13,14),(32,((33,34),(45,46)))),((((19,20),(26,(27,44))),35),(42,43))),(((36,37),38),(40,41))),(30,31)),((15,17),142))),(135,139)),10),(55,141)),(6,7)),56),((((5,(((11,12),((16,18),39)),23)),(8,9)),(51,53)),((21,22),(24,25)))),((((101,132),117),(121,137)),140)),((28,29),(52,54))),63),(57,58)),((47,(48,49)),((50,134),138)))),(2,59)),60);
 155: 1 -14370.01855 -14761.25982 (0,((((1,91),(((((61,62),((76,136),82)),(((((72,73),120),(83,((115,116),125))),74),((81,99),((98,(118,(122,123))),119)))),(((((64,106),(110,114)),(((((104,105),(126,127)),(111,112)),109),113)),((71,(77,(102,103))),((89,90),133))),((((67,(68,80)),((69,(128,129)),84)),100),((78,79),((92,94),(93,95)))))),(((((65,66),(70,(((87,88),(130,131)),124))),(107,108)),((75,85),86)),(96,97)))),(((((((((((3,4),(135,139)),(55,141)),((6,7),((((((((13,14),32),((33,34),(45,46))),((19,20),35)),(42,43)),((26,44),27)),(((36,37),38),(40,41))),(((15,142),17),(30,31))))),(10,56)),(((5,(((11,12),((16,18),39)),23)),((8,9),(51,53))),((21,22),(24,25)))),((28,29),(52,54))),(((101,132),(117,(121,137))),140)),63),(57,58)),((47,(48,49)),((50,134),138)))),(2,59)),60);
 156: 1 -15356.76562 -14742.3634 (0,((((((1,91),((47,(48,49)),63)),((((50,134),138),((((((((61,62),((89,90),133)),(71,(77,(102,103)))),(((64,106),(110,114)),(((((104,105),(126,127)),(111,112)),109),113))),((((67,(68,80)),100),((69,(128,129)),84)),((78,79),((92,94),(93,95))))),((((65,66),(70,(((87,88),(130,131)),124))),(((75,85),86),(107,108))),(((((72,73),120),(83,((115,116),125))),74),((81,99),((98,((118,122),123)),119))))),(96,97)),((76,136),82))),(57,58))),((((101,132),117),(121,137)),140)),((((((((3,4),(135,139)),((6,7),(10,((((((13,14),((32,(33,34)),(45,46))),35),(((19,20),(26,(27,44))),(42,43))),(((36,37),38),(40,41))),(((15,17),142),(30,31)))))),(55,141)),56),(((5,(((11,12),((16,18),39)),23)),((8,9),(51,53))),((21,22),(24,25)))),(52,54)),(28,29))),(2,59)),60);
 157: 2 -15094.98047 -14756.50687 (0,((((1,91),((((61,62),((89,90),133)),(((((64,106),(110,114)),(((((104,105),(126,127)),(111,112)),109),113)),(71,(77,(102,103)))),((((((65,66),(70,(((87,88),(130,131)),124))),(107,108)),((75,85),86)),((((67,(68,80)),(((69,(128,129)),84),100)),((78,79),((92,94),(93,95)))),(((((72,73),120),(83,((115,116),125))),74),((81,99),((98,((118,122),123)),119))))),(96,97)))),((76,136),82))),(((((((((((3,4),135),139),(55,141)),(((6,7),(10,(((((13,14),(32,((33,34),(45,46)))),((((19,20),(26,(27,44))),35),(42,43))),(((36,37),38),(40,41))),(((15,142),17),(30,31))))),56)),(((5,(((11,12),((16,18),39)),23)),((8,9),(51,53))),((21,22),(24,25)))),((28,29),(52,54))),(((101,132),(117,(121,137))),140)),63),(57,58)),((47,(48,49)),((50,134),138)))),(2,59)),60);
 158: 1 -13868.58496 -14745.17927 (0,(((1,91),((((((((((3,4),(135,139)),(55,141)),(((6,7),(10,(((((13,14),((32,(45,46)),(33,34))),((((19,20),(26,(27,44))),35),(42,43))),(((36,37),38),(40,41))),(((15,17),142),(30,31))))),56)),(((5,(((11,12),((16,18),39)),23)),((8,9),(51,53))),((21,22),(24,25)))),((28,29),(52,54))),(((101,132),(117,(121,137))),140)),((47,(48,49)),63)),(57,58)),(((50,134),138),((((((((61,62),((89,90),133)),(71,(77,(102,103)))),(((64,106),(110,114)),(((((104,105),(126,127)),(111,112)),109),113))),((((67,(68,80)),100),((69,(128,129)),84)),((78,79),((92,94),(93,95))))),(96,97)),((((65,66),(70,((((87,88),131),130),124))),(((75,85),86),(107,108))),(((((72,73),120),(83,((115,116),125))),74),((81,99),((98,(118,(122,123))),119))))),((76,136),82))))),(2,59)),60);
 159: 1 -15557.5 -14749.50367 (0,(((((1,91),((47,(48,49)),63)),(57,58)),(((((((((3,4),(135,139)),(55,141)),((6,7),((((((((13,14),32),((33,34),(45,46))),35),(((19,20),(26,(27,44))),(42,43))),(((36,37),38),(40,41))),(30,31)),((15,17),142)))),(10,56)),(5,((((8,9),(((11,12),((16,18),39)),23)),(51,53)),((21,22),(24,25))))),((28,29),(52,54))),(((101,132),(117,(121,137))),140)),(((50,134),138),((((((((61,62),((89,90),133)),(71,(77,(102,103)))),(((64,106),(110,114)),(((((104,105),(126,127)),(111,112)),109),113))),(((67,(68,80)),(((69,(128,129)),84),100)),((78,79),((92,94),(93,95))))),((((65,66),(70,((87,88),(124,(130,131))))),(((75,85),86),(107,108))),(((((72,73),120),(83,((115,116),125))),74),(((81,99),119),(98,(118,(122,123))))))),(96,97)),((76,136),82))))),(2,59)),60);
 160: 1 -13969.09961 -14749.30815 (0,(((((1,91),((47,(48,49)),63)),(57,58)),(((((((((3,4),135),139),(55,141)),(((6,7),(10,(((((13,14),(32,((33,34),(45,46)))),((((19,20),(26,(27,44))),35),(42,43))),(((36,37),38),(40,41))),(((15,142),17),(30,31))))),56)),(((5,(((11,12),((16,18),39)),23)),((8,9),(51,53))),((21,22),(24,25)))),((28,29),(52,54))),(((101,132),(117,(121,137))),140)),(((50,134),138),((((((((61,62),((89,90),133)),(71,(77,(102,103)))),(((64,106),(110,114)),(((((104,105),(126,127)),(111,112)),109),113))),((((67,(68,80)),100),((69,(128,129)),84)),((78,79),((92,94),(93,95))))),(((((72,73),120),(83,((115,116),125))),74),((81,99),((98,(118,(122,123))),119)))),(((((65,66),(70,(87,(88,(124,(130,131)))))),(107,108)),((75,85),86)),(96,97))),((76,136),82))))),(2,59)),60);
 161: 3 -14915.39648 -14750.92778 (0,(((((1,91),((47,(48,49)),63)),((((50,134),138),((((((((61,62),((89,90),133)),(71,(77,(102,103)))),(((64,106),(110,114)),(((((104,105),(126,127)),(111,112)),109),113))),((((67,(68,80)),100),((69,(128,129)),84)),((78,79),((92,94),(93,95))))),(96,97)),((((65,66),(70,(((87,88),(130,131)),124))),(((75,85),86),(107,108))),(((((72,73),120),(83,((115,116),125))),74),((81,99),((98,(118,(122,123))),119))))),((76,136),82))),(57,58))),((((((((3,4),135),139),(55,141)),(((((5,(((11,12),((16,18),39)),23)),(24,25)),((8,9),(51,53))),(21,22)),(((6,7),(((((13,14),(32,((33,34),(45,46)))),((((19,20),(26,(27,44))),35),(42,43))),(((36,37),38),(40,41))),(((15,17),142),(30,31)))),56))),10),((28,29),(52,54))),((((101,132),117),(121,137)),140))),(2,59)),60);
 162: 1 -14683.17383 -14766.07971 (0,((((1,91),((((61,62),((89,90),133)),((((((64,106),(110,114)),(((((104,105),(126,127)),(111,112)),109),113)),(71,(77,(102,103)))),(96,97)),(((((65,66),(70,((((87,88),131),124),130))),(((75,85),86),(107,108))),((((((72,73),120),83),((115,116),125)),74),((81,99),((98,(118,(122,123))),119)))),(((((67,(68,80)),84),(69,(128,129))),100),((78,79),((92,94),(93,95))))))),((76,136),82))),(((((((((((3,4),135),139),(55,141)),(((6,7),(((((13,14),(32,((33,34),(45,46)))),((((19,20),(26,(27,44))),35),(42,43))),(((36,37),38),(40,41))),(((15,17),142),(30,31)))),(10,56))),((((5,(((11,12),((16,18),39)),23)),(8,9)),(51,53)),((21,22),(24,25)))),((28,29),(52,54))),((((101,132),117),(121,137)),140)),63),(57,58)),((47,(48,49)),((50,134),138)))),(2,59)),60);
 163: 1 -15059.45703 -14766.07971 (0,((((1,91),((((61,62),((89,90),133)),((((((64,106),(110,114)),(((((104,105),(126,127)),(111,112)),109),113)),(71,(77,(102,103)))),(96,97)),(((((65,66),(70,((((87,88),131),124),130))),(((75,85),86),(107,108))),((((((72,73),120),83),((115,116),125)),74),((81,99),((98,(118,(122,123))),119)))),(((((67,(68,80)),84),(69,(128,129))),100),((78,79),((92,94),(93,95))))))),((76,136),82))),(((((((((((3,4),135),139),(55,141)),(((6,7),(((((13,14),(32,((33,34),(45,46)))),((((19,20),(26,(27,44))),35),(42,43))),(((36,37),38),(40,41))),(((15,17),142),(30,31)))),(10,56))),((((5,(((11,12),((16,18),39)),23)),(8,9)),(51,53)),((21,22),(24,25)))),((28,29),(52,54))),((((101,132),117),(121,137)),140)),63),(57,58)),((47,(48,49)),((50,134),138)))),(2,59)),60);
 164: 1 -14552.72168 -14776.04092 (0,((((1,91),((((61,62),((89,90),133)),(((((((64,106),(110,114)),(((((104,105),(126,127)),(111,112)),109),113)),(71,(77,(102,103)))),(((((67,(68,80)),84),(69,(128,129))),100),((78,79),((92,94),(93,95))))),(((((72,73),120),(83,((115,116),125))),74),((81,99),((98,(118,(122,123))),119)))),(((((65,66),(70,((((87,88),130),131),124))),(107,108)),((75,85),86)),(96,97)))),((76,136),82))),((((((((((3,4),(10,135)),((((((((13,14),32),((33,34),(45,46))),35),(((19,20),(26,(27,44))),(42,43))),(((36,37),38),(40,41))),(((15,142),17),(30,31))),139)),(55,141)),((((((5,(((11,12),((16,18),39)),23)),(8,9)),((21,22),(24,25))),(51,53)),(6,7)),56)),((28,29),(52,54))),((((101,132),117),(121,137)),140)),63),(57,58)),((47,(48,49)),((50,134),138)))),(2,59)),60);
 165: 2 -14180.42773 -14757.87136 (0,((((1,91),(((61,62),((76,136),82)),((((((64,106),(110,114)),(((((104,105),(126,127)),(111,112)),109),113)),((71,(77,(102,103))),((89,90),133))),((67,(68,80)),((((69,(128,129)),84),100),((78,79),((92,94),(93,95)))))),(((((65,66),(70,(((87,88),(130,131)),124))),(((75,85),86),(107,108))),(((((72,73),120),(83,((115,116),125))),74),((81,99),((98,119),((118,122),123))))),(96,97))))),(((((((((((3,4),135),139),(55,141)),(((6,7),(10,(((((((13,14),32),((33,34),(45,46))),35),(((19,20),(26,(27,44))),(42,43))),(((36,37),38),(40,41))),((15,(17,142)),(30,31))))),56)),(((5,(((11,12),((16,18),39)),23)),((8,9),(51,53))),((21,22),(24,25)))),((28,29),(52,54))),(((101,132),(117,(121,137))),140)),63),(57,58)),((47,(48,49)),((50,134),138)))),(2,59)),60);
 166: 1 -14285.88281 -14760.02357 (0,((((1,91),(((((61,62),((76,136),82)),(((((72,73),120),(83,((115,116),125))),74),((81,99),((98,((118,122),123)),119)))),(((((64,106),(110,114)),(((((104,105),(126,127)),(111,112)),109),113)),((71,(77,(102,103))),((89,90),133))),((((67,(68,80)),100),((69,(128,129)),84)),((78,79),((92,94),(93,95)))))),(((((65,66),(70,(((87,88),(124,131)),130))),(107,108)),((75,85),86)),(96,97)))),((((((((((((3,4),((((((13,14),((32,(45,46)),(33,34))),((((19,20),(26,(27,44))),35),(42,43))),(((36,37),38),(40,41))),(30,31)),((15,17),142))),(6,7)),(135,139)),(55,141)),(10,56)),(((5,(((11,12),((16,18),39)),23)),((8,9),(51,53))),((21,22),(24,25)))),((28,29),(52,54))),((((101,132),117),(121,137)),140)),63),(57,58)),((47,(48,49)),((50,134),138)))),(2,59)),60);
 167: 1 -14674.62695 -14756.73685 (0,((((1,91),(((((61,62),((76,136),82)),(((((72,73),120),(83,((115,116),125))),74),((81,99),((98,((118,122),123)),119)))),(((((64,106),(110,114)),(((((104,105),(126,127)),(111,112)),109),113)),((71,(77,(102,103))),((89,90),133))),((((67,(68,80)),100),((69,(128,129)),84)),((78,79),((92,94),(93,95)))))),(((((65,66),(70,((87,88),(124,(130,131))))),(107,108)),((75,85),86)),(96,97)))),(((((((((((3,4),((((((13,14),((32,(45,46)),(33,34))),((((19,20),(26,(27,44))),35),(42,43))),(((36,37),38),(40,41))),(30,31)),(15,(17,142)))),(135,139)),(55,141)),((6,7),(10,56))),(((5,(((11,12),((16,18),39)),23)),((8,9),(51,53))),((21,22),(24,25)))),((28,29),(52,54))),(((101,132),(117,(121,137))),140)),63),(57,58)),((47,(48,49)),((50,134),138)))),(2,59)),60);
 168: 1 -14040.71289 -14740.57713 (0,(((((1,91),((47,(48,49)),63)),(57,58)),(((((((((3,4),135),139),(((6,7),(10,(((((((13,14),32),((33,34),(45,46))),35),(((19,20),(26,(27,44))),(42,43))),(((36,37),38),(40,41))),(((15,142),17),(30,31))))),56)),((((5,(((11,12),((16,18),39)),23)),((8,9),(51,53))),((21,22),(24,25))),(55,141))),(52,54)),(28,29)),(((101,132),(117,(121,137))),140)),(((50,134),138),(((((((61,62),((71,(77,(102,103))),((89,90),133))),(((64,106),(110,114)),(((((104,105),(126,127)),(111,112)),109),113))),(((((67,68),80),((69,(128,129)),84)),100),((78,79),((92,94),(93,95))))),(((((65,66),(70,((((87,88),131),130),124))),(107,108)),((75,85),86)),(((((72,73),120),(83,((115,116),125))),74),((81,99),((98,(118,(122,123))),119))))),(96,97)),((76,136),82))))),(2,59)),60);
 169: 1 -14406.37695 -14763.28963 (0,(((1,91),((((((((((3,4),135),139),((((6,7),(((((((((13,14),32),((33,34),(45,46))),((19,20),35)),(42,43)),((26,44),27)),(((36,37),38),(40,41))),(30,31)),((15,17),142))),(10,56)),(55,141))),(((5,(((11,12),((16,18),39)),23)),((8,9),(51,53))),((21,22),(24,25)))),((28,29),(52,54))),(((101,132),(117,(121,137))),140)),63),(57,58)),(((47,(48,49)),((50,134),138)),((((61,62),((76,136),82)),((89,90),133)),(((((64,106),(110,114)),(((((104,105),(126,127)),(111,112)),109),113)),(71,(77,(102,103)))),((((((65,66),(70,(((87,88),(130,131)),124))),(((75,85),86),(107,108))),(((((72,73),120),(83,((115,116),125))),74),((81,99),((98,(118,(122,123))),119)))),((((67,(68,80)),((69,(128,129)),84)),100),((78,79),((92,94),(93,95))))),(96,97))))))),(2,59)),60);
 170: 1 -14441.57324 -14744.23338 (0,(((((1,91),((47,(48,49)),63)),(57,58)),(((((((((3,4),(135,139)),(55,141)),(((6,7),(10,(((((((13,14),32),((33,34),(45,46))),35),(((19,20),(26,(27,44))),(42,43))),(((36,37),38),(40,41))),(((15,17),142),(30,31))))),56)),(52,54)),(((5,(((11,12),((16,18),39)),23)),((8,9),(51,53))),((21,22),(24,25)))),(28,29)),((((101,132),117),(121,137)),140)),(((50,134),138),((((((((61,62),((89,90),133)),(71,(77,(102,103)))),(((64,106),(110,114)),(((((104,105),(126,127)),(111,112)),109),113))),(((((67,68),80),100),((69,(128,129)),84)),((78,79),((92,94),(93,95))))),((((65,66),(70,((87,88),(124,(130,131))))),(((75,85),86),(107,108))),(((((72,73),120),(83,((115,116),125))),74),((81,99),((98,(118,(122,123))),119))))),(96,97)),((76,136),82))))),(2,59)),60);
 171: 1 -14427.00391 -14761.79916 (0,(((1,91),(((((((((((3,4),135),139),(55,141)),(((6,7),((((((13,14),(32,((33,34),(45,46)))),((((19,20),(26,(27,44))),35),(42,43))),(40,41)),((36,37),38)),(((15,142),17),(30,31)))),(10,56))),((((5,(((11,12),((16,18),39)),23)),(8,9)),(51,53)),((21,22),(24,25)))),((28,29),(52,54))),((((101,132),117),(121,137)),140)),63),(57,58)),(((47,(48,49)),((50,134),138)),((((61,62),((76,136),82)),(((((72,73),120),(83,((115,116),125))),74),(((81,99),119),(98,(118,(122,123)))))),(((((((64,106),(110,114)),113),((((104,105),(126,127)),(111,112)),109)),((((67,(68,80)),100),((69,(128,129)),84)),((78,79),((92,94),(93,95))))),((71,(77,(102,103))),((89,90),133))),(((((65,66),(70,(((87,88),(130,131)),124))),(107,108)),((75,85),86)),(96,97))))))),(2,59)),60);
 172: 1 -15452.08008 -14749.27591 (0,(((1,91),((((((((((3,4),(135,139)),(55,141)),(((6,7),((((((13,14),((32,(33,34)),(45,46))),35),(((19,20),(26,(27,44))),(42,43))),(((36,37),38),(40,41))),(((15,17),142),(30,31)))),(10,56))),(((5,(((11,12),((16,18),39)),23)),((8,9),(51,53))),((21,22),(24,25)))),((28,29),(52,54))),(((101,132),(117,(121,137))),140)),63),(57,58)),(((47,(48,49)),((50,134),138)),(((61,62),((76,136),82)),(((((((64,106),(110,114)),(((((104,105),(126,127)),(111,112)),109),113)),((71,(77,(102,103))),((89,90),133))),((((67,(68,80)),100),((69,(128,129)),84)),((78,79),((92,94),(93,95))))),(((((65,66),(70,(((87,88),(130,131)),124))),(107,108)),((75,85),86)),(((((72,73),120),(83,((115,116),125))),74),((81,99),((98,(118,(122,123))),119))))),(96,97)))))),(2,59)),60);
 173: 1 -14495.86523 -14748.50624 (0,(((((1,91),((47,(48,49)),63)),(57,58)),(((((((((3,4),135),139),(55,141)),(((6,7),(10,(((((13,14),(32,((33,34),(45,46)))),((((19,20),(26,(27,44))),35),(42,43))),(((36,37),38),(40,41))),(((15,142),17),(30,31))))),56)),(((5,(((11,12),((16,18),39)),23)),((8,9),(51,53))),((21,22),(24,25)))),((28,29),(52,54))),(((101,132),(117,(121,137))),140)),(((50,134),138),((((((((61,62),((89,90),133)),(71,(77,(102,103)))),((((64,106),(110,114)),113),((((104,105),(126,127)),(111,112)),109))),(((((65,66),(70,((87,88),(124,(130,131))))),(107,108)),((75,85),86)),(96,97))),((((67,(68,80)),100),((69,(128,129)),84)),((78,79),((92,94),(93,95))))),(((((72,73),120),(83,((115,116),125))),74),((81,99),((98,(118,(122,123))),119)))),((76,136),82))))),(2,59)),60);
 174: 1 -15421.30664 -14741.13905 (0,(((1,91),(((((((((3,4),(135,139)),(55,141)),(((6,7),(10,(((((((13,14),32),((33,34),(45,46))),35),(((19,20),(26,(27,44))),(42,43))),(((36,37),38),(40,41))),(((15,17),142),(30,31))))),56)),((((5,(((11,12),((16,18),39)),23)),(24,25)),((8,9),(51,53))),(21,22))),((28,29),(52,54))),((((101,132),117),(121,137)),140)),(((47,(48,49)),63),(57,58))),(((50,134),138),((((((((61,62),((89,90),133)),(71,(77,(102,103)))),(((64,106),(110,114)),(((((104,105),(126,127)),(111,112)),109),113))),(((67,(68,80)),(((69,(128,129)),84),100)),((78,79),((92,94),(93,95))))),(96,97)),((((65,66),(70,((((87,88),131),130),124))),(((75,85),86),(107,108))),(((((72,73),120),(83,((115,116),125))),74),((81,99),((98,(118,(122,123))),119))))),((76,136),82))))),(2,59)),60);
 175: 1 -14825.09961 -14768.38446 (0,((((1,91),((((61,62),((89,90),133)),((((((64,106),(110,114)),(((((104,105),(126,127)),(111,112)),109),113)),(71,(77,(102,103)))),((((67,(68,80)),100),((69,(128,129)),84)),((78,79),((92,94),(93,95))))),(((((65,66),((70,124),((87,88),(130,131)))),(((75,85),86),(107,108))),(((((72,73),120),(83,((115,116),125))),74),((81,99),((98,(118,(122,123))),119)))),(96,97)))),((76,136),82))),(((((((((((3,4),(135,139)),((6,7),(((((((((13,14),32),((33,34),(45,46))),((19,20),35)),(42,43)),((26,44),27)),(((36,37),38),(40,41))),(30,31)),((15,17),142)))),(55,141)),(10,56)),(((5,(((11,12),((16,18),39)),23)),((8,9),(51,53))),((21,22),(24,25)))),((28,29),(52,54))),((((101,132),117),(121,137)),140)),63),(57,58)),((47,(48,49)),((50,134),138)))),(2,59)),60);
 176: 1 -14029.19531 -14765.24886 (0,((((1,91),((((61,62),((76,136),82)),(((((72,73),120),(83,((115,116),125))),74),((81,99),((98,(118,(122,123))),119)))),((((((64,106),(110,114)),(((((104,105),(126,127)),(111,112)),109),113)),((71,(77,(102,103))),((89,90),133))),(((((65,66),(70,((87,88),((124,131),130)))),(107,108)),((75,85),86)),(96,97))),((((((67,68),80),84),(69,(128,129))),100),((78,79),((92,94),(93,95))))))),((((((((((((3,4),135),139),(55,141)),((6,7),(((((13,14),(32,((33,34),(45,46)))),((((19,20),(26,(27,44))),35),(42,43))),(((36,37),38),(40,41))),(((15,17),142),(30,31))))),(10,56)),((((5,(((11,12),((16,18),39)),23)),(8,9)),(51,53)),((21,22),(24,25)))),((28,29),(52,54))),((((101,132),117),(121,137)),140)),63),(57,58)),((47,(48,49)),((50,134),138)))),(2,59)),60);
 177: 1 -14696.96973 -14745.82419 (0,(((((1,91),((47,(48,49)),63)),(57,58)),((((((((3,4),(135,139)),(55,141)),(((6,7),56),(10,(((((13,14),(32,((33,34),(45,46)))),((((19,20),(26,(27,44))),35),(42,43))),(((36,37),38),(40,41))),(((15,17),142),(30,31)))))),((((5,(((11,12),((16,18),39)),23)),(8,9)),(51,53)),((21,22),(24,25)))),((28,29),(52,54))),(((101,132),((121,137),140)),117)),(((50,134),138),((((((((61,62),((89,90),133)),(71,(77,(102,103)))),(((64,106),(110,114)),(((((104,105),(126,127)),(111,112)),109),113))),(((((67,80),68),((69,(128,129)),84)),100),((78,79),((92,94),(93,95))))),((((65,66),(70,((87,88),(124,(130,131))))),(((75,85),86),(107,108))),(((((72,73),120),(83,((115,116),125))),74),((81,99),((98,(118,(122,123))),119))))),(96,97)),((76,136),82))))),(2,59)),60);
 178: 1 -14241.78711 -14766.09456 (0,((((1,91),(((((61,62),((76,136),82)),(((((72,73),120),(83,((115,116),125))),74),((81,((98,((118,122),123)),119)),99))),(((((64,106),(110,114)),(((((104,105),(126,127)),(111,112)),109),113)),((71,(77,(102,103))),((89,90),133))),((((67,(68,80)),100),((69,(128,129)),84)),((78,79),((92,94),(93,95)))))),(((((65,66),(70,(((87,88),(130,131)),124))),(107,108)),((75,85),86)),(96,97)))),(((((((((3,4),(((6,7),(((((((13,14),32),((33,34),(45,46))),35),(((19,20),(26,(27,44))),(42,43))),(((36,37),38),(40,41))),(30,31))),(15,(17,142)))),139),((((5,(((11,12),((16,18),39)),23)),((8,9),(51,53))),((21,22),(24,25))),((10,135),((55,141),56)))),((28,29),(52,54))),((((101,132),117),(121,137)),140)),63),(57,58)),((47,(48,49)),((50,134),138)))),(2,59)),60);
 179: 1 -15252.51758 -14746.15251 (0,(((((1,91),((47,(48,49)),63)),(57,58)),(((((((((3,4),(135,139)),((6,7),(10,(((((((13,14),32),((33,34),(45,46))),35),(((19,20),(26,(27,44))),(42,43))),(((36,37),38),(40,41))),(((15,17),142),(30,31)))))),(55,141)),(((((5,(((11,12),((16,18),39)),23)),(24,25)),((8,9),(51,53))),(21,22)),56)),(52,54)),(28,29)),(((101,132),((121,137),140)),117)),(((50,134),138),((((((((61,62),((89,90),133)),(71,(77,(102,103)))),(((64,106),(110,114)),(((((104,105),(126,127)),(111,112)),109),113))),((((67,(68,80)),100),((69,(128,129)),84)),((78,79),((92,94),(93,95))))),(((((65,66),(70,(((87,88),(130,131)),124))),(107,108)),((75,85),86)),(((((72,73),120),(83,((115,116),125))),74),((81,99),((98,(118,(122,123))),119))))),(96,97)),((76,136),82))))),(2,59)),60);
 180: 1 -15177.6875 -14740.74347 (0,(((((1,91),((47,(48,49)),63)),(57,58)),(((((((((3,4),(135,139)),((6,7),(10,(((((((13,14),32),((33,34),(45,46))),35),(((19,20),(26,(27,44))),(42,43))),(((36,37),38),(40,41))),(((15,17),142),(30,31)))))),(55,141)),56),(((5,(((11,12),((16,18),39)),23)),((8,9),(51,53))),((21,22),(24,25)))),((28,29),(52,54))),((((101,132),117),(121,137)),140)),(((50,134),138),((((((((61,62),(71,(77,(102,103)))),(((64,106),(110,114)),(((((104,105),(126,127)),(111,112)),109),113))),((89,90),133)),((((67,(68,80)),100),((69,(128,129)),84)),((78,79),((92,94),(93,95))))),((((65,66),(70,((87,88),(124,(130,131))))),(((75,85),86),(107,108))),(((((72,73),120),(83,((115,116),125))),74),((81,99),((98,((118,122),123)),119))))),(96,97)),((76,136),82))))),(2,59)),60);
 181: 1 -14998.44531 -14743.39526 (0,(((((1,91),((47,(48,49)),63)),(57,58)),((((((((3,4),(135,139)),(55,141)),(((6,7),(10,(((((((13,14),32),((33,34),(45,46))),35),(((19,20),(26,(27,44))),(42,43))),(((36,37),38),(40,41))),(((15,17),142),(30,31))))),56)),(((5,(((11,12),((16,18),39)),23)),((8,9),(51,53))),((21,22),(24,25)))),((28,29),(52,54))),(((101,132),(117,(121,137))),140)),(((50,134),138),((((((((61,62),((89,90),133)),(71,(77,(102,103)))),((((64,106),(((((104,105),(126,127)),(111,112)),109),113)),114),110)),((((67,80),68),((69,(128,129)),84)),(((78,79),((92,94),(93,95))),100))),((((65,66),(70,(((87,88),(130,131)),124))),(((75,85),86),(107,108))),(((((72,73),120),(83,((115,116),125))),74),((81,99),((98,((118,122),123)),119))))),(96,97)),((76,136),82))))),(2,59)),60);
 182: 2 -15031.33594 -14768.30457 (0,(((1,91),(((((((((((3,4),135),139),(55,141)),(((6,7),((((((13,14),(32,((33,34),(45,46)))),((((19,20),(26,(27,44))),35),(42,43))),(((36,37),38),(40,41))),(30,31)),((15,142),17))),(10,56))),((((5,(((11,12),((16,18),39)),23)),(8,9)),(51,53)),((21,22),(24,25)))),((28,29),(52,54))),((((101,132),117),(121,137)),140)),63),(57,58)),(((47,(48,49)),((50,134),138)),((((61,62),((89,90),133)),((76,136),82)),((((((64,106),(110,114)),(((((104,105),(126,127)),(111,112)),109),113)),(71,(77,(102,103)))),(((((65,66),(70,((((87,88),131),124),130))),(107,108)),((75,85),86)),(96,97))),(((((((67,68),80),84),(69,(128,129))),100),((78,79),((92,94),(93,95)))),(((((72,73),120),(83,((115,116),125))),74),((81,99),((98,((118,122),123)),119))))))))),(2,59)),60);
 183: 1 -14779.01562 -14741.11972 (0,((((1,91),((47,(48,49)),63)),((((((((((3,4),135),139),(55,141)),(((6,7),(10,((((((((13,14),32),((33,34),(45,46))),35),((19,20),(26,(27,44)))),(42,43)),(((36,37),38),(40,41))),(((15,142),17),(30,31))))),56)),(((5,(((11,12),((16,18),39)),23)),((8,9),(51,53))),((21,22),(24,25)))),((28,29),(52,54))),((((101,132),117),(121,137)),140)),(((50,134),138),(((((((61,62),((89,90),133)),(71,(77,(102,103)))),(((64,106),(110,114)),(((((104,105),(126,127)),(111,112)),109),113))),(((((67,68),80),100),((69,(128,129)),84)),((78,79),((92,94),(93,95))))),(((((65,66),70),((((87,88),130),124),131)),(((75,85),86),(107,108))),((((((72,73),120),(83,((115,116),125))),74),((76,136),82)),(((81,99),119),(98,(118,(122,123))))))),(96,97)))),(57,58))),(2,59)),60);
 184: 1 -14879.12207 -14742.59264 (0,(((((1,91),((47,(48,49)),63)),(((((((((((3,4),135),139),(10,(((((13,14),(32,((33,34),(45,46)))),((((19,20),(26,(27,44))),35),(42,43))),(((36,37),38),(40,41))),(((15,17),142),(30,31))))),(6,7)),(55,141)),56),(((5,(((11,12),((16,18),39)),23)),((8,9),(51,53))),((21,22),(24,25)))),((28,29),(52,54))),(((101,132),(117,(121,137))),140)),(((50,134),138),(((((((61,62),((71,(77,(102,103))),((89,90),133))),(((64,106),(110,114)),(((((104,105),(126,127)),(111,112)),109),113))),(((((67,68),80),100),((69,(128,129)),84)),((78,79),((92,94),(93,95))))),((((65,66),(70,(((87,88),(130,131)),124))),(((75,85),86),(107,108))),(((((72,73),120),(83,((115,116),125))),74),((81,99),((98,(118,(122,123))),119))))),(96,97)),((76,136),82))))),(57,58)),(2,59)),60);
 185: 1 -14399.62109 -14741.69759 (0,(((((1,91),((47,(48,49)),63)),(57,58)),(((((((((3,4),135),139),(55,141)),(((6,7),(10,(((((((13,14),32),((33,34),(45,46))),35),(((19,20),(26,(27,44))),(42,43))),(((36,37),38),(40,41))),(((15,17),142),(30,31))))),56)),(((5,(((11,12),((16,18),39)),23)),((8,9),(51,53))),((21,22),(24,25)))),((28,29),(52,54))),(((101,132),(117,(121,137))),140)),(((50,134),138),(((((((61,62),((89,90),133)),(71,(77,(102,103)))),(((64,106),(110,114)),(((((104,105),(126,127)),(111,112)),109),113))),(96,97)),((((((65,66),70),(((87,88),(130,131)),124)),(((75,85),86),(107,108))),(((((72,73),120),(83,((115,116),125))),74),((81,99),((98,(118,(122,123))),119)))),((((67,(68,80)),((69,(128,129)),84)),100),((78,79),((92,94),(93,95)))))),((76,136),82))))),(2,59)),60);
 186: 1 -15235.77734 -14751.62513 (0,((((1,91),(((61,62),((76,136),82)),((((((64,106),(110,114)),113),((((104,105),(126,127)),(111,112)),109)),((((((65,66),(70,(((87,88),(130,131)),124))),(((75,85),86),(107,108))),(((((72,73),120),(83,((115,116),125))),74),((81,99),((98,(118,(122,123))),119)))),(96,97)),((((67,(68,80)),100),((69,(128,129)),84)),((78,79),((92,94),(93,95)))))),((71,(77,(102,103))),((89,90),133))))),(((((((((((3,4),135),139),(55,141)),(((6,7),(10,(((((((13,14),32),((33,34),(45,46))),35),(((19,20),(26,(27,44))),(42,43))),(((36,37),38),(40,41))),(((15,17),142),(30,31))))),56)),((((5,(((11,12),((16,18),39)),23)),(24,25)),((8,9),(51,53))),(21,22))),((28,29),(52,54))),((((101,132),117),(121,137)),140)),63),(57,58)),((47,(48,49)),((50,134),138)))),(2,59)),60);
 187: 1 -14479.20312 -14757.33723 (0,(((1,91),(((((((((((3,4),135),139),(55,141)),((((6,7),(((((13,14),(32,((33,34),(45,46)))),((((19,20),(26,(27,44))),35),(42,43))),(((36,37),38),(40,41))),(((15,142),17),(30,31)))),10),56)),(((5,(((11,12),((16,18),39)),23)),((8,9),(51,53))),((21,22),(24,25)))),((28,29),(52,54))),((((101,132),117),(121,137)),140)),63),(57,58)),(((47,(48,49)),((50,134),138)),((((61,62),((89,90),133)),(((((64,106),(110,114)),(((((104,105),(126,127)),(111,112)),109),113)),(71,(77,(102,103)))),((((((65,66),(70,(((87,88),(130,131)),124))),(107,108)),((75,85),86)),(((((67,(68,80)),((69,(128,129)),84)),100),((78,79),((92,94),(93,95)))),(((((72,73),120),(83,((115,116),125))),74),((81,99),((98,((118,122),123)),119))))),(96,97)))),((76,136),82))))),(2,59)),60);
 188: 2 -14282.74609 -14743.81162 (0,(((((1,91),((47,(48,49)),63)),(((((((((3,4),135),139),(55,141)),(((6,7),(10,((((((((13,14),32),((33,34),(45,46))),35),((19,20),(26,(27,44)))),(42,43)),(((36,37),38),(40,41))),(((15,17),142),(30,31))))),56)),(((5,(((11,12),((16,18),39)),23)),((8,9),(51,53))),((21,22),(24,25)))),((28,29),(52,54))),(((101,132),(117,(121,137))),140)),(((50,134),138),((((((((61,62),((89,90),133)),(71,(77,(102,103)))),(((64,106),(110,114)),(((((104,105),(126,127)),(111,112)),109),113))),((((67,(68,80)),((69,(128,129)),84)),100),((78,79),((92,94),(93,95))))),((76,136),82)),((((65,66),(70,(((87,88),(124,131)),130))),(((75,85),86),(107,108))),(((((72,73),120),(83,((115,116),125))),74),((81,99),(((98,123),(118,122)),119))))),(96,97))))),(57,58)),(2,59)),60);
 189: 1 -15098.30859 -14745.12308 (0,(((1,91),((((((((((3,4),135),139),((((6,7),(((((13,14),(32,((33,34),(45,46)))),((((19,20),(26,(27,44))),35),(42,43))),(((36,37),38),(40,41))),(((15,17),142),(30,31)))),10),56)),((((5,(((11,12),((16,18),39)),23)),((8,9),(51,53))),((21,22),(24,25))),(55,141))),((28,29),(52,54))),(((101,132),(117,(121,137))),140)),((47,(48,49)),63)),(57,58)),(((50,134),138),((((((((61,62),((89,90),133)),(71,(77,(102,103)))),(((64,106),(110,114)),(((((104,105),(126,127)),(111,112)),109),113))),(((((67,68),80),100),((69,(128,129)),84)),((78,79),((92,94),(93,95))))),((((65,66),(70,((87,88),(124,(130,131))))),(((75,85),86),(107,108))),(((((72,73),120),(83,((115,116),125))),74),((81,99),((98,(118,(122,123))),119))))),(96,97)),((76,136),82))))),(2,59)),60);
 190: 7 -15687.12793 -14747.32106 (0,((((1,91),(((61,62),((76,136),82)),((((((64,106),(110,114)),(((((104,105),(126,127)),(111,112)),109),113)),((71,(77,(102,103))),((89,90),133))),((((67,(68,80)),100),((69,(128,129)),84)),((78,79),((92,94),(93,95))))),(((((65,66),(70,(((87,88),(130,131)),124))),(((75,85),86),(107,108))),(((((72,73),120),(83,((115,116),125))),74),((81,99),((98,(118,(122,123))),119)))),(96,97))))),((((((((((3,4),(135,139)),(55,141)),(((6,7),(((((((((13,14),32),((33,34),(45,46))),35),((19,20),(26,(27,44)))),(42,43)),(((36,37),38),(40,41))),(30,31)),(15,(17,142)))),(10,56))),(((5,(((11,12),((16,18),39)),23)),((8,9),(51,53))),((21,22),(24,25)))),((28,29),(52,54))),((((101,132),117),(121,137)),140)),63),(57,58)),((47,(48,49)),((50,134),138)))),(2,59)),60);
 191: 1 -14838.93359 -14745.17927 (0,(((1,91),((((((((((3,4),(135,139)),(55,141)),(((6,7),(10,(((((13,14),((32,(45,46)),(33,34))),((((19,20),(26,(27,44))),35),(42,43))),(((36,37),38),(40,41))),(((15,17),142),(30,31))))),56)),(((5,(((11,12),((16,18),39)),23)),((8,9),(51,53))),((21,22),(24,25)))),((28,29),(52,54))),(((101,132),(117,(121,137))),140)),((47,(48,49)),63)),(57,58)),(((50,134),138),((((((((61,62),((89,90),133)),(71,(77,(102,103)))),(((64,106),(110,114)),(((((104,105),(126,127)),(111,112)),109),113))),((((67,(68,80)),100),((69,(128,129)),84)),((78,79),((92,94),(93,95))))),(96,97)),((((65,66),(70,((((87,88),131),130),124))),(((75,85),86),(107,108))),(((((72,73),120),(83,((115,116),125))),74),((81,99),((98,(118,(122,123))),119))))),((76,136),82))))),(2,59)),60);
 192: 1 -14175.33789 -14746.03525 (0,(((((1,91),((47,(48,49)),63)),(57,58)),(((((((((3,4),(135,139)),((6,7),((((((((13,14),32),((33,34),(45,46))),35),(((19,20),(26,(27,44))),(42,43))),(((36,37),38),(40,41))),(30,31)),((15,142),17)))),(55,141)),(10,56)),(((5,(((11,12),((16,18),39)),23)),((8,9),(51,53))),((21,22),(24,25)))),((28,29),(52,54))),((((101,132),117),(121,137)),140)),((((50,134),138),((76,136),82)),((((((61,62),((89,90),133)),(71,(77,(102,103)))),(((64,106),(110,114)),(((((104,105),(126,127)),(111,112)),109),113))),((((67,(68,80)),100),((69,(128,129)),84)),((78,79),((92,94),(93,95))))),(((((65,66),(70,((87,88),(124,(130,131))))),(((75,85),86),(107,108))),(((((72,73),120),(83,((115,116),125))),74),((81,99),((98,(118,(122,123))),119)))),(96,97)))))),(2,59)),60);
 193: 1 -14750.29199 -14764.45278 (0,(((1,91),((((((((((((3,4),135),139),(55,141)),56),(((6,7),(((((((13,14),32),((33,34),(45,46))),35),(((19,20),(26,(27,44))),(42,43))),(((36,37),38),(40,41))),(((15,17),142),(30,31)))),10)),(((5,(((11,12),((16,18),39)),23)),((8,9),(51,53))),((21,22),(24,25)))),((28,29),(52,54))),(((101,132),(117,(121,137))),140)),63),(57,58)),(((47,(48,49)),((50,134),138)),((61,62),(((((((((64,106),(110,114)),113),((((104,105),(126,127)),(111,112)),109)),((71,(77,(102,103))),((89,90),133))),((((67,(68,80)),100),((69,(128,129)),84)),((78,79),((92,94),(93,95))))),(((((65,66),(70,(((87,88),(130,131)),124))),(107,108)),((75,85),86)),(((((72,73),120),(83,((115,116),125))),74),(96,97)))),(((81,99),119),(98,(118,(122,123))))),((76,136),82)))))),(2,59)),60);
 194: 1 -15777.22266 -14750.31514 (0,(((((1,91),((47,(48,49)),63)),(57,58)),((((((((3,4),(135,139)),(55,141)),(((6,7),56),(10,(((((13,14),(32,((33,34),(45,46)))),((((19,20),(26,(27,44))),35),(42,43))),(((36,37),38),(40,41))),(((15,17),142),(30,31)))))),((((5,(((11,12),((16,18),39)),23)),(8,9)),(51,53)),((21,22),(24,25)))),((28,29),(52,54))),(((101,132),((121,137),140)),117)),(((50,134),138),((((((((61,62),((89,90),133)),(71,(77,(102,103)))),(((64,106),(110,114)),(((((104,105),(126,127)),(111,112)),109),113))),(((((67,80),68),100),((69,(128,129)),84)),((78,79),((92,94),(93,95))))),((((65,66),(70,((87,88),(124,(130,131))))),(((75,85),86),(107,108))),((((((72,73),120),83),((115,116),125)),74),((81,99),((98,(118,(122,123))),119))))),(96,97)),((76,136),82))))),(2,59)),60);
 195: 1 -14405.0625 -14756.66209 (0,((((1,91),(((((61,62),((76,136),82)),(((((72,73),120),(83,((115,116),125))),74),((81,99),((98,(118,(122,123))),119)))),(((((64,106),(110,114)),(((((104,105),(126,127)),(111,112)),109),113)),((71,(77,(102,103))),((89,90),133))),((((67,(68,80)),100),((69,(128,129)),84)),((78,79),((92,94),(93,95)))))),(((((65,66),(70,((87,88),((124,131),130)))),(107,108)),((75,85),86)),(96,97)))),(((((((((((((3,4),((((((13,14),(32,((33,34),(45,46)))),((((19,20),(26,(27,44))),35),(42,43))),(((36,37),38),(40,41))),(30,31)),((15,142),17))),139),135),(6,7)),(55,141)),(10,56)),(((5,(((11,12),((16,18),39)),23)),((8,9),(51,53))),((21,22),(24,25)))),((28,29),(52,54))),(((101,132),(117,(121,137))),140)),63),(57,58)),((47,(48,49)),((50,134),138)))),(2,59)),60);
 196: 1 -14666.7207 -14753.53218 (0,((((1,91),(((((((((((3,4),((((((13,14),(32,((33,34),(45,46)))),((((19,20),(26,(27,44))),35),(42,43))),(((36,37),38),(40,41))),(30,31)),(15,(17,142)))),(135,139)),(55,141)),((6,7),(10,56))),(((5,(((11,12),((16,18),39)),23)),((8,9),(51,53))),((21,22),(24,25)))),((28,29),(52,54))),(((101,132),(117,(121,137))),140)),63),(57,58)),((47,(48,49)),((50,134),138)))),(((((61,62),((76,136),82)),(((((72,73),120),(83,((115,116),125))),74),((81,99),((98,((118,122),123)),119)))),(((((64,106),(110,114)),(((((104,105),(126,127)),(111,112)),109),113)),((71,(77,(102,103))),((89,90),133))),((((67,(68,80)),100),((69,(128,129)),84)),((78,79),((92,94),(93,95)))))),(((((65,66),(70,((87,88),(124,(130,131))))),(107,108)),((75,85),86)),(96,97)))),(2,59)),60);
 197: 1 -14560.1748 -14747.29353 (0,(((((1,91),((47,(48,49)),63)),((((((((3,4),56),((55,141),(135,139))),((6,7),(10,(((((((13,14),32),((33,34),(45,46))),35),(((19,20),(26,(27,44))),(42,43))),(((36,37),38),(40,41))),(((15,17),142),(30,31)))))),(((5,(((11,12),((16,18),39)),23)),((8,9),(51,53))),((21,22),(24,25)))),((28,29),(52,54))),((((101,132),117),(121,137)),140)),(((50,134),138),((((((((61,62),((89,90),133)),(71,(77,(102,103)))),(((64,106),(110,114)),(((((104,105),(126,127)),(111,112)),109),113))),((((67,(68,80)),100),((69,(128,129)),84)),((78,79),((92,94),(93,95))))),((((65,66),(70,((((87,88),131),124),130))),(((75,85),86),(107,108))),((((((72,73),120),83),((115,116),125)),74),((81,99),((98,(118,(122,123))),119))))),(96,97)),((76,136),82))))),(57,58)),(2,59)),60);
 198: 1 -14343.35156 -14756.60732 (0,((((1,91),((((61,62),((89,90),133)),(((((64,106),(110,114)),(((((104,105),(126,127)),(111,112)),109),113)),(71,(77,(102,103)))),(((((((65,66),(70,(((87,88),(130,131)),124))),(107,108)),((75,85),86)),(((((72,73),120),(83,((115,116),125))),74),((81,99),((98,(118,(122,123))),119)))),(((((67,68),80),((69,(128,129)),84)),100),((78,79),((92,94),(93,95))))),(96,97)))),((76,136),82))),((((((((((((3,4),135),139),(55,141)),56),((6,7),(10,(((((13,14),(32,((33,34),(45,46)))),((((19,20),(26,(27,44))),35),(42,43))),(((36,37),38),(40,41))),(((15,17),142),(30,31)))))),(((5,(((11,12),((16,18),39)),23)),((8,9),(51,53))),((21,22),(24,25)))),((28,29),(52,54))),((((101,132),117),(121,137)),140)),63),(57,58)),((47,(48,49)),((50,134),138)))),(2,59)),60);
 199: 1 -14297.7832 -14736.86684 (0,(((((1,91),((47,(48,49)),63)),((((50,134),138),((((((61,62),((71,(77,(102,103))),((89,90),133))),(((64,106),(110,114)),(((((104,105),(126,127)),(111,112)),109),113))),((((67,80),68),(((69,(128,129)),84),100)),((78,79),((92,94),(93,95))))),(((((65,66),(70,(((87,88),(130,131)),124))),(((75,85),86),(107,108))),(((((72,73),120),(83,((115,116),125))),74),((81,99),((98,((118,122),123)),119)))),(96,97))),((76,136),82))),(57,58))),(((((((((3,4),135),139),(55,141)),(((6,7),(10,(((((((13,14),32),((33,34),(45,46))),35),(((19,20),(26,(27,44))),(42,43))),(((36,37),38),(40,41))),(((15,17),142),(30,31))))),56)),(((5,(((11,12),((16,18),39)),23)),((8,9),(51,53))),((21,22),(24,25)))),(52,54)),(28,29)),(((101,132),(117,(121,137))),140))),(2,59)),60);
 200: 1 -14476.48828 -14746.66047 (0,(((((1,91),((47,(48,49)),63)),(((((((((3,4),(135,139)),(55,141)),56),(((6,7),(((((((13,14),32),((33,34),(45,46))),35),(((19,20),(26,(27,44))),(42,43))),(((36,37),38),(40,41))),(((15,142),17),(30,31)))),10)),(((5,((8,9),(((11,12),((16,18),39)),23))),(51,53)),((21,22),(24,25)))),((28,29),(52,54))),((((101,132),117),(121,137)),140)),(((50,134),138),((((((((61,62),((89,90),133)),(71,(77,(102,103)))),(((64,106),(110,114)),(((((104,105),(126,127)),(111,112)),109),113))),((((67,(68,80)),100),((69,(128,129)),84)),((78,79),((92,94),(93,95))))),((((65,66),(70,(((87,88),(130,131)),124))),(((75,85),86),(107,108))),(((((72,73),120),(83,((115,116),125))),74),((81,99),((98,(118,(122,123))),119))))),(96,97)),((76,136),82))))),(57,58)),(2,59)),60);
 201: 2 -14676.32031 -14771.21725 (0,((((1,91),(((((61,62),((76,136),82)),(((((72,73),120),(83,((115,116),125))),74),((81,((98,119),((118,122),123))),99))),(((((64,106),(110,114)),(((((104,105),(126,127)),(111,112)),109),113)),((71,(77,(102,103))),((89,90),133))),((((67,(68,80)),100),((69,(128,129)),84)),((78,79),((92,94),(93,95)))))),(((((65,66),(70,(((87,88),(130,131)),124))),(107,108)),((75,85),86)),(96,97)))),(((((((((3,4),((6,7),((((((((13,14),32),((33,34),(45,46))),35),(((19,20),(26,(27,44))),(42,43))),(((36,37),38),(40,41))),(30,31)),(15,(17,142))))),139),((((5,(((11,12),((16,18),39)),23)),((8,9),(51,53))),((21,22),(24,25))),((10,135),((55,141),56)))),((28,29),(52,54))),((((101,132),117),(121,137)),140)),63),(57,58)),((47,(48,49)),((50,134),138)))),(2,59)),60);
 202: 1 -15237.77832 -14752.67983 (0,(((1,91),(((((((((((3,4),135),139),((6,7),(10,(((((13,14),(32,((33,34),(45,46)))),((((19,20),(26,(27,44))),35),(42,43))),(((36,37),38),(40,41))),(((15,17),142),(30,31)))))),(55,141)),56),(((5,(((11,12),((16,18),39)),23)),((8,9),(51,53))),((21,22),(24,25)))),(52,54)),(28,29)),((((47,(48,49)),63),(57,58)),((((101,132),117),(121,137)),140))),(((50,134),138),((((((((61,62),((89,90),133)),(71,(77,(102,103)))),(((64,106),(110,114)),(((((104,105),(126,127)),(111,112)),109),113))),((((67,(68,80)),100),((69,(128,129)),84)),((78,79),((92,94),(93,95))))),((((65,66),(70,((87,88),(124,(130,131))))),(((75,85),86),(107,108))),(((((72,73),120),(83,((115,116),125))),74),((81,99),((98,(118,(122,123))),119))))),(96,97)),((76,136),82))))),(2,59)),60);
 203: 1 -14088.38086 -14738.85165 (0,(((((1,91),((47,(48,49)),63)),(((((((((3,4),135),139),(55,141)),(((6,7),(10,((((((13,14),((32,(33,34)),(45,46))),35),(((19,20),(26,(27,44))),(42,43))),(((36,37),38),(40,41))),(((15,142),17),(30,31))))),56)),(((5,(((11,12),((16,18),39)),23)),((8,9),(51,53))),((21,22),(24,25)))),((28,29),(52,54))),(((101,132),(117,(121,137))),140)),(((50,134),138),((((((((61,62),((89,90),133)),(71,(77,(102,103)))),(((64,106),(110,114)),(((((104,105),(126,127)),(111,112)),109),113))),((((67,(68,80)),100),((69,(128,129)),84)),((78,79),((92,94),(93,95))))),((76,136),82)),(((((65,66),70),(((87,88),(130,131)),124)),(((75,85),86),(107,108))),(((((72,73),120),(83,((115,116),125))),74),((81,99),((98,(118,(122,123))),119))))),(96,97))))),(57,58)),(2,59)),60);
 204: 3 -14954.50391 -14760.56145 (0,(((1,91),((((((((((((3,4),135),139),(55,141)),((6,7),(((((13,14),(32,((33,34),(45,46)))),((((19,20),(26,(27,44))),35),(42,43))),(((36,37),38),(40,41))),(((15,142),17),(30,31))))),(10,56)),((((5,(((11,12),((16,18),39)),23)),(8,9)),(51,53)),((21,22),(24,25)))),((28,29),(52,54))),((((101,132),117),(121,137)),140)),63),(57,58)),(((47,(48,49)),((50,134),138)),((((61,62),((76,136),82)),(((((72,73),120),(83,((115,116),125))),74),(((81,99),119),(98,(118,(122,123)))))),(((((((64,106),(110,114)),113),((((104,105),(126,127)),(111,112)),109)),((((67,(68,80)),100),((69,(128,129)),84)),((78,79),((92,94),(93,95))))),((71,(77,(102,103))),((89,90),133))),(((((65,66),(70,(((87,88),(130,131)),124))),(107,108)),((75,85),86)),(96,97))))))),(2,59)),60);
 205: 1 -15166.07129 -14743.75563 (0,(((((1,91),((47,(48,49)),63)),(((((((((3,4),135),139),(55,141)),(((6,7),(10,(((((13,14),(32,((33,34),(45,46)))),((((19,20),(26,(27,44))),35),(42,43))),(((36,37),38),(40,41))),(((15,17),142),(30,31))))),56)),(((5,(((11,12),((16,18),39)),23)),((8,9),(51,53))),((21,22),(24,25)))),((28,29),(52,54))),(((101,132),(117,(121,137))),140)),(((50,134),138),((((((61,62),((71,(77,(102,103))),((89,90),133))),(((64,106),(110,114)),(((((104,105),(126,127)),(111,112)),109),113))),(((((65,66),(70,(((87,88),(130,131)),124))),(((75,85),86),(107,108))),(((((72,73),120),(83,((115,116),125))),74),((81,99),((98,(118,(122,123))),119)))),((((67,(68,80)),100),((69,(128,129)),84)),((78,79),((92,94),(93,95)))))),(96,97)),((76,136),82))))),(57,58)),(2,59)),60);
 206: 2 -13412.03027 -14749.93895 (0,(((((1,91),((47,(48,49)),63)),(57,58)),(((((((((3,4),135),139),((((6,7),(10,(((((((13,14),32),((33,34),(45,46))),35),(((19,20),(26,(27,44))),(42,43))),(((36,37),38),(40,41))),(((15,142),17),(30,31))))),56),(55,141))),(((5,(((11,12),((16,18),39)),23)),((8,9),(51,53))),((21,22),(24,25)))),(52,54)),(28,29)),(((101,132),((121,137),140)),117)),((((50,134),138),((76,136),82)),(((((((61,62),((89,90),133)),(71,(77,(102,103)))),(((64,106),(110,114)),(((((104,105),(126,127)),(111,112)),109),113))),(((((67,80),68),100),((69,(128,129)),84)),((78,79),((92,94),(93,95))))),(96,97)),((((65,66),(70,((87,88),(124,(130,131))))),(((75,85),86),(107,108))),(((((72,73),120),(83,((115,116),125))),74),((81,99),((98,(118,(122,123))),119)))))))),(2,59)),60);
 207: 1 -14987.41699 -14736.27034 (0,(((((1,91),((47,(48,49)),63)),(((((((((3,4),135),139),(55,141)),(((6,7),(10,(((((((13,14),32),((33,34),(45,46))),35),(((19,20),(26,(27,44))),(42,43))),(((36,37),38),(40,41))),(((15,17),142),(30,31))))),56)),((((5,(((11,12),((16,18),39)),23)),(24,25)),((8,9),(51,53))),(21,22))),((28,29),(52,54))),((((101,132),117),(121,137)),140)),(((50,134),138),((((((((61,62),((89,90),133)),(71,(77,(102,103)))),(((64,106),(110,114)),(((((104,105),(126,127)),(111,112)),109),113))),((67,(68,80)),((((69,(128,129)),84),100),((78,79),((92,94),(93,95)))))),((((65,66),(70,(((87,88),(130,131)),124))),(((75,85),86),(107,108))),(((((72,73),120),(83,((115,116),125))),74),((81,99),((98,(118,(122,123))),119))))),(96,97)),((76,136),82))))),(57,58)),(2,59)),60);
 208: 1 -14457.17383 -14753.38224 (0,((((1,91),((61,62),((((((((64,106),(110,114)),((((104,105),(126,127)),(111,112)),109)),113),((((67,(68,80)),100),((69,(128,129)),84)),((78,79),((92,94),(93,95))))),(((((65,66),(70,(((87,88),(130,131)),124))),(((75,85),86),(107,108))),(((((72,73),120),(83,((115,116),125))),74),((81,99),((98,(118,(122,123))),119)))),(96,97))),((71,(77,(102,103))),((89,90),133))),((76,136),82)))),((((((((3,4),135),139),(((((6,7),(((((((13,14),32),((33,34),(45,46))),35),(((19,20),(26,(27,44))),(42,43))),(((36,37),38),(40,41))),(((15,17),142),(30,31)))),10),56),(55,141))),(((5,(((11,12),((16,18),39)),23)),((8,9),(51,53))),((21,22),(24,25)))),(52,54)),(((((47,(48,49)),63),((50,134),138)),(57,58)),(((101,132),(117,(121,137))),140))),(28,29))),(2,59)),60);
 209: 1 -14509.87695 -14745.54454 (0,(((((1,91),((47,(48,49)),63)),((((((((((3,4),135),139),(55,141)),((6,7),((((((((13,14),32),((33,34),(45,46))),35),(((19,20),(26,(27,44))),(42,43))),(((36,37),38),(40,41))),(30,31)),((15,142),17)))),(10,56)),(((5,(((11,12),((16,18),39)),23)),((8,9),(51,53))),((21,22),(24,25)))),((28,29),(52,54))),((((101,132),117),(121,137)),140)),(((50,134),138),(((((((61,62),((71,(77,(102,103))),((89,90),133))),(((64,106),(110,114)),(((((104,105),(126,127)),(111,112)),109),113))),((((67,(68,80)),100),((69,(128,129)),84)),((78,79),((92,94),(93,95))))),((((65,66),((70,((124,131),130)),(87,88))),(((75,85),86),(107,108))),(((((72,73),120),(83,((115,116),125))),74),((81,99),((98,((118,122),123)),119))))),(96,97)),((76,136),82))))),(57,58)),(2,59)),60);
 210: 1 -15487.85547 -14769.40304 (0,((((1,91),(((61,62),((76,136),82)),((((((((64,106),(110,114)),((((104,105),(126,127)),(111,112)),109)),113),((71,(77,(102,103))),((89,90),133))),((((67,(68,80)),100),((69,(128,129)),84)),((78,79),((92,94),(93,95))))),(((((65,66),(70,((87,88),(124,(130,131))))),(107,108)),((75,85),86)),(((((72,73),120),(83,((115,116),125))),74),((81,99),((98,(118,(122,123))),119))))),(96,97)))),((((((((((3,4),135),139),(((6,7),(10,((((((13,14),((32,(33,34)),(45,46))),35),(((19,20),(26,(27,44))),(42,43))),((30,31),(((36,37),38),(40,41)))),((15,142),17)))),56)),((((5,(((11,12),((16,18),39)),23)),((8,9),(51,53))),((21,22),(24,25))),(55,141))),((28,29),(52,54))),(((101,132),(117,(121,137))),140)),63),(57,58)),((47,(48,49)),((50,134),138)))),(2,59)),60);
 211: 1 -15318.45605 -14744.9539 (0,((((1,91),(((((((61,62),((89,90),133)),(71,(77,(102,103)))),(((64,106),(110,114)),(((((104,105),(126,127)),(111,112)),109),113))),((((67,(68,80)),100),((69,(128,129)),84)),((78,79),((92,94),(93,95))))),((((((65,66),(70,(((87,88),(130,131)),124))),(107,108)),((75,85),86)),(((((72,73),120),(83,((115,116),125))),74),((81,99),((98,(118,(122,123))),119)))),(96,97))),((76,136),82))),(((((((((3,4),135),139),(55,141)),(((6,7),(10,(((((((13,14),32),((33,34),(45,46))),35),(((19,20),(26,(27,44))),(42,43))),(((36,37),38),(40,41))),(((15,142),17),(30,31))))),56)),(((5,(((11,12),((16,18),39)),23)),((8,9),(51,53))),((21,22),(24,25)))),((28,29),(52,54))),((((101,132),117),(121,137)),140)),((((47,(48,49)),63),((50,134),138)),(57,58)))),(2,59)),60);
 212: 3 -13946.44629 -14738.4125 (0,(((((1,91),((47,(48,49)),63)),(57,58)),(((((((((3,4),(135,139)),((6,7),((((((((13,14),32),((33,34),(45,46))),35),(((19,20),(26,(27,44))),(42,43))),(((36,37),38),(40,41))),(30,31)),((15,17),142)))),(55,141)),(10,56)),(((5,(((11,12),((16,18),39)),23)),((8,9),(51,53))),((21,22),(24,25)))),((28,29),(52,54))),((((101,132),117),(121,137)),140)),(((50,134),138),(((((((61,62),((89,90),133)),(71,(77,(102,103)))),(((64,106),(110,114)),(((((104,105),(126,127)),(111,112)),109),113))),((((67,(68,80)),100),((69,(128,129)),84)),((78,79),((92,94),(93,95))))),((((((65,66),70),(((87,88),(130,131)),124)),(((75,85),86),(107,108))),(((((72,73),120),(83,((115,116),125))),74),((81,99),((98,(118,(122,123))),119)))),(96,97))),((76,136),82))))),(2,59)),60);
 213: 1 -14371.32129 -14768.63654 (0,((((1,91),((((61,62),((76,136),82)),((((((72,73),120),83),((115,116),125)),74),((81,99),((98,(118,(122,123))),119)))),(((((((64,106),(110,114)),113),((((104,105),(126,127)),(111,112)),109)),((67,(68,80)),((((69,(128,129)),84),100),((78,79),((92,94),(93,95)))))),((71,(77,(102,103))),((89,90),133))),(((((65,66),(70,((((87,88),130),131),124))),(107,108)),((75,85),86)),(96,97))))),(((((((((((((3,4),((((((13,14),(32,((33,34),(45,46)))),((((19,20),(26,(27,44))),35),(42,43))),(((36,37),38),(40,41))),(30,31)),((15,17),142))),(135,139)),10),(55,141)),(6,7)),56),((((5,(((11,12),((16,18),39)),23)),(8,9)),(51,53)),((21,22),(24,25)))),((28,29),(52,54))),((((101,132),117),(121,137)),140)),63),(57,58)),((47,(48,49)),((50,134),138)))),(2,59)),60);
 214: 1 -13943.36328 -14738.28521 (0,(((((1,91),((47,(48,49)),63)),((((((((((3,4),135),139),(55,141)),(((6,7),(10,((((((13,14),((32,(33,34)),(45,46))),35),(((19,20),(26,(27,44))),(42,43))),(((36,37),38),(40,41))),(((15,17),142),(30,31))))),56)),(((5,(((11,12),((16,18),39)),23)),((8,9),(51,53))),((21,22),(24,25)))),(52,54)),(28,29)),((((101,132),117),(121,137)),140)),(((50,134),138),(((((((61,62),((89,90),133)),(71,(77,(102,103)))),(((64,106),(110,114)),(((((104,105),(126,127)),(111,112)),109),113))),((((67,(68,80)),100),((69,(128,129)),84)),((78,79),((92,94),(93,95))))),((((((65,66),(70,(((87,88),(130,131)),124))),(107,108)),((75,85),86)),(((((72,73),120),(83,((115,116),125))),74),((81,99),((98,((118,122),123)),119)))),(96,97))),((76,136),82))))),(57,58)),(2,59)),60);
 215: 1 -14208.42676 -14747.0285 (0,(((1,91),(((((((((((3,4),135),139),(55,141)),(((6,7),(10,((((((((13,14),32),((33,34),(45,46))),35),(((19,20),(26,(27,44))),(42,43))),(((36,37),38),(40,41))),(30,31)),((15,142),17)))),56)),(((5,(((11,12),((16,18),39)),23)),((8,9),(51,53))),((21,22),(24,25)))),((28,29),(52,54))),(((101,132),(117,(121,137))),140)),63),(57,58)),((47,(48,49)),(((50,134),138),((((((((61,62),((89,90),133)),(71,(77,(102,103)))),(((64,106),(110,114)),(((((104,105),(126,127)),(111,112)),109),113))),((((67,(68,80)),100),((69,(128,129)),84)),((78,79),((92,94),(93,95))))),((76,136),82)),(96,97)),((((65,66),(70,((87,88),(124,(130,131))))),(((75,85),86),(107,108))),(((((72,73),120),(83,((115,116),125))),74),((81,99),((98,(118,(122,123))),119))))))))),(2,59)),60);
 216: 1 -15448.2998 -14768.90673 (0,((((1,91),((((61,62),((89,90),133)),(((((((64,106),(110,114)),(((((104,105),(126,127)),(111,112)),109),113)),(71,(77,(102,103)))),(((((67,80),68),((69,(128,129)),84)),100),((78,79),((92,94),(93,95))))),(((((72,73),120),(83,((115,116),125))),74),((81,99),((98,((118,123),122)),119)))),(((((65,66),(70,(((87,88),(130,131)),124))),(107,108)),((75,85),86)),(96,97)))),((76,136),82))),(((((((((((((3,4),((((((((13,14),32),((33,34),(45,46))),35),(((19,20),(26,(27,44))),(42,43))),(((36,37),38),(40,41))),(((15,17),142),(30,31))),139)),135),10),(55,141)),56),(((((5,(((11,12),((16,18),39)),23)),(8,9)),((21,22),(24,25))),(51,53)),(6,7))),(52,54)),(28,29)),(((101,132),(117,(121,137))),140)),63),(57,58)),((47,(48,49)),((50,134),138)))),(2,59)),60);
 217: 1 -15831.08496 -14740.18328 (0,(((((1,91),((47,(48,49)),63)),(57,58)),(((((((3,4),(135,139)),((((6,7),(10,(((((((13,14),32),((33,34),(45,46))),35),(((19,20),(26,(27,44))),(42,43))),(((36,37),38),(40,41))),(((15,17),142),(30,31))))),56),(55,141))),(((5,(((11,12),((16,18),39)),23)),((8,9),(51,53))),((21,22),(24,25)))),((28,29),(52,54))),(((101,132),(117,(121,137))),140)),(((50,134),138),((((((((61,62),((89,90),133)),(71,(77,(102,103)))),((((64,106),(((((104,105),(126,127)),(111,112)),109),113)),114),110)),(((((67,80),68),((69,(128,129)),84)),100),((78,79),((92,94),(93,95))))),((((65,66),(70,(((87,88),(130,131)),124))),(((75,85),86),(107,108))),(((((72,73),120),(83,((115,116),125))),74),((81,99),((98,((118,122),123)),119))))),(96,97)),((76,136),82))))),(2,59)),60);
 218: 1 -13507.20605 -14746.94154 (0,(((1,91),((((((((((((3,4),135),139),(((6,7),(10,(((((((13,14),32),((33,34),(45,46))),35),(((19,20),(26,(27,44))),(42,43))),(((36,37),38),(40,41))),(((15,17),142),(30,31))))),(55,141))),56),(((5,(((11,12),((16,18),39)),23)),((8,9),(51,53))),((21,22),(24,25)))),(52,54)),(28,29)),((((101,132),117),(121,137)),140)),63),(57,58)),((47,(48,49)),(((50,134),138),((((((((61,62),((89,90),133)),(71,(77,(102,103)))),(((64,106),(110,114)),(((((104,105),(126,127)),(111,112)),109),113))),((((67,(68,80)),100),((69,(128,129)),84)),((78,79),((92,94),(93,95))))),(96,97)),((((65,66),(70,(((87,88),(130,131)),124))),(((75,85),86),(107,108))),(((((72,73),120),(83,((115,116),125))),74),((81,99),((98,(118,(122,123))),119))))),((76,136),82)))))),(2,59)),60);
 219: 1 -14306.875 -14757.98776 (0,((((1,91),(((((61,62),((76,136),82)),(((((72,73),120),(83,((115,116),125))),74),((81,99),((98,((118,122),123)),119)))),(((((64,106),(110,114)),(((((104,105),(126,127)),(111,112)),109),113)),((71,(77,(102,103))),((89,90),133))),((((67,(68,80)),100),((69,(128,129)),84)),((78,79),((92,94),(93,95)))))),(((((65,66),(70,((87,88),(124,(130,131))))),(107,108)),((75,85),86)),(96,97)))),((((((((((((3,4),135),139),((((((13,14),(32,((33,34),(45,46)))),((((19,20),(26,(27,44))),35),(42,43))),(((36,37),38),(40,41))),(30,31)),((15,142),17))),(55,141)),(6,7)),((((5,(((11,12),((16,18),39)),23)),((8,9),(51,53))),((21,22),(24,25))),(10,56))),((28,29),(52,54))),((((101,132),117),(121,137)),140)),63),(57,58)),((47,(48,49)),((50,134),138)))),(2,59)),60);
 220: 2 -14551.33105 -14747.59069 (0,((((((1,91),(47,(48,49))),63),(((((((((3,4),(135,139)),((6,7),(10,(((((((13,14),32),((33,34),(45,46))),35),(((19,20),(26,(27,44))),(42,43))),(((36,37),38),(40,41))),(((15,17),142),(30,31)))))),(55,141)),56),(((5,((8,9),(((11,12),((16,18),39)),23))),(51,53)),((21,22),(24,25)))),((28,29),(52,54))),(((101,132),(117,(121,137))),140)),(((50,134),138),((((((((61,62),((89,90),133)),(71,(77,(102,103)))),(((64,106),(110,114)),(((((104,105),(126,127)),(111,112)),109),113))),((((67,(68,80)),((69,(128,129)),84)),100),((78,79),((92,94),(93,95))))),((((65,66),(70,((87,88),(124,(130,131))))),(((75,85),86),(107,108))),(((((72,73),120),(83,((115,116),125))),74),((81,99),((98,(118,(122,123))),119))))),(96,97)),((76,136),82))))),(57,58)),(2,59)),60);
 221: 1 -14563.72656 -14757.73983 (0,(((1,91),((((((((((3,4),(55,141)),(135,139)),((((6,7),(((((((13,14),32),((33,34),(45,46))),35),(((19,20),(26,(27,44))),(42,43))),(((36,37),38),(40,41))),(((15,17),142),(30,31)))),56),10)),(((5,(((11,12),((16,18),39)),23)),((8,9),(51,53))),((21,22),(24,25)))),((28,29),(52,54))),(((101,132),(117,(121,137))),140)),63),(57,58)),(((47,(48,49)),((50,134),138)),((61,62),((((((64,106),(110,114)),(((((104,105),(126,127)),(111,112)),109),113)),((((((65,66),(70,(((87,88),(130,131)),124))),(((75,85),86),(107,108))),(((((72,73),120),(83,((115,116),125))),74),((81,99),((98,(118,(122,123))),119)))),(96,97)),((((67,(68,80)),100),((69,(128,129)),84)),((78,79),((92,94),(93,95)))))),((71,(77,(102,103))),((89,90),133))),((76,136),82)))))),(2,59)),60);
 222: 1 -14567.73438 -14773.49185 (0,((((1,91),(((61,62),((76,136),82)),((((((((64,106),(110,114)),((((104,105),(126,127)),(111,112)),109)),113),((71,(77,(102,103))),((89,90),133))),((((67,(68,80)),100),((69,(128,129)),84)),((78,79),((92,94),(93,95))))),(((((65,66),(70,((87,88),(124,(130,131))))),(107,108)),((75,85),86)),((((((72,73),120),83),((115,116),125)),74),((81,99),((98,(118,(122,123))),119))))),(96,97)))),(((((((((((3,4),135),139),(((6,7),(10,((((((13,14),((32,(33,34)),(45,46))),35),(((19,20),(26,(27,44))),(42,43))),((30,31),(((36,37),38),(40,41)))),((15,142),17)))),56)),(55,141)),(((5,(((11,12),((16,18),39)),23)),((8,9),(51,53))),((21,22),(24,25)))),((28,29),(52,54))),(((101,132),(117,(121,137))),140)),63),(57,58)),((47,(48,49)),((50,134),138)))),(2,59)),60);
 223: 11 -14642.71973 -14747.92267 (0,((((((1,91),(((((((61,62),((89,90),133)),(71,(77,(102,103)))),(((64,106),(110,114)),(((((104,105),(126,127)),(111,112)),109),113))),((((67,(68,80)),100),((69,(128,129)),84)),((78,79),((92,94),(93,95))))),(((((65,66),(70,(((87,88),(130,131)),124))),(((75,85),86),(107,108))),(((((72,73),120),(83,((115,116),125))),74),((81,99),((98,(118,(122,123))),119)))),(96,97))),((76,136),82))),(((((47,(48,49)),63),((50,134),138)),(57,58)),(((101,132),(117,(121,137))),140))),(((((((3,4),(135,139)),((6,7),((((((((13,14),32),((33,34),(45,46))),35),(((19,20),(26,(27,44))),(42,43))),(((36,37),38),(40,41))),(30,31)),((15,17),142)))),(55,141)),(10,56)),(((5,(((11,12),((16,18),39)),23)),((8,9),(51,53))),((21,22),(24,25)))),(52,54))),(28,29)),(2,59)),60);
 224: 1 -13976.92969 -14746.22451 (0,(((1,91),((((((((((3,4),135),139),(((6,7),(10,((((((((13,14),(45,46)),32),(33,34)),35),(((19,20),(26,(27,44))),(42,43))),(((36,37),38),(40,41))),(((15,142),17),(30,31))))),56)),((((5,(((11,12),((16,18),39)),23)),((8,9),(51,53))),((21,22),(24,25))),(55,141))),((28,29),(52,54))),((((101,132),117),(121,137)),140)),((47,(48,49)),63)),(57,58)),(((50,134),138),((((((((61,62),((89,90),133)),(71,(77,(102,103)))),(((64,106),(110,114)),(((((104,105),(126,127)),(111,112)),109),113))),((((67,(68,80)),100),((69,(128,129)),84)),((78,79),((92,94),(93,95))))),(96,97)),((((65,66),(70,((87,88),((124,130),131)))),(((75,85),86),(107,108))),(((((72,73),120),(83,((115,116),125))),74),((81,99),((98,(118,(122,123))),119))))),((76,136),82))))),(2,59)),60);
 225: 1 -15361.7627 -14768.57077 (0,((((1,91),(((61,62),((76,136),82)),((((((((64,106),(110,114)),(((((104,105),(126,127)),(111,112)),109),113)),(71,(77,(102,103)))),((89,90),133)),((((67,(68,80)),100),((69,(128,129)),84)),((78,79),((92,94),(93,95))))),(((((65,66),(70,(((87,88),(130,131)),124))),(107,108)),((75,85),86)),(((((72,73),120),(83,((115,116),125))),74),((81,99),((98,(118,(122,123))),119))))),(96,97)))),((((((((((((3,4),135),139),(55,141)),((6,7),((((((((13,14),32),((33,34),(45,46))),35),(((19,20),(26,(27,44))),(42,43))),(((36,37),38),(40,41))),(30,31)),((15,17),142)))),(((5,(((8,9),(((11,12),((16,18),39)),23)),(51,53))),((21,22),(24,25))),56)),10),((28,29),(52,54))),((((101,132),117),(121,137)),140)),63),(57,58)),((47,(48,49)),((50,134),138)))),(2,59)),60);
 226: 1 -15213.73047 -14760.6767 (0,((((1,91),((61,62),((((((((64,106),(110,114)),((((104,105),(126,127)),(111,112)),109)),113),((((67,(68,80)),100),((69,(128,129)),84)),((78,79),((92,94),(93,95))))),(((((65,66),(70,(((87,88),(130,131)),124))),(((75,85),86),(107,108))),(((((72,73),120),(83,((115,116),125))),74),((81,99),((98,(118,(122,123))),119)))),(96,97))),((71,(77,(102,103))),((89,90),133))),((76,136),82)))),(((((((((3,4),135),139),(55,141)),((((6,7),(((((((13,14),32),((33,34),(45,46))),35),(((19,20),(26,(27,44))),(42,43))),(((36,37),38),(40,41))),(((15,17),142),(30,31)))),10),56)),(((5,(((11,12),((16,18),39)),23)),((8,9),(51,53))),((21,22),(24,25)))),(52,54)),(((((47,(48,49)),63),((50,134),138)),(57,58)),((101,132),((117,(121,137)),140)))),(28,29))),(2,59)),60);
 227: 1 -14528.46387 -14742.3634 (0,((((((1,91),((47,(48,49)),63)),((((50,134),138),((((((((61,62),((89,90),133)),(71,(77,(102,103)))),(((64,106),(110,114)),(((((104,105),(126,127)),(111,112)),109),113))),((((67,(68,80)),100),((69,(128,129)),84)),((78,79),((92,94),(93,95))))),((((65,66),(70,(((87,88),(130,131)),124))),(((75,85),86),(107,108))),(((((72,73),120),(83,((115,116),125))),74),((81,99),((98,((118,122),123)),119))))),(96,97)),((76,136),82))),(57,58))),((((101,132),117),(121,137)),140)),((((((((3,4),(135,139)),((6,7),(10,((((((13,14),((32,(33,34)),(45,46))),35),(((19,20),(26,(27,44))),(42,43))),(((36,37),38),(40,41))),(((15,17),142),(30,31)))))),(55,141)),56),(((5,(((11,12),((16,18),39)),23)),((8,9),(51,53))),((21,22),(24,25)))),(52,54)),(28,29))),(2,59)),60);
 228: 1 -15970.33105 -14757.10125 (0,(((1,91),(((((((((((3,4),((6,7),((((((13,14),(32,((33,34),(45,46)))),((((19,20),(26,(27,44))),35),(42,43))),(((36,37),38),(40,41))),(30,31)),((15,142),17)))),(135,139)),(55,141)),(10,56)),(((5,(((11,12),((16,18),39)),23)),((8,9),(51,53))),((21,22),(24,25)))),((28,29),(52,54))),((((101,132),117),(121,137)),140)),63),(57,58)),(((47,(48,49)),((50,134),138)),((((61,62),((76,136),82)),(((((72,73),120),(83,((115,116),125))),74),((81,99),((98,(118,(122,123))),119)))),(((((((64,106),(110,114)),113),((((104,105),(126,127)),(111,112)),109)),((((67,(68,80)),100),((69,(128,129)),84)),((78,79),((92,94),(93,95))))),((71,(77,(102,103))),((89,90),133))),(((((65,66),(70,((((87,88),131),130),124))),(107,108)),((75,85),86)),(96,97))))))),(2,59)),60);
 229: 2 -15983.65039 -14765.41848 (0,(((1,91),(((((((((((3,4),135),139),(55,141)),(((6,7),(10,(((((((13,14),32),((33,34),(45,46))),35),(((19,20),(26,(27,44))),(42,43))),(((36,37),38),(40,41))),((15,(17,142)),(30,31))))),56)),((((5,(((11,12),((16,18),39)),23)),(24,25)),((8,9),(51,53))),(21,22))),((28,29),(52,54))),(((101,132),(117,(121,137))),140)),63),(57,58)),(((47,(48,49)),((50,134),138)),((61,62),((((((((64,106),(110,114)),113),((((104,105),(126,127)),(111,112)),109)),((67,(68,80)),(((((69,(128,129)),84),100),((92,94),(93,95))),(78,79)))),(((((65,66),(70,((((87,88),131),130),124))),(((75,85),86),(107,108))),(((((72,73),120),(83,((115,116),125))),74),((81,99),((98,(118,(122,123))),119)))),(96,97))),((71,(77,(102,103))),((89,90),133))),((76,136),82)))))),(2,59)),60);
 230: 2 -14839.10742 -14737.76211 (0,(((((1,91),((47,(48,49)),63)),(57,58)),(((((((((3,4),135),139),(55,141)),(((6,7),(10,(((((((13,14),32),((33,34),(45,46))),35),(((19,20),(26,(27,44))),(42,43))),(((36,37),38),(40,41))),(((15,17),142),(30,31))))),56)),((((5,(((11,12),((16,18),39)),23)),(24,25)),((8,9),(51,53))),(21,22))),((28,29),(52,54))),((((101,132),117),(121,137)),140)),(((50,134),138),((((((((61,62),((89,90),133)),(71,(77,(102,103)))),(((64,106),(110,114)),(((((104,105),(126,127)),(111,112)),109),113))),(((67,(68,80)),(((69,(128,129)),84),100)),((78,79),((92,94),(93,95))))),(((((65,66),(70,(((87,88),(130,131)),124))),(107,108)),((75,85),86)),(((((72,73),120),(83,((115,116),125))),74),((81,99),((98,(118,(122,123))),119))))),(96,97)),((76,136),82))))),(2,59)),60);
 231: 1 -14660.4082 -14736.67045 (0,(((((((((1,91),(47,(48,49))),63),(57,58)),(((50,134),138),((((((((61,62),((89,90),133)),(71,(77,(102,103)))),(((64,106),(110,114)),(((((104,105),(126,127)),(111,112)),109),113))),(((((67,68),80),100),((69,(128,129)),84)),((78,79),((92,94),(93,95))))),((((65,66),(70,(((87,88),(130,131)),124))),(((75,85),86),(107,108))),(((((72,73),120),(83,((115,116),125))),74),((81,99),((98,(118,(122,123))),119))))),(96,97)),((76,136),82)))),(((101,132),(117,(121,137))),140)),((((((3,4),135),139),((((6,7),(10,(((((((13,14),32),((33,34),(45,46))),35),(((19,20),(26,(27,44))),(42,43))),(((36,37),38),(40,41))),(((15,17),142),(30,31))))),56),(55,141))),(((5,(((11,12),((16,18),39)),23)),((8,9),(51,53))),((21,22),(24,25)))),(52,54))),(28,29)),(2,59)),60);
 232: 1 -15112.83789 -14750.71969 (0,(((((1,91),((47,(48,49)),63)),(((((((((3,4),(135,139)),(55,141)),((6,7),(((((((13,14),32),((33,34),(45,46))),35),(((19,20),(26,(27,44))),(42,43))),(((36,37),38),(40,41))),(((15,142),17),(30,31))))),(10,56)),(((5,(((11,12),((16,18),39)),23)),((21,22),(24,25))),((8,9),(51,53)))),((28,29),(52,54))),(((101,132),(117,(121,137))),140)),(((50,134),138),(((((((61,62),((71,(77,(102,103))),((89,90),133))),(((((64,106),(110,114)),113),(((104,105),(126,127)),(111,112))),109)),((((67,80),68),(((69,(128,129)),84),100)),((78,79),((92,94),(93,95))))),((((65,66),(70,(((87,88),(130,131)),124))),(((75,85),86),(107,108))),(((((72,73),120),(83,((115,116),125))),74),(((81,99),119),(98,((118,122),123)))))),(96,97)),((76,136),82))))),(57,58)),(2,59)),60);
 233: 1 -14434.77539 -14744.32911 (0,((((((1,91),((47,(48,49)),63)),(57,58)),(((50,134),138),((((((61,62),((71,(77,(102,103))),((89,90),133))),(((64,106),(110,114)),(((((104,105),(126,127)),(111,112)),109),113))),(((67,68),80),((69,(128,129)),((((78,79),((92,94),(93,95))),100),84)))),(((((65,66),(70,(((87,88),(130,131)),124))),(((75,85),86),(107,108))),(((((72,73),120),(83,((115,116),125))),74),((81,99),((98,(118,(122,123))),119)))),(96,97))),((76,136),82)))),(((((((3,4),(135,139)),(55,141)),((((6,7),(((((13,14),(32,((33,34),(45,46)))),((((19,20),(26,(27,44))),35),(42,43))),(((36,37),38),(40,41))),(((15,142),17),(30,31)))),10),56)),(((5,(((11,12),((16,18),39)),23)),((8,9),(51,53))),((21,22),(24,25)))),((28,29),(52,54))),((((101,132),117),(121,137)),140))),(2,59)),60);
 234: 1 -15268.6582 -14737.76845 (0,(((((1,91),((47,(48,49)),63)),((((((((3,4),(135,139)),(55,141)),(((6,7),(10,(((((((13,14),32),((33,34),(45,46))),35),(((19,20),(26,(27,44))),(42,43))),(((36,37),38),(40,41))),(((15,17),142),(30,31))))),56)),((((5,(((11,12),((16,18),39)),23)),(8,9)),((21,22),(24,25))),(51,53))),((28,29),(52,54))),((((101,132),117),(121,137)),140)),(((50,134),138),((((((((61,62),((89,90),133)),(71,(77,(102,103)))),(((64,106),(110,114)),(((((104,105),(126,127)),(111,112)),109),113))),((((67,(68,80)),100),((69,(128,129)),84)),((78,79),((92,94),(93,95))))),((((65,66),(70,((87,88),(124,(130,131))))),(((75,85),86),(107,108))),(((((72,73),120),(83,((115,116),125))),74),((81,99),((98,((118,123),122)),119))))),(96,97)),((76,136),82))))),(57,58)),(2,59)),60);
 235: 1 -13629.87305 -14764.28204 (0,(((1,91),(((((((((((3,4),135),139),(55,141)),(((6,7),(10,(((((13,14),(32,((33,34),(45,46)))),((((19,20),(26,(27,44))),35),(42,43))),(((36,37),38),(40,41))),(((15,142),17),(30,31))))),56)),(((5,(((11,12),((16,18),39)),23)),((8,9),(51,53))),((21,22),(24,25)))),((28,29),(52,54))),(((101,132),117),((121,137),140))),63),(57,58)),(((47,(48,49)),((50,134),138)),((((61,62),((89,90),133)),(((((64,106),(110,114)),(((((104,105),(126,127)),(111,112)),109),113)),(71,(77,(102,103)))),((((((65,66),(70,(((87,88),(130,131)),124))),(107,108)),((75,85),86)),(((((67,(68,80)),((69,(128,129)),84)),100),((78,79),((92,94),(93,95)))),(((((72,73),120),(83,((115,116),125))),74),((81,99),((98,((118,122),123)),119))))),(96,97)))),((76,136),82))))),(2,59)),60);
 236: 1 -14406.6084 -14738.88253 (0,(((((1,91),((47,(48,49)),63)),((((50,134),138),((((((((61,62),((89,90),133)),(71,(77,(102,103)))),(((64,106),(110,114)),(((((104,105),(126,127)),(111,112)),109),113))),((((67,(68,80)),100),((69,(128,129)),84)),((78,79),((92,94),(93,95))))),((((65,66),(70,(((87,88),(130,131)),124))),(((75,85),86),(107,108))),(((((72,73),120),(83,((115,116),125))),74),((81,99),((98,((118,122),123)),119))))),(96,97)),((76,136),82))),(57,58))),((((((((3,4),(135,139)),((6,7),(10,((((((13,14),((32,(33,34)),(45,46))),35),(((19,20),(26,(27,44))),(42,43))),(((36,37),38),(40,41))),(((15,17),142),(30,31)))))),(55,141)),((((5,(((11,12),((16,18),39)),23)),((8,9),(51,53))),((21,22),(24,25))),56)),(52,54)),(28,29)),((((101,132),117),(121,137)),140))),(2,59)),60);
 237: 1 -14690.27148 -14757.30441 (0,(((1,91),(((((((((((3,4),135),139),(55,141)),(((6,7),(((((13,14),(32,((33,34),(45,46)))),((((19,20),(26,(27,44))),35),(42,43))),(((36,37),38),(40,41))),(((15,142),17),(30,31)))),(10,56))),((((5,(((11,12),((16,18),39)),23)),(8,9)),(51,53)),((21,22),(24,25)))),((28,29),(52,54))),((((101,132),117),(121,137)),140)),63),(57,58)),(((47,(48,49)),((50,134),138)),((((61,62),((76,136),82)),(((((72,73),120),(83,((115,116),125))),74),(((81,99),119),(98,(118,(122,123)))))),(((((((64,106),(110,114)),113),((((104,105),(126,127)),(111,112)),109)),((((67,(68,80)),((69,(128,129)),84)),100),((78,79),((92,94),(93,95))))),((71,(77,(102,103))),((89,90),133))),(((((65,66),(70,(((87,88),(130,131)),124))),(107,108)),((75,85),86)),(96,97))))))),(2,59)),60);
 238: 1 -14737.8418 -14740.99296 (0,(((((1,91),((47,(48,49)),63)),((((((((((3,4),(135,139)),((6,7),(10,((((((13,14),(32,((33,34),(45,46)))),35),(((19,20),(26,(27,44))),(42,43))),(((36,37),38),(40,41))),(((15,142),17),(30,31)))))),(55,141)),56),(((5,(((11,12),((16,18),39)),23)),((8,9),(51,53))),((21,22),(24,25)))),(52,54)),(28,29)),(((101,132),(117,(121,137))),140)),(((50,134),138),(((((((61,62),((89,90),133)),(71,(77,(102,103)))),(((64,106),(110,114)),(((((104,105),(126,127)),(111,112)),109),113))),(((((67,68),80),100),((69,(128,129)),84)),((78,79),((92,94),(93,95))))),(((((65,66),(70,(((87,88),(130,131)),124))),(((75,85),86),(107,108))),(((((72,73),120),(83,((115,116),125))),74),((81,99),((98,(118,(122,123))),119)))),((76,136),82))),(96,97))))),(57,58)),(2,59)),60);
 239: 1 -14476.26172 -14763.65398 (0,((((1,91),(((((61,62),((76,136),82)),(((((72,73),120),(83,((115,116),125))),74),((81,99),((98,(118,(122,123))),119)))),((((((64,106),(110,114)),113),((((104,105),(126,127)),(111,112)),109)),((((67,(68,80)),((69,(128,129)),84)),100),((78,79),((92,94),(93,95))))),((71,(77,(102,103))),((89,90),133)))),(((((65,66),(70,(((87,88),(130,131)),124))),(107,108)),((75,85),86)),(96,97)))),((((((((((((3,4),139),135),(((((((13,14),32),((33,34),(45,46))),35),(((19,20),(26,(27,44))),(42,43))),(((36,37),38),(40,41))),(((15,17),142),(30,31)))),10),(55,141)),((((((5,(((11,12),((16,18),39)),23)),(8,9)),((21,22),(24,25))),(51,53)),(6,7)),56)),((28,29),(52,54))),(((101,132),(117,(121,137))),140)),63),(57,58)),((47,(48,49)),((50,134),138)))),(2,59)),60);
 240: 1 -13425.72559 -14744.25801 (0,(((((1,91),((47,(48,49)),63)),(((((((((3,4),135),139),(55,141)),(((6,7),((((((13,14),32),((33,34),(45,46))),((((19,20),(26,(27,44))),35),(42,43))),(((36,37),38),(40,41))),(((15,17),142),(30,31)))),(10,56))),(((5,(((11,12),((16,18),39)),23)),((8,9),(51,53))),((21,22),(24,25)))),((28,29),(52,54))),(((101,132),(117,(121,137))),140)),(((50,134),138),((((((((61,62),(71,(77,(102,103)))),(((64,106),(110,114)),(((((104,105),(126,127)),(111,112)),109),113))),((89,90),133)),(((((67,68),80),100),((69,(128,129)),84)),((78,79),((92,94),(93,95))))),((((65,66),(70,((((87,88),131),130),124))),(((75,85),86),(107,108))),(((((72,73),120),(83,((115,116),125))),74),((81,99),((98,((118,122),123)),119))))),(96,97)),((76,136),82))))),(57,58)),(2,59)),60);
 241: 1 -15149.55566 -14766.25533 (0,((((1,91),(((((61,62),((76,136),82)),(((((72,73),120),(83,((115,116),125))),74),((81,((98,((118,122),123)),119)),99))),(((((64,106),(110,114)),(((((104,105),(126,127)),(111,112)),109),113)),((71,(77,(102,103))),((89,90),133))),((((67,(68,80)),100),((69,(128,129)),84)),((78,79),((92,94),(93,95)))))),(((((65,66),(70,(((87,88),(130,131)),124))),(107,108)),((75,85),86)),(96,97)))),((((((((3,4),((6,7),((((((((13,14),32),((33,34),(45,46))),35),(((19,20),(26,(27,44))),(42,43))),(((36,37),38),(40,41))),(30,31)),(15,(17,142))))),(((((5,(((11,12),((16,18),39)),23)),((8,9),(51,53))),((21,22),(24,25))),((10,135),((55,141),56))),139)),((28,29),(52,54))),((((101,132),117),(121,137)),140)),63),(57,58)),((47,(48,49)),((50,134),138)))),(2,59)),60);
 242: 1 -14125.02441 -14780.57283 (0,((((1,91),((((61,62),((89,90),133)),(((((((64,106),(110,114)),(((((104,105),(126,127)),(111,112)),109),113)),(71,(77,(102,103)))),(((((67,(68,80)),84),(69,(128,129))),100),((78,79),((92,94),(93,95))))),((((((72,73),120),83),((115,116),125)),74),((81,99),((98,(118,(122,123))),119)))),(((((65,66),(70,((((87,88),130),131),124))),(107,108)),((75,85),86)),(96,97)))),((76,136),82))),((((((((((3,4),((((((((13,14),32),((33,34),(45,46))),35),(((19,20),(26,(27,44))),(42,43))),(((36,37),38),(40,41))),(((15,142),17),(30,31))),139)),(10,135)),(55,141)),((((((5,(((11,12),((16,18),39)),23)),(8,9)),((21,22),(24,25))),(51,53)),(6,7)),56)),((28,29),(52,54))),((((101,132),117),(121,137)),140)),63),(57,58)),((47,(48,49)),((50,134),138)))),(2,59)),60);
 243: 2 -14015.44922 -14750.40837 (0,((((1,91),(((61,62),(((((((64,106),(110,114)),113),((((104,105),(126,127)),(111,112)),109)),(((67,(68,80)),(((69,(128,129)),84),100)),((78,79),((92,94),(93,95))))),(((((65,66),(70,((87,88),(124,(130,131))))),(((75,85),86),(107,108))),(((((72,73),120),(83,((115,116),125))),74),((81,99),((98,(118,(122,123))),119)))),(96,97))),((71,(77,(102,103))),((89,90),133)))),((76,136),82))),((((((((((((3,4),((((((((13,14),32),((33,34),(45,46))),35),(((19,20),(26,(27,44))),(42,43))),(((36,37),38),(40,41))),(30,31)),(15,(17,142)))),(135,139)),(6,7)),(55,141)),(10,56)),(((5,(((11,12),((16,18),39)),23)),((8,9),(51,53))),((21,22),(24,25)))),((28,29),(52,54))),((((101,132),117),(121,137)),140)),63),(57,58)),((47,(48,49)),((50,134),138)))),(2,59)),60);
 244: 1 -15568.99414 -14752.50026 (0,(((((1,91),((47,(48,49)),63)),(57,58)),(((((((((3,4),135),139),(55,141)),(((6,7),(10,(((((13,14),(32,((33,34),(45,46)))),((((19,20),(26,(27,44))),35),(42,43))),(((36,37),38),(40,41))),(((15,142),17),(30,31))))),56)),(((5,(((11,12),((16,18),39)),23)),((8,9),(51,53))),((21,22),(24,25)))),((28,29),(52,54))),(((101,132),(117,(121,137))),140)),(((50,134),138),((((((((61,62),((89,90),133)),(71,(77,(102,103)))),((((64,106),(110,114)),113),((((104,105),(126,127)),(111,112)),109))),((((67,(68,80)),100),((69,(128,129)),84)),((78,79),((92,94),(93,95))))),(((((65,66),(70,(87,(88,(124,(130,131)))))),(107,108)),((75,85),86)),(96,97))),(((((72,73),120),(83,((115,116),125))),74),((81,99),((98,(118,(122,123))),119)))),((76,136),82))))),(2,59)),60);
 245: 1 -15280.54297 -14748.885 (0,((((((1,91),(((((((61,62),((89,90),133)),(71,(77,(102,103)))),(((64,106),(110,114)),(((((104,105),(126,127)),(111,112)),109),113))),(((67,(68,80)),(((69,(128,129)),84),100)),((78,79),((92,94),(93,95))))),(((((65,66),(70,(((87,88),(124,130)),131))),(((75,85),86),(107,108))),(((((72,73),120),(83,((115,116),125))),74),((81,99),((98,((118,123),122)),119)))),(96,97))),((76,136),82))),(((((47,(48,49)),63),((50,134),138)),(57,58)),(((101,132),(117,(121,137))),140))),(((((((3,4),(135,139)),((6,7),((((((((13,14),32),((33,34),(45,46))),35),(((19,20),(26,(27,44))),(42,43))),(((36,37),38),(40,41))),(30,31)),((15,17),142)))),(55,141)),(10,56)),(((5,(((11,12),((16,18),39)),23)),((8,9),(51,53))),((21,22),(24,25)))),(52,54))),(28,29)),(2,59)),60);
 246: 2 -14762.61035 -14765.41049 (0,(((1,91),(((((((((((3,4),135),139),(55,141)),56),((6,7),(10,(((((((13,14),32),((33,34),(45,46))),35),(((19,20),(26,(27,44))),(42,43))),(((36,37),38),(40,41))),(((15,17),142),(30,31)))))),(((5,(24,25)),(21,22)),(((8,9),(((11,12),((16,18),39)),23)),(51,53)))),(52,54)),((28,29),((((((((61,62),((89,90),133)),(71,(77,(102,103)))),(((64,106),(110,114)),(((((104,105),(126,127)),(111,112)),109),113))),((((67,(68,80)),100),((69,(128,129)),84)),((78,79),((92,94),(93,95))))),(((((65,66),(70,(((87,88),(130,131)),124))),(107,108)),((75,85),86)),(((((72,73),120),(83,((115,116),125))),74),((81,99),((98,(118,(122,123))),119))))),(96,97)),((76,136),82)))),((((101,132),117),(121,137)),140)),((((47,(48,49)),((50,134),138)),(57,58)),63))),(2,59)),60);
 247: 1 -15137.8125 -14756.20203 (0,(((((1,91),((47,(48,49)),63)),((((((((3,4),135),139),(55,141)),(((6,7),(10,(((((13,14),(32,((33,34),(45,46)))),((((19,20),(26,(27,44))),35),(42,43))),(((36,37),38),(40,41))),(((15,142),17),(30,31))))),56)),(((5,(((11,12),((16,18),39)),23)),((8,9),(51,53))),((21,22),(24,25)))),(((28,29),(52,54)),((((101,132),(121,137)),140),117))),(((50,134),138),((((((((61,62),((89,90),133)),(71,(77,(102,103)))),(((64,106),(110,114)),(((((104,105),(126,127)),(111,112)),109),113))),(((((67,68),80),100),((69,(128,129)),84)),((78,79),((92,94),(93,95))))),(96,97)),((((65,66),(70,((((87,88),130),131),124))),(((75,86),85),(107,108))),(((((72,73),120),(83,((115,116),125))),74),((81,99),((98,((118,123),122)),119))))),((76,136),82))))),(57,58)),(2,59)),60);
 248: 1 -13826.34668 -14743.18829 (0,(((((((((1,91),((47,(48,49)),63)),(57,58)),(((50,134),138),((((((((61,62),((89,90),133)),(71,(77,(102,103)))),(((64,106),(110,114)),(((((104,105),(126,127)),(111,112)),109),113))),((((67,68),80),(((69,(128,129)),84),100)),((78,79),((92,94),(93,95))))),((((65,66),(70,(((87,88),(130,131)),124))),(((75,85),86),(107,108))),(((((72,73),120),(83,((115,116),125))),74),((81,99),((98,(118,(122,123))),119))))),(96,97)),((76,136),82)))),(((((3,4),(135,139)),(55,141)),((((6,7),((((((((13,14),32),((33,34),(45,46))),35),(((19,20),(26,(27,44))),(42,43))),(((36,37),38),(40,41))),(30,31)),((15,142),17))),10),56)),(((5,(((11,12),((16,18),39)),23)),((8,9),(51,53))),((21,22),(24,25))))),((((101,132),117),(121,137)),140)),(52,54)),(28,29)),(2,59)),60);
 249: 1 -14529.16992 -14739.98449 (0,(((((1,91),((47,(48,49)),63)),(57,58)),(((((((((3,4),(135,139)),((6,7),(10,((((((((13,14),32),((33,34),(45,46))),35),(((19,20),(26,(27,44))),(42,43))),(((36,37),38),(40,41))),(30,31)),((15,17),142))))),(55,141)),56),((((5,(((11,12),((16,18),39)),23)),(24,25)),((8,9),(51,53))),(21,22))),((28,29),(52,54))),(((101,132),(117,(121,137))),140)),(((50,134),138),(((((((61,62),((71,(77,(102,103))),((89,90),133))),(((64,106),(110,114)),(((((104,105),(126,127)),(111,112)),109),113))),((((67,(68,80)),100),((69,(128,129)),84)),((78,79),((92,94),(93,95))))),((((65,66),(70,(((87,88),(130,131)),124))),(((75,85),86),(107,108))),(((((72,73),120),(83,((115,116),125))),74),((81,99),((98,((118,122),123)),119))))),(96,97)),((76,136),82))))),(2,59)),60);
 250: 1 -13540.89258 -14759.7106 (0,((((1,91),((((61,62),((89,90),133)),(((((64,106),(110,114)),(((((104,105),(126,127)),(111,112)),109),113)),(71,(77,(102,103)))),((((((65,66),(70,(((87,88),(130,131)),124))),(107,108)),((75,85),86)),(96,97)),((((((67,68),80),100),((69,(128,129)),84)),((78,79),((92,94),(93,95)))),(((((72,73),120),(83,((115,116),125))),74),((81,((98,(118,(122,123))),119)),99)))))),((76,136),82))),(((((((((3,4),(135,139)),((((6,7),(((((13,14),(32,((33,34),(45,46)))),((((19,20),(26,(27,44))),35),(42,43))),(((36,37),38),(40,41))),(((15,17),142),(30,31)))),(10,56)),(55,141))),(((5,(((11,12),((16,18),39)),23)),((8,9),(51,53))),((21,22),(24,25)))),((28,29),(52,54))),((((101,132),117),(121,137)),140)),63),(57,58)),((47,(48,49)),((50,134),138)))),(2,59)),60);
 251: 2 -14988.93164 -14736.94974 (0,(((((1,91),((47,(48,49)),63)),(57,58)),(((((((((3,4),135),139),(55,141)),((((6,7),((((((((13,14),32),((33,34),(45,46))),35),(((19,20),(26,(27,44))),(42,43))),(((36,37),38),(40,41))),(30,31)),((15,142),17))),10),56)),(((5,(((11,12),((16,18),39)),23)),((8,9),(51,53))),((21,22),(24,25)))),((28,29),(52,54))),((((101,132),117),(121,137)),140)),(((50,134),138),((((((((61,62),((89,90),133)),(71,(77,(102,103)))),(((64,106),(110,114)),(((((104,105),(126,127)),(111,112)),109),113))),((((67,(68,80)),100),((69,(128,129)),84)),((78,79),((92,94),(93,95))))),(((((65,66),70),((((87,88),131),130),124)),(((75,85),86),(107,108))),(((((72,73),120),(83,((115,116),125))),74),((81,99),((98,(118,(122,123))),119))))),(96,97)),((76,136),82))))),(2,59)),60);
 252: 1 -13948.00586 -14752.5714 (0,((((1,91),(((((61,62),((76,136),82)),(((((72,73),120),(83,((115,116),125))),74),((81,99),((98,((118,122),123)),119)))),(((((64,106),(110,114)),(((((104,105),(126,127)),(111,112)),109),113)),((71,(77,(102,103))),((89,90),133))),((((67,(68,80)),((69,(128,129)),84)),100),((78,79),((92,94),(93,95)))))),(((((65,66),(70,((87,88),(124,(130,131))))),(107,108)),((75,85),86)),(96,97)))),((((((((((((3,4),((((((13,14),(32,((33,34),(45,46)))),((((19,20),(26,(27,44))),35),(42,43))),(((36,37),38),(40,41))),(30,31)),((15,142),17))),(135,139)),(6,7)),(55,141)),(10,56)),(((5,(((11,12),((16,18),39)),23)),((8,9),(51,53))),((21,22),(24,25)))),((28,29),(52,54))),((((101,132),117),(121,137)),140)),63),(57,58)),((47,(48,49)),((50,134),138)))),(2,59)),60);
 253: 1 -14116.76074 -14740.67589 (0,(((((1,91),((47,(48,49)),63)),(57,58)),((((((((((3,4),135),139),(55,141)),((6,7),(10,((((((((13,14),32),((33,34),(45,46))),35),((19,20),(26,(27,44)))),(42,43)),(((36,37),38),(40,41))),(((15,17),142),(30,31)))))),56),((((5,(((11,12),((16,18),39)),23)),(8,9)),(51,53)),((21,22),(24,25)))),((28,29),(52,54))),(((101,132),(117,(121,137))),140)),(((50,134),138),((((((((61,62),((89,90),133)),(71,(77,(102,103)))),(((64,106),(110,114)),(((((104,105),(126,127)),(111,112)),109),113))),((((67,(68,80)),100),((69,(128,129)),84)),((78,79),((92,94),(93,95))))),((((65,66),(70,((87,88),(124,(130,131))))),(((75,85),86),(107,108))),(((((72,73),120),(83,((115,116),125))),74),((81,99),((98,((118,122),123)),119))))),(96,97)),((76,136),82))))),(2,59)),60);
 254: 1 -14403.14844 -14754.05057 (0,((((1,91),(((61,62),((((((((64,106),(110,114)),113),((((104,105),(126,127)),(111,112)),109)),((((67,(68,80)),100),((69,(128,129)),84)),((78,79),((92,94),(93,95))))),(((((65,66),(70,((((87,88),130),131),124))),(((75,85),86),(107,108))),(((((72,73),120),(83,((115,116),125))),74),((81,99),((98,(118,(122,123))),119)))),(96,97))),(71,(77,(102,103)))),((89,90),133))),((76,136),82))),((((((((((((3,4),(135,139)),((((((((13,14),32),((33,34),(45,46))),35),(((19,20),(26,(27,44))),(42,43))),(((36,37),38),(40,41))),(30,31)),(15,(17,142)))),(6,7)),(55,141)),(10,56)),(((5,(((11,12),((16,18),39)),23)),((8,9),(51,53))),((21,22),(24,25)))),((28,29),(52,54))),((((101,132),117),(121,137)),140)),63),(57,58)),((47,(48,49)),((50,134),138)))),(2,59)),60);
 255: 1 -15221.94922 -14765.55067 (0,((((1,91),((((61,62),((89,90),133)),((((((64,106),(110,114)),(((((104,105),(126,127)),(111,112)),109),113)),(71,(77,(102,103)))),(96,97)),(((((65,66),(70,((((87,88),131),124),130))),(((75,85),86),(107,108))),(((((72,73),120),(83,((115,116),125))),74),((81,99),((98,(118,(122,123))),119)))),(((((67,(68,80)),84),(69,(128,129))),100),((78,79),((92,94),(93,95))))))),((76,136),82))),(((((((((((3,4),135),139),(55,141)),(((6,7),((((((13,14),(32,((33,34),(45,46)))),((((19,20),(26,(27,44))),35),(42,43))),(40,41)),((36,37),38)),(((15,17),142),(30,31)))),(10,56))),((((5,(((11,12),((16,18),39)),23)),(8,9)),(51,53)),((21,22),(24,25)))),((28,29),(52,54))),((((101,132),117),(121,137)),140)),63),(57,58)),((47,(48,49)),((50,134),138)))),(2,59)),60);
 256: 4 -14897.10938 -14748.28521 (0,(((((1,91),((47,(48,49)),63)),(57,58)),(((((((((3,4),135),139),((((6,7),(10,(((((((13,14),32),((33,34),(45,46))),35),(((19,20),(26,(27,44))),(42,43))),(((36,37),38),(40,41))),(((15,17),142),(30,31))))),56),(55,141))),(((5,(((11,12),((16,18),39)),23)),((8,9),(51,53))),((21,22),(24,25)))),(52,54)),(28,29)),(((101,132),((121,137),140)),117)),(((50,134),138),((((((((61,62),((89,90),133)),(71,(77,(102,103)))),(((64,106),(110,114)),(((((104,105),(126,127)),(111,112)),109),113))),((((67,(68,80)),100),((69,(128,129)),84)),((78,79),((92,94),(93,95))))),(96,97)),((((65,66),((70,124),((87,88),(130,131)))),(((75,85),86),(107,108))),(((((72,73),120),(83,((115,116),125))),74),((81,99),((98,(118,(122,123))),119))))),((76,136),82))))),(2,59)),60);
 257: 1 -15823.29199 -14743.58495 (0,(((((1,91),((47,(48,49)),63)),((((((((3,4),56),((55,141),(135,139))),((6,7),(10,(((((((13,14),32),((33,34),(45,46))),35),(((19,20),(26,(27,44))),(42,43))),(((36,37),38),(40,41))),(((15,17),142),(30,31)))))),(((5,(((11,12),((16,18),39)),23)),((8,9),(51,53))),((21,22),(24,25)))),((28,29),(52,54))),((((101,132),117),(121,137)),140)),(((50,134),138),((((((((61,62),((89,90),133)),(71,(77,(102,103)))),(((64,106),(110,114)),(((((104,105),(126,127)),(111,112)),109),113))),((((67,(68,80)),100),((69,(128,129)),84)),((78,79),((92,94),(93,95))))),((((65,66),(70,((((87,88),131),124),130))),(((75,85),86),(107,108))),(((((72,73),120),((83,(115,116)),125)),74),((81,99),((98,(118,(122,123))),119))))),(96,97)),((76,136),82))))),(57,58)),(2,59)),60);
 258: 1 -14136.92285 -14741.84566 (0,(((((1,91),((47,(48,49)),63)),(57,58)),(((((((((3,4),135),139),(55,141)),(((6,7),(10,(((((((13,14),32),((33,34),(45,46))),35),(((19,20),(26,(27,44))),(42,43))),(((36,37),38),(40,41))),(((15,142),17),(30,31))))),56)),((((5,(((11,12),((16,18),39)),23)),(24,25)),((8,9),(51,53))),(21,22))),((28,29),(52,54))),(((101,132),(117,(121,137))),140)),(((50,134),138),((((((((61,62),(71,(77,(102,103)))),(((64,106),(110,114)),(((((104,105),(126,127)),(111,112)),109),113))),((89,90),133)),(((((67,68),80),((69,(128,129)),84)),100),((78,79),((92,94),(93,95))))),(((((65,66),(70,(((87,88),(130,131)),124))),(107,108)),((75,85),86)),(((((72,73),120),(83,((115,116),125))),74),((81,99),((98,(118,(122,123))),119))))),(96,97)),((76,136),82))))),(2,59)),60);
 259: 1 -14781.71875 -14753.13414 (0,((((1,91),(((61,62),((76,136),82)),(((((((64,106),(110,114)),113),((((104,105),(126,127)),(111,112)),109)),(((((67,(68,80)),84),(69,(128,129))),100),((78,79),((92,94),(93,95))))),((71,(77,(102,103))),((89,90),133))),(((((65,66),(70,(((87,88),131),(124,130)))),(((75,85),86),(107,108))),(((((72,73),120),(83,((115,116),125))),74),((81,99),((98,(118,(122,123))),119)))),(96,97))))),((((((((((3,4),(135,139)),((6,7),((((((((13,14),32),((33,34),(45,46))),35),(((19,20),(26,(27,44))),(42,43))),(((36,37),38),(40,41))),(30,31)),((15,17),142)))),((10,56),(55,141))),(((5,(((11,12),((16,18),39)),23)),((8,9),(51,53))),((21,22),(24,25)))),((28,29),(52,54))),(((101,132),(117,(121,137))),140)),63),(57,58)),((47,(48,49)),((50,134),138)))),(2,59)),60);
 260: 1 -15053.19238 -14734.82424 (0,(((((1,91),((47,(48,49)),63)),((((((((3,4),(135,139)),(55,141)),(((6,7),(10,(((((((13,14),32),((33,34),(45,46))),35),(((19,20),(26,(27,44))),(42,43))),(((36,37),38),(40,41))),(((15,17),142),(30,31))))),56)),(((5,(((11,12),((16,18),39)),23)),((8,9),(51,53))),((21,22),(24,25)))),((28,29),(52,54))),(((101,132),(117,(121,137))),140)),(((50,134),138),(((((((61,62),((71,(77,(102,103))),((89,90),133))),(((64,106),(110,114)),(((((104,105),(126,127)),(111,112)),109),113))),((((67,(68,80)),100),((69,(128,129)),84)),((78,79),((92,94),(93,95))))),((((65,66),(70,((((87,88),131),130),124))),(((75,85),86),(107,108))),(((((72,73),120),(83,((115,116),125))),74),((81,99),((98,((118,123),122)),119))))),(96,97)),((76,136),82))))),(57,58)),(2,59)),60);
 261: 1 -14367.02539 -14737.86786 (0,(((((1,91),((47,(48,49)),63)),((((((((((3,4),135),139),(55,141)),(((6,7),(10,((((((13,14),((32,(33,34)),(45,46))),35),(((19,20),(26,(27,44))),(42,43))),(((36,37),38),(40,41))),(((15,17),142),(30,31))))),56)),(((5,(((11,12),((16,18),39)),23)),((8,9),(51,53))),((21,22),(24,25)))),(52,54)),(28,29)),((((101,132),117),(121,137)),140)),(((50,134),138),(((((((61,62),((89,90),133)),(71,(77,(102,103)))),((((64,106),(110,114)),((((104,105),(126,127)),(111,112)),109)),113)),((((67,(68,80)),100),((69,(128,129)),84)),((78,79),((92,94),(93,95))))),(((((65,66),(70,(((87,88),(130,131)),124))),(((75,85),86),(107,108))),(((((72,73),120),(83,((115,116),125))),74),((81,99),((98,((118,122),123)),119)))),(96,97))),((76,136),82))))),(57,58)),(2,59)),60);
 262: 1 -14599.67969 -14758.30883 (0,((((1,91),(((((61,62),((76,136),82)),(((((72,73),120),(83,((115,116),125))),74),((81,99),((98,(118,(122,123))),119)))),((((((64,106),(110,114)),113),((((104,105),(126,127)),(111,112)),109)),((((67,(68,80)),((69,(128,129)),84)),100),((78,79),((92,94),(93,95))))),((71,(77,(102,103))),((89,90),133)))),(((((65,66),(70,((87,88),(124,(130,131))))),(107,108)),((75,85),86)),(96,97)))),(((((((((((3,4),135),139),(10,((((((((13,14),32),((33,34),(45,46))),35),(((19,20),(26,(27,44))),(42,43))),(((36,37),38),(40,41))),(30,31)),((15,142),17)))),(55,141)),((((((5,(((11,12),((16,18),39)),23)),(8,9)),((21,22),(24,25))),(51,53)),(6,7)),56)),((28,29),(52,54))),((((101,132),117),(121,137)),140)),63),(57,58)),((47,(48,49)),((50,134),138)))),(2,59)),60);
 263: 2 -14178.54688 -14757.91892 (0,((((1,91),(((61,62),((76,136),82)),(((((((64,106),(110,114)),113),((((104,105),(126,127)),(111,112)),109)),((((67,(68,80)),100),((69,(128,129)),84)),((78,79),((92,94),(93,95))))),((71,(77,(102,103))),((89,90),133))),(((((65,66),(70,(((87,88),(130,131)),124))),(((75,86),85),(107,108))),(((((72,73),120),(83,((115,116),125))),74),(((81,99),119),(98,(118,(122,123)))))),(96,97))))),(((((((((((3,4),(135,139)),((6,7),(((((((((13,14),32),((33,34),(45,46))),35),((19,20),(26,(27,44)))),(42,43)),(((36,37),38),(40,41))),((15,17),142)),(30,31)))),(55,141)),(10,56)),(((5,(((11,12),((16,18),39)),23)),((8,9),(51,53))),((21,22),(24,25)))),((28,29),(52,54))),((((101,132),117),(121,137)),140)),63),(57,58)),((47,(48,49)),((50,134),138)))),(2,59)),60);
 264: 1 -15259.7998 -14742.38285 (0,((((((1,91),((47,(48,49)),63)),(57,58)),(((50,134),138),((((((((61,62),((89,90),133)),(71,(77,(102,103)))),(((64,106),(110,114)),(((((104,105),(126,127)),(111,112)),109),113))),((((67,(68,80)),100),((69,(128,129)),84)),((78,79),((92,94),(93,95))))),(96,97)),((((65,66),(70,(((87,88),(130,131)),124))),(((75,85),86),(107,108))),(((((72,73),120),(83,((115,116),125))),74),((81,99),((98,((118,122),123)),119))))),((76,136),82)))),((((((((3,4),135),139),((((6,7),(10,(((((((13,14),32),((33,34),(45,46))),35),(((19,20),(26,(27,44))),(42,43))),(((36,37),38),(40,41))),(((15,17),142),(30,31))))),56),(55,141))),(((5,(((11,12),((16,18),39)),23)),((8,9),(51,53))),((21,22),(24,25)))),(52,54)),(((101,132),((121,137),140)),117)),(28,29))),(2,59)),60);
 265: 1 -15352.85742 -14768.44017 (0,(((1,91),(((((((((((3,4),135),139),(55,141)),((((6,7),(((((((13,14),32),((33,34),(45,46))),35),(((19,20),(26,(27,44))),(42,43))),(((36,37),38),(40,41))),(((15,17),142),(30,31)))),10),56)),(((5,(((11,12),((16,18),39)),23)),((8,9),(51,53))),((21,22),(24,25)))),(((101,132),(117,(121,137))),140)),((28,29),(52,54))),63),(57,58)),(((47,(48,49)),((50,134),138)),((61,62),(((((((((64,106),(110,114)),113),((((104,105),(126,127)),(111,112)),109)),((71,(77,(102,103))),((89,90),133))),((((67,(68,80)),100),((69,(128,129)),84)),((78,79),((92,94),(93,95))))),(((((65,66),(70,(((87,88),(130,131)),124))),(107,108)),((75,85),86)),(((((72,73),120),(83,((115,116),125))),74),(96,97)))),(((81,99),119),(98,(118,(122,123))))),((76,136),82)))))),(2,59)),60);
 266: 1 -14167.87305 -14739.27733 (0,(((((1,91),((47,(48,49)),63)),(57,58)),((((((((((3,4),(135,139)),(55,141)),56),((6,7),(10,(((((((13,14),32),((33,34),(45,46))),35),(((19,20),(26,(27,44))),(42,43))),(((36,37),38),(40,41))),(((15,17),142),(30,31)))))),(((5,(((11,12),((16,18),39)),23)),((8,9),(51,53))),((21,22),(24,25)))),(52,54)),(28,29)),((((101,132),117),(121,137)),140)),(((50,134),138),((((((((61,62),((89,90),133)),(71,(77,(102,103)))),(((64,106),(110,114)),(((((104,105),(126,127)),(111,112)),109),113))),(((((67,68),80),100),((69,(128,129)),84)),((78,79),((92,94),(93,95))))),((((65,66),(70,((87,88),(124,(130,131))))),(((75,85),86),(107,108))),(((((72,73),120),(83,((115,116),125))),74),((81,99),((98,(118,(122,123))),119))))),(96,97)),((76,136),82))))),(2,59)),60);
 267: 1 -14141.50586 -14754.54224 (0,(((1,91),(((((((((((3,4),(135,139)),(55,141)),((6,7),((((((13,14),(32,((33,34),(45,46)))),((((19,20),(26,(27,44))),35),(42,43))),(((36,37),38),(40,41))),(30,31)),((15,142),17)))),(10,56)),(((5,(((11,12),((16,18),39)),23)),((8,9),(51,53))),((21,22),(24,25)))),((28,29),(52,54))),((((101,132),117),(121,137)),140)),63),(57,58)),(((47,(48,49)),((50,134),138)),((((61,62),((76,136),82)),(((((72,73),120),(83,((115,116),125))),74),((81,99),((98,(118,(122,123))),119)))),(((((((64,106),(110,114)),113),((((104,105),(126,127)),(111,112)),109)),((((67,(68,80)),100),((69,(128,129)),84)),((78,79),((92,94),(93,95))))),((71,(77,(102,103))),((89,90),133))),(((((65,66),(70,((((87,88),131),130),124))),(107,108)),((75,85),86)),(96,97))))))),(2,59)),60);
 268: 2 -16065.33008 -14761.27751 (0,(((1,91),((((((((((3,4),(135,139)),(55,141)),(((((6,7),((((13,14),(32,((33,34),(45,46)))),((((19,20),(26,(27,44))),35),(42,43))),(((36,37),38),(40,41)))),(((15,17),142),(30,31))),10),56)),(((5,(((11,12),((16,18),39)),23)),((8,9),(51,53))),((21,22),(24,25)))),((28,29),(52,54))),(((101,132),(117,(121,137))),140)),63),(57,58)),(((47,(48,49)),((50,134),138)),((((61,62),((76,136),82)),(((((72,73),120),(83,((115,116),125))),74),((81,99),((98,((118,122),123)),119)))),(((((((64,106),(110,114)),113),((((104,105),(126,127)),(111,112)),109)),((((67,(68,80)),100),((69,(128,129)),84)),((78,79),((92,94),(93,95))))),((71,(77,(102,103))),((89,90),133))),(((((65,66),(70,(((87,88),(130,131)),124))),(107,108)),((75,85),86)),(96,97))))))),(2,59)),60);
 269: 1 -15387.9873 -14737.45899 (0,(((((1,91),((47,(48,49)),63)),((((((((3,4),135),139),((((6,7),(10,((((((13,14),((32,(33,34)),(45,46))),35),(((19,20),(26,(27,44))),(42,43))),(((36,37),38),(40,41))),(((15,142),17),(30,31))))),56),(55,141))),(((5,(((11,12),((16,18),39)),23)),((8,9),(51,53))),((21,22),(24,25)))),((28,29),(52,54))),(((101,132),(117,(121,137))),140)),(((50,134),138),((((((((61,62),((89,90),133)),(71,(77,(102,103)))),(((64,106),(110,114)),(((((104,105),(126,127)),(111,112)),109),113))),((((67,(68,80)),100),((69,(128,129)),84)),((78,79),((92,94),(93,95))))),((76,136),82)),((((65,66),(70,(((87,88),(130,131)),124))),(((75,85),86),(107,108))),(((((72,73),120),(83,((115,116),125))),74),((81,99),((98,(118,(122,123))),119))))),(96,97))))),(57,58)),(2,59)),60);
 270: 2 -15190.7793 -14740.4969 (0,(((((1,91),((47,(48,49)),63)),(57,58)),(((((((((3,4),(135,139)),((6,7),(10,(((((((13,14),32),((33,34),(45,46))),35),(((19,20),(26,(27,44))),(42,43))),(((36,37),38),(40,41))),(((15,17),142),(30,31)))))),(55,141)),56),((((5,(((11,12),((16,18),39)),23)),(24,25)),((8,9),(51,53))),(21,22))),((28,29),(52,54))),((((101,132),117),(121,137)),140)),(((50,134),138),(((((((61,62),((71,(77,(102,103))),((89,90),133))),(((64,106),(110,114)),(((((104,105),(126,127)),(111,112)),109),113))),((((67,(68,80)),100),((69,(128,129)),84)),((78,79),((92,94),(93,95))))),(((((65,66),70),((87,88),(124,(130,131)))),(((75,85),86),(107,108))),(((((72,73),120),(83,((115,116),125))),74),((81,99),((98,(118,(122,123))),119))))),(96,97)),((76,136),82))))),(2,59)),60);
 271: 1 -15073.98828 -14740.25862 (0,(((((1,91),((47,(48,49)),63)),(((((((((3,4),135),139),((((6,7),(((((((13,14),32),((33,34),(45,46))),35),(((19,20),(26,(27,44))),(42,43))),(((36,37),38),(40,41))),(((15,17),142),(30,31)))),10),(55,141))),56),(((5,(((11,12),((16,18),39)),23)),((8,9),(51,53))),((21,22),(24,25)))),((28,29),(52,54))),(((101,132),(117,(121,137))),140)),(((50,134),138),(((61,62),((76,136),82)),(((((((64,106),(110,114)),(((((104,105),(126,127)),(111,112)),109),113)),((71,(77,(102,103))),((89,90),133))),((67,(68,80)),((((69,(128,129)),84),100),((78,79),((92,94),(93,95)))))),((((65,66),(70,((((87,88),131),124),130))),(((75,85),86),(107,108))),(((((72,73),120),(83,((115,116),125))),74),((81,99),((98,(118,(122,123))),119))))),(96,97)))))),(57,58)),(2,59)),60);
 272: 1 -14571.89844 -14746.87355 (0,((((1,91),((47,(48,49)),63)),((((((((((3,4),(135,139)),((6,7),(10,((((((13,14),((32,(33,34)),(45,46))),35),(((19,20),(26,(27,44))),(42,43))),(((36,37),38),(40,41))),(((15,142),17),(30,31)))))),(55,141)),56),((((5,(((11,12),((16,18),39)),23)),((21,22),(24,25))),(8,9)),(51,53))),((28,29),(52,54))),(((101,132),(117,(121,137))),140)),(((50,134),138),((((((61,62),((((67,(68,80)),100),((69,(128,129)),84)),((78,79),((92,94),(93,95))))),((((64,106),(110,114)),(((((104,105),(126,127)),(111,112)),109),113)),((71,(77,(102,103))),((89,90),133)))),((((65,66),(70,((((87,88),130),124),131))),(((75,85),86),(107,108))),(((((72,73),120),(83,((115,116),125))),74),((81,99),((98,(118,(122,123))),119))))),(96,97)),((76,136),82)))),(57,58))),(2,59)),60);
 273: 1 -13236.20703 -14759.70063 (0,((((1,91),(((((61,62),((76,136),82)),(((((72,73),120),(83,((115,116),125))),74),((81,99),((98,(118,(122,123))),119)))),((((((64,106),(110,114)),113),((((104,105),(126,127)),(111,112)),109)),((((67,(68,80)),((69,(128,129)),84)),100),((78,79),((92,94),(93,95))))),((71,(77,(102,103))),((89,90),133)))),(((((65,66),(70,((87,88),(124,(130,131))))),(107,108)),((75,85),86)),(96,97)))),((((((((((3,4),(10,((((((((13,14),32),((33,34),(45,46))),35),(((19,20),(26,(27,44))),(42,43))),(((36,37),38),(40,41))),(30,31)),((15,142),17)))),(135,139)),(55,141)),((((((5,(((11,12),((16,18),39)),23)),(8,9)),((21,22),(24,25))),(51,53)),(6,7)),56)),((28,29),(52,54))),((((101,132),117),(121,137)),140)),63),(57,58)),((47,(48,49)),((50,134),138)))),(2,59)),60);
 274: 1 -15604.07031 -14740.40407 (0,(((((1,91),((47,(48,49)),63)),(57,58)),((((((((((3,4),(135,139)),(10,(((((((13,14),32),((33,34),(45,46))),35),(((19,20),(26,(27,44))),(42,43))),(((36,37),38),(40,41))),(((15,17),142),(30,31))))),(6,7)),(55,141)),56),((((5,(((11,12),((16,18),39)),23)),(24,25)),((8,9),(51,53))),(21,22))),((28,29),(52,54))),(((101,132),(117,(121,137))),140)),(((50,134),138),(((((((61,62),((71,(77,(102,103))),((89,90),133))),(((64,106),(110,114)),(((((104,105),(126,127)),(111,112)),109),113))),((((67,(68,80)),100),((69,(128,129)),84)),((78,79),((92,94),(93,95))))),((((65,66),(70,(((87,88),(130,131)),124))),(((75,85),86),(107,108))),(((((72,73),120),(83,((115,116),125))),74),((81,99),((98,((118,122),123)),119))))),(96,97)),((76,136),82))))),(2,59)),60);
 275: 1 -15064.13379 -14764.29847 (0,(((1,91),(((((((((3,4),(135,139)),(((((6,7),(((((13,14),(32,((33,34),(45,46)))),((((19,20),(26,(27,44))),35),(42,43))),(((36,37),38),(40,41))),(((15,17),142),(30,31)))),10),56),(55,141))),(((5,(((11,12),((16,18),39)),23)),((8,9),(51,53))),((21,22),(24,25)))),((28,29),(52,54))),(((101,132),(117,(121,137))),140)),63),(57,58)),(((47,(48,49)),((50,134),138)),((((61,62),((89,90),133)),(((((64,106),(110,114)),(((((104,105),(126,127)),(111,112)),109),113)),((((((65,66),(70,((((87,88),131),130),124))),(107,108)),((75,85),86)),(96,97)),(((((67,(68,80)),((69,(128,129)),84)),100),((78,79),((92,94),(93,95)))),(((((72,73),120),(83,((115,116),125))),74),((81,((98,(118,(122,123))),119)),99))))),(71,(77,(102,103))))),((76,136),82))))),(2,59)),60);
 276: 1 -15062.54492 -14778.81476 (0,(((1,91),((((((((((((3,4),135),139),(55,141)),(((6,7),(10,(((((13,14),(32,((33,34),(45,46)))),((((19,20),(26,(27,44))),35),(42,43))),(((36,37),38),(40,41))),(((15,17),142),(30,31))))),56)),(((5,((((11,12),((16,18),39)),23),(24,25))),(21,22)),((8,9),(51,53)))),((28,29),(52,54))),(((101,132),(117,(121,137))),140)),63),(47,(48,49))),(57,58)),(((50,134),138),((((((((61,62),((89,90),133)),(71,(77,(102,103)))),(((64,106),(110,114)),(((((104,105),(126,127)),(111,112)),109),113))),((((67,(68,80)),100),((69,(128,129)),84)),((78,79),((92,94),(93,95))))),(96,97)),((((65,66),(70,(((87,88),(130,131)),124))),((75,(86,(107,108))),85)),(((((72,73),120),(83,((115,116),125))),74),((81,99),((98,(118,(122,123))),119))))),((76,136),82))))),(2,59)),60);
 277: 1 -15057.97266 -14753.11436 (0,((((1,91),((((61,62),((76,136),82)),(((((72,73),120),(83,((115,116),125))),74),((81,((98,((118,123),122)),119)),99))),((((((64,106),(110,114)),(((((104,105),(126,127)),(111,112)),109),113)),((71,(77,(102,103))),((89,90),133))),(((67,(68,80)),(((69,(128,129)),84),100)),((78,79),((92,94),(93,95))))),(((((65,66),(70,((87,88),(124,(130,131))))),(107,108)),((75,85),86)),(96,97))))),(((((((((3,4),(135,139)),(((((6,7),(((((13,14),(32,((33,34),(45,46)))),((((19,20),(26,(27,44))),35),(42,43))),(((36,37),38),(40,41))),((15,(17,142)),(30,31)))),10),56),(55,141))),(((5,(((11,12),((16,18),39)),23)),((8,9),(51,53))),((21,22),(24,25)))),((28,29),(52,54))),(((101,132),(117,(121,137))),140)),63),(57,58)),((47,(48,49)),((50,134),138)))),(2,59)),60);
 278: 1 -14244.78906 -14755.38529 (0,(((((1,91),((47,(48,49)),63)),((((50,134),138),((((((((61,62),((89,90),133)),(71,(77,(102,103)))),(((64,106),(110,114)),(((((104,105),(126,127)),(111,112)),109),113))),(((67,(68,80)),(((69,(128,129)),84),100)),((78,79),((92,94),(93,95))))),(96,97)),((((65,66),(70,(((87,88),(130,131)),124))),(((75,85),86),(107,108))),(((((72,73),120),(83,((115,116),125))),74),((81,99),((98,((118,122),123)),119))))),((76,136),82))),(57,58))),((((((((3,4),135),139),(55,141)),((((5,((((11,12),((16,18),39)),23),(24,25))),((8,9),(51,53))),(21,22)),(((6,7),((((((13,14),(32,((33,34),(45,46)))),((((19,20),(26,(27,44))),35),(42,43))),(((36,37),38),(40,41))),(30,31)),((15,17),142))),56))),10),((28,29),(52,54))),(((101,132),(117,(121,137))),140))),(2,59)),60);
 279: 2 -14658.4375 -14744.42443 (0,(((1,91),(((((((((((3,4),135),139),(((6,7),(10,((((((13,14),(32,((33,34),(45,46)))),((((19,20),(26,(27,44))),35),(42,43))),(((36,37),38),(40,41))),(30,31)),((15,17),142)))),56)),(55,141)),(((5,(((11,12),((16,18),39)),23)),((8,9),(51,53))),((21,22),(24,25)))),((28,29),(52,54))),(((101,132),(117,(121,137))),140)),((47,(48,49)),63)),(57,58)),(((50,134),138),((((((((61,62),((89,90),133)),(71,(77,(102,103)))),(((64,106),(110,114)),(((((104,105),(126,127)),(111,112)),109),113))),((((67,(68,80)),100),((69,(128,129)),84)),((78,79),((92,94),(93,95))))),((((65,66),(70,((87,88),(124,(130,131))))),(((75,85),86),(107,108))),(((((72,73),120),(83,((115,116),125))),74),((81,99),((98,(118,(122,123))),119))))),(96,97)),((76,136),82))))),(2,59)),60);
 280: 1 -13892.50195 -14757.94211 (0,((((1,91),((((61,62),((89,90),133)),(((((((64,106),(110,114)),113),((((104,105),(126,127)),(111,112)),109)),(((((67,68),80),100),((69,(128,129)),84)),((78,79),((92,94),(93,95))))),(((((65,66),(70,((((87,88),130),124),131))),(((75,85),86),(107,108))),(((((72,73),120),(83,((115,116),125))),74),((81,99),((98,((118,122),123)),119)))),(96,97))),(71,(77,(102,103))))),((76,136),82))),(((((((((((3,4),((((((((13,14),32),((33,34),(45,46))),35),(((19,20),(26,(27,44))),(42,43))),(((36,37),38),(40,41))),(30,31)),((15,17),142))),(135,139)),(6,7)),((10,56),(55,141))),((((5,(((11,12),((16,18),39)),23)),(8,9)),(51,53)),((21,22),(24,25)))),((28,29),(52,54))),(((101,132),(117,(121,137))),140)),63),(57,58)),((47,(48,49)),((50,134),138)))),(2,59)),60);
 281: 1 -14772.61426 -14748.50624 (0,(((((1,91),((47,(48,49)),63)),(57,58)),(((((((((3,4),135),139),(55,141)),(((6,7),(10,(((((13,14),(32,((33,34),(45,46)))),((((19,20),(26,(27,44))),35),(42,43))),(((36,37),38),(40,41))),(((15,142),17),(30,31))))),56)),(((5,(((11,12),((16,18),39)),23)),((8,9),(51,53))),((21,22),(24,25)))),((28,29),(52,54))),(((101,132),(117,(121,137))),140)),(((50,134),138),((((((((61,62),((89,90),133)),(71,(77,(102,103)))),((((64,106),(110,114)),113),((((104,105),(126,127)),(111,112)),109))),(((((65,66),(70,((87,88),(124,(130,131))))),(107,108)),((75,85),86)),(96,97))),((((67,(68,80)),100),((69,(128,129)),84)),((78,79),((92,94),(93,95))))),(((((72,73),120),(83,((115,116),125))),74),((81,99),((98,(118,(122,123))),119)))),((76,136),82))))),(2,59)),60);
 282: 3 -15589.05176 -14752.57353 (0,((((1,91),(((((61,62),((76,136),82)),(((((72,73),120),(83,((115,116),125))),74),((81,99),((98,((118,123),122)),119)))),(((((64,106),(110,114)),(((((104,105),(126,127)),(111,112)),109),113)),((71,(77,(102,103))),((89,90),133))),(((((67,(68,80)),84),(69,(128,129))),100),((78,79),((92,94),(93,95)))))),(((((65,66),(70,((87,88),(124,(130,131))))),(107,108)),((75,85),86)),(96,97)))),(((((((((((3,4),135),139),(55,141)),(((6,7),(10,(((((13,14),(32,((33,34),(45,46)))),((((19,20),(26,(27,44))),35),(42,43))),(((36,37),38),(40,41))),((15,(17,142)),(30,31))))),56)),(((5,(((11,12),((16,18),39)),23)),((8,9),(51,53))),((21,22),(24,25)))),((28,29),(52,54))),(((101,132),(117,(121,137))),140)),63),(57,58)),((47,(48,49)),((50,134),138)))),(2,59)),60);
 283: 1 -13771.03223 -14740.57886 (0,(((((((((1,91),((47,(48,49)),63)),(57,58)),(((50,134),138),((((((((61,62),((89,90),133)),(71,(77,(102,103)))),(((64,106),(110,114)),(((((104,105),(126,127)),(111,112)),109),113))),((((67,68),80),(((69,(128,129)),84),100)),((78,79),((92,94),(93,95))))),((((65,66),(70,(((87,88),(130,131)),124))),(((75,85),86),(107,108))),(((((72,73),120),(83,((115,116),125))),74),((81,99),((98,(118,(122,123))),119))))),(96,97)),((76,136),82)))),((((101,132),117),(121,137)),140)),((((3,4),(135,139)),(55,141)),((((5,(((11,12),((16,18),39)),23)),((8,9),(51,53))),((21,22),(24,25))),((((6,7),((((((((13,14),32),((33,34),(45,46))),35),(((19,20),(26,(27,44))),(42,43))),(((36,37),38),(40,41))),(30,31)),((15,142),17))),10),56)))),(52,54)),(28,29)),(2,59)),60);
 284: 2 -14934.82031 -14747.58743 (0,(((1,91),((((((((((3,4),(135,139)),(55,141)),(((6,7),(10,(((((((13,14),32),((33,34),(45,46))),35),(((19,20),(26,(27,44))),(42,43))),(((36,37),38),(40,41))),(((15,17),142),(30,31))))),56)),(((5,(((11,12),((16,18),39)),23)),((8,9),(51,53))),((21,22),(24,25)))),((28,29),(52,54))),((((101,132),117),(121,137)),140)),63),(57,58)),(((47,(48,49)),((50,134),138)),((61,62),((((((64,106),(110,114)),(((((104,105),(126,127)),(111,112)),109),113)),((((((65,66),(70,(((87,88),(130,131)),124))),(((75,85),86),(107,108))),(((((72,73),120),(83,((115,116),125))),74),((81,99),((98,(118,(122,123))),119)))),(96,97)),((((67,(68,80)),100),((69,(128,129)),84)),((78,79),((92,94),(93,95)))))),((71,(77,(102,103))),((89,90),133))),((76,136),82)))))),(2,59)),60);
 285: 2 -15802.75684 -14752.81007 (0,((((1,91),(((((61,62),((76,136),82)),(((((72,73),120),(83,((115,116),125))),74),((81,99),((98,(118,(122,123))),119)))),(((((64,106),(110,114)),(((((104,105),(126,127)),(111,112)),109),113)),((71,(77,(102,103))),((89,90),133))),(((((67,68),80),((69,(128,129)),84)),100),((78,79),((92,94),(93,95)))))),(((((65,66),(70,(((87,88),(130,131)),124))),(107,108)),((75,85),86)),(96,97)))),((((((((((3,4),135),139),(55,141)),((((5,(((11,12),((16,18),39)),23)),((8,9),(51,53))),((21,22),(24,25))),(((6,7),(10,(((((13,14),(32,((33,34),(45,46)))),((((19,20),(26,(27,44))),35),(42,43))),(((36,37),38),(40,41))),(((15,17),142),(30,31))))),56))),((28,29),(52,54))),((((101,132),117),(121,137)),140)),63),(57,58)),((47,(48,49)),((50,134),138)))),(2,59)),60);
 286: 2 -14522.79395 -14754.25242 (0,((((1,91),(((((((61,62),((89,90),133)),(71,(77,(102,103)))),(((64,106),(110,114)),(((((104,105),(126,127)),(111,112)),109),113))),((((67,(68,80)),100),((69,(128,129)),84)),((78,79),((92,94),(93,95))))),(((((65,66),((70,((87,88),(130,131))),124)),(((75,86),85),(107,108))),(((((72,73),120),(83,((115,116),125))),74),(((81,99),119),(98,(118,(122,123)))))),(96,97))),((76,136),82))),(((((((((((3,4),135),139),(55,141)),((((6,7),(((((((13,14),32),((33,34),(45,46))),35),(((19,20),(26,(27,44))),(42,43))),(((36,37),38),(40,41))),(((15,17),142),(30,31)))),10),56)),(((5,(((11,12),((16,18),39)),23)),((8,9),(51,53))),((21,22),(24,25)))),((28,29),(52,54))),((((101,132),117),(121,137)),140)),63),(57,58)),((47,(48,49)),((50,134),138)))),(2,59)),60);
 287: 1 -14211.84082 -14758.04514 (0,(((1,91),(((((((((((3,4),135),139),(55,141)),(((6,7),(((((13,14),(32,((33,34),(45,46)))),((((19,20),35),(26,(27,44))),(42,43))),(((36,37),38),(40,41))),(((15,142),17),(30,31)))),(10,56))),((((5,(((11,12),((16,18),39)),23)),(8,9)),(51,53)),((21,22),(24,25)))),((28,29),(52,54))),((((101,132),117),(121,137)),140)),63),(57,58)),(((47,(48,49)),((50,134),138)),((((61,62),((76,136),82)),(((((72,73),120),(83,((115,116),125))),74),(((81,99),119),(98,(118,(122,123)))))),(((((((64,106),(110,114)),113),((((104,105),(126,127)),(111,112)),109)),((((67,(68,80)),100),((69,(128,129)),84)),((78,79),((92,94),(93,95))))),((71,(77,(102,103))),((89,90),133))),(((((65,66),(70,(((87,88),(130,131)),124))),(107,108)),((75,85),86)),(96,97))))))),(2,59)),60);
 288: 1 -15233.67578 -14742.3634 (0,((((((1,91),((47,(48,49)),63)),((((50,134),138),((((((((61,62),((89,90),133)),(71,(77,(102,103)))),(((64,106),(110,114)),(((((104,105),(126,127)),(111,112)),109),113))),((((67,(68,80)),100),((69,(128,129)),84)),((78,79),((92,94),(93,95))))),((((65,66),(70,(((87,88),(130,131)),124))),(((75,85),86),(107,108))),(((((72,73),120),(83,((115,116),125))),74),((81,99),((98,((118,122),123)),119))))),(96,97)),((76,136),82))),(57,58))),((((101,132),117),(121,137)),140)),((((((((3,4),(135,139)),((6,7),(10,((((((13,14),((32,(33,34)),(45,46))),35),(((19,20),(26,(27,44))),(42,43))),(((36,37),38),(40,41))),(((15,17),142),(30,31)))))),(55,141)),56),(((5,(((11,12),((16,18),39)),23)),((8,9),(51,53))),((21,22),(24,25)))),(52,54)),(28,29))),(2,59)),60);
 289: 1 -14124.16797 -14741.588 (0,(((1,91),((((((((((3,4),135),139),((((6,7),(((((((13,14),32),((33,34),(45,46))),35),(((19,20),(26,(27,44))),(42,43))),(((36,37),38),(40,41))),(((15,17),142),(30,31)))),(10,56)),(55,141))),((((5,(((11,12),((16,18),39)),23)),(24,25)),((8,9),(51,53))),(21,22))),((28,29),(52,54))),(((101,132),(117,(121,137))),140)),((47,(48,49)),63)),(57,58)),(((50,134),138),((((((((61,62),((89,90),133)),(71,(77,(102,103)))),(((64,106),(110,114)),(((((104,105),(126,127)),(111,112)),109),113))),(((67,(68,80)),(((69,(128,129)),84),100)),((78,79),((92,94),(93,95))))),(96,97)),((((65,66),(70,(((87,88),131),(124,130)))),(((75,85),86),(107,108))),(((((72,73),120),(83,((115,116),125))),74),((81,99),((98,((118,122),123)),119))))),((76,136),82))))),(2,59)),60);
 290: 1 -14433.58594 -14745.82419 (0,(((((1,91),((47,(48,49)),63)),(57,58)),((((((((3,4),(135,139)),(55,141)),(((6,7),56),(10,(((((13,14),(32,((33,34),(45,46)))),((((19,20),(26,(27,44))),35),(42,43))),(((36,37),38),(40,41))),(((15,17),142),(30,31)))))),((((5,(((11,12),((16,18),39)),23)),(8,9)),(51,53)),((21,22),(24,25)))),((28,29),(52,54))),(((101,132),((121,137),140)),117)),(((50,134),138),((((((((61,62),((89,90),133)),(71,(77,(102,103)))),(((64,106),(110,114)),(((((104,105),(126,127)),(111,112)),109),113))),(((((67,80),68),((69,(128,129)),84)),100),((78,79),((92,94),(93,95))))),((((65,66),(70,((87,88),(124,(130,131))))),(((75,85),86),(107,108))),(((((72,73),120),(83,((115,116),125))),74),((81,99),((98,(118,(122,123))),119))))),(96,97)),((76,136),82))))),(2,59)),60);
 291: 1 -14172.77051 -14741.37657 (0,(((((1,91),((47,(48,49)),63)),((((((((((3,4),(135,139)),(10,(((((13,14),(32,((33,34),(45,46)))),((((19,20),(26,(27,44))),35),(42,43))),(((36,37),38),(40,41))),(((15,17),142),(30,31))))),(6,7)),(55,141)),56),(((5,(((11,12),((16,18),39)),23)),((8,9),(51,53))),((21,22),(24,25)))),((28,29),(52,54))),(((101,132),(117,(121,137))),140)),(((50,134),138),(((((((61,62),((71,(77,(102,103))),((89,90),133))),(((64,106),(110,114)),(((((104,105),(126,127)),(111,112)),109),113))),(((((67,68),80),100),((69,(128,129)),84)),((78,79),((92,94),(93,95))))),((((65,66),(70,(((87,88),(130,131)),124))),(((75,85),86),(107,108))),(((((72,73),120),(83,((115,116),125))),74),((81,99),((98,(118,(122,123))),119))))),(96,97)),((76,136),82))))),(57,58)),(2,59)),60);
 292: 1 -14996.6084 -14772.55937 (0,((((1,91),((((61,62),((89,90),133)),(((((64,106),(110,114)),(((((104,105),(126,127)),(111,112)),109),113)),(71,(77,(102,103)))),((((((65,66),(70,(((87,88),(130,131)),124))),(((75,85),86),(107,108))),((((((72,73),120),83),((115,116),125)),74),((81,99),((98,(118,(122,123))),119)))),((((67,(68,80)),100),((69,(128,129)),84)),((78,79),((92,94),(93,95))))),(96,97)))),((76,136),82))),((((((((((3,4),(135,139)),((6,7),(((((((((13,14),32),((33,34),(45,46))),((19,20),35)),(42,43)),((26,44),27)),(((36,37),38),(40,41))),(30,31)),((15,17),142)))),((10,56),(55,141))),((((5,(((11,12),((16,18),39)),23)),(8,9)),(51,53)),((21,22),(24,25)))),((28,29),(52,54))),((((101,132),117),(121,137)),140)),63),(57,58)),((47,(48,49)),((50,134),138)))),(2,59)),60);
 293: 3 -14894.93359 -14750.54459 (0,(((((1,91),((47,(48,49)),63)),(57,58)),((((((((((3,4),(135,139)),((6,7),(10,(((((((13,14),32),((33,34),(45,46))),35),(((19,20),(26,(27,44))),(42,43))),(((36,37),38),(40,41))),(((15,17),142),(30,31)))))),(55,141)),56),(((5,((((11,12),((16,18),39)),23),(24,25))),((8,9),(51,53))),(21,22))),(52,54)),(28,29)),(((101,132),((121,137),140)),117)),(((50,134),138),((((((((61,62),((89,90),133)),(71,(77,(102,103)))),(((64,106),(110,114)),(((((104,105),(126,127)),(111,112)),109),113))),((((67,(68,80)),100),((69,(128,129)),84)),((78,79),((92,94),(93,95))))),(((((65,66),(70,(((87,88),(130,131)),124))),(107,108)),((75,85),86)),(((((72,73),120),(83,((115,116),125))),74),((81,99),((98,(118,(122,123))),119))))),(96,97)),((76,136),82))))),(2,59)),60);
 294: 1 -15531.92871 -14754.03186 (0,((((1,91),(((61,62),((76,136),82)),((((((((64,106),(110,114)),113),((((104,105),(126,127)),(111,112)),109)),((((67,(68,80)),100),((69,(128,129)),84)),((78,79),((92,94),(93,95))))),(((((65,66),(70,((((87,88),130),131),124))),(((75,85),86),(107,108))),(((((72,73),120),(83,((115,116),125))),74),((81,99),((98,(118,(122,123))),119)))),(96,97))),(71,(77,(102,103)))),((89,90),133)))),((((((((((((3,4),((((((((13,14),32),((33,34),(45,46))),35),(((19,20),(26,(27,44))),(42,43))),(((36,37),38),(40,41))),(30,31)),(15,(17,142)))),(135,139)),(6,7)),(55,141)),(10,56)),(((5,(((11,12),((16,18),39)),23)),((8,9),(51,53))),((21,22),(24,25)))),((28,29),(52,54))),((((101,132),117),(121,137)),140)),63),(57,58)),((47,(48,49)),((50,134),138)))),(2,59)),60);
 295: 1 -14420.60742 -14750.81173 (0,(((1,91),((((((((((3,4),135),139),(55,141)),((((6,7),(((((((13,14),32),((33,34),(45,46))),35),(((19,20),(26,(27,44))),(42,43))),(((36,37),38),(40,41))),(((15,17),142),(30,31)))),10),56)),(((5,(((11,12),((16,18),39)),23)),((8,9),(51,53))),((21,22),(24,25)))),(52,54)),(((((47,(48,49)),63),((50,134),138)),(57,58)),(((101,132),(117,(121,137))),140))),(28,29)),(((61,62),(((((((64,106),(110,114)),((((104,105),(126,127)),(111,112)),109)),113),((((67,(68,80)),100),((69,(128,129)),84)),((78,79),((92,94),(93,95))))),(((((65,66),(70,(((87,88),(130,131)),124))),(((75,85),86),(107,108))),(((((72,73),120),(83,((115,116),125))),74),((81,99),((98,(118,(122,123))),119)))),(96,97))),((71,(77,(102,103))),((89,90),133)))),((76,136),82)))),(2,59)),60);
 296: 1 -15700.44141 -14748.19369 (0,(((1,91),((((((((((3,4),(135,139)),(55,141)),(((6,7),(((((((13,14),32),((33,34),(45,46))),35),(((19,20),(26,(27,44))),(42,43))),(((36,37),38),(40,41))),(((15,142),17),(30,31)))),(10,56))),(((5,(((11,12),((16,18),39)),23)),((8,9),(51,53))),((21,22),(24,25)))),((28,29),(52,54))),(((101,132),(117,(121,137))),140)),63),(57,58)),(((47,(48,49)),((50,134),138)),(((61,62),((76,136),82)),((((((64,106),(110,114)),(((((104,105),(126,127)),(111,112)),109),113)),((71,(77,(102,103))),((89,90),133))),((((67,(68,80)),100),((69,(128,129)),84)),((78,79),((92,94),(93,95))))),((((((65,66),(70,(((87,88),(130,131)),124))),(107,108)),((75,85),86)),(((((72,73),120),(83,((115,116),125))),74),((81,99),((98,(118,(122,123))),119)))),(96,97))))))),(2,59)),60);
 297: 2 -13864.67969 -14769.39589 (0,((((1,91),(((((((61,62),((89,90),133)),(71,(77,(102,103)))),(((64,106),(110,114)),(((((104,105),(126,127)),(111,112)),109),113))),((((67,(68,80)),100),((69,(128,129)),84)),((78,79),((92,94),(93,95))))),(((((65,66),(70,(((87,88),(130,131)),124))),((75,(86,(107,108))),85)),(((((72,73),120),(83,((115,116),125))),74),(((81,99),119),(98,((118,122),123))))),(96,97))),((76,136),82))),((((((((((3,4),135),139),(55,141)),(((6,7),(10,(((((((13,14),32),((33,34),(45,46))),35),(((19,20),(26,(27,44))),(42,43))),(((36,37),38),(40,41))),(((15,17),142),(30,31))))),56)),(((((5,(((11,12),((16,18),39)),23)),(24,25)),(8,9)),(51,53)),(21,22))),(52,54)),(28,29)),((((101,132),117),(121,137)),140)),((((47,(48,49)),63),((50,134),138)),(57,58)))),(2,59)),60);
 298: 1 -15189.37988 -14737.76211 (0,(((((1,91),((47,(48,49)),63)),(57,58)),(((((((((3,4),135),139),(55,141)),(((6,7),(10,(((((((13,14),32),((33,34),(45,46))),35),(((19,20),(26,(27,44))),(42,43))),(((36,37),38),(40,41))),(((15,17),142),(30,31))))),56)),((((5,(((11,12),((16,18),39)),23)),(24,25)),((8,9),(51,53))),(21,22))),((28,29),(52,54))),((((101,132),117),(121,137)),140)),(((50,134),138),((((((((61,62),((89,90),133)),(71,(77,(102,103)))),(((64,106),(110,114)),(((((104,105),(126,127)),(111,112)),109),113))),(((67,(68,80)),(((69,(128,129)),84),100)),((78,79),((92,94),(93,95))))),(((((65,66),(70,(((87,88),(130,131)),124))),(107,108)),((75,85),86)),(((((72,73),120),(83,((115,116),125))),74),((81,99),((98,(118,(122,123))),119))))),(96,97)),((76,136),82))))),(2,59)),60);
 299: 1 -14354.77051 -14753.19035 (0,((((((((1,91),((47,(48,49)),63)),(57,58)),(((50,134),138),((((((((61,62),((89,90),133)),(71,(77,(102,103)))),(((64,106),(110,114)),(((((104,105),(126,127)),(111,112)),109),113))),(((((67,68),80),100),((69,(128,129)),84)),((78,79),((92,94),(93,95))))),((((65,66),(70,(((87,88),(130,131)),124))),(((75,85),86),(107,108))),(((((72,73),120),(83,((115,116),125))),74),((81,99),((98,(118,(122,123))),119))))),(96,97)),((76,136),82)))),(((((101,132),117),137),121),140)),((((((3,4),(135,139)),(55,141)),(((6,7),(10,(((((((13,14),32),((33,34),(45,46))),35),(((19,20),(26,(27,44))),(42,43))),(((36,37),38),(40,41))),(((15,17),142),(30,31))))),56)),(((5,(((11,12),((16,18),39)),23)),((8,9),(51,53))),((21,22),(24,25)))),(52,54))),(28,29)),(2,59)),60);
 300: 1 -15823.85938 -14752.5714 (0,((((1,91),(((((61,62),((76,136),82)),(((((72,73),120),(83,((115,116),125))),74),((81,99),((98,((118,122),123)),119)))),(((((64,106),(110,114)),(((((104,105),(126,127)),(111,112)),109),113)),((71,(77,(102,103))),((89,90),133))),((((67,(68,80)),((69,(128,129)),84)),100),((78,79),((92,94),(93,95)))))),(((((65,66),(70,((87,88),(124,(130,131))))),(107,108)),((75,85),86)),(96,97)))),((((((((((((3,4),((((((13,14),(32,((33,34),(45,46)))),((((19,20),(26,(27,44))),35),(42,43))),(((36,37),38),(40,41))),(30,31)),((15,142),17))),(135,139)),(6,7)),(55,141)),(10,56)),(((5,(((11,12),((16,18),39)),23)),((8,9),(51,53))),((21,22),(24,25)))),((28,29),(52,54))),((((101,132),117),(121,137)),140)),63),(57,58)),((47,(48,49)),((50,134),138)))),(2,59)),60);
 301: 4 -15632.66309 -14754.12718 (0,(((((1,91),((47,(48,49)),63)),((((50,134),138),(((((((61,62),((71,(77,(102,103))),((89,90),133))),(((64,106),(110,114)),(((((104,105),(126,127)),(111,112)),109),113))),((((67,(68,80)),100),((69,(128,129)),84)),((78,79),((92,94),(93,95))))),((((65,66),((70,((87,88),(130,131))),124)),(((75,85),86),(107,108))),(((((72,73),120),(83,((115,116),125))),74),((81,99),((98,(118,(122,123))),119))))),(96,97)),((76,136),82))),(57,58))),((((((((3,4),135),139),(55,141)),(((6,7),(10,(((((((((13,14),32),((33,34),(45,46))),35),(19,20)),(42,43)),((26,44),27)),(((36,37),38),(40,41))),(((15,17),142),(30,31))))),56)),(((5,(((11,12),((16,18),39)),23)),((8,9),(51,53))),((21,22),(24,25)))),((28,29),(52,54))),((((101,132),117),(121,137)),140))),(2,59)),60);
 302: 1 -14167.54883 -14743.38043 (0,((((1,91),((47,(48,49)),63)),(((((((((3,4),135),139),(55,141)),(((6,7),(10,((((((((13,14),32),((33,34),(45,46))),35),((19,20),(26,(27,44)))),(42,43)),(((36,37),38),(40,41))),(((15,17),142),(30,31))))),56)),(((5,(((11,12),((16,18),39)),23)),((8,9),(51,53))),((21,22),(24,25)))),((28,29),(52,54))),((((101,132),117),(121,137)),140)),((((50,134),138),((((((61,62),((71,(77,(102,103))),((89,90),133))),(((64,106),(110,114)),(((((104,105),(126,127)),(111,112)),109),113))),(((67,(68,80)),(((69,(128,129)),84),100)),((78,79),((92,94),(93,95))))),((((65,66),(70,((((87,88),130),131),124))),(((75,85),86),(107,108))),((((((72,73),120),(83,((115,116),125))),74),((76,136),82)),(((81,99),119),(98,(118,(122,123))))))),(96,97))),(57,58)))),(2,59)),60);
 303: 1 -14351.86133 -14738.85174 (0,(((((1,91),((47,(48,49)),63)),((((((((((3,4),135),139),(55,141)),((6,7),(((((((13,14),32),((33,34),(45,46))),35),(((19,20),(26,(27,44))),(42,43))),(((36,37),38),(40,41))),(((15,142),17),(30,31))))),(10,56)),(((5,(((11,12),((16,18),39)),23)),((8,9),(51,53))),((21,22),(24,25)))),((28,29),(52,54))),((((101,132),117),(121,137)),140)),(((50,134),138),(((((((61,62),((71,(77,(102,103))),((89,90),133))),(((64,106),(110,114)),(((((104,105),(126,127)),(111,112)),109),113))),((((67,(68,80)),100),((69,(128,129)),84)),((78,79),((92,94),(93,95))))),((((65,66),(70,((87,88),((124,131),130)))),(((75,85),86),(107,108))),(((((72,73),120),(83,((115,116),125))),74),((81,99),((98,((118,122),123)),119))))),(96,97)),((76,136),82))))),(57,58)),(2,59)),60);
 304: 1 -13573.97852 -14742.88255 (0,(((((1,91),((47,(48,49)),63)),((((((((3,4),(135,139)),(55,141)),((((6,7),(((((13,14),(32,((33,34),(45,46)))),((((19,20),(26,(27,44))),35),(42,43))),(((36,37),38),(40,41))),(((15,142),17),(30,31)))),10),56)),(((5,(((11,12),((16,18),39)),23)),((8,9),(51,53))),((21,22),(24,25)))),((28,29),(52,54))),((((101,132),117),(121,137)),140)),(((50,134),138),(((((((61,62),((71,(77,(102,103))),((89,90),133))),(((64,106),(110,114)),(((((104,105),(126,127)),(111,112)),109),113))),((((67,68),80),(((69,(128,129)),84),100)),((78,79),((92,94),(93,95))))),(96,97)),(((((65,66),(((87,88),(130,131)),124)),70),(((75,85),86),(107,108))),(((((72,73),120),(83,((115,116),125))),74),((81,99),((98,(118,(122,123))),119))))),((76,136),82))))),(57,58)),(2,59)),60);
 305: 1 -14674.4375 -14754.78313 (0,(((1,91),((((((((((3,4),135),139),(55,141)),(((((5,(((11,12),((16,18),39)),23)),(24,25)),((8,9),(51,53))),(21,22)),(((6,7),(10,(((((((13,14),32),((33,34),(45,46))),35),(((19,20),(26,(27,44))),(42,43))),(((36,37),38),(40,41))),(((15,17),142),(30,31))))),56))),((28,29),(52,54))),((((101,132),117),(121,137)),140)),63),(57,58)),(((47,(48,49)),((50,134),138)),((61,62),((((((((64,106),(110,114)),113),((((104,105),(126,127)),(111,112)),109)),(((67,80),68),(((69,(128,129)),84),(((78,79),((92,94),(93,95))),100)))),(((((65,66),(70,(((87,88),131),(124,130)))),(((75,85),86),(107,108))),(((((72,73),120),(83,((115,116),125))),74),((81,99),((98,(118,(122,123))),119)))),(96,97))),((71,(77,(102,103))),((89,90),133))),((76,136),82)))))),(2,59)),60);
 306: 1 -13736.79395 -14746.23463 (0,((((((1,91),((47,(48,49)),63)),((((((((3,4),135),139),(55,141)),(((6,7),(10,(((((((13,14),32),((33,34),(45,46))),35),(((19,20),(26,(27,44))),(42,43))),(((36,37),38),(40,41))),(((15,142),17),(30,31))))),56)),((((5,(((11,12),((16,18),39)),23)),(24,25)),((8,9),(51,53))),(21,22))),((28,29),(52,54))),((((101,132),117),(121,137)),140))),(((50,134),138),((((((((61,62),((89,90),133)),(71,(77,(102,103)))),(((((64,106),(110,114)),113),109),(((104,105),(126,127)),(111,112)))),((((67,(68,80)),100),((69,(128,129)),84)),((78,79),((92,94),(93,95))))),((((65,66),(70,(((87,88),(130,131)),124))),(((75,85),86),(107,108))),(((((72,73),120),(83,((115,116),125))),74),((81,99),((98,(118,(122,123))),119))))),(96,97)),((76,136),82)))),(57,58)),(2,59)),60);
 307: 1 -14720.98535 -14748.8743 (0,(((1,91),((((((((((3,4),135),139),(55,141)),((((5,(((11,12),((16,18),39)),23)),((21,22),(24,25))),((8,9),(51,53))),((((6,7),((((((((13,14),32),((33,34),(45,46))),35),(((19,20),(26,(27,44))),(42,43))),(((36,37),38),(40,41))),(30,31)),((15,142),17))),10),56))),((28,29),(52,54))),((((101,132),117),(121,137)),140)),((47,(48,49)),63)),(57,58)),(((50,134),138),(((((((61,62),((89,90),133)),(71,(77,(102,103)))),(((64,106),(110,114)),(((((104,105),(126,127)),(111,112)),109),113))),(96,97)),(((((65,66),(70,((87,88),(124,(130,131))))),(((75,85),86),(107,108))),(((((72,73),120),(83,((115,116),125))),74),((81,99),((98,(118,(122,123))),119)))),(((((67,80),68),100),((69,(128,129)),84)),((78,79),((92,94),(93,95)))))),((76,136),82))))),(2,59)),60);
 308: 2 -15566.75195 -14741.81446 (0,(((1,91),(((((((((((3,4),135),139),(55,141)),(((6,7),(10,(((((((13,14),32),((33,34),(45,46))),35),(((19,20),(26,(27,44))),(42,43))),(((36,37),38),(40,41))),(((15,142),17),(30,31))))),56)),(((5,(((11,12),((16,18),39)),23)),((8,9),(51,53))),((21,22),(24,25)))),(52,54)),(28,29)),(((101,132),(117,(121,137))),140)),(((47,(48,49)),63),(57,58))),(((50,134),138),((((((((61,62),((89,90),133)),(71,(77,(102,103)))),(((64,106),(110,114)),(((((104,105),(126,127)),(111,112)),109),113))),((((67,(68,80)),100),((69,(128,129)),84)),((78,79),((92,94),(93,95))))),(96,97)),(((((65,66),70),(((87,88),(130,131)),124)),(((75,85),86),(107,108))),(((((72,73),120),(83,((115,116),125))),74),((81,99),((98,(118,(122,123))),119))))),((76,136),82))))),(2,59)),60);
 309: 1 -14432.14746 -14776.06001 (0,((((1,91),(((61,62),((((((((64,106),(110,114)),(((((104,105),(126,127)),(111,112)),109),113)),(71,(77,(102,103)))),(((((67,(68,80)),84),(69,(128,129))),100),((78,79),((92,94),(93,95))))),(((((72,73),120),(83,((115,116),125))),74),((81,99),((98,(118,(122,123))),119)))),(((((65,66),(70,((((87,88),130),131),124))),(107,108)),((75,85),86)),(96,97))),((89,90),133))),((76,136),82))),((((((((((3,4),((((((((13,14),32),((33,34),(45,46))),35),(((19,20),(26,(27,44))),(42,43))),(((36,37),38),(40,41))),(((15,142),17),(30,31))),139)),(10,135)),(55,141)),((((((5,(((11,12),((16,18),39)),23)),(8,9)),((21,22),(24,25))),(51,53)),(6,7)),56)),((28,29),(52,54))),((((101,132),117),(121,137)),140)),63),(57,58)),((47,(48,49)),((50,134),138)))),(2,59)),60);
 310: 2 -13606.44824 -14737.15145 (0,(((((1,91),((47,(48,49)),63)),((((((((((3,4),135),139),(55,141)),((6,7),((((((((13,14),32),((33,34),(45,46))),35),(((19,20),(26,(27,44))),(42,43))),(((36,37),38),(40,41))),(30,31)),((15,142),17)))),(10,56)),(((5,(((11,12),((16,18),39)),23)),((8,9),(51,53))),((21,22),(24,25)))),((28,29),(52,54))),((((101,132),117),(121,137)),140)),(((50,134),138),((((((((61,62),((89,90),133)),(71,(77,(102,103)))),(((64,106),(110,114)),(((((104,105),(126,127)),(111,112)),109),113))),((((67,(68,80)),((69,(128,129)),84)),100),((78,79),((92,94),(93,95))))),((((65,66),(70,((87,88),((124,131),130)))),(((75,85),86),(107,108))),(((((72,73),120),(83,((115,116),125))),74),((81,99),((98,((118,122),123)),119))))),(96,97)),((76,136),82))))),(57,58)),(2,59)),60);
 311: 2 -14003.95898 -14739.09228 (0,(((((1,91),((47,(48,49)),63)),(((((((((3,4),(135,139)),((6,7),(10,(((((13,14),(32,((33,34),(45,46)))),((((19,20),(26,(27,44))),35),(42,43))),(((36,37),38),(40,41))),(((15,17),142),(30,31)))))),(55,141)),56),(((5,(((11,12),((16,18),39)),23)),((8,9),(51,53))),((21,22),(24,25)))),((28,29),(52,54))),(((101,132),(117,(121,137))),140)),(((50,134),138),(((((((61,62),((71,(77,(102,103))),((89,90),133))),(((64,106),(110,114)),(((((104,105),(126,127)),(111,112)),109),113))),(((((67,68),80),100),((69,(128,129)),84)),((78,79),((92,94),(93,95))))),((((65,66),(70,(((87,88),(130,131)),124))),(((75,85),86),(107,108))),(((((72,73),120),(83,((115,116),125))),74),((81,99),((98,(118,(122,123))),119))))),(96,97)),((76,136),82))))),(57,58)),(2,59)),60);
 312: 1 -14782.88574 -14744.53271 (0,(((((1,91),((47,(48,49)),63)),(57,58)),((((((((3,4),135),139),(55,141)),(((((5,(((11,12),((16,18),39)),23)),(24,25)),((8,9),(51,53))),(21,22)),(((6,7),(10,(((((((13,14),32),((33,34),(45,46))),35),(((19,20),(26,(27,44))),(42,43))),(((36,37),38),(40,41))),(((15,142),17),(30,31))))),56))),((28,29),(52,54))),(((101,132),(117,(121,137))),140)),(((50,134),138),((((((((61,62),(71,(77,(102,103)))),(((64,106),(110,114)),(((((104,105),(126,127)),(111,112)),109),113))),((89,90),133)),(((((67,68),80),100),((69,(128,129)),84)),((78,79),((92,94),(93,95))))),(((((65,66),(70,(((87,88),(130,131)),124))),(107,108)),((75,85),86)),(((((72,73),120),(83,((115,116),125))),74),((81,99),((98,(118,(122,123))),119))))),(96,97)),((76,136),82))))),(2,59)),60);
 313: 1 -13915.51172 -14742.88183 (0,(((((1,91),((47,(48,49)),63)),((((((((3,4),(135,139)),(55,141)),((((6,7),(((((((13,14),32),((33,34),(45,46))),35),(((19,20),(26,(27,44))),(42,43))),(((36,37),38),(40,41))),(((15,17),142),(30,31)))),10),56)),(((5,(((11,12),((16,18),39)),23)),((8,9),(51,53))),((21,22),(24,25)))),((28,29),(52,54))),((((101,132),117),(121,137)),140)),(((50,134),138),(((((((61,62),((71,(77,(102,103))),((89,90),133))),(((64,106),(110,114)),(((((104,105),(126,127)),(111,112)),109),113))),(((67,(68,80)),((69,(128,129)),(84,100))),((78,79),((92,94),(93,95))))),((((65,66),(70,(((87,88),(130,131)),124))),(((75,85),86),(107,108))),(((((((72,73),120),74),83),125),(115,116)),((81,99),((98,(118,(122,123))),119))))),(96,97)),((76,136),82))))),(57,58)),(2,59)),60);
 314: 1 -15069.51562 -14749.54138 (0,((((1,91),((((((61,62),((71,(77,(102,103))),((89,90),133))),(((64,106),(110,114)),(((((104,105),(126,127)),(111,112)),109),113))),((((67,(68,80)),100),((69,(128,129)),84)),((78,79),((92,94),(93,95))))),(((((65,66),(70,(((87,88),(130,131)),124))),(((75,85),86),(107,108))),(((((72,73),120),(83,((115,116),125))),74),(((81,99),119),(98,(118,(122,123)))))),(96,97))),((76,136),82))),(((((((3,4),(135,139)),(55,141)),((((6,7),(((((((13,14),32),((33,34),(45,46))),35),(((19,20),(26,(27,44))),(42,43))),(((36,37),38),(40,41))),(((15,17),142),(30,31)))),10),56)),(((5,(((11,12),((16,18),39)),23)),((8,9),(51,53))),((21,22),(24,25)))),((28,29),(52,54))),(((((47,(48,49)),63),((50,134),138)),(57,58)),(((101,132),(117,(121,137))),140)))),(2,59)),60);
 315: 1 -14521.74902 -14743.24491 (0,(((((1,91),((47,(48,49)),63)),(((((((((3,4),135),139),(55,141)),(((6,7),(10,(((((13,14),(32,((33,34),(45,46)))),((((19,20),(26,(27,44))),35),(42,43))),(((36,37),38),(40,41))),(((15,17),142),(30,31))))),56)),(((5,(((11,12),((16,18),39)),23)),((8,9),(51,53))),((21,22),(24,25)))),((28,29),(52,54))),((((101,132),117),(121,137)),140)),(((50,134),138),((((((((61,62),((89,90),133)),(71,(77,(102,103)))),((((64,106),(110,114)),((((104,105),(126,127)),(111,112)),109)),113)),(((((67,68),80),100),((69,(128,129)),84)),((78,79),((92,94),(93,95))))),(((((72,73),120),(83,((115,116),125))),74),((81,99),((98,(118,(122,123))),119)))),(((((65,66),(70,(((87,88),(130,131)),124))),(107,108)),((75,85),86)),(96,97))),((76,136),82))))),(57,58)),(2,59)),60);
 316: 1 -13685.88281 -14737.98364 (0,(((((1,91),((47,(48,49)),63)),((((((((3,4),135),139),((((6,7),(((((((13,14),32),((33,34),(45,46))),35),(((19,20),(26,(27,44))),(42,43))),(((36,37),38),(40,41))),(((15,17),142),(30,31)))),10),56)),((((5,(((11,12),((16,18),39)),23)),((8,9),(51,53))),((21,22),(24,25))),(55,141))),((28,29),(52,54))),(((101,132),(117,(121,137))),140)),(((50,134),138),(((((((61,62),((71,(77,(102,103))),((89,90),133))),(((64,106),(110,114)),(((((104,105),(126,127)),(111,112)),109),113))),((((67,(68,80)),100),((69,(128,129)),84)),((78,79),((92,94),(93,95))))),((((65,66),(70,(((87,88),(130,131)),124))),(((75,85),86),(107,108))),(((((72,73),120),(83,((115,116),125))),74),((81,99),((98,(118,(122,123))),119))))),(96,97)),((76,136),82))))),(57,58)),(2,59)),60);
 317: 1 -14104.49707 -14748.19369 (0,(((1,91),((((((((((3,4),(135,139)),(55,141)),(((6,7),(((((((13,14),32),((33,34),(45,46))),35),(((19,20),(26,(27,44))),(42,43))),(((36,37),38),(40,41))),(((15,142),17),(30,31)))),(10,56))),(((5,(((11,12),((16,18),39)),23)),((8,9),(51,53))),((21,22),(24,25)))),((28,29),(52,54))),(((101,132),(117,(121,137))),140)),63),(57,58)),(((47,(48,49)),((50,134),138)),(((61,62),((76,136),82)),((((((64,106),(110,114)),(((((104,105),(126,127)),(111,112)),109),113)),((71,(77,(102,103))),((89,90),133))),((((67,(68,80)),100),((69,(128,129)),84)),((78,79),((92,94),(93,95))))),((((((65,66),(70,(((87,88),(130,131)),124))),(107,108)),((75,85),86)),(((((72,73),120),(83,((115,116),125))),74),((81,99),((98,(118,(122,123))),119)))),(96,97))))))),(2,59)),60);
 318: 1 -13948.89648 -14744.70445 (0,((((((1,91),((47,(48,49)),63)),((((50,134),138),((((((((61,62),((89,90),133)),(71,(77,(102,103)))),(((64,106),(110,114)),(((((104,105),(126,127)),(111,112)),109),113))),((((67,(68,80)),100),((69,(128,129)),84)),((78,79),((92,94),(93,95))))),((((65,66),(70,((87,88),(124,(130,131))))),(((75,85),86),(107,108))),(((((72,73),120),(83,((115,116),125))),74),((81,99),((98,(118,(122,123))),119))))),(96,97)),((76,136),82))),(57,58))),(((101,132),(117,(121,137))),140)),(((((((3,4),(135,139)),((6,7),(10,((((((13,14),((32,(33,34)),(45,46))),35),(((19,20),(26,(27,44))),(42,43))),(((36,37),38),(40,41))),(((15,17),142),(30,31)))))),(55,141)),56),(((5,(((11,12),((16,18),39)),23)),((8,9),(51,53))),((21,22),(24,25)))),((28,29),(52,54)))),(2,59)),60);
 319: 1 -14782.74414 -14758.21291 (0,((((1,91),((((((61,62),((71,(77,(102,103))),((89,90),133))),(((64,106),(110,114)),(((((104,105),(126,127)),(111,112)),109),113))),(((67,(68,80)),((78,79),((92,94),(93,95)))),(((69,(128,129)),84),100))),(((((65,66),(70,((((87,88),130),131),124))),(((75,85),86),(107,108))),(((((72,73),120),(83,((115,116),125))),74),((81,99),((98,((118,122),123)),119)))),(96,97))),((76,136),82))),((((((((3,4),135),139),(55,141)),(((6,7),(10,(((((((13,14),32),((33,34),(45,46))),35),(((19,20),(26,(27,44))),(42,43))),(((36,37),38),(40,41))),(((15,142),17),(30,31))))),56)),(((5,(((11,12),((16,18),39)),23)),((8,9),(51,53))),((21,22),(24,25)))),((28,29),(52,54))),(((((47,(48,49)),63),((50,134),138)),(57,58)),(((101,132),((121,137),140)),117)))),(2,59)),60);
 320: 1 -15114.21875 -14746.62064 (0,(((1,91),(((((((((((3,4),(135,139)),(55,141)),((6,7),(10,(((((((13,14),32),(33,34)),(45,46)),((((19,20),(26,(27,44))),35),(42,43))),(((36,37),38),(40,41))),(((15,17),142),(30,31)))))),56),(((5,(((11,12),((16,18),39)),23)),((8,9),(51,53))),((21,22),(24,25)))),((28,29),(52,54))),(((101,132),(117,(121,137))),140)),((47,(48,49)),63)),(57,58)),(((50,134),138),((((((((61,62),((89,90),133)),(71,(77,(102,103)))),(((64,106),(110,114)),(((((104,105),(126,127)),(111,112)),109),113))),((((67,(68,80)),100),((69,(128,129)),84)),((78,79),((92,94),(93,95))))),(96,97)),((((65,66),(70,((((87,88),131),130),124))),(((75,85),86),(107,108))),(((((72,73),120),(83,((115,116),125))),74),((81,99),((98,(118,(122,123))),119))))),((76,136),82))))),(2,59)),60);
 321: 2 -14333.65039 -14746.89222 (0,((((1,91),(((61,62),((76,136),82)),((((((64,106),(110,114)),(((((104,105),(126,127)),(111,112)),109),113)),((71,(77,(102,103))),((89,90),133))),((67,(68,80)),((((69,(128,129)),84),100),((78,79),((92,94),(93,95)))))),(((((65,66),(70,(((87,88),(130,131)),124))),(((75,85),86),(107,108))),(((((72,73),120),(83,((115,116),125))),74),((81,99),((98,((118,122),123)),119)))),(96,97))))),(((((((((((3,4),135),139),(55,141)),(((6,7),56),(10,(((((((13,14),32),((33,34),(45,46))),35),(((19,20),(26,(27,44))),(42,43))),(((36,37),38),(40,41))),((15,(17,142)),(30,31)))))),(((5,(((11,12),((16,18),39)),23)),((8,9),(51,53))),((21,22),(24,25)))),((28,29),(52,54))),(((101,132),(117,(121,137))),140)),63),(57,58)),((47,(48,49)),((50,134),138)))),(2,59)),60);
 322: 1 -15087.41113 -14745.69765 (0,(((((1,91),((47,(48,49)),63)),((((50,134),138),(((((((61,62),((89,90),133)),(71,(77,(102,103)))),(((64,106),(110,114)),(((((104,105),(126,127)),(111,112)),109),113))),(((((65,66),(70,((87,88),(124,(130,131))))),(((75,85),86),(107,108))),(((((72,73),120),(83,((115,116),125))),74),((81,99),((98,(118,(122,123))),119)))),((((67,(68,80)),100),((69,(128,129)),84)),((78,79),((92,94),(93,95)))))),(96,97)),((76,136),82))),(57,58))),(((((((((3,4),(135,139)),(10,(((((((13,14),32),((33,34),(45,46))),35),(((19,20),(26,(27,44))),(42,43))),(((36,37),38),(40,41))),(((15,17),142),(30,31))))),(55,141)),(6,7)),56),(((5,(((11,12),((16,18),39)),23)),((8,9),(51,53))),((21,22),(24,25)))),((28,29),(52,54))),(((101,132),(117,(121,137))),140))),(2,59)),60);
 323: 2 -13960.23633 -14747.71337 (0,(((((1,91),((47,(48,49)),63)),(57,58)),(((((((((3,4),(135,139)),((6,7),((10,((((((13,14),32),((33,34),(45,46))),35),(((19,20),(26,(27,44))),(42,43))),(((36,37),38),(40,41)))),(((15,17),142),(30,31))))),(55,141)),56),((((5,(((11,12),((16,18),39)),23)),(24,25)),((8,9),(51,53))),(21,22))),((28,29),(52,54))),(((101,132),(117,(121,137))),140)),(((50,134),138),(((((((61,62),((71,(77,(102,103))),((89,90),133))),(((64,106),(110,114)),(((((104,105),(126,127)),(111,112)),109),113))),((((67,(68,80)),100),((69,(128,129)),84)),((78,79),((92,94),(93,95))))),((((65,66),(70,(((87,88),(130,131)),124))),(((75,85),86),(107,108))),(((((72,73),120),(83,((115,116),125))),74),((81,99),((98,((118,122),123)),119))))),(96,97)),((76,136),82))))),(2,59)),60);
 324: 1 -15003.10547 -14739.68406 (0,(((((1,91),((47,(48,49)),63)),(((((((((3,4),135),139),(55,141)),(((6,7),(10,((((((((13,14),32),((33,34),(45,46))),35),((19,20),(26,(27,44)))),(42,43)),(((36,37),38),(40,41))),(((15,17),142),(30,31))))),56)),(((5,(((11,12),((16,18),39)),23)),((8,9),(51,53))),((21,22),(24,25)))),((28,29),(52,54))),(((101,132),(117,(121,137))),140)),(((50,134),138),((((((((61,62),((89,90),133)),(71,(77,(102,103)))),(((64,106),(110,114)),(((((104,105),(126,127)),(111,112)),109),113))),(((((67,(68,80)),84),(69,(128,129))),100),((78,79),((92,94),(93,95))))),((76,136),82)),((((65,66),(70,(((87,88),(124,131)),130))),(((75,85),86),(107,108))),(((((72,73),120),(83,((115,116),125))),74),((81,99),((98,((118,122),123)),119))))),(96,97))))),(57,58)),(2,59)),60);
 325: 1 -14282.80664 -14744.59918 (0,((((((((1,91),((47,(48,49)),63)),(57,58)),(((50,134),138),((((((((61,62),((89,90),133)),(71,(77,(102,103)))),(((64,106),(110,114)),(((((104,105),(126,127)),(111,112)),109),113))),(((67,68),80),((((69,(128,129)),84),100),((78,79),((92,94),(93,95)))))),((76,136),82)),((((65,66),(70,(((87,88),(130,131)),124))),(((75,86),85),(107,108))),(((((72,73),120),(83,((115,116),125))),74),((81,99),((98,(118,(122,123))),119))))),(96,97)))),((((101,132),117),(121,137)),140)),((((((3,4),135),139),((((6,7),(10,(((((((13,14),32),((33,34),(45,46))),35),(((19,20),(26,(27,44))),(42,43))),(((36,37),38),(40,41))),(((15,17),142),(30,31))))),56),(55,141))),(((5,(((11,12),((16,18),39)),23)),((8,9),(51,53))),((21,22),(24,25)))),(52,54))),(28,29)),(2,59)),60);
 326: 2 -15092.87402 -14748.31476 (0,((((1,91),(((((((61,62),((89,90),133)),(71,(77,(102,103)))),(((64,106),(110,114)),(((((104,105),(126,127)),(111,112)),109),113))),((((67,(68,80)),100),((69,(128,129)),84)),((78,79),((92,94),(93,95))))),(((((65,66),(70,(((87,88),(130,131)),124))),(((75,86),85),(107,108))),(((((72,73),120),(83,((115,116),125))),74),(((81,99),119),(98,(118,(122,123)))))),(96,97))),((76,136),82))),((((((((((3,4),135),139),(55,141)),((((5,(((11,12),((16,18),39)),23)),((8,9),(51,53))),((21,22),(24,25))),((((6,7),(((((((13,14),32),((33,34),(45,46))),35),(((19,20),(26,(27,44))),(42,43))),(((36,37),38),(40,41))),(((15,17),142),(30,31)))),10),56))),((28,29),(52,54))),((((101,132),117),(121,137)),140)),63),(57,58)),((47,(48,49)),((50,134),138)))),(2,59)),60);
 327: 1 -13507.99414 -14749.40189 (0,((((1,91),(((61,62),((76,136),82)),((((((64,106),(110,114)),(((((104,105),(126,127)),(111,112)),109),113)),((71,(77,(102,103))),((89,90),133))),(((67,68),80),(((69,(128,129)),84),(((78,79),((92,94),(93,95))),100)))),(((((65,66),(70,(((87,88),(130,131)),124))),(((75,85),86),(107,108))),(((((72,73),120),(83,((115,116),125))),74),((81,99),((98,(118,(122,123))),119)))),(96,97))))),(((((((((((3,4),135),139),(55,141)),((((6,7),(((((((13,14),32),((33,34),(45,46))),35),(((19,20),(26,(27,44))),(42,43))),(((36,37),38),(40,41))),(((15,17),142),(30,31)))),56),10)),(((5,(((11,12),((16,18),39)),23)),((8,9),(51,53))),((21,22),(24,25)))),((28,29),(52,54))),((((101,132),117),(121,137)),140)),63),(57,58)),((47,(48,49)),((50,134),138)))),(2,59)),60);
 328: 1 -13950.72656 -14753.12202 (0,((((1,91),(((50,134),138),((((((((61,62),((89,90),133)),(71,(77,(102,103)))),(((64,106),(110,114)),(((((104,105),(126,127)),(111,112)),109),113))),((((67,(68,80)),100),((69,(128,129)),84)),((78,79),((92,94),(93,95))))),(96,97)),((((65,66),(70,(((87,88),131),(124,130)))),(((75,85),86),(107,108))),(((((72,73),120),(83,((115,116),125))),74),((81,99),((98,((118,122),123)),119))))),((76,136),82)))),((((((((3,4),135),139),(((6,7),(((((((13,14),32),((33,34),(45,46))),(((19,20),(26,(27,44))),35)),(42,43)),(((36,37),38),(40,41))),(((15,17),142),(30,31)))),(10,56))),(((((5,(((11,12),((16,18),39)),23)),(24,25)),((8,9),(51,53))),(21,22)),(55,141))),((28,29),(52,54))),(((101,132),(117,(121,137))),140)),(((47,(48,49)),63),(57,58)))),(2,59)),60);
 329: 1 -13600.24414 -14742.66458 (0,(((((1,91),((47,(48,49)),63)),(((((((((3,4),135),139),(55,141)),(((6,7),(10,(((((((13,14),32),((33,34),(45,46))),(((19,20),(26,(27,44))),35)),(42,43)),(((36,37),38),(40,41))),(((15,17),142),(30,31))))),56)),(((5,(((11,12),((16,18),39)),23)),((8,9),(51,53))),((21,22),(24,25)))),((28,29),(52,54))),(((101,132),(117,(121,137))),140)),(((50,134),138),((((((((61,62),((89,90),133)),(71,(77,(102,103)))),(((64,106),(110,114)),(((((104,105),(126,127)),(111,112)),109),113))),((((67,(68,80)),((69,(128,129)),84)),100),((78,79),((92,94),(93,95))))),((76,136),82)),((((65,66),(70,(((87,88),(124,131)),130))),(((75,85),86),(107,108))),(((((72,73),120),(83,((115,116),125))),74),((81,99),((98,((118,122),123)),119))))),(96,97))))),(57,58)),(2,59)),60);
 330: 1 -14152.96484 -14737.98364 (0,(((((1,91),((47,(48,49)),63)),((((((((3,4),135),139),((((6,7),(((((((13,14),32),((33,34),(45,46))),35),(((19,20),(26,(27,44))),(42,43))),(((36,37),38),(40,41))),(((15,17),142),(30,31)))),10),56)),((((5,(((11,12),((16,18),39)),23)),((8,9),(51,53))),((21,22),(24,25))),(55,141))),((28,29),(52,54))),(((101,132),(117,(121,137))),140)),(((50,134),138),(((((((61,62),((71,(77,(102,103))),((89,90),133))),(((64,106),(110,114)),(((((104,105),(126,127)),(111,112)),109),113))),((((67,(68,80)),100),((69,(128,129)),84)),((78,79),((92,94),(93,95))))),((((65,66),(70,(((87,88),(130,131)),124))),(((75,85),86),(107,108))),(((((72,73),120),(83,((115,116),125))),74),((81,99),((98,(118,(122,123))),119))))),(96,97)),((76,136),82))))),(57,58)),(2,59)),60);
 331: 1 -13653.99512 -14752.5714 (0,((((1,91),(((((61,62),((76,136),82)),(((((72,73),120),(83,((115,116),125))),74),((81,99),((98,((118,122),123)),119)))),(((((64,106),(110,114)),(((((104,105),(126,127)),(111,112)),109),113)),((71,(77,(102,103))),((89,90),133))),((((67,(68,80)),((69,(128,129)),84)),100),((78,79),((92,94),(93,95)))))),(((((65,66),(70,((87,88),(124,(130,131))))),(107,108)),((75,85),86)),(96,97)))),((((((((((((3,4),((((((13,14),(32,((33,34),(45,46)))),((((19,20),(26,(27,44))),35),(42,43))),(((36,37),38),(40,41))),(30,31)),((15,142),17))),(135,139)),(6,7)),(55,141)),(10,56)),(((5,(((11,12),((16,18),39)),23)),((8,9),(51,53))),((21,22),(24,25)))),((28,29),(52,54))),((((101,132),117),(121,137)),140)),63),(57,58)),((47,(48,49)),((50,134),138)))),(2,59)),60);
 332: 1 -15009.38477 -14744.15984 (0,(((((1,91),((47,(48,49)),63)),(57,58)),((((((((((3,4),135),139),(55,141)),((6,7),((((((((13,14),32),((33,34),(45,46))),35),(((19,20),(26,(27,44))),(42,43))),(((36,37),38),(40,41))),(30,31)),((15,17),142)))),(10,56)),(((5,(((11,12),((16,18),39)),23)),((8,9),(51,53))),((21,22),(24,25)))),((28,29),(52,54))),((101,132),((117,(121,137)),140))),(((50,134),138),((((((((61,62),((89,90),133)),(71,(77,(102,103)))),(((64,106),(110,114)),(((((104,105),(126,127)),(111,112)),109),113))),(((((67,68),80),100),((69,(128,129)),84)),((78,79),((92,94),(93,95))))),((((65,66),(70,(((87,88),(124,131)),130))),(((75,85),86),(107,108))),(((((72,73),120),(83,((115,116),125))),74),((81,99),((98,(118,(122,123))),119))))),(96,97)),((76,136),82))))),(2,59)),60);
 333: 1 -15861.67578 -14746.25874 (0,(((1,91),(((((((((((3,4),135),139),(55,141)),(((6,7),(10,((((((((13,14),32),((33,34),(45,46))),35),((19,20),(26,(27,44)))),(42,43)),(((36,37),38),(40,41))),(((15,142),17),(30,31))))),56)),(((5,(((11,12),((16,18),39)),23)),((8,9),(51,53))),((21,22),(24,25)))),((28,29),(52,54))),((((101,132),117),(121,137)),140)),(((50,134),138),(((((((61,62),((89,90),133)),(71,(77,(102,103)))),(((64,106),(110,114)),(((((104,105),(126,127)),(111,112)),109),113))),(((((67,68),80),100),((69,(128,129)),84)),((78,79),((92,94),(93,95))))),((((65,66),(70,((((87,88),130),124),131))),(((75,85),86),(107,108))),((((((72,73),120),(83,((115,116),125))),74),((76,136),82)),(((81,99),119),(98,(118,(122,123))))))),(96,97)))),(57,58)),((47,(48,49)),63))),(2,59)),60);
 334: 2 -14219.42871 -14740.91058 (0,(((((1,91),((47,(48,49)),63)),((((50,134),138),((((((((61,62),((89,90),133)),(71,(77,(102,103)))),(((64,106),(110,114)),(((((104,105),(126,127)),(111,112)),109),113))),((((67,(68,80)),100),((69,(128,129)),84)),((78,79),((92,94),(93,95))))),((((65,66),(70,((87,88),(124,(130,131))))),(((75,85),86),(107,108))),(((((72,73),120),(83,((115,116),125))),74),((81,99),((98,(118,(122,123))),119))))),(96,97)),((76,136),82))),(57,58))),(((((((3,4),(135,139)),((6,7),(10,((((((13,14),((32,(33,34)),(45,46))),35),(((19,20),(26,(27,44))),(42,43))),(((36,37),38),(40,41))),(((15,17),142),(30,31)))))),(55,141)),((((5,(((11,12),((16,18),39)),23)),((8,9),(51,53))),((21,22),(24,25))),56)),((28,29),(52,54))),(((101,132),(117,(121,137))),140))),(2,59)),60);
 335: 3 -13343.77344 -14739.44157 (0,(((((1,91),((47,(48,49)),63)),((((((((3,4),(135,139)),(55,141)),((((6,7),(((((13,14),(32,((33,34),(45,46)))),((((19,20),(26,(27,44))),35),(42,43))),(((36,37),38),(40,41))),(((15,142),17),(30,31)))),10),56)),(((5,(((11,12),((16,18),39)),23)),((8,9),(51,53))),((21,22),(24,25)))),((28,29),(52,54))),((((101,132),117),(121,137)),140)),(((50,134),138),(((((((61,62),((71,(77,(102,103))),((89,90),133))),(((64,106),(110,114)),(((((104,105),(126,127)),(111,112)),109),113))),(((((67,68),80),((69,(128,129)),84)),100),((78,79),((92,94),(93,95))))),(96,97)),((((65,66),(70,(((87,88),(130,131)),124))),(((75,85),86),(107,108))),(((((72,73),120),(83,((115,116),125))),74),((81,99),((98,(118,(122,123))),119))))),((76,136),82))))),(57,58)),(2,59)),60);
 336: 1 -15462.21387 -14760.02357 (0,((((1,91),(((((61,62),((76,136),82)),(((((72,73),120),(83,((115,116),125))),74),((81,99),((98,((118,122),123)),119)))),(((((64,106),(110,114)),(((((104,105),(126,127)),(111,112)),109),113)),((71,(77,(102,103))),((89,90),133))),((((67,(68,80)),100),((69,(128,129)),84)),((78,79),((92,94),(93,95)))))),(((((65,66),(70,(((87,88),(124,131)),130))),(107,108)),((75,85),86)),(96,97)))),((((((((((((3,4),((((((13,14),((32,(45,46)),(33,34))),((((19,20),(26,(27,44))),35),(42,43))),(((36,37),38),(40,41))),(30,31)),((15,17),142))),(6,7)),(135,139)),(55,141)),(10,56)),(((5,(((11,12),((16,18),39)),23)),((8,9),(51,53))),((21,22),(24,25)))),((28,29),(52,54))),((((101,132),117),(121,137)),140)),63),(57,58)),((47,(48,49)),((50,134),138)))),(2,59)),60);
 337: 2 -14716.88477 -14763.54679 (0,(((1,91),((((((((((3,4),135),139),(55,141)),(((6,7),(((((((13,14),32),((33,34),(45,46))),35),(((19,20),(26,(27,44))),(42,43))),(((36,37),38),(40,41))),(((15,17),142),(30,31)))),(10,56))),(((5,(24,25)),(21,22)),(((8,9),(((11,12),((16,18),39)),23)),(51,53)))),(52,54)),((28,29),((((((((61,62),((89,90),133)),(71,(77,(102,103)))),(((64,106),(110,114)),(((((104,105),(126,127)),(111,112)),109),113))),(((((67,68),80),100),((69,(128,129)),84)),((78,79),((92,94),(93,95))))),(((((65,66),(70,((87,88),(124,(130,131))))),(107,108)),((75,85),86)),(((((72,73),120),(83,((115,116),125))),74),((81,99),((98,(118,(122,123))),119))))),(96,97)),((76,136),82)))),(((101,132),(117,(121,137))),140)),((((47,(48,49)),((50,134),138)),(57,58)),63))),(2,59)),60);
 338: 1 -13887.17578 -14749.48757 (0,((((((1,91),((47,(48,49)),63)),(57,58)),(((50,134),138),((((((61,62),((71,(77,(102,103))),((89,90),133))),(((64,106),(110,114)),(((((104,105),(126,127)),(111,112)),109),113))),(((((65,66),(70,(((87,88),(130,131)),124))),(((75,85),86),(107,108))),(((((72,73),120),(83,((115,116),125))),74),((81,99),((98,(118,(122,123))),119)))),(96,97))),(((67,68),80),(((69,(128,129)),84),(((78,79),((92,94),(93,95))),100)))),((76,136),82)))),(((((((3,4),(135,139)),(55,141)),((((6,7),(((((13,14),(32,((33,34),(45,46)))),((((19,20),(26,(27,44))),35),(42,43))),(((36,37),38),(40,41))),(((15,142),17),(30,31)))),10),56)),(((5,(((11,12),((16,18),39)),23)),((8,9),(51,53))),((21,22),(24,25)))),((28,29),(52,54))),((((101,132),117),(121,137)),140))),(2,59)),60);
 339: 1 -15109.33496 -14752.83958 (0,((((1,91),(((61,62),((76,136),82)),((((((((64,106),(110,114)),(((((104,105),(126,127)),(111,112)),109),113)),(71,(77,(102,103)))),((89,90),133)),(((((67,68),80),100),((69,(128,129)),84)),((78,79),((92,94),(93,95))))),(((((65,66),(70,(((87,88),(130,131)),124))),(107,108)),((75,85),86)),(((((72,73),120),(83,((115,116),125))),74),((81,99),((98,((118,122),123)),119))))),(96,97)))),(((((((((((3,4),135),139),(55,141)),((((6,7),(((((((13,14),((32,(33,34)),(45,46))),35),(((19,20),(26,(27,44))),(42,43))),(((36,37),38),(40,41))),(30,31)),((15,17),142))),10),56)),(((5,(((11,12),((16,18),39)),23)),((8,9),(51,53))),((21,22),(24,25)))),((28,29),(52,54))),((((101,132),117),(121,137)),140)),63),(57,58)),((47,(48,49)),((50,134),138)))),(2,59)),60);
 340: 1 -15612.43066 -14756.14766 (0,(((1,91),(((((((((((3,4),(135,139)),((6,7),((((((13,14),(32,((33,34),(45,46)))),((((19,20),(26,(27,44))),35),(42,43))),(((36,37),38),(40,41))),(30,31)),((15,142),17)))),(55,141)),(10,56)),((((5,(((11,12),((16,18),39)),23)),(8,9)),(51,53)),((21,22),(24,25)))),((28,29),(52,54))),((((101,132),117),(121,137)),140)),63),(57,58)),(((47,(48,49)),((50,134),138)),((((61,62),((76,136),82)),(((((72,73),120),(83,((115,116),125))),74),((81,99),((98,(118,(122,123))),119)))),(((((((64,106),(110,114)),113),((((104,105),(126,127)),(111,112)),109)),((((67,(68,80)),100),((69,(128,129)),84)),((78,79),((92,94),(93,95))))),((71,(77,(102,103))),((89,90),133))),(((((65,66),(70,((((87,88),131),130),124))),(107,108)),((75,85),86)),(96,97))))))),(2,59)),60);
 341: 1 -14369.32031 -14768.63654 (0,((((1,91),((((61,62),((76,136),82)),((((((72,73),120),83),((115,116),125)),74),((81,99),((98,(118,(122,123))),119)))),(((((((64,106),(110,114)),113),((((104,105),(126,127)),(111,112)),109)),((67,(68,80)),((((69,(128,129)),84),100),((78,79),((92,94),(93,95)))))),((71,(77,(102,103))),((89,90),133))),(((((65,66),(70,((((87,88),130),131),124))),(107,108)),((75,85),86)),(96,97))))),(((((((((((((3,4),((((((13,14),(32,((33,34),(45,46)))),((((19,20),(26,(27,44))),35),(42,43))),(((36,37),38),(40,41))),(30,31)),((15,17),142))),(135,139)),10),(55,141)),(6,7)),56),((((5,(((11,12),((16,18),39)),23)),(8,9)),(51,53)),((21,22),(24,25)))),((28,29),(52,54))),((((101,132),117),(121,137)),140)),63),(57,58)),((47,(48,49)),((50,134),138)))),(2,59)),60);
 342: 1 -14778.24707 -14749.05867 (0,((((1,91),(((50,134),138),((((((((61,62),((89,90),133)),(71,(77,(102,103)))),(((64,106),(110,114)),(((((104,105),(126,127)),(111,112)),109),113))),(((((67,68),80),100),((69,(128,129)),84)),((78,79),((92,94),(93,95))))),(96,97)),((((65,66),(70,(((87,88),(124,130)),131))),(((75,85),86),(107,108))),(((((72,73),120),(83,((115,116),125))),74),((81,99),((98,((118,122),123)),119))))),((76,136),82)))),(((((((3,4),(135,139)),(((((5,(((11,12),((16,18),39)),23)),((8,9),(51,53))),((21,22),(24,25))),(55,141)),(((6,7),(10,((((((((((13,14),32),(45,46)),33),34),35),((19,20),(26,(27,44)))),(42,43)),(((36,37),38),(40,41))),(((15,17),142),(30,31))))),56))),((28,29),(52,54))),(((101,132),(117,(121,137))),140)),((47,(48,49)),63)),(57,58))),(2,59)),60);
 343: 6 -15370.91113 -14742.78931 (0,(((((((((1,91),(47,(48,49))),63),(57,58)),(((50,134),138),((((((((61,62),((89,90),133)),(71,(77,(102,103)))),(((64,106),(110,114)),(((((104,105),(126,127)),(111,112)),109),113))),(((((67,68),80),100),((69,(128,129)),84)),((78,79),((92,94),(93,95))))),((((65,66),(70,(((87,88),(130,131)),124))),(((75,85),86),(107,108))),(((((72,73),120),(83,((115,116),125))),74),((81,99),(((98,118),(122,123)),119))))),(96,97)),((76,136),82)))),(((101,132),(117,(121,137))),140)),(((((((3,4),135),139),(55,141)),(((6,7),(10,(((((((13,14),32),((33,34),(45,46))),35),(((19,20),(26,(27,44))),(42,43))),(((36,37),38),(40,41))),(((15,17),142),(30,31))))),56)),(((5,(((11,12),((16,18),39)),23)),((8,9),(51,53))),((21,22),(24,25)))),(52,54))),(28,29)),(2,59)),60);
 344: 1 -15422.72266 -14795.44265 (0,((((1,91),((((61,62),((89,90),133)),((76,136),82)),((((((64,106),(110,114)),(((((104,105),(126,127)),(111,112)),109),113)),(71,(77,(102,103)))),(((((65,66),(70,((87,88),(124,(130,131))))),(107,108)),((75,85),86)),(96,97))),(((((67,(68,80)),100),((69,(128,129)),84)),((78,79),((92,94),(93,95)))),(((((72,73),120),(83,((115,116),125))),74),((81,99),((98,((118,122),123)),119))))))),((((((((((((3,4),135),139),141),55),(((6,7),(((((13,14),(32,((33,34),(45,46)))),((((19,20),(26,(27,44))),35),(42,43))),(((36,37),38),(40,41))),(((15,142),17),(30,31)))),(10,56))),((((5,(((11,12),((16,18),39)),23)),(8,9)),(51,53)),((21,22),(24,25)))),((28,29),(52,54))),(((101,132),(117,(121,137))),140)),63),(57,58)),((47,(48,49)),((50,134),138)))),(2,59)),60);
 345: 1 -14529.57617 -14744.63478 (0,((((((1,91),((47,(48,49)),63)),(57,58)),(((50,134),138),((((((61,62),((71,(77,(102,103))),((89,90),133))),(((64,106),(110,114)),(((((104,105),(126,127)),(111,112)),109),113))),(((67,68),80),(((69,(128,129)),84),(((78,79),((92,94),(93,95))),100)))),(((((65,66),(70,(((87,88),(130,131)),124))),(((75,85),86),(107,108))),(((((72,73),120),(83,((115,116),125))),74),((81,99),((98,(118,(122,123))),119)))),(96,97))),((76,136),82)))),(((((((3,4),(135,139)),(55,141)),((((6,7),(((((13,14),(32,((33,34),(45,46)))),((((19,20),(26,(27,44))),35),(42,43))),(((36,37),38),(40,41))),(((15,142),17),(30,31)))),10),56)),((((5,(((11,12),((16,18),39)),23)),(8,9)),(51,53)),((21,22),(24,25)))),((28,29),(52,54))),((((101,132),117),(121,137)),140))),(2,59)),60);
 346: 1 -15373.42773 -14751.87382 (0,((((1,91),(((((((61,62),((89,90),133)),(71,(77,(102,103)))),(((64,106),(110,114)),(((((104,105),(126,127)),(111,112)),109),113))),((((67,(68,80)),100),((69,(128,129)),84)),((78,79),((92,94),(93,95))))),(((((65,66),(70,((((87,88),131),130),124))),(((75,86),85),(107,108))),(((((72,73),120),(83,((115,116),125))),74),(((81,99),119),(98,((118,122),123))))),(96,97))),((76,136),82))),(((((((((((3,4),135),139),(55,141)),((((6,7),((((((((13,14),32),((33,34),(45,46))),35),(42,43)),((19,20),(26,(27,44)))),(((36,37),38),(40,41))),(((15,142),17),(30,31)))),10),56)),(((5,(((11,12),((16,18),39)),23)),((21,22),(24,25))),((8,9),(51,53)))),((28,29),(52,54))),(((101,132),(117,(121,137))),140)),63),(57,58)),((47,(48,49)),((50,134),138)))),(2,59)),60);
 347: 2 -13869.51758 -14766.60122 (0,(((1,91),(((((((((((3,4),135),139),(55,141)),(((6,7),(10,(((((((13,14),32),((33,34),(45,46))),35),(((19,20),(26,(27,44))),(42,43))),(((36,37),38),(40,41))),(((15,17),142),(30,31))))),56)),(((5,(((11,12),((16,18),39)),23)),((8,9),(51,53))),((21,22),(24,25)))),((28,29),(52,54))),((((101,132),117),(121,137)),140)),63),(57,58)),(((47,(48,49)),((50,134),138)),((61,62),(((((((((64,106),(110,114)),113),((((104,105),(126,127)),(111,112)),109)),((71,(77,(102,103))),((89,90),133))),((((67,(68,80)),100),((69,(128,129)),84)),((78,79),((92,94),(93,95))))),(((((65,66),(70,(((87,88),(130,131)),124))),(107,108)),((75,85),86)),(((((72,73),120),(83,((115,116),125))),74),(96,97)))),(((81,99),119),((98,(122,123)),118))),((76,136),82)))))),(2,59)),60);
 348: 1 -14889.88672 -14749.27558 (0,(((1,91),(((((((((((3,4),135),139),(55,141)),((((6,7),(((((((13,14),32),((33,34),(45,46))),35),(((19,20),(26,(27,44))),(42,43))),(((36,37),38),(40,41))),(((15,142),17),(30,31)))),10),56)),(((5,(((11,12),((16,18),39)),23)),((8,9),(51,53))),((21,22),(24,25)))),((28,29),(52,54))),((((101,132),117),(121,137)),140)),63),(57,58)),(((47,(48,49)),((50,134),138)),(((61,62),((76,136),82)),((((((((64,106),(110,114)),113),((((104,105),(126,127)),(111,112)),109)),((71,(77,(102,103))),((89,90),133))),(((((67,68),80),100),((69,(128,129)),84)),((78,79),((92,94),(93,95))))),(((((65,66),(70,(((87,88),(130,131)),124))),(107,108)),((75,85),86)),(((((72,73),120),(83,((115,116),125))),74),((81,99),((98,((118,122),123)),119))))),(96,97)))))),(2,59)),60);
 349: 4 -15158.08008 -14742.6584 (0,(((1,91),((((((((((3,4),135),139),((((6,7),(10,(((((((13,14),32),((33,34),(45,46))),35),(((19,20),(26,(27,44))),(42,43))),(((36,37),38),(40,41))),(((15,17),142),(30,31))))),56),(55,141))),((((5,(((11,12),((16,18),39)),23)),(24,25)),((8,9),(51,53))),(21,22))),((28,29),(52,54))),((((101,132),117),(121,137)),140)),((47,(48,49)),63)),(57,58)),(((50,134),138),(((((((61,62),((89,90),133)),(71,(77,(102,103)))),(((64,106),(110,114)),(((((104,105),(126,127)),(111,112)),109),113))),((((67,(68,80)),100),((69,(128,129)),84)),((78,79),((92,94),(93,95))))),((((((65,66),70),(((87,88),(130,131)),124)),(((75,85),86),(107,108))),(((((72,73),120),(83,((115,116),125))),74),((81,99),((98,(118,(122,123))),119)))),(96,97))),((76,136),82))))),(2,59)),60);
 350: 1 -14045.41797 -14755.81394 (0,(((1,91),(((((((((((3,4),(135,139)),((6,7),(((((((13,14),32),((33,34),(45,46))),((((19,20),(26,(27,44))),35),(42,43))),(((36,37),38),(40,41))),(30,31)),((15,142),17)))),(55,141)),(10,56)),(((5,(((11,12),((16,18),39)),23)),((8,9),(51,53))),((21,22),(24,25)))),((28,29),(52,54))),((((101,132),117),(121,137)),140)),63),(57,58)),(((47,(48,49)),((50,134),138)),((((61,62),((76,136),82)),(((((72,73),120),(83,((115,116),125))),74),((81,99),((98,(118,(122,123))),119)))),(((((((64,106),(110,114)),113),((((104,105),(126,127)),(111,112)),109)),((((67,(68,80)),100),((69,(128,129)),84)),((78,79),((92,94),(93,95))))),((71,(77,(102,103))),((89,90),133))),(((((65,66),(70,((((87,88),131),130),124))),(107,108)),((75,85),86)),(96,97))))))),(2,59)),60);
 351: 2 -16123.33691 -14744.53795 (0,(((((((((1,91),((47,(48,49)),63)),(57,58)),(((50,134),138),((((((((61,62),((89,90),133)),(71,(77,(102,103)))),(((64,106),(110,114)),(((((104,105),(126,127)),(111,112)),109),113))),((((67,68),80),(((69,(128,129)),84),100)),((78,79),((92,94),(93,95))))),((((65,66),(70,(((87,88),(130,131)),124))),(((75,85),86),(107,108))),(((((72,73),120),(83,((115,116),125))),74),((81,99),(((98,118),(122,123)),119))))),(96,97)),((76,136),82)))),((((101,132),117),(121,137)),140)),(((((3,4),(135,139)),(55,141)),((((6,7),((((((((13,14),32),((33,34),(45,46))),35),(((19,20),(26,(27,44))),(42,43))),(((36,37),38),(40,41))),(30,31)),((15,142),17))),10),56)),(((5,(((11,12),((16,18),39)),23)),((8,9),(51,53))),((21,22),(24,25))))),(52,54)),(28,29)),(2,59)),60);
 352: 1 -15137.7627 -14744.10117 (0,(((((1,91),((47,(48,49)),63)),(57,58)),((((((((((3,4),135),139),(((6,7),(10,(((((((13,14),32),((33,34),(45,46))),35),(((19,20),(26,(27,44))),(42,43))),(((36,37),38),(40,41))),(((15,142),17),(30,31))))),56)),(55,141)),(((5,(((11,12),((16,18),39)),23)),((8,9),(51,53))),((21,22),(24,25)))),(52,54)),(28,29)),(((101,132),(117,(121,137))),140)),(((50,134),138),(((((((61,62),((71,(77,(102,103))),((89,90),133))),(((64,106),(110,114)),(((((104,105),(126,127)),(111,112)),109),113))),((((67,68),80),((69,(128,129)),84)),(((78,79),((92,94),(93,95))),100))),(((((65,66),(70,((((87,88),131),130),124))),(107,108)),((75,85),86)),(((((72,73),120),(83,((115,116),125))),74),((81,99),((98,(118,(122,123))),119))))),(96,97)),((76,136),82))))),(2,59)),60);
 353: 1 -15149.54102 -14750.89735 (0,((((((((1,91),((47,(48,49)),63)),(57,58)),(((50,134),138),((((((((61,62),((89,90),133)),(71,(77,(102,103)))),(((64,106),(110,114)),(((((104,105),(126,127)),(111,112)),109),113))),((((67,(68,80)),100),((69,(128,129)),84)),((78,79),((92,94),(93,95))))),((76,136),82)),((((65,66),(70,((87,88),(124,(130,131))))),(((75,86),85),(107,108))),(((((72,73),120),(83,((115,116),125))),74),((81,99),((98,((118,122),123)),119))))),(96,97)))),(((101,132),140),(117,(121,137)))),((((((3,4),135),139),((((6,7),(10,(((((((13,14),32),((33,34),(45,46))),35),(((19,20),(26,(27,44))),(42,43))),(((36,37),38),(40,41))),(((15,17),142),(30,31))))),56),(55,141))),(((5,(((11,12),((16,18),39)),23)),((8,9),(51,53))),((21,22),(24,25)))),(52,54))),(28,29)),(2,59)),60);
 354: 1 -14003.12891 -14788.97219 (0,(((1,91),((((((((((((3,4),(135,139)),(10,56)),(55,141)),((6,7),((((((((13,14),32),((33,34),(45,46))),35),(42,43)),((19,20),(26,(27,44)))),(((36,37),38),(40,41))),(((15,17),142),(30,31))))),((((5,(((11,12),((16,18),39)),23)),(8,9)),((21,22),(24,25))),(51,53))),((28,29),(52,54))),(((101,132),(117,(121,137))),140)),63),(57,58)),((47,(48,49)),((50,134),138))),(((61,62),((76,136),82)),((((((((64,106),(110,114)),113),(((104,105),(126,127)),(111,112))),109),(((((67,(68,80)),84),100),(69,(128,129))),((78,79),((92,94),(93,95))))),((((((65,66),(70,(((87,88),(124,130)),131))),(107,108)),((75,86),85)),(((((72,73),120),74),(83,((115,116),125))),((81,99),((98,(118,(122,123))),119)))),(96,97))),((71,(77,(102,103))),((89,90),133)))))),(2,59)),60);
 355: 1 -14877.98926 -14762.10591 (0,((((1,91),((((61,62),((76,136),82)),((89,90),133)),(((((64,106),(110,114)),(((((104,105),(126,127)),(111,112)),109),113)),(71,(77,(102,103)))),(((((((65,66),(70,((87,88),((124,131),130)))),(107,108)),((75,85),86)),(((((72,73),120),(83,((115,116),125))),74),((81,99),((98,(118,(122,123))),119)))),(((((67,80),68),((69,(128,129)),84)),100),((78,79),((92,94),(93,95))))),(96,97))))),(((((((((((3,4),135),139),(55,141)),(((6,7),(10,(((((((13,14),(32,((33,34),(45,46)))),((19,20),35)),(42,43)),((26,44),27)),(((36,37),38),(40,41))),(((15,17),142),(30,31))))),56)),(((5,(((11,12),((16,18),39)),23)),((8,9),(51,53))),((21,22),(24,25)))),((28,29),(52,54))),(((101,132),(117,(121,137))),140)),63),(57,58)),((47,(48,49)),((50,134),138)))),(2,59)),60);
 356: 1 -15116.98633 -14746.43768 (0,((((((((1,91),((47,(48,49)),63)),(57,58)),(((50,134),138),((((((((61,62),((89,90),133)),(71,(77,(102,103)))),(((64,106),(110,114)),(((((104,105),(126,127)),(111,112)),109),113))),((((67,68),80),((69,(128,129)),(84,100))),((78,79),((92,94),(93,95))))),((76,136),82)),((((65,66),(70,(((87,88),(130,131)),124))),(((75,86),85),(107,108))),(((((72,73),120),(83,((115,116),125))),74),((81,99),((98,(118,(122,123))),119))))),(96,97)))),((((101,132),117),(121,137)),140)),((((((3,4),135),139),((((6,7),(10,(((((((13,14),32),((33,34),(45,46))),35),(((19,20),(26,(27,44))),(42,43))),(((36,37),38),(40,41))),(((15,17),142),(30,31))))),56),(55,141))),(((5,(((11,12),((16,18),39)),23)),((8,9),(51,53))),((21,22),(24,25)))),(52,54))),(28,29)),(2,59)),60);
 357: 1 -14482.95117 -14769.79267 (0,((((1,91),(((((61,62),((76,136),82)),(((((72,73),120),(83,((115,116),125))),74),((81,99),((98,(118,(122,123))),119)))),((((((64,106),(110,114)),113),((((104,105),(126,127)),(111,112)),109)),(((((67,68),80),(69,(84,(128,129)))),100),((78,79),((92,94),(93,95))))),((71,(77,(102,103))),((89,90),133)))),(((((65,66),(70,(((87,88),(130,131)),124))),(107,108)),((75,85),86)),(96,97)))),(((((((((((3,4),((((((((13,14),32),((33,34),(45,46))),35),(((19,20),(26,(27,44))),(42,43))),(((36,37),38),(40,41))),(((15,17),142),(30,31))),139)),135),10),(55,141)),((((((5,(((11,12),((16,18),39)),23)),(8,9)),((21,22),(24,25))),(51,53)),(6,7)),56)),((28,29),(52,54))),(((101,132),(117,(121,137))),140)),63),(57,58)),((47,(48,49)),((50,134),138)))),(2,59)),60);
 358: 1 -13948.84766 -14748.01857 (0,((((((1,91),((47,(48,49)),63)),(57,58)),((((50,134),138),(((((((61,62),((89,90),133)),(71,(77,(102,103)))),(((64,106),(110,114)),(((((104,105),(126,127)),(111,112)),109),113))),(((((67,68),80),100),((69,(128,129)),84)),((78,79),((92,94),(93,95))))),(((((65,66),(70,(((87,88),(130,131)),124))),(((75,85),86),(107,108))),(((((72,73),120),(83,((115,116),125))),74),((81,99),((98,(118,(122,123))),119)))),(96,97))),((76,136),82))),((((101,132),(121,137)),117),140))),(((((((3,4),(135,139)),((6,7),((((((((13,14),32),((33,34),(45,46))),35),(((19,20),(26,(27,44))),(42,43))),(((36,37),38),(40,41))),(30,31)),((15,17),142)))),(55,141)),(10,56)),(((5,(((11,12),((16,18),39)),23)),((8,9),(51,53))),((21,22),(24,25)))),((28,29),(52,54)))),(2,59)),60);
 359: 1 -14029.74023 -14746.22451 (0,(((1,91),((((((((((3,4),135),139),(((6,7),(10,((((((((13,14),(45,46)),32),(33,34)),35),(((19,20),(26,(27,44))),(42,43))),(((36,37),38),(40,41))),(((15,142),17),(30,31))))),56)),((((5,(((11,12),((16,18),39)),23)),((8,9),(51,53))),((21,22),(24,25))),(55,141))),((28,29),(52,54))),((((101,132),117),(121,137)),140)),((47,(48,49)),63)),(57,58)),(((50,134),138),((((((((61,62),((89,90),133)),(71,(77,(102,103)))),(((64,106),(110,114)),(((((104,105),(126,127)),(111,112)),109),113))),((((67,(68,80)),100),((69,(128,129)),84)),((78,79),((92,94),(93,95))))),(96,97)),((((65,66),(70,((87,88),((124,130),131)))),(((75,85),86),(107,108))),(((((72,73),120),(83,((115,116),125))),74),((81,99),((98,(118,(122,123))),119))))),((76,136),82))))),(2,59)),60);
 360: 1 -13528.29688 -14740.25862 (0,(((((1,91),((47,(48,49)),63)),(((((((((3,4),135),139),((((6,7),(((((((13,14),32),((33,34),(45,46))),35),(((19,20),(26,(27,44))),(42,43))),(((36,37),38),(40,41))),(((15,17),142),(30,31)))),10),(55,141))),56),(((5,(((11,12),((16,18),39)),23)),((8,9),(51,53))),((21,22),(24,25)))),((28,29),(52,54))),(((101,132),(117,(121,137))),140)),(((50,134),138),(((61,62),((76,136),82)),(((((((64,106),(110,114)),(((((104,105),(126,127)),(111,112)),109),113)),((71,(77,(102,103))),((89,90),133))),((67,(68,80)),((((69,(128,129)),84),100),((78,79),((92,94),(93,95)))))),((((65,66),(70,((((87,88),131),124),130))),(((75,85),86),(107,108))),(((((72,73),120),(83,((115,116),125))),74),((81,99),((98,(118,(122,123))),119))))),(96,97)))))),(57,58)),(2,59)),60);
 361: 1 -15719.69824 -14756.62139 (0,((((1,91),(((((61,62),((76,136),82)),(((((72,73),120),(83,((115,116),125))),74),((81,99),((98,((118,122),123)),119)))),(((((64,106),(110,114)),(((((104,105),(126,127)),(111,112)),109),113)),((71,(77,(102,103))),((89,90),133))),((((67,(68,80)),100),((69,(128,129)),84)),((78,79),((92,94),(93,95)))))),(((((65,66),(70,((87,88),(124,(130,131))))),(107,108)),((75,85),86)),(96,97)))),(((((((((((((3,4),((((((13,14),(32,((33,34),(45,46)))),((((19,20),(26,(27,44))),35),(42,43))),(((36,37),38),(40,41))),(30,31)),((15,142),17))),139),135),(6,7)),(55,141)),(10,56)),(((5,(((11,12),((16,18),39)),23)),((8,9),(51,53))),((21,22),(24,25)))),((28,29),(52,54))),((((101,132),117),(121,137)),140)),63),(57,58)),((47,(48,49)),((50,134),138)))),(2,59)),60);
 362: 2 -14562.59766 -14762.87966 (0,((((((1,91),((47,(48,49)),63)),(57,58)),(((50,134),138),((((((((61,62),((89,90),133)),(71,(77,(102,103)))),(((64,106),(110,114)),(((((104,105),(126,127)),(111,112)),109),113))),(((67,(68,80)),(((69,(128,129)),84),100)),((78,79),((92,94),(93,95))))),((((65,66),(70,(((87,88),(130,131)),124))),(((75,85),86),(107,108))),((((((72,73),120),83),((115,116),125)),74),((81,99),((98,((118,122),123)),119))))),(96,97)),((76,136),82)))),(((((((3,4),(135,139)),(55,141)),(((6,7),56),(10,(((((13,14),(32,((33,34),(45,46)))),((((19,20),(26,(27,44))),35),(42,43))),(((36,37),38),(40,41))),((15,(17,142)),(30,31)))))),(((5,((8,9),(((11,12),((16,18),39)),23))),((21,22),(24,25))),(51,53))),((28,29),(52,54))),(((101,132),((121,137),140)),117))),(2,59)),60);
 363: 3 -14190.67383 -14743.80057 (0,((((((((1,91),((47,(48,49)),63)),(57,58)),(((50,134),138),((((((((61,62),((89,90),133)),(71,(77,(102,103)))),(((64,106),(110,114)),(((((104,105),(126,127)),(111,112)),109),113))),(((((67,68),80),100),((69,(128,129)),84)),((78,79),((92,94),(93,95))))),((((65,66),(70,(((87,88),(130,131)),124))),(((75,85),86),(107,108))),(((((72,73),120),(83,((115,116),125))),74),((81,99),((98,(118,(122,123))),119))))),(96,97)),((76,136),82)))),(((101,132),117),((121,137),140))),((((((3,4),(135,139)),(55,141)),(((6,7),(10,(((((((13,14),32),((33,34),(45,46))),35),(((19,20),(26,(27,44))),(42,43))),(((36,37),38),(40,41))),(((15,17),142),(30,31))))),56)),(((5,(((11,12),((16,18),39)),23)),((8,9),(51,53))),((21,22),(24,25)))),(52,54))),(28,29)),(2,59)),60);
 364: 1 -13945.66504 -14748.79482 (0,(((1,91),((((((((((3,4),(135,139)),(55,141)),(((6,7),((((((13,14),((32,(33,34)),(45,46))),35),(((19,20),(26,(27,44))),(42,43))),(((36,37),38),(40,41))),((15,(17,142)),(30,31)))),(10,56))),(((5,(((11,12),((16,18),39)),23)),((8,9),(51,53))),((21,22),(24,25)))),((28,29),(52,54))),((((101,132),117),(121,137)),140)),63),(57,58)),(((47,(48,49)),((50,134),138)),(((61,62),((76,136),82)),(((((((64,106),(110,114)),(((((104,105),(126,127)),(111,112)),109),113)),((71,(77,(102,103))),((89,90),133))),(((((67,68),80),((69,(128,129)),84)),100),((78,79),((92,94),(93,95))))),((((65,66),(70,((87,88),(124,(130,131))))),(((75,85),86),(107,108))),(((((72,73),120),(83,((115,116),125))),74),((81,99),((98,((118,122),123)),119))))),(96,97)))))),(2,59)),60);
 365: 1 -15056.28516 -14748.50624 (0,(((((1,91),((47,(48,49)),63)),(57,58)),(((((((((3,4),135),139),(55,141)),(((6,7),(10,(((((13,14),(32,((33,34),(45,46)))),((((19,20),(26,(27,44))),35),(42,43))),(((36,37),38),(40,41))),(((15,142),17),(30,31))))),56)),(((5,(((11,12),((16,18),39)),23)),((8,9),(51,53))),((21,22),(24,25)))),((28,29),(52,54))),(((101,132),(117,(121,137))),140)),(((50,134),138),((((((((61,62),((89,90),133)),(71,(77,(102,103)))),((((64,106),(110,114)),113),((((104,105),(126,127)),(111,112)),109))),(((((65,66),(70,((87,88),(124,(130,131))))),(107,108)),((75,85),86)),(96,97))),((((67,(68,80)),100),((69,(128,129)),84)),((78,79),((92,94),(93,95))))),(((((72,73),120),(83,((115,116),125))),74),((81,99),((98,(118,(122,123))),119)))),((76,136),82))))),(2,59)),60);
 366: 2 -15097.69336 -14744.25801 (0,(((((1,91),((47,(48,49)),63)),(((((((((3,4),135),139),(55,141)),(((6,7),((((((13,14),32),((33,34),(45,46))),((((19,20),(26,(27,44))),35),(42,43))),(((36,37),38),(40,41))),(((15,17),142),(30,31)))),(10,56))),(((5,(((11,12),((16,18),39)),23)),((8,9),(51,53))),((21,22),(24,25)))),((28,29),(52,54))),(((101,132),(117,(121,137))),140)),(((50,134),138),((((((((61,62),(71,(77,(102,103)))),(((64,106),(110,114)),(((((104,105),(126,127)),(111,112)),109),113))),((89,90),133)),(((((67,68),80),100),((69,(128,129)),84)),((78,79),((92,94),(93,95))))),((((65,66),(70,((((87,88),131),130),124))),(((75,85),86),(107,108))),(((((72,73),120),(83,((115,116),125))),74),((81,99),((98,((118,122),123)),119))))),(96,97)),((76,136),82))))),(57,58)),(2,59)),60);
 367: 1 -14262.82812 -14740.57713 (0,(((((1,91),((47,(48,49)),63)),(57,58)),(((((((((3,4),135),139),(((6,7),(10,(((((((13,14),32),((33,34),(45,46))),35),(((19,20),(26,(27,44))),(42,43))),(((36,37),38),(40,41))),(((15,142),17),(30,31))))),56)),((((5,(((11,12),((16,18),39)),23)),((8,9),(51,53))),((21,22),(24,25))),(55,141))),(52,54)),(28,29)),(((101,132),(117,(121,137))),140)),(((50,134),138),(((((((61,62),((71,(77,(102,103))),((89,90),133))),(((64,106),(110,114)),(((((104,105),(126,127)),(111,112)),109),113))),(((((67,68),80),((69,(128,129)),84)),100),((78,79),((92,94),(93,95))))),(((((65,66),(70,((((87,88),131),130),124))),(107,108)),((75,85),86)),(((((72,73),120),(83,((115,116),125))),74),((81,99),((98,(118,(122,123))),119))))),(96,97)),((76,136),82))))),(2,59)),60);
 368: 1 -15030.51465 -14738.58312 (0,((((((((1,91),((47,(48,49)),63)),(57,58)),(((50,134),138),((((((((61,62),((89,90),133)),(71,(77,(102,103)))),(((64,106),(110,114)),(((((104,105),(126,127)),(111,112)),109),113))),((((67,(68,80)),100),((69,(128,129)),84)),((78,79),((92,94),(93,95))))),(((((65,66),70),((87,88),(124,(130,131)))),(((75,85),86),(107,108))),(((((72,73),120),(83,((115,116),125))),74),((81,99),((98,((118,123),122)),119))))),(96,97)),((76,136),82)))),(((101,132),(117,(121,137))),140)),((((((3,4),(135,139)),(55,141)),((((6,7),(((((((13,14),32),((33,34),(45,46))),35),(((19,20),(26,(27,44))),(42,43))),(((36,37),38),(40,41))),(((15,17),142),(30,31)))),10),56)),(((5,(((11,12),((16,18),39)),23)),((8,9),(51,53))),((21,22),(24,25)))),(52,54))),(28,29)),(2,59)),60);
 369: 1 -15131.82129 -14747.04889 (0,(((((1,91),((47,(48,49)),63)),(((((((((3,4),135),139),(55,141)),(((6,7),(10,((((((((13,14),32),((33,34),(45,46))),35),((19,20),((26,44),27))),(42,43)),(((36,37),38),(40,41))),(((15,17),142),(30,31))))),56)),(((5,(((11,12),((16,18),39)),23)),((8,9),(51,53))),((21,22),(24,25)))),((28,29),(52,54))),(((101,132),(117,(121,137))),140)),(((50,134),138),((((((((61,62),((89,90),133)),(71,(77,(102,103)))),(((64,106),(110,114)),(((((104,105),(126,127)),(111,112)),109),113))),((((67,(68,80)),((69,(128,129)),84)),100),((78,79),((92,94),(93,95))))),((76,136),82)),((((65,66),(70,(((87,88),(124,131)),130))),(((75,85),86),(107,108))),(((((72,73),120),(83,((115,116),125))),74),((81,99),((98,((118,122),123)),119))))),(96,97))))),(57,58)),(2,59)),60);
 370: 2 -15318.56836 -14745.10974 (0,(((((1,91),((47,(48,49)),63)),(57,58)),((((((((3,4),(135,139)),(((6,7),(10,(((((13,14),(32,((33,34),(45,46)))),((((19,20),(26,(27,44))),35),(42,43))),(((36,37),38),(40,41))),(((15,142),17),(30,31))))),(55,141))),56),(((5,(((11,12),((16,18),39)),23)),((8,9),(51,53))),((21,22),(24,25)))),((28,29),(52,54))),((((101,132),117),(121,137)),140)),(((50,134),138),(((((((61,62),((71,(77,(102,103))),((89,90),133))),(((64,106),(110,114)),(((((104,105),(126,127)),(111,112)),109),113))),(((67,(68,80)),((78,79),((92,94),(93,95)))),(((69,(128,129)),84),100))),((((65,66),(70,((((87,88),130),131),124))),(((75,85),86),(107,108))),(((((72,73),120),(83,((115,116),125))),74),((81,99),((98,((118,122),123)),119))))),(96,97)),((76,136),82))))),(2,59)),60);
 371: 1 -14613.52832 -14749.59991 (0,((((((1,91),(((((((61,62),((89,90),133)),(71,(77,(102,103)))),(((64,106),(((((104,105),(126,127)),(111,112)),109),113)),(110,114))),((((67,(68,80)),100),((69,(128,129)),84)),((78,79),((92,94),(93,95))))),(((((65,66),(70,(((87,88),(124,130)),131))),(((75,85),86),(107,108))),(((((72,73),120),(83,((115,116),125))),74),((81,99),((98,((118,123),122)),119)))),(96,97))),((76,136),82))),(((((47,(48,49)),63),((50,134),138)),(57,58)),(((101,132),(117,(121,137))),140))),(((((((3,4),(135,139)),((6,7),((((((((13,14),32),((33,34),(45,46))),35),(((19,20),(26,(27,44))),(42,43))),(((36,37),38),(40,41))),(30,31)),((15,17),142)))),(55,141)),(10,56)),(((5,(((11,12),((16,18),39)),23)),((8,9),(51,53))),((21,22),(24,25)))),(52,54))),(28,29)),(2,59)),60);
 372: 2 -13875.33398 -14750.00393 (0,(((((1,91),((47,(48,49)),63)),((((50,134),138),(((((((61,62),((71,(77,(102,103))),((89,90),133))),(((64,106),(110,114)),(((((104,105),(126,127)),(111,112)),109),113))),((67,(68,80)),((((69,(128,129)),84),100),((78,79),((92,94),(93,95)))))),(96,97)),((((65,66),(70,(((87,88),(130,131)),124))),(((75,85),86),(107,108))),(((((72,73),120),(83,((115,116),125))),74),((81,99),((98,(118,(122,123))),119))))),((76,136),82))),(57,58))),(((((((3,4),135),139),(55,141)),((((5,(((11,12),((16,18),39)),23)),((8,9),(51,53))),((21,22),(24,25))),((((6,7),((((((((((13,14),32),((33,34),(45,46))),35),(19,20)),(42,43)),((26,44),27)),(((36,37),38),(40,41))),(30,31)),((15,142),17))),10),56))),((28,29),(52,54))),((((101,132),117),(121,137)),140))),(2,59)),60);
 373: 1 -14461.88281 -14741.97695 (0,(((((1,91),((47,(48,49)),63)),(57,58)),((((((((((3,4),(135,139)),((6,7),((((((((13,14),32),((33,34),(45,46))),35),(((19,20),(26,(27,44))),(42,43))),(((36,37),38),(40,41))),(30,31)),((15,142),17)))),(55,141)),(10,56)),(((5,(((11,12),((16,18),39)),23)),((8,9),(51,53))),((21,22),(24,25)))),(28,29)),(52,54)),((((101,132),117),(121,137)),140)),(((50,134),138),(((((((61,62),((89,90),133)),(71,(77,(102,103)))),(((64,106),(110,114)),(((((104,105),(126,127)),(111,112)),109),113))),((((67,(68,80)),100),((69,(128,129)),84)),((78,79),((92,94),(93,95))))),(((((65,66),(70,((87,88),(124,(130,131))))),(((75,85),86),(107,108))),(((((72,73),120),(83,((115,116),125))),74),((81,99),((98,(118,(122,123))),119)))),(96,97))),((76,136),82))))),(2,59)),60);
 374: 1 -14556.96289 -14746.28473 (0,((((1,91),(((((((61,62),((89,90),133)),(71,(77,(102,103)))),(((64,106),(110,114)),(((((104,105),(126,127)),(111,112)),109),113))),((((67,(68,80)),100),((69,(128,129)),84)),((78,79),((92,94),(93,95))))),(((((65,66),(70,(((87,88),(130,131)),124))),(((75,86),85),(107,108))),(((((72,73),120),(83,((115,116),125))),74),(((81,99),119),(98,(118,(122,123)))))),(96,97))),((76,136),82))),(((((((((((3,4),135),139),(55,141)),(((6,7),56),(10,(((((((13,14),32),((33,34),(45,46))),35),(((19,20),(26,(27,44))),(42,43))),(((36,37),38),(40,41))),(((15,17),142),(30,31)))))),(((5,(((11,12),((16,18),39)),23)),((8,9),(51,53))),((21,22),(24,25)))),((28,29),(52,54))),((((101,132),117),(121,137)),140)),63),(57,58)),((47,(48,49)),((50,134),138)))),(2,59)),60);
 375: 1 -14423.01855 -14742.3634 (0,((((((1,91),((47,(48,49)),63)),((((50,134),138),((((((((61,62),((89,90),133)),(71,(77,(102,103)))),(((64,106),(110,114)),(((((104,105),(126,127)),(111,112)),109),113))),((((67,(68,80)),100),((69,(128,129)),84)),((78,79),((92,94),(93,95))))),((((65,66),(70,(((87,88),(130,131)),124))),(((75,85),86),(107,108))),(((((72,73),120),(83,((115,116),125))),74),((81,99),((98,((118,122),123)),119))))),(96,97)),((76,136),82))),(57,58))),((((101,132),117),(121,137)),140)),((((((((3,4),(135,139)),((6,7),(10,((((((13,14),((32,(33,34)),(45,46))),35),(((19,20),(26,(27,44))),(42,43))),(((36,37),38),(40,41))),(((15,17),142),(30,31)))))),(55,141)),56),(((5,(((11,12),((16,18),39)),23)),((8,9),(51,53))),((21,22),(24,25)))),(52,54)),(28,29))),(2,59)),60);
 376: 1 -12777.2793 -14757.87639 (0,(((1,91),((((((((((3,4),(135,139)),((6,7),((((((13,14),(32,((33,34),(45,46)))),((((19,20),(26,(27,44))),35),(42,43))),(((36,37),38),(40,41))),(30,31)),((15,142),17)))),(55,141)),((((5,(((11,12),((16,18),39)),23)),((8,9),(51,53))),((21,22),(24,25))),(10,56))),((28,29),(52,54))),((((101,132),117),(121,137)),140)),63),(57,58)),(((47,(48,49)),((50,134),138)),((((61,62),((76,136),82)),(((((72,73),120),(83,((115,116),125))),74),((81,99),((98,(118,(122,123))),119)))),(((((((64,106),(110,114)),113),((((104,105),(126,127)),(111,112)),109)),((((67,(68,80)),100),((69,(128,129)),84)),((78,79),((92,94),(93,95))))),((71,(77,(102,103))),((89,90),133))),(((((65,66),(70,((((87,88),131),130),124))),(107,108)),((75,85),86)),(96,97))))))),(2,59)),60);
 377: 1 -14607.98828 -14744.5803 (0,(((((1,91),((47,(48,49)),63)),(57,58)),(((((((((3,4),135),139),(55,141)),(((6,7),(10,(((((((13,14),32),((33,34),(45,46))),35),(((19,20),(26,(27,44))),(42,43))),(((36,37),38),(40,41))),(((15,142),17),(30,31))))),56)),((((5,(((11,12),((16,18),39)),23)),(24,25)),((8,9),(51,53))),(21,22))),((28,29),(52,54))),(((101,132),(117,(121,137))),140)),(((50,134),138),(((((((61,62),(71,(77,(102,103)))),(((64,106),(110,114)),(((((104,105),(126,127)),(111,112)),109),113))),((89,90),133)),((((((65,66),(70,(((87,88),(130,131)),124))),(107,108)),((75,85),86)),(((((72,73),120),(83,((115,116),125))),74),((81,99),((98,(118,(122,123))),119)))),(((((67,68),80),100),((69,(128,129)),84)),((78,79),((92,94),(93,95)))))),(96,97)),((76,136),82))))),(2,59)),60);
 378: 2 -16053.25781 -14747.70602 (0,(((1,91),((((((((((((3,4),135),139),(((6,7),(10,(((((((13,14),32),((33,34),(45,46))),35),(((19,20),(26,(27,44))),(42,43))),(((36,37),38),(40,41))),(((15,17),142),(30,31))))),(55,141))),56),(((5,(((11,12),((16,18),39)),23)),((8,9),(51,53))),((21,22),(24,25)))),(52,54)),(28,29)),((((101,132),117),(121,137)),140)),63),(57,58)),(((47,(48,49)),((50,134),138)),((((((((61,62),((89,90),133)),(71,(77,(102,103)))),(((64,106),(110,114)),(((((104,105),(126,127)),(111,112)),109),113))),(((67,(68,80)),(((69,(128,129)),84),100)),((78,79),((92,94),(93,95))))),(96,97)),((((65,66),(70,(((87,88),(130,131)),124))),(((75,85),86),(107,108))),(((((72,73),120),(83,((115,116),125))),74),((81,99),((98,(118,(122,123))),119))))),((76,136),82))))),(2,59)),60);
 379: 1 -13974.95508 -14740.40407 (0,(((((1,91),((47,(48,49)),63)),(57,58)),((((((((((3,4),(135,139)),(10,(((((((13,14),32),((33,34),(45,46))),35),(((19,20),(26,(27,44))),(42,43))),(((36,37),38),(40,41))),(((15,17),142),(30,31))))),(6,7)),(55,141)),56),((((5,(((11,12),((16,18),39)),23)),(24,25)),((8,9),(51,53))),(21,22))),((28,29),(52,54))),(((101,132),(117,(121,137))),140)),(((50,134),138),(((((((61,62),((71,(77,(102,103))),((89,90),133))),(((64,106),(110,114)),(((((104,105),(126,127)),(111,112)),109),113))),((((67,(68,80)),100),((69,(128,129)),84)),((78,79),((92,94),(93,95))))),((((65,66),(70,(((87,88),(130,131)),124))),(((75,85),86),(107,108))),(((((72,73),120),(83,((115,116),125))),74),((81,99),((98,((118,122),123)),119))))),(96,97)),((76,136),82))))),(2,59)),60);
 380: 1 -14605.87891 -14762.10591 (0,((((1,91),((((61,62),((76,136),82)),((89,90),133)),(((((64,106),(110,114)),(((((104,105),(126,127)),(111,112)),109),113)),(71,(77,(102,103)))),(((((((65,66),(70,((87,88),((124,131),130)))),(107,108)),((75,85),86)),(((((72,73),120),(83,((115,116),125))),74),((81,99),((98,(118,(122,123))),119)))),(((((67,80),68),((69,(128,129)),84)),100),((78,79),((92,94),(93,95))))),(96,97))))),(((((((((((3,4),135),139),(55,141)),(((6,7),(10,(((((((13,14),(32,((33,34),(45,46)))),((19,20),35)),(42,43)),((26,44),27)),(((36,37),38),(40,41))),(((15,17),142),(30,31))))),56)),(((5,(((11,12),((16,18),39)),23)),((8,9),(51,53))),((21,22),(24,25)))),((28,29),(52,54))),(((101,132),(117,(121,137))),140)),63),(57,58)),((47,(48,49)),((50,134),138)))),(2,59)),60);
 381: 3 -14360.67285 -14761.45253 (0,((((1,91),(((((61,62),((76,136),82)),(((((72,73),120),(83,((115,116),125))),74),((81,99),((98,(118,(122,123))),119)))),((((((64,106),(110,114)),113),((((104,105),(126,127)),(111,112)),109)),((((67,(68,80)),((69,(128,129)),84)),100),((78,79),((92,94),(93,95))))),((71,(77,(102,103))),((89,90),133)))),((((((65,66),70),(((87,88),(130,131)),124)),(107,108)),((75,85),86)),(96,97)))),((((((((((3,4),(135,139)),(10,((((((((13,14),32),((33,34),(45,46))),35),(((19,20),(26,(27,44))),(42,43))),(((36,37),38),(40,41))),(30,31)),((15,17),142)))),(55,141)),((((((5,(((11,12),((16,18),39)),23)),(8,9)),((21,22),(24,25))),(51,53)),(6,7)),56)),((28,29),(52,54))),((((101,132),117),(121,137)),140)),63),(57,58)),((47,(48,49)),((50,134),138)))),(2,59)),60);
 382: 1 -15035.84277 -14768.0127 (0,((((1,91),(((((61,62),((76,136),82)),(((((72,73),120),(83,((115,116),125))),74),((81,99),((98,(118,(122,123))),119)))),(((((64,106),(110,114)),(((((104,105),(126,127)),(111,112)),109),113)),((71,(77,(102,103))),((89,90),133))),((((67,(68,80)),100),((69,(128,129)),84)),((78,79),((92,94),(93,95)))))),(((((65,66),(70,((87,88),(124,(130,131))))),(107,108)),((75,85),86)),(96,97)))),(((((((((((3,4),(((((((13,14),32),((33,34),(45,46))),35),(((19,20),(26,(27,44))),(42,43))),(((36,37),38),(40,41))),(30,31))),((15,17),142)),(6,7)),139),((((5,(((11,12),((16,18),39)),23)),((8,9),(51,53))),((21,22),(24,25))),((10,135),((55,141),56)))),((28,29),(52,54))),((((101,132),117),(121,137)),140)),63),(57,58)),((47,(48,49)),((50,134),138)))),(2,59)),60);
 383: 1 -15840.12109 -14742.39397 (0,((((1,91),((47,(48,49)),63)),(((((((((3,4),135),139),(55,141)),(((6,7),(10,((((((((13,14),32),((33,34),(45,46))),35),((19,20),(26,(27,44)))),(42,43)),(((36,37),38),(40,41))),(((15,17),142),(30,31))))),56)),(((5,(((11,12),((16,18),39)),23)),((8,9),(51,53))),((21,22),(24,25)))),((28,29),(52,54))),((((101,132),117),(121,137)),140)),((((50,134),138),(((((((61,62),((89,90),133)),(71,(77,(102,103)))),(((64,106),(110,114)),(((((104,105),(126,127)),(111,112)),109),113))),((((67,(68,80)),100),((69,(128,129)),84)),((78,79),((92,94),(93,95))))),((((65,66),(70,((((87,88),130),131),124))),(((75,85),86),(107,108))),((((((72,73),120),(83,((115,116),125))),74),((76,136),82)),(((81,99),119),(98,(118,(122,123))))))),(96,97))),(57,58)))),(2,59)),60);
 384: 2 -14948.7793 -14741.04614 (0,((((1,91),((47,(48,49)),63)),((((((((((3,4),135),139),((((6,7),(((((((13,14),32),((33,34),(45,46))),35),(((19,20),(26,(27,44))),(42,43))),(((36,37),38),(40,41))),(((15,17),142),(30,31)))),10),(55,141))),56),(((5,(((11,12),((16,18),39)),23)),((8,9),(51,53))),((21,22),(24,25)))),((28,29),(52,54))),(((101,132),(117,(121,137))),140)),(((50,134),138),(((61,62),((76,136),82)),((((((64,106),((((((104,105),(126,127)),(111,112)),109),113),(110,114))),((71,(77,(102,103))),((89,90),133))),((((67,(68,80)),100),((69,(128,129)),84)),((78,79),((92,94),(93,95))))),((((65,66),(70,((((87,88),131),124),130))),(((75,85),86),(107,108))),(((((72,73),120),(83,((115,116),125))),74),((81,99),((98,(118,(122,123))),119))))),(96,97))))),(57,58))),(2,59)),60);
 385: 1 -15183.26172 -14741.90037 (0,((((((1,91),((47,(48,49)),63)),(57,58)),(((50,134),138),((((((((61,62),((89,90),133)),(71,(77,(102,103)))),(((64,106),(110,114)),(((((104,105),(126,127)),(111,112)),109),113))),((((67,(68,80)),100),((69,(128,129)),84)),((78,79),((92,94),(93,95))))),(96,97)),((((65,66),(70,(((87,88),(130,131)),124))),(((75,85),86),(107,108))),(((((72,73),120),(83,((115,116),125))),74),((81,99),((98,((118,122),123)),119))))),((76,136),82)))),(((((((3,4),(135,139)),((((6,7),(10,(((((((13,14),32),((33,34),(45,46))),35),(((19,20),(26,(27,44))),(42,43))),(((36,37),38),(40,41))),(((15,17),142),(30,31))))),56),(55,141))),(((5,(((11,12),((16,18),39)),23)),((8,9),(51,53))),((21,22),(24,25)))),(52,54)),(28,29)),(((101,132),((121,137),140)),117))),(2,59)),60);
 386: 4 -14604.20508 -14738.53139 (0,(((((((((1,91),(47,(48,49))),63),(57,58)),(((50,134),138),((((((((61,62),((89,90),133)),(71,(77,(102,103)))),(((64,106),(110,114)),(((((104,105),(126,127)),(111,112)),109),113))),((((67,(68,80)),100),((69,(128,129)),84)),((78,79),((92,94),(93,95))))),(((((65,66),70),((87,88),(124,(130,131)))),(((75,85),86),(107,108))),(((((72,73),120),(83,((115,116),125))),74),((81,99),((98,((118,122),123)),119))))),(96,97)),((76,136),82)))),(((101,132),(117,(121,137))),140)),(((((((3,4),135),139),(55,141)),(((6,7),(10,(((((((13,14),32),((33,34),(45,46))),35),(((19,20),(26,(27,44))),(42,43))),(((36,37),38),(40,41))),(((15,17),142),(30,31))))),56)),(((5,(((11,12),((16,18),39)),23)),((8,9),(51,53))),((21,22),(24,25)))),(52,54))),(28,29)),(2,59)),60);
 387: 1 -14346.60156 -14740.96635 (0,(((((1,91),((47,(48,49)),63)),(((((((((3,4),135),139),(55,141)),(((6,7),(10,(((((13,14),(32,((33,34),(45,46)))),((((19,20),(26,(27,44))),35),(42,43))),(((36,37),38),(40,41))),(((15,17),142),(30,31))))),56)),(((5,(((11,12),((16,18),39)),23)),((8,9),(51,53))),((21,22),(24,25)))),((28,29),(52,54))),(((101,132),(117,(121,137))),140)),(((50,134),138),(((((((61,62),((71,(77,(102,103))),((89,90),133))),(((64,106),(110,114)),(((((104,105),(126,127)),(111,112)),109),113))),((((67,(68,80)),100),((69,(128,129)),84)),((78,79),((92,94),(93,95))))),((((65,66),(70,(((87,88),(130,131)),124))),(((75,85),86),(107,108))),((((72,73),120),(74,(83,((115,116),125)))),((81,99),((98,(118,(122,123))),119))))),(96,97)),((76,136),82))))),(57,58)),(2,59)),60);
 388: 1 -15315.67969 -14741.20419 (0,(((((1,91),((47,(48,49)),63)),(57,58)),((((((((3,4),(135,139)),(55,141)),((((6,7),(((((13,14),(32,((33,34),(45,46)))),((((19,20),(26,(27,44))),35),(42,43))),(((36,37),38),(40,41))),(((15,17),142),(30,31)))),10),56)),(((5,(((11,12),((16,18),39)),23)),((8,9),(51,53))),((21,22),(24,25)))),((28,29),(52,54))),(((101,132),(117,(121,137))),140)),(((50,134),138),(((((((61,62),((71,(77,(102,103))),((89,90),133))),(((64,106),(110,114)),(((((104,105),(126,127)),(111,112)),109),113))),((67,(68,80)),((((69,(128,129)),84),100),((78,79),((92,94),(93,95)))))),(96,97)),(((((65,66),70),((87,88),(124,(130,131)))),(((75,85),86),(107,108))),(((((72,73),120),(83,((115,116),125))),74),((81,99),((98,(118,(122,123))),119))))),((76,136),82))))),(2,59)),60);
 389: 1 -14965.4375 -14751.82449 (0,(((((1,91),((47,(48,49)),63)),((((50,134),138),(((((((61,62),((71,(77,(102,103))),((89,90),133))),(((64,106),(110,114)),(((((104,105),(126,127)),(111,112)),109),113))),(((67,(68,80)),(((69,(128,129)),84),100)),((78,79),((92,94),(93,95))))),(96,97)),(((((65,66),70),(((87,88),(130,131)),124)),(((75,85),86),(107,108))),(((((72,73),120),(83,((115,116),125))),74),((81,99),((98,(118,(122,123))),119))))),((76,136),82))),(57,58))),(((((((3,4),135),139),(55,141)),((((5,(((11,12),((16,18),39)),23)),((8,9),(51,53))),((21,22),(24,25))),((((6,7),((((((((((13,14),32),((33,34),(45,46))),35),(19,20)),(42,43)),((26,44),27)),(((36,37),38),(40,41))),(30,31)),((15,142),17))),10),56))),((28,29),(52,54))),((((101,132),117),(121,137)),140))),(2,59)),60);
 390: 1 -15406.97559 -14745.17927 (0,(((1,91),((((((((((3,4),(135,139)),(55,141)),(((6,7),(10,(((((13,14),((32,(45,46)),(33,34))),((((19,20),(26,(27,44))),35),(42,43))),(((36,37),38),(40,41))),(((15,17),142),(30,31))))),56)),(((5,(((11,12),((16,18),39)),23)),((8,9),(51,53))),((21,22),(24,25)))),((28,29),(52,54))),(((101,132),(117,(121,137))),140)),((47,(48,49)),63)),(57,58)),(((50,134),138),((((((((61,62),((89,90),133)),(71,(77,(102,103)))),(((64,106),(110,114)),(((((104,105),(126,127)),(111,112)),109),113))),((((67,(68,80)),100),((69,(128,129)),84)),((78,79),((92,94),(93,95))))),(96,97)),((((65,66),(70,((((87,88),131),130),124))),(((75,85),86),(107,108))),(((((72,73),120),(83,((115,116),125))),74),((81,99),((98,(118,(122,123))),119))))),((76,136),82))))),(2,59)),60);
 391: 1 -13343.39648 -14743.45013 (0,(((((1,91),((47,(48,49)),63)),(((((((((3,4),135),139),(55,141)),(((6,7),(10,(((((13,14),(32,((33,34),(45,46)))),((((19,20),(26,(27,44))),35),(42,43))),(((36,37),38),(40,41))),(((15,17),142),(30,31))))),56)),(((5,(((11,12),((16,18),39)),23)),((8,9),(51,53))),((21,22),(24,25)))),((28,29),(52,54))),(((101,132),(117,(121,137))),140)),(((50,134),138),(((((((61,62),((71,(77,(102,103))),((89,90),133))),(((64,106),(110,114)),(((((104,105),(126,127)),(111,112)),109),113))),((((67,(68,80)),100),((69,(128,129)),84)),((78,79),((92,94),(93,95))))),((((65,66),(70,(((87,88),(130,131)),124))),(((75,85),86),(107,108))),(((((72,73),120),(83,((115,116),125))),74),((81,99),(((98,118),(122,123)),119))))),(96,97)),((76,136),82))))),(57,58)),(2,59)),60);
 392: 1 -14545.18262 -14745.79464 (0,(((((1,91),((47,(48,49)),63)),((((((((((3,4),135),139),(55,141)),((6,7),(((((13,14),(32,((33,34),(45,46)))),((((19,20),(26,(27,44))),35),(42,43))),(((36,37),38),(40,41))),(((15,17),142),(30,31))))),(10,56)),(((5,(((11,12),((16,18),39)),23)),((8,9),(51,53))),((21,22),(24,25)))),((28,29),(52,54))),(((101,132),(117,(121,137))),140)),(((50,134),138),((((((((61,62),(71,(77,(102,103)))),(((64,106),(110,114)),(((((104,105),(126,127)),(111,112)),109),113))),((89,90),133)),(((((67,68),80),100),((69,(128,129)),84)),((78,79),((92,94),(93,95))))),((((65,66),(70,((((87,88),131),130),124))),(((75,85),86),(107,108))),(((((72,73),120),(83,((115,116),125))),74),((81,99),((98,((118,122),123)),119))))),(96,97)),((76,136),82))))),(57,58)),(2,59)),60);
 393: 1 -14562.21289 -14749.89069 (0,(((((1,91),((47,(48,49)),63)),((((50,134),138),(((((((61,62),((71,(77,(102,103))),((89,90),133))),(((64,106),(110,114)),(((((104,105),(126,127)),(111,112)),109),113))),((((67,(68,80)),100),((69,(128,129)),84)),((78,79),((92,94),(93,95))))),((((65,66),(70,(((87,88),(130,131)),124))),(((75,85),86),(107,108))),(((((72,73),120),(83,((115,116),125))),74),((81,99),((98,(118,(122,123))),119))))),(96,97)),((76,136),82))),(57,58))),(((((((((3,4),135),139),(55,141)),((6,7),(10,(((((((((13,14),32),((33,34),(45,46))),35),(19,20)),(42,43)),((26,44),27)),(((36,37),38),(40,41))),(((15,142),17),(30,31)))))),56),(((5,(((11,12),((16,18),39)),23)),((8,9),(51,53))),((21,22),(24,25)))),((28,29),(52,54))),((((101,132),117),(121,137)),140))),(2,59)),60);
 394: 2 -15139.67383 -14758.16456 (0,(((1,91),(((((((((((3,4),135),139),(55,141)),(((6,7),(10,(((((13,14),(32,((33,34),(45,46)))),((((19,20),(26,(27,44))),35),(42,43))),(((36,37),38),(40,41))),(((15,142),17),(30,31))))),56)),(((5,(((11,12),((16,18),39)),23)),((8,9),(51,53))),((21,22),(24,25)))),((28,29),(52,54))),((((101,132),117),(121,137)),140)),63),(57,58)),(((47,(48,49)),((50,134),138)),((((61,62),((89,90),133)),(((((64,106),(110,114)),(((((104,105),(126,127)),(111,112)),109),113)),(71,(77,(102,103)))),(((((65,66),(70,(((87,88),(130,131)),124))),(((75,85),86),(107,108))),(((((67,(68,80)),((69,(128,129)),84)),100),((78,79),((92,94),(93,95)))),(((((72,73),120),(83,((115,116),125))),74),((81,99),((98,((118,122),123)),119))))),(96,97)))),((76,136),82))))),(2,59)),60);
 395: 1 -14865.13477 -14744.05077 (0,(((((1,91),((47,(48,49)),63)),((((50,134),138),((((((((61,62),((89,90),133)),(71,(77,(102,103)))),(((64,106),(110,114)),(((((104,105),(126,127)),(111,112)),109),113))),((((67,(68,80)),100),((69,(128,129)),84)),((78,79),((92,94),(93,95))))),(96,97)),((((65,66),(70,(((87,88),(130,131)),124))),(((75,85),86),(107,108))),(((((72,73),120),(83,((115,116),125))),74),((81,99),((98,((118,123),122)),119))))),((76,136),82))),(57,58))),((((((((((3,4),(135,139)),(((((((13,14),32),((33,34),(45,46))),35),(((19,20),(26,(27,44))),(42,43))),(((36,37),38),(40,41))),(((15,142),17),(30,31)))),10),(55,141)),(6,7)),56),(((5,(((11,12),((16,18),39)),23)),((8,9),(51,53))),((21,22),(24,25)))),((28,29),(52,54))),((((101,132),117),(121,137)),140))),(2,59)),60);
 396: 1 -15659.42578 -14750.67554 (0,((((1,91),(((61,62),(((((((64,106),(110,114)),113),((((104,105),(126,127)),(111,112)),109)),(((((67,68),80),100),((69,(128,129)),84)),((78,79),((92,94),(93,95))))),((71,(77,(102,103))),((89,90),133))),(((((65,66),(70,(((87,88),(130,131)),124))),(((75,85),86),(107,108))),(((((72,73),120),(83,((115,116),125))),74),((81,99),((98,(118,(122,123))),119)))),(96,97)))),((76,136),82))),((((((((((((3,4),((((((((13,14),32),((33,34),(45,46))),35),(((19,20),(26,(27,44))),(42,43))),(((36,37),38),(40,41))),(30,31)),((15,17),142))),(135,139)),(6,7)),(55,141)),(10,56)),(((5,(((11,12),((16,18),39)),23)),((8,9),(51,53))),((21,22),(24,25)))),((28,29),(52,54))),(((101,132),(117,(121,137))),140)),63),(57,58)),((47,(48,49)),((50,134),138)))),(2,59)),60);
 397: 1 -15263.93945 -14747.10159 (0,(((((1,91),((47,(48,49)),63)),(57,58)),((((((((3,4),(135,139)),(55,141)),((((6,7),(((((13,14),(32,((33,34),(45,46)))),((((19,20),(26,(27,44))),35),(42,43))),(((36,37),38),(40,41))),(((15,17),142),(30,31)))),10),56)),(((5,(((11,12),((16,18),39)),23)),((8,9),(51,53))),((21,22),(24,25)))),((28,29),(52,54))),((101,132),((117,(121,137)),140))),(((50,134),138),(((((((61,62),((71,(77,(102,103))),((89,90),133))),(((64,106),(110,114)),(((((104,105),(126,127)),(111,112)),109),113))),((67,(68,80)),((((69,(128,129)),84),100),((78,79),((92,94),(93,95)))))),(96,97)),((((65,66),(70,((87,88),(124,(130,131))))),(((75,85),86),(107,108))),(((((72,73),120),(83,((115,116),125))),74),((81,99),((98,(118,(122,123))),119))))),((76,136),82))))),(2,59)),60);
 398: 1 -15631.78027 -14754.0898 (0,((((((1,91),(((((((61,62),((89,90),133)),(71,(77,(102,103)))),((((64,106),(110,114)),((((104,105),(126,127)),(111,112)),109)),113)),(((((67,80),68),100),((69,(128,129)),84)),((78,79),((92,94),(93,95))))),(((((65,66),(70,((87,88),((124,130),131)))),(((75,85),86),(107,108))),(((((72,73),120),(83,((115,116),125))),74),((81,99),((98,(118,(122,123))),119)))),(96,97))),((76,136),82))),(((((47,(48,49)),63),((50,134),138)),(57,58)),(((101,132),(117,(121,137))),140))),((((((3,4),(135,139)),((6,7),((((((((13,14),32),((33,34),(45,46))),35),(((19,20),(26,(27,44))),(42,43))),(((36,37),38),(40,41))),(30,31)),((15,17),142)))),(55,141)),((((5,(((11,12),((16,18),39)),23)),((8,9),(51,53))),((21,22),(24,25))),(10,56))),(52,54))),(28,29)),(2,59)),60);
 399: 1 -14053.38281 -14769.40304 (0,((((1,91),(((61,62),((76,136),82)),((((((((64,106),(110,114)),((((104,105),(126,127)),(111,112)),109)),113),((71,(77,(102,103))),((89,90),133))),((((67,(68,80)),100),((69,(128,129)),84)),((78,79),((92,94),(93,95))))),(((((65,66),(70,((87,88),(124,(130,131))))),(107,108)),((75,85),86)),(((((72,73),120),(83,((115,116),125))),74),((81,99),((98,(118,(122,123))),119))))),(96,97)))),((((((((((3,4),135),139),(((6,7),(10,((((((13,14),((32,(33,34)),(45,46))),35),(((19,20),(26,(27,44))),(42,43))),((30,31),(((36,37),38),(40,41)))),((15,142),17)))),56)),((((5,(((11,12),((16,18),39)),23)),((8,9),(51,53))),((21,22),(24,25))),(55,141))),((28,29),(52,54))),(((101,132),(117,(121,137))),140)),63),(57,58)),((47,(48,49)),((50,134),138)))),(2,59)),60);
 400: 1 -13367.49609 -14741.37657 (0,(((((1,91),((47,(48,49)),63)),((((((((((3,4),(135,139)),(10,(((((13,14),(32,((33,34),(45,46)))),((((19,20),(26,(27,44))),35),(42,43))),(((36,37),38),(40,41))),(((15,17),142),(30,31))))),(6,7)),(55,141)),56),(((5,(((11,12),((16,18),39)),23)),((8,9),(51,53))),((21,22),(24,25)))),((28,29),(52,54))),(((101,132),(117,(121,137))),140)),(((50,134),138),(((((((61,62),((71,(77,(102,103))),((89,90),133))),(((64,106),(110,114)),(((((104,105),(126,127)),(111,112)),109),113))),(((((67,68),80),100),((69,(128,129)),84)),((78,79),((92,94),(93,95))))),((((65,66),(70,(((87,88),(130,131)),124))),(((75,85),86),(107,108))),(((((72,73),120),(83,((115,116),125))),74),((81,99),((98,(118,(122,123))),119))))),(96,97)),((76,136),82))))),(57,58)),(2,59)),60);
 401: 1 -15212.22168 -14753.06201 (0,((((1,91),((((61,62),((89,90),133)),(((((64,106),(110,114)),(((((104,105),(126,127)),(111,112)),109),113)),(71,(77,(102,103)))),(((((((65,66),(70,(((87,88),(130,131)),124))),(107,108)),((75,85),86)),(((((72,73),120),(83,((115,116),125))),74),((81,99),((98,(118,(122,123))),119)))),(((((67,68),80),((69,(128,129)),84)),100),((78,79),((92,94),(93,95))))),(96,97)))),((76,136),82))),((((((((((3,4),135),139),((((6,7),(10,(((((13,14),(32,((33,34),(45,46)))),((((19,20),(26,(27,44))),35),(42,43))),(((36,37),38),(40,41))),(((15,17),142),(30,31))))),56),(55,141))),(((5,(((11,12),((16,18),39)),23)),((8,9),(51,53))),((21,22),(24,25)))),((28,29),(52,54))),((((101,132),117),(121,137)),140)),63),(57,58)),((47,(48,49)),((50,134),138)))),(2,59)),60);
 402: 1 -14109.86426 -14746.22451 (0,(((1,91),((((((((((3,4),135),139),(((6,7),(10,((((((((13,14),(45,46)),32),(33,34)),35),(((19,20),(26,(27,44))),(42,43))),(((36,37),38),(40,41))),(((15,142),17),(30,31))))),56)),((((5,(((11,12),((16,18),39)),23)),((8,9),(51,53))),((21,22),(24,25))),(55,141))),((28,29),(52,54))),((((101,132),117),(121,137)),140)),((47,(48,49)),63)),(57,58)),(((50,134),138),((((((((61,62),((89,90),133)),(71,(77,(102,103)))),(((64,106),(110,114)),(((((104,105),(126,127)),(111,112)),109),113))),((((67,(68,80)),100),((69,(128,129)),84)),((78,79),((92,94),(93,95))))),(96,97)),((((65,66),(70,((87,88),((124,130),131)))),(((75,85),86),(107,108))),(((((72,73),120),(83,((115,116),125))),74),((81,99),((98,(118,(122,123))),119))))),((76,136),82))))),(2,59)),60);
 403: 1 -14391.42773 -14772.42857 (0,((((1,91),((((61,62),((76,136),82)),((((((72,73),120),83),((115,116),125)),74),((81,99),((98,((118,122),123)),119)))),((((((64,106),(110,114)),(((((104,105),(126,127)),(111,112)),109),113)),((71,(77,(102,103))),((89,90),133))),((((((67,68),80),84),(69,(128,129))),100),((78,79),((92,94),(93,95))))),((((65,66),(70,(((87,88),124),(130,131)))),(((75,85),86),(107,108))),(96,97))))),((((((((((3,4),(135,139)),(55,141)),((((6,7),((((((((13,14),32),((33,34),(45,46))),((19,20),35)),(42,43)),((26,44),27)),(((36,37),38),(40,41))),(((15,17),142),(30,31)))),56),10)),((((5,(((11,12),((16,18),39)),23)),(8,9)),(51,53)),((21,22),(24,25)))),((28,29),(52,54))),((((101,132),117),(121,137)),140)),63),(57,58)),((47,(48,49)),((50,134),138)))),(2,59)),60);
 404: 1 -15078.73633 -14749.16997 (0,(((((1,91),((47,(48,49)),63)),(((((((((3,4),135),139),(55,141)),(((6,7),(10,(((((((13,14),32),((33,34),(45,46))),35),(((19,20),(26,(27,44))),(42,43))),(((36,37),38),(40,41))),(((15,142),17),(30,31))))),56)),((((5,(((11,12),((16,18),39)),23)),(24,25)),((8,9),(51,53))),(21,22))),((28,29),(52,54))),((((101,132),117),(121,137)),140)),(((50,134),138),((((((((61,62),((89,90),133)),(71,(77,(102,103)))),((((64,106),(110,114)),(109,113)),(((104,105),(126,127)),(111,112)))),((((67,(68,80)),100),((69,(128,129)),84)),((78,79),((92,94),(93,95))))),((((65,66),(70,(((87,88),(130,131)),124))),(((75,85),86),(107,108))),(((((72,73),120),(83,((115,116),125))),74),((81,99),((98,(118,(122,123))),119))))),(96,97)),((76,136),82))))),(57,58)),(2,59)),60);
 405: 1 -14888.83008 -14769.37366 (0,((((1,91),(((((((61,62),((89,90),133)),(71,(77,(102,103)))),((((64,106),(110,114)),((((104,105),(126,127)),(111,112)),109)),113)),((((67,(68,80)),100),((69,(128,129)),84)),((78,79),((92,94),(93,95))))),(((((65,66),(70,(((87,88),(130,131)),124))),(((75,85),86),(107,108))),((((((72,73),120),83),((115,116),125)),74),((81,99),((98,(118,(122,123))),119)))),(96,97))),((76,136),82))),((((((((((3,4),135),139),(((6,7),(10,(((((((13,14),32),((33,34),(45,46))),35),(((19,20),(26,(27,44))),(42,43))),(((36,37),38),(40,41))),(((15,17),142),(30,31))))),56)),(55,141)),(((5,(24,25)),(21,22)),(((8,9),(((11,12),((16,18),39)),23)),(51,53)))),(52,54)),(28,29)),(((101,132),((121,137),140)),117)),((((47,(48,49)),63),((50,134),138)),(57,58)))),(2,59)),60);
 406: 1 -14040.2168 -14748.42728 (0,(((((1,91),((47,(48,49)),63)),(57,58)),((((((((((3,4),(135,139)),((6,7),(10,(((((((13,14),32),((33,34),(45,46))),35),(((19,20),(26,(27,44))),(42,43))),(((36,37),38),(40,41))),(((15,17),142),(30,31)))))),(55,141)),56),(((5,(((11,12),((16,18),39)),23)),((8,9),(51,53))),((21,22),(24,25)))),(52,54)),(28,29)),(((101,132),(117,(121,137))),140)),(((50,134),138),(((((((61,62),((((64,106),(110,114)),(((((104,105),(126,127)),(111,112)),109),113)),(71,(77,(102,103))))),((89,90),133)),(((67,(68,80)),(((69,(128,129)),84),100)),((78,79),((92,94),(93,95))))),((((65,66),(70,((((87,88),131),124),130))),(((75,86),85),(107,108))),(((((72,73),120),(83,((115,116),125))),74),(((81,99),119),(98,(118,(122,123))))))),(96,97)),((76,136),82))))),(2,59)),60);
 407: 1 -14311.0791 -14743.34691 (0,(((((1,91),((47,(48,49)),63)),((((50,134),138),((((((61,62),((71,(77,(102,103))),((89,90),133))),(((64,106),(110,114)),(((((104,105),(126,127)),(111,112)),109),113))),(((((67,80),68),100),((69,(128,129)),84)),((78,79),((92,94),(93,95))))),(((((65,66),(70,(((87,88),(130,131)),124))),(((75,85),86),(107,108))),(((((72,73),120),(83,((115,116),125))),74),((81,99),((98,((118,122),123)),119)))),(96,97))),((76,136),82))),(57,58))),(((((((((3,4),135),139),(55,141)),(((6,7),(10,(((((((13,14),32),((33,34),(45,46))),35),(((19,20),(26,(27,44))),(42,43))),(((36,37),38),(40,41))),(((15,17),142),(30,31))))),56)),(((5,(((11,12),((16,18),39)),23)),((8,9),(51,53))),((21,22),(24,25)))),(52,54)),(28,29)),((101,132),((117,(121,137)),140)))),(2,59)),60);
 408: 1 -14924.59766 -14746.49955 (0,(((((1,91),((47,(48,49)),63)),(((((((((3,4),135),139),(55,141)),(((6,7),(((((13,14),((32,(45,46)),(33,34))),((((19,20),(26,(27,44))),35),(42,43))),(((36,37),38),(40,41))),(((15,17),142),(30,31)))),(10,56))),(((5,(((11,12),((16,18),39)),23)),((8,9),(51,53))),((21,22),(24,25)))),((28,29),(52,54))),(((101,132),(117,(121,137))),140)),(((50,134),138),((((((((61,62),(71,(77,(102,103)))),(((64,106),(110,114)),(((((104,105),(126,127)),(111,112)),109),113))),((89,90),133)),(((((67,68),80),100),((69,(128,129)),84)),((78,79),((92,94),(93,95))))),((((65,66),(70,((((87,88),131),130),124))),(((75,85),86),(107,108))),(((((72,73),120),(83,((115,116),125))),74),((81,99),((98,((118,122),123)),119))))),(96,97)),((76,136),82))))),(57,58)),(2,59)),60);
 409: 1 -13888.83984 -14753.24852 (0,((((1,91),(((50,134),138),((((((((61,62),((89,90),133)),(71,(77,(102,103)))),(((64,106),(110,114)),(((((104,105),(126,127)),(111,112)),109),113))),((((67,(68,80)),100),((69,(128,129)),84)),((78,79),((92,94),(93,95))))),(96,97)),((((65,66),(70,(((87,88),131),(124,130)))),(((75,85),86),(107,108))),(((((72,73),120),(83,((115,116),125))),74),((81,99),((98,((118,122),123)),119))))),((76,136),82)))),(((((((((3,4),135),139),(((6,7),(((((((13,14),32),((33,34),(45,46))),(((19,20),(26,(27,44))),35)),(42,43)),(((36,37),38),(40,41))),(((15,17),142),(30,31)))),(10,56))),(55,141)),(((((5,(((11,12),((16,18),39)),23)),(24,25)),(8,9)),(51,53)),(21,22))),((28,29),(52,54))),(((101,132),(117,(121,137))),140)),(((47,(48,49)),63),(57,58)))),(2,59)),60);
 410: 1 -15009.43359 -14756.13443 (0,((((1,91),(((((((((((3,4),135),139),((6,7),((((((((13,14),32),((33,34),(45,46))),35),(((19,20),(26,(27,44))),(42,43))),(((36,37),38),(40,41))),(30,31)),((15,17),142)))),(55,141)),((((5,(((11,12),((16,18),39)),23)),((8,9),(51,53))),((21,22),(24,25))),(10,56))),((28,29),(52,54))),((((101,132),117),(121,137)),140)),63),(57,58)),((47,(48,49)),((50,134),138)))),(((61,62),((76,136),82)),(((((((64,106),(((((104,105),(126,127)),(111,112)),109),113)),114),110),((71,(77,(102,103))),((89,90),133))),(((((67,68),80),100),((69,(128,129)),84)),((78,79),((92,94),(93,95))))),(((((65,66),(70,((((87,88),130),131),124))),(((75,85),86),(107,108))),(((((72,73),120),(83,((115,116),125))),74),((81,99),((98,((118,122),123)),119)))),(96,97))))),(2,59)),60);
 411: 1 -15630.39062 -14750.22636 (0,(((((1,91),((47,(48,49)),63)),(57,58)),(((((((((3,4),135),139),(55,141)),(((6,7),(10,((((((((((13,14),32),((33,34),(45,46))),35),(19,20)),(26,(27,44))),(42,43)),(40,41)),((36,37),38)),(((15,142),17),(30,31))))),56)),(((5,(((11,12),((16,18),39)),23)),((8,9),(51,53))),((21,22),(24,25)))),((28,29),(52,54))),((((101,132),117),(121,137)),140)),(((50,134),138),(((((((61,62),((71,(77,(102,103))),((89,90),133))),((64,106),((((((104,105),(126,127)),(111,112)),109),113),(110,114)))),(((((67,68),80),100),((69,(128,129)),84)),((78,79),((92,94),(93,95))))),((76,136),82)),((((65,66),(70,((87,88),((124,131),130)))),(((75,85),86),(107,108))),(((((72,73),120),(83,((115,116),125))),74),((81,99),((98,(118,(122,123))),119))))),(96,97))))),(2,59)),60);
 412: 4 -14860.5957 -14742.61716 (0,((((((1,91),(47,(48,49))),63),(57,58)),(((((((((3,4),135),139),(55,141)),(((6,7),(10,(((((13,14),(32,((33,34),(45,46)))),((((19,20),(26,(27,44))),35),(42,43))),(((36,37),38),(40,41))),(((15,142),17),(30,31))))),56)),(((5,(((11,12),((16,18),39)),23)),((8,9),(51,53))),((21,22),(24,25)))),((28,29),(52,54))),(((101,132),(117,(121,137))),140)),(((50,134),138),((((((((61,62),((89,90),133)),(71,(77,(102,103)))),(((64,106),(110,114)),(((((104,105),(126,127)),(111,112)),109),113))),((((67,(68,80)),100),((69,(128,129)),84)),((78,79),((92,94),(93,95))))),(((((72,73),120),(83,((115,116),125))),74),((81,99),((98,(118,(122,123))),119)))),(((((65,66),(70,((87,88),(124,(130,131))))),(107,108)),((75,85),86)),(96,97))),((76,136),82))))),(2,59)),60);
 413: 2 -15208.16309 -14737.0951 (0,(((((1,91),((47,(48,49)),63)),(57,58)),((((((((3,4),(135,139)),(((6,7),(10,(((((((13,14),32),((33,34),(45,46))),35),(((19,20),(26,(27,44))),(42,43))),(((36,37),38),(40,41))),(((15,142),17),(30,31))))),56)),((((5,(((11,12),((16,18),39)),23)),((8,9),(51,53))),((21,22),(24,25))),(55,141))),(52,54)),(28,29)),(((101,132),(117,(121,137))),140)),(((50,134),138),((((((((61,62),((89,90),133)),(71,(77,(102,103)))),(((64,106),(110,114)),(((((104,105),(126,127)),(111,112)),109),113))),((((67,(68,80)),100),((69,(128,129)),84)),((78,79),((92,94),(93,95))))),((((65,66),(70,(((87,88),(130,131)),124))),(((75,85),86),(107,108))),(((((72,73),120),(83,((115,116),125))),74),((81,99),((98,(118,(122,123))),119))))),(96,97)),((76,136),82))))),(2,59)),60);
 414: 1 -15133.79297 -14776.09337 (0,(((1,91),((((((((((3,4),135),139),((((6,7),((((((((13,14),32),((33,34),(45,46))),((19,20),35)),(42,43)),((26,44),27)),(((36,37),38),(40,41))),(((15,142),17),(30,31)))),(10,56)),(55,141))),((((5,(((11,12),((16,18),39)),23)),(8,9)),(51,53)),((21,22),(24,25)))),((28,29),(52,54))),(((101,132),117),((121,137),140))),63),(57,58)),(((47,(48,49)),((50,134),138)),((((61,62),((76,136),82)),((89,90),133)),(((((64,106),(110,114)),(((((104,105),(126,127)),(111,112)),109),113)),(71,(77,(102,103)))),((((((65,66),(70,((87,88),(124,(130,131))))),(((75,85),86),(107,108))),(((((72,73),120),(83,((115,116),125))),74),(((81,99),119),(98,(118,(122,123)))))),(((((67,(68,80)),84),(69,(128,129))),100),((78,79),((92,94),(93,95))))),(96,97))))))),(2,59)),60);
 415: 1 -14410.70508 -14758.1932 (0,(((1,91),(((((((((((3,4),(135,139)),((6,7),((((((13,14),((32,(45,46)),(33,34))),((((19,20),(26,(27,44))),35),(42,43))),(((36,37),38),(40,41))),(30,31)),((15,142),17)))),(55,141)),(10,56)),(((5,(((11,12),((16,18),39)),23)),((8,9),(51,53))),((21,22),(24,25)))),((28,29),(52,54))),((((101,132),117),(121,137)),140)),63),(57,58)),(((47,(48,49)),((50,134),138)),((((61,62),((76,136),82)),(((((72,73),120),(83,((115,116),125))),74),((81,99),((98,(118,(122,123))),119)))),(((((((64,106),(110,114)),113),((((104,105),(126,127)),(111,112)),109)),((((67,(68,80)),100),((69,(128,129)),84)),((78,79),((92,94),(93,95))))),((71,(77,(102,103))),((89,90),133))),(((((65,66),(70,((((87,88),131),130),124))),(107,108)),((75,85),86)),(96,97))))))),(2,59)),60);
 416: 2 -15348.66504 -14757.7012 (0,((((1,91),(((((61,62),((76,136),82)),(((((72,73),120),(83,((115,116),125))),74),((81,99),((98,(118,(122,123))),119)))),(((((64,106),(110,114)),(((((104,105),(126,127)),(111,112)),109),113)),((71,(77,(102,103))),((89,90),133))),((((67,(68,80)),100),((69,(128,129)),84)),((78,79),((92,94),(93,95)))))),(((((65,66),(70,((87,88),(124,(130,131))))),(107,108)),((75,85),86)),(96,97)))),((((((((((3,4),(135,139)),(55,141)),(((6,7),(((((((((13,14),32),((33,34),(45,46))),((19,20),35)),(42,43)),((26,44),27)),(((36,37),38),(40,41))),(30,31)),((15,17),142))),(10,56))),(((5,(((11,12),((16,18),39)),23)),((8,9),(51,53))),((21,22),(24,25)))),((28,29),(52,54))),((((101,132),117),(121,137)),140)),63),(57,58)),((47,(48,49)),((50,134),138)))),(2,59)),60);
 417: 1 -14430.83008 -14746.87355 (0,((((1,91),((47,(48,49)),63)),((((((((((3,4),(135,139)),((6,7),(10,((((((13,14),((32,(33,34)),(45,46))),35),(((19,20),(26,(27,44))),(42,43))),(((36,37),38),(40,41))),(((15,142),17),(30,31)))))),(55,141)),56),((((5,(((11,12),((16,18),39)),23)),((21,22),(24,25))),(8,9)),(51,53))),((28,29),(52,54))),(((101,132),(117,(121,137))),140)),(((50,134),138),((((((61,62),((((67,(68,80)),100),((69,(128,129)),84)),((78,79),((92,94),(93,95))))),((((64,106),(110,114)),(((((104,105),(126,127)),(111,112)),109),113)),((71,(77,(102,103))),((89,90),133)))),((((65,66),(70,((((87,88),130),124),131))),(((75,85),86),(107,108))),(((((72,73),120),(83,((115,116),125))),74),((81,99),((98,(118,(122,123))),119))))),(96,97)),((76,136),82)))),(57,58))),(2,59)),60);
 418: 1 -14819.9668 -14754.0898 (0,((((((1,91),(((((((61,62),((89,90),133)),(71,(77,(102,103)))),((((64,106),(110,114)),((((104,105),(126,127)),(111,112)),109)),113)),(((((67,80),68),100),((69,(128,129)),84)),((78,79),((92,94),(93,95))))),(((((65,66),(70,((87,88),((124,130),131)))),(((75,85),86),(107,108))),(((((72,73),120),(83,((115,116),125))),74),((81,99),((98,(118,(122,123))),119)))),(96,97))),((76,136),82))),(((((47,(48,49)),63),((50,134),138)),(57,58)),(((101,132),(117,(121,137))),140))),((((((3,4),(135,139)),((6,7),((((((((13,14),32),((33,34),(45,46))),35),(((19,20),(26,(27,44))),(42,43))),(((36,37),38),(40,41))),(30,31)),((15,17),142)))),(55,141)),((((5,(((11,12),((16,18),39)),23)),((8,9),(51,53))),((21,22),(24,25))),(10,56))),(52,54))),(28,29)),(2,59)),60);
 419: 2 -13191.77734 -14757.20933 (0,(((((1,91),((47,(48,49)),63)),(((((((((3,4),135),139),((((6,7),(((((((13,14),32),((33,34),(45,46))),35),(((19,20),(26,(27,44))),(42,43))),(((36,37),38),(40,41))),((15,(17,142)),(30,31)))),10),(55,141))),56),(((5,(((11,12),((16,18),39)),23)),((8,9),(51,53))),((21,22),(24,25)))),((28,29),(52,54))),(((((101,132),117),121),137),140)),(((50,134),138),(((61,62),((76,136),82)),(((((((64,106),(110,114)),(((((104,105),(126,127)),(111,112)),109),113)),((71,(77,(102,103))),((89,90),133))),(((((67,68),80),100),((69,(128,129)),84)),((78,79),((92,94),(93,95))))),((((65,66),(70,((((87,88),131),130),124))),(((75,85),86),(107,108))),(((((72,73),120),(83,((115,116),125))),74),((81,99),((98,((118,122),123)),119))))),(96,97)))))),(57,58)),(2,59)),60);
 420: 6 -13791.24219 -14760.12832 (0,((((1,91),((((61,62),((89,90),133)),((((((64,106),(110,114)),(((((104,105),(126,127)),(111,112)),109),113)),(71,(77,(102,103)))),((((67,(68,80)),100),((69,(128,129)),84)),((78,79),((92,94),(93,95))))),(((((65,66),(70,(((87,88),(130,131)),124))),(((75,85),86),(107,108))),(((((72,73),120),(83,((115,116),125))),74),((81,99),((98,(118,(122,123))),119)))),(96,97)))),((76,136),82))),(((((((((((3,4),(135,139)),((6,7),(((((((((13,14),32),((33,34),(45,46))),((19,20),35)),(42,43)),((26,44),27)),(((36,37),38),(40,41))),(30,31)),((15,142),17)))),(55,141)),(10,56)),(((5,(((11,12),((16,18),39)),23)),((8,9),(51,53))),((21,22),(24,25)))),((28,29),(52,54))),((((101,132),117),(121,137)),140)),63),(57,58)),((47,(48,49)),((50,134),138)))),(2,59)),60);
 421: 1 -15036.5918 -14748.28659 (0,((((1,91),(((50,134),138),((((((((61,62),((89,90),133)),(71,(77,(102,103)))),(((64,106),(110,114)),(((((104,105),(126,127)),(111,112)),109),113))),((((67,(68,80)),100),((69,(128,129)),84)),((78,79),((92,94),(93,95))))),((((65,66),(70,((87,88),(124,(130,131))))),(((75,85),86),(107,108))),(((((72,73),120),(83,((115,116),125))),74),((81,99),((98,(118,(122,123))),119))))),(96,97)),((76,136),82)))),(((((((((((3,4),135),139),((6,7),(10,(((((13,14),(32,((33,34),(45,46)))),((((19,20),(26,(27,44))),35),(42,43))),(((36,37),38),(40,41))),(((15,17),142),(30,31)))))),(55,141)),56),(((5,(((11,12),((16,18),39)),23)),((8,9),(51,53))),((21,22),(24,25)))),(52,54)),(28,29)),((((101,132),117),(121,137)),140)),(((47,(48,49)),63),(57,58)))),(2,59)),60);
 422: 1 -15065.49219 -14744.78244 (0,(((((1,91),((47,(48,49)),63)),((((((((((3,4),135),139),(55,141)),56),((6,7),(10,(((((13,14),(32,((33,34),(45,46)))),((((19,20),(26,(27,44))),35),(42,43))),(((36,37),38),(40,41))),(((15,17),142),(30,31)))))),(((5,(((11,12),((16,18),39)),23)),((8,9),(51,53))),((21,22),(24,25)))),((28,29),(52,54))),(((101,132),(117,(121,137))),140)),(((50,134),138),((((((((61,62),(71,(77,(102,103)))),(((64,106),(110,114)),(((((104,105),(126,127)),(111,112)),109),113))),((89,90),133)),(((((67,68),80),100),((69,(128,129)),84)),((78,79),((92,94),(93,95))))),((((65,66),(70,((((87,88),131),130),124))),(((75,85),86),(107,108))),(((((72,73),120),(83,((115,116),125))),74),((81,99),((98,((118,122),123)),119))))),(96,97)),((76,136),82))))),(57,58)),(2,59)),60);
 423: 1 -14846.75 -14759.19742 (0,((((1,91),(((((61,62),((76,136),82)),(((((72,73),120),(83,((115,116),125))),74),((81,((98,((118,122),123)),119)),99))),(((((64,106),(110,114)),(((((104,105),(126,127)),(111,112)),109),113)),((71,(77,(102,103))),((89,90),133))),((((67,(68,80)),100),((69,(128,129)),84)),((78,79),((92,94),(93,95)))))),(((((65,66),(70,(((87,88),(130,131)),124))),(107,108)),((75,85),86)),(96,97)))),((((((((((3,4),((((((((13,14),32),((33,34),(45,46))),35),(((19,20),(26,(27,44))),(42,43))),(((36,37),38),(40,41))),(30,31)),(15,(17,142)))),(6,7)),139),((((5,(((11,12),((16,18),39)),23)),((8,9),(51,53))),((21,22),(24,25))),((10,135),((55,141),56)))),((28,29),(52,54))),((((101,132),117),(121,137)),140)),63),(57,58)),((47,(48,49)),((50,134),138)))),(2,59)),60);
 424: 1 -15429.26172 -14762.6005 (0,((((1,91),((((61,62),((89,90),133)),(((((((64,106),(110,114)),((((104,105),(126,127)),(111,112)),109)),113),(71,(77,(102,103)))),(96,97)),(((((65,66),(70,((((87,88),131),124),130))),(((75,85),86),(107,108))),(((((72,73),120),(83,((115,116),125))),74),((81,99),((98,(118,(122,123))),119)))),(((((67,(68,80)),84),(69,(128,129))),100),((78,79),((92,94),(93,95))))))),((76,136),82))),(((((((((((3,4),135),139),(55,141)),(((6,7),(((((13,14),(32,((33,34),(45,46)))),((((19,20),(26,(27,44))),35),(42,43))),(((36,37),38),(40,41))),(((15,17),142),(30,31)))),(10,56))),((((5,(((11,12),((16,18),39)),23)),(8,9)),(51,53)),((21,22),(24,25)))),((28,29),(52,54))),((((101,132),117),(121,137)),140)),63),(57,58)),((47,(48,49)),((50,134),138)))),(2,59)),60);
 425: 2 -14129.05273 -14740.45962 (0,(((((1,91),((47,(48,49)),63)),(57,58)),(((((((((3,4),135),139),((((6,7),(10,(((((((13,14),32),((33,34),(45,46))),35),(((19,20),(26,(27,44))),(42,43))),(((36,37),38),(40,41))),(((15,17),142),(30,31))))),56),(55,141))),(((5,(((11,12),((16,18),39)),23)),((8,9),(51,53))),((21,22),(24,25)))),(52,54)),(28,29)),(((101,132),((121,137),140)),117)),(((50,134),138),((((((((61,62),((89,90),133)),(71,(77,(102,103)))),(((64,106),(110,114)),(((((104,105),(126,127)),(111,112)),109),113))),(((67,(68,80)),(((69,(128,129)),84),100)),((78,79),((92,94),(93,95))))),(96,97)),((((65,66),(70,(((87,88),(130,131)),124))),(((75,85),86),(107,108))),(((((72,73),120),(83,((115,116),125))),74),((81,99),((98,((118,122),123)),119))))),((76,136),82))))),(2,59)),60);
 426: 1 -14861.74219 -14747.38462 (0,((((1,91),((((((61,62),((71,(77,(102,103))),((89,90),133))),(((64,106),(110,114)),(((((104,105),(126,127)),(111,112)),109),113))),((((67,(68,80)),100),((69,(128,129)),84)),((78,79),((92,94),(93,95))))),(((((65,66),(70,((87,88),(124,(130,131))))),(((75,85),86),(107,108))),(((((72,73),120),(83,((115,116),125))),74),(((81,99),119),(98,(118,(122,123)))))),(96,97))),((76,136),82))),(((((((((3,4),(135,139)),(55,141)),((6,7),(10,(((((((13,14),32),((33,34),(45,46))),35),(((19,20),(26,(27,44))),(42,43))),(((36,37),38),(40,41))),(((15,142),17),(30,31)))))),56),(((5,(((11,12),((16,18),39)),23)),((8,9),(51,53))),((21,22),(24,25)))),((28,29),(52,54))),((((101,132),117),(121,137)),140)),((((47,(48,49)),63),((50,134),138)),(57,58)))),(2,59)),60);
 427: 2 -14522.69629 -14747.58049 (0,((((1,91),(((61,62),((76,136),82)),((((((64,106),(110,114)),(((((104,105),(126,127)),(111,112)),109),113)),((71,(77,(102,103))),((89,90),133))),(((67,68),80),(((69,(128,129)),84),(((78,79),((92,94),(93,95))),100)))),(((((65,66),(70,(((87,88),(130,131)),124))),(((75,85),86),(107,108))),(((((72,73),120),(83,((115,116),125))),74),((81,99),((98,(118,(122,123))),119)))),(96,97))))),(((((((((((3,4),135),139),(55,141)),((((6,7),((((((((13,14),32),((33,34),(45,46))),35),(((19,20),(26,(27,44))),(42,43))),(((36,37),38),(40,41))),(30,31)),((15,17),142))),10),56)),(((5,(((11,12),((16,18),39)),23)),((8,9),(51,53))),((21,22),(24,25)))),((28,29),(52,54))),((((101,132),117),(121,137)),140)),63),(57,58)),((47,(48,49)),((50,134),138)))),(2,59)),60);
 428: 1 -15086.25684 -14740.76884 (0,(((((1,91),((47,(48,49)),63)),((((((((((3,4),135),139),(55,141)),(((6,7),(10,((((((13,14),((32,(33,34)),(45,46))),35),(((19,20),(26,(27,44))),(42,43))),(((36,37),38),(40,41))),(((15,142),17),(30,31))))),56)),(((5,(((11,12),((16,18),39)),23)),((8,9),(51,53))),((21,22),(24,25)))),(52,54)),(28,29)),(((101,132),(117,(121,137))),140)),(((50,134),138),(((((((61,62),((89,90),133)),(71,(77,(102,103)))),(((64,106),(((((104,105),(126,127)),(111,112)),109),113)),(110,114))),((((67,(68,80)),100),((69,(128,129)),84)),((78,79),((92,94),(93,95))))),((((((65,66),(70,((87,88),(124,(130,131))))),(107,108)),((75,85),86)),(((((72,73),120),(83,((115,116),125))),74),((81,99),((98,(118,(122,123))),119)))),(96,97))),((76,136),82))))),(57,58)),(2,59)),60);
 429: 2 -16133.22949 -14753.65499 (0,(((((1,91),((47,(48,49)),63)),(57,58)),((((((((((3,4),(135,139)),((6,7),(10,(((((((13,14),32),((33,34),(45,46))),35),(((19,20),(26,(27,44))),(42,43))),(((36,37),38),(40,41))),(((15,17),142),(30,31)))))),(55,141)),56),(52,54)),((((5,(((11,12),((16,18),39)),23)),(24,25)),((8,9),(51,53))),(21,22))),(28,29)),(((101,132),((121,137),140)),117)),(((50,134),138),((((((((61,62),((89,90),133)),(71,(77,(102,103)))),(((64,106),(110,114)),(((((104,105),(126,127)),(111,112)),109),113))),((((67,(68,80)),100),((69,(128,129)),84)),((78,79),((92,94),(93,95))))),(((((65,66),(70,(((87,88),(130,131)),124))),(107,108)),((75,85),86)),(((((72,73),120),(83,((115,116),125))),74),((81,99),((98,(118,(122,123))),119))))),(96,97)),((76,136),82))))),(2,59)),60);
 430: 1 -15234.4082 -14753.1804 (0,(((((1,91),((47,(48,49)),63)),(57,58)),(((((((((3,4),(135,139)),(55,141)),((6,7),((((((((13,14),32),((33,34),(45,46))),35),(((19,20),(26,(27,44))),(42,43))),(((36,37),38),(40,41))),(30,31)),((15,17),142)))),(10,56)),((5,(((8,9),(((11,12),((16,18),39)),23)),(51,53))),((21,22),(24,25)))),((28,29),(52,54))),(((101,132),(117,(121,137))),140)),(((50,134),138),((((((((61,62),((89,90),133)),(71,(77,(102,103)))),(((64,106),(110,114)),(((((104,105),(126,127)),(111,112)),109),113))),(((67,(68,80)),(((69,(128,129)),84),100)),((78,79),((92,94),(93,95))))),((((65,66),(70,((87,88),(124,(130,131))))),(((75,85),86),(107,108))),((((((72,73),120),83),((115,116),125)),74),(((81,99),119),(98,(118,(122,123))))))),(96,97)),((76,136),82))))),(2,59)),60);
 431: 1 -14015.82715 -14760.7987 (0,((((1,91),((((61,62),((76,136),82)),(((((72,73),120),(83,((115,116),125))),74),((81,99),((98,(118,(122,123))),119)))),(((((((64,106),(110,114)),113),((((104,105),(126,127)),(111,112)),109)),(((((67,(68,80)),84),(69,(128,129))),100),((78,79),((92,94),(93,95))))),((71,(77,(102,103))),((89,90),133))),(((((65,66),(70,((87,88),(124,(130,131))))),(107,108)),((75,85),86)),(96,97))))),(((((((((((((3,4),((((((13,14),(32,((33,34),(45,46)))),((((19,20),(26,(27,44))),35),(42,43))),(((36,37),38),(40,41))),(30,31)),((15,17),142))),(135,139)),10),(55,141)),(6,7)),56),(((5,(((11,12),((16,18),39)),23)),((8,9),(51,53))),((21,22),(24,25)))),((28,29),(52,54))),((((101,132),117),(121,137)),140)),63),(57,58)),((47,(48,49)),((50,134),138)))),(2,59)),60);
 432: 1 -14901.73438 -14754.0898 (0,((((((1,91),(((((((61,62),((89,90),133)),(71,(77,(102,103)))),((((64,106),(110,114)),((((104,105),(126,127)),(111,112)),109)),113)),(((((67,80),68),100),((69,(128,129)),84)),((78,79),((92,94),(93,95))))),(((((65,66),(70,((87,88),((124,130),131)))),(((75,85),86),(107,108))),(((((72,73),120),(83,((115,116),125))),74),((81,99),((98,(118,(122,123))),119)))),(96,97))),((76,136),82))),(((((47,(48,49)),63),((50,134),138)),(57,58)),(((101,132),(117,(121,137))),140))),((((((3,4),(135,139)),((6,7),((((((((13,14),32),((33,34),(45,46))),35),(((19,20),(26,(27,44))),(42,43))),(((36,37),38),(40,41))),(30,31)),((15,17),142)))),(55,141)),((((5,(((11,12),((16,18),39)),23)),((8,9),(51,53))),((21,22),(24,25))),(10,56))),(52,54))),(28,29)),(2,59)),60);
 433: 1 -14913.48242 -14758.05007 (0,((((1,91),(((61,62),((((((64,106),(110,114)),(((((104,105),(126,127)),(111,112)),109),113)),((((((65,66),(70,((87,88),(124,(130,131))))),(((75,85),86),(107,108))),(((((72,73),120),(83,((115,116),125))),74),((81,99),((98,(118,(122,123))),119)))),(96,97)),((((67,(68,80)),100),((69,(128,129)),84)),((78,79),((92,94),(93,95)))))),(71,(77,(102,103)))),((89,90),133))),((76,136),82))),(((((((((3,4),(135,139)),((((6,7),(((((((13,14),32),((33,34),(45,46))),35),(((19,20),(26,(27,44))),(42,43))),(((36,37),38),(40,41))),(((15,142),17),(30,31)))),(10,56)),(55,141))),(((5,(((11,12),((16,18),39)),23)),((8,9),(51,53))),((21,22),(24,25)))),((28,29),(52,54))),(((101,132),((121,137),140)),117)),63),(57,58)),((47,(48,49)),((50,134),138)))),(2,59)),60);
 434: 1 -14162.67578 -14755.38529 (0,(((((1,91),((47,(48,49)),63)),((((50,134),138),((((((((61,62),((89,90),133)),(71,(77,(102,103)))),(((64,106),(110,114)),(((((104,105),(126,127)),(111,112)),109),113))),(((67,(68,80)),(((69,(128,129)),84),100)),((78,79),((92,94),(93,95))))),(96,97)),((((65,66),(70,(((87,88),(130,131)),124))),(((75,85),86),(107,108))),(((((72,73),120),(83,((115,116),125))),74),((81,99),((98,((118,122),123)),119))))),((76,136),82))),(57,58))),((((((((3,4),135),139),(55,141)),((((5,((((11,12),((16,18),39)),23),(24,25))),((8,9),(51,53))),(21,22)),(((6,7),((((((13,14),(32,((33,34),(45,46)))),((((19,20),(26,(27,44))),35),(42,43))),(((36,37),38),(40,41))),(30,31)),((15,17),142))),56))),10),((28,29),(52,54))),(((101,132),(117,(121,137))),140))),(2,59)),60);
 435: 1 -14220.33398 -14767.89421 (0,((((1,91),((((61,62),((76,136),82)),((89,90),133)),(((((64,106),(110,114)),(((((104,105),(126,127)),(111,112)),109),113)),(71,(77,(102,103)))),((((((65,66),(70,(((87,88),(124,131)),130))),(((75,85),86),(107,108))),(((((72,73),120),(83,((115,116),125))),74),((81,99),((98,((118,122),123)),119)))),((((67,(68,80)),100),((69,(128,129)),84)),((78,79),((92,94),(93,95))))),(96,97))))),(((((((((((3,4),135),139),(55,141)),(((6,7),(10,((((((13,14),(32,((33,34),(45,46)))),((19,20),35)),(((26,44),27),(42,43))),(((36,37),38),(40,41))),(((15,142),17),(30,31))))),56)),((((5,(((11,12),((16,18),39)),23)),(8,9)),(51,53)),((21,22),(24,25)))),((28,29),(52,54))),((((101,132),117),(121,137)),140)),63),(57,58)),((47,(48,49)),((50,134),138)))),(2,59)),60);
 436: 1 -13563.86035 -14741.56459 (0,(((1,91),(((((((((((3,4),135),139),(55,141)),(((6,7),(10,(((((((13,14),32),((33,34),(45,46))),35),(((19,20),(26,(27,44))),(42,43))),(((36,37),38),(40,41))),(((15,17),142),(30,31))))),56)),(((5,(((11,12),((16,18),39)),23)),((8,9),(51,53))),((21,22),(24,25)))),(52,54)),(28,29)),((((101,132),117),(121,137)),140)),(((50,134),138),((((((61,62),((71,(77,(102,103))),((89,90),133))),(((64,106),(110,114)),(((((104,105),(126,127)),(111,112)),109),113))),(((((67,80),68),100),((69,(128,129)),84)),((78,79),((92,94),(93,95))))),(((((65,66),(70,((87,88),(124,(130,131))))),(((75,85),86),(107,108))),(((((72,73),120),(83,((115,116),125))),74),((81,99),((98,(118,(122,123))),119)))),(96,97))),((76,136),82)))),(((47,(48,49)),63),(57,58)))),(2,59)),60);
 437: 1 -13915.75391 -14763.60214 (0,(((((1,91),((47,(48,49)),63)),(57,58)),(((((((((3,4),(135,139)),(((((6,7),((15,17),142)),(30,31)),(((((13,14),((32,(33,34)),(45,46))),35),(((19,20),(26,(27,44))),(42,43))),(((36,37),38),(40,41)))),10)),(55,141)),56),((((5,(24,25)),((8,9),(((11,12),((16,18),39)),23))),(21,22)),(51,53))),((28,29),(52,54))),(((101,132),(117,(121,137))),140)),(((50,134),138),((((((((61,62),((89,90),133)),(71,(77,(102,103)))),(((64,106),(110,114)),(((((104,105),(126,127)),(111,112)),109),113))),(((67,(68,80)),(((69,(128,129)),84),100)),((78,79),((92,94),(93,95))))),(((((72,73),120),(83,((115,116),125))),74),((76,136),82))),((((65,66),(70,((87,88),(124,(130,131))))),(((75,85),86),(107,108))),(((81,99),119),(98,(118,(122,123)))))),(96,97))))),(2,59)),60);
 438: 2 -14388.70117 -14741.37657 (0,(((((1,91),((47,(48,49)),63)),((((((((((3,4),(135,139)),(10,(((((13,14),(32,((33,34),(45,46)))),((((19,20),(26,(27,44))),35),(42,43))),(((36,37),38),(40,41))),(((15,17),142),(30,31))))),(6,7)),(55,141)),56),(((5,(((11,12),((16,18),39)),23)),((8,9),(51,53))),((21,22),(24,25)))),((28,29),(52,54))),(((101,132),(117,(121,137))),140)),(((50,134),138),(((((((61,62),((71,(77,(102,103))),((89,90),133))),(((64,106),(110,114)),(((((104,105),(126,127)),(111,112)),109),113))),(((((67,68),80),100),((69,(128,129)),84)),((78,79),((92,94),(93,95))))),((((65,66),(70,(((87,88),(130,131)),124))),(((75,85),86),(107,108))),(((((72,73),120),(83,((115,116),125))),74),((81,99),((98,(118,(122,123))),119))))),(96,97)),((76,136),82))))),(57,58)),(2,59)),60);
 439: 1 -14582.18164 -14752.96657 (0,(((((1,91),((47,(48,49)),63)),((((50,134),138),((((((((61,62),((89,90),133)),(71,(77,(102,103)))),(((64,106),(110,114)),(((((104,105),(126,127)),(111,112)),109),113))),(((67,(68,80)),((78,79),((92,94),(93,95)))),(((69,(128,129)),84),100))),(96,97)),((((65,66),(70,(((87,88),(130,131)),124))),(((75,85),86),(107,108))),(((((72,73),120),(83,((115,116),125))),74),((81,99),((98,((118,122),123)),119))))),((76,136),82))),(57,58))),((((((((3,4),135),139),(55,141)),(((((5,(((11,12),((16,18),39)),23)),(24,25)),((8,9),(51,53))),(21,22)),(((6,7),((((((13,14),(32,((33,34),(45,46)))),((((19,20),(26,(27,44))),35),(42,43))),(((36,37),38),(40,41))),(30,31)),((15,17),142))),56))),10),((28,29),(52,54))),(((101,132),(117,(121,137))),140))),(2,59)),60);
 440: 2 -14516.91406 -14741.31115 (0,(((((1,91),((47,(48,49)),63)),(57,58)),((((((((3,4),56),((55,141),(135,139))),((6,7),(10,(((((((13,14),32),((33,34),(45,46))),35),(((19,20),(26,(27,44))),(42,43))),(((36,37),38),(40,41))),(((15,17),142),(30,31)))))),(((5,(((11,12),((16,18),39)),23)),((8,9),(51,53))),((21,22),(24,25)))),((28,29),(52,54))),((((101,132),117),(121,137)),140)),(((50,134),138),((((((((61,62),((89,90),133)),(71,(77,(102,103)))),(((64,106),(110,114)),(((((104,105),(126,127)),(111,112)),109),113))),((((67,(68,80)),((69,(128,129)),84)),100),((78,79),((92,94),(93,95))))),((((65,66),(70,(((87,88),(130,131)),124))),(((75,85),86),(107,108))),(((((72,73),120),(83,((115,116),125))),74),((81,99),((98,(118,(122,123))),119))))),(96,97)),((76,136),82))))),(2,59)),60);
 441: 2 -15564.1709 -14769.96588 (0,((((1,91),(((((61,62),((76,136),82)),(((((72,73),120),(83,((115,116),125))),74),((81,99),((98,(118,(122,123))),119)))),(((((64,106),(110,114)),(((((104,105),(126,127)),(111,112)),109),113)),((71,(77,(102,103))),((89,90),133))),((((67,(68,80)),((69,(128,129)),84)),100),((78,79),((92,94),(93,95)))))),(((((65,66),(70,(((87,88),(130,131)),124))),(107,108)),((75,85),86)),(96,97)))),((((((((((3,4),(135,139)),(55,141)),(((6,7),((((((((13,14),32),((33,34),(45,46))),((19,20),35)),(42,43)),((26,44),27)),(((36,37),38),(40,41))),(((15,142),17),(30,31)))),(10,56))),((5,(((8,9),(51,53)),(((11,12),((16,18),39)),23))),((21,22),(24,25)))),((28,29),(52,54))),(((101,132),(117,(121,137))),140)),63),(57,58)),((47,(48,49)),((50,134),138)))),(2,59)),60);
 442: 1 -13818.83594 -14742.85175 (0,(((((1,91),((47,(48,49)),63)),((((((((3,4),135),139),(((((6,7),(((((13,14),(32,((33,34),(45,46)))),((((19,20),(26,(27,44))),35),(42,43))),(((36,37),38),(40,41))),(((15,17),142),(30,31)))),10),56),(55,141))),(((5,(((11,12),((16,18),39)),23)),((8,9),(51,53))),((21,22),(24,25)))),((28,29),(52,54))),(((101,132),(117,(121,137))),140)),(((50,134),138),((((((((61,62),(71,(77,(102,103)))),(((64,106),(110,114)),(((((104,105),(126,127)),(111,112)),109),113))),((89,90),133)),(((((67,68),80),100),((69,(128,129)),84)),((78,79),((92,94),(93,95))))),((((65,66),(70,((((87,88),131),130),124))),(((75,85),86),(107,108))),(((((72,73),120),(83,((115,116),125))),74),((81,99),((98,((118,122),123)),119))))),(96,97)),((76,136),82))))),(57,58)),(2,59)),60);
 443: 1 -15649.74512 -14767.34908 (0,((((1,91),((((61,62),((89,90),133)),(((((64,106),(110,114)),(((((104,105),(126,127)),(111,112)),109),113)),(71,(77,(102,103)))),((((((65,66),(70,(((87,88),(130,131)),124))),(107,108)),((75,85),86)),(((((67,(68,80)),100),((69,(128,129)),84)),((78,79),((92,94),(93,95)))),(((((72,73),120),(83,((115,116),125))),74),((81,99),((98,((118,122),123)),119))))),(96,97)))),((76,136),82))),(((((((((((3,4),135),139),(55,141)),(((6,7),((10,((((13,14),(32,((33,34),(45,46)))),((((19,20),(26,(27,44))),35),(42,43))),(((36,37),38),(40,41)))),(((15,142),17),(30,31)))),56)),(((5,(((11,12),((16,18),39)),23)),((8,9),(51,53))),((21,22),(24,25)))),((28,29),(52,54))),(((101,132),(117,(121,137))),140)),63),(57,58)),((47,(48,49)),((50,134),138)))),(2,59)),60);
 444: 1 -15144.31445 -14756.21222 (0,((((1,91),((61,62),((((((((64,106),(110,114)),((((104,105),(126,127)),(111,112)),109)),113),((((67,(68,80)),100),((69,(128,129)),84)),((78,79),((92,94),(93,95))))),(((((65,66),(70,(((87,88),(130,131)),124))),(((75,85),86),(107,108))),(((((72,73),120),(83,((115,116),125))),74),((81,99),((98,(118,(122,123))),119)))),(96,97))),((71,(77,(102,103))),((89,90),133))),((76,136),82)))),((((((((((3,4),135),139),(55,141)),56),(((6,7),(((((((13,14),32),((33,34),(45,46))),35),(((19,20),(26,(27,44))),(42,43))),(((36,37),38),(40,41))),(((15,17),142),(30,31)))),10)),(((5,(((11,12),((16,18),39)),23)),((8,9),(51,53))),((21,22),(24,25)))),(52,54)),(((((47,(48,49)),63),((50,134),138)),(57,58)),(((101,132),(117,(121,137))),140))),(28,29))),(2,59)),60);
 445: 1 -14047.89551 -14753.96834 (0,(((1,91),(((((((((((3,4),(135,139)),((6,7),((((((13,14),(32,((33,34),(45,46)))),((((19,20),(26,(27,44))),35),(42,43))),(((36,37),38),(40,41))),(30,31)),((15,142),17)))),(55,141)),(10,56)),(((5,(((11,12),((16,18),39)),23)),((8,9),(51,53))),((21,22),(24,25)))),((28,29),(52,54))),((((101,132),117),(121,137)),140)),63),(57,58)),(((47,(48,49)),((50,134),138)),((((61,62),((76,136),82)),(((((72,73),120),(83,((115,116),125))),74),((81,99),((98,(118,(122,123))),119)))),(((((((64,106),(110,114)),113),((((104,105),(126,127)),(111,112)),109)),(((67,(68,80)),(((69,(128,129)),84),100)),((78,79),((92,94),(93,95))))),((71,(77,(102,103))),((89,90),133))),(((((65,66),(70,((((87,88),131),130),124))),(107,108)),((75,85),86)),(96,97))))))),(2,59)),60);
 446: 7 -14650.66309 -14749.51457 (0,(((((1,91),((47,(48,49)),63)),((((50,134),138),((((((((61,62),((89,90),133)),(71,(77,(102,103)))),(((64,106),(110,114)),(((((104,105),(126,127)),(111,112)),109),113))),((((67,(68,80)),100),((69,(128,129)),84)),((78,79),((92,94),(93,95))))),(96,97)),((((65,66),(70,(((87,88),124),(130,131)))),(((75,85),86),(107,108))),(((((72,73),120),(83,((115,116),125))),74),((81,99),((98,(118,(122,123))),119))))),((76,136),82))),(57,58))),((((((((3,4),135),139),(55,141)),(((((5,(((11,12),((16,18),39)),23)),(24,25)),((8,9),(51,53))),(21,22)),(((6,7),((((((13,14),(32,((33,34),(45,46)))),((((19,20),(26,(27,44))),35),(42,43))),(((36,37),38),(40,41))),(30,31)),((15,142),17))),56))),10),((28,29),(52,54))),((((101,132),117),(121,137)),140))),(2,59)),60);
 447: 4 -14737.17969 -14736.11435 (0,((((((((1,91),((47,(48,49)),63)),(57,58)),(((50,134),138),((((((((61,62),((89,90),133)),(71,(77,(102,103)))),(((64,106),(110,114)),(((((104,105),(126,127)),(111,112)),109),113))),(((67,(68,80)),(((69,(128,129)),84),100)),((78,79),((92,94),(93,95))))),((((65,66),(70,((87,88),(124,(130,131))))),(((75,85),86),(107,108))),(((((72,73),120),(83,((115,116),125))),74),((81,99),((98,((118,123),122)),119))))),(96,97)),((76,136),82)))),((((101,132),117),(121,137)),140)),((((((3,4),(135,139)),(55,141)),(((6,7),(10,(((((((13,14),32),((33,34),(45,46))),35),(((19,20),(26,(27,44))),(42,43))),(((36,37),38),(40,41))),(((15,17),142),(30,31))))),56)),(((5,(((11,12),((16,18),39)),23)),((8,9),(51,53))),((21,22),(24,25)))),(52,54))),(28,29)),(2,59)),60);
 448: 1 -14212.04004 -14741.37657 (0,(((((1,91),((47,(48,49)),63)),((((((((((3,4),(135,139)),(10,(((((13,14),(32,((33,34),(45,46)))),((((19,20),(26,(27,44))),35),(42,43))),(((36,37),38),(40,41))),(((15,17),142),(30,31))))),(6,7)),(55,141)),56),(((5,(((11,12),((16,18),39)),23)),((8,9),(51,53))),((21,22),(24,25)))),((28,29),(52,54))),(((101,132),(117,(121,137))),140)),(((50,134),138),(((((((61,62),((71,(77,(102,103))),((89,90),133))),(((64,106),(110,114)),(((((104,105),(126,127)),(111,112)),109),113))),(((((67,68),80),100),((69,(128,129)),84)),((78,79),((92,94),(93,95))))),((((65,66),(70,(((87,88),(130,131)),124))),(((75,85),86),(107,108))),(((((72,73),120),(83,((115,116),125))),74),((81,99),((98,(118,(122,123))),119))))),(96,97)),((76,136),82))))),(57,58)),(2,59)),60);
 449: 2 -13805.33496 -14759.7415 (0,((((1,91),((((61,62),((76,136),82)),((89,90),133)),(((((64,106),(110,114)),(((((104,105),(126,127)),(111,112)),109),113)),(71,(77,(102,103)))),(((((((65,66),(70,((87,88),(124,(130,131))))),(107,108)),((75,85),86)),(((((72,73),120),(83,((115,116),125))),74),((81,99),((98,(118,(122,123))),119)))),((((67,(68,80)),100),((69,(128,129)),84)),((78,79),((92,94),(93,95))))),(96,97))))),(((((((((((3,4),135),139),(55,141)),(((6,7),(10,((((((((13,14),32),((33,34),(45,46))),((19,20),35)),(42,43)),((26,44),27)),(((36,37),38),(40,41))),(((15,142),17),(30,31))))),56)),(((5,(((11,12),((16,18),39)),23)),((8,9),(51,53))),((21,22),(24,25)))),((28,29),(52,54))),((((101,132),117),(121,137)),140)),63),(57,58)),((47,(48,49)),((50,134),138)))),(2,59)),60);
 450: 1 -14911.52734 -14769.04686 (0,(((((1,91),((((((((64,106),(110,114)),113),((((104,105),(126,127)),(111,112)),109)),((67,(68,80)),((((69,(128,129)),84),100),((78,79),((92,94),(93,95)))))),((71,(77,(102,103))),((89,90),133))),(((((65,66),(70,((87,88),(124,(130,131))))),(((75,85),86),(107,108))),(((((72,73),120),(83,((115,116),125))),74),((81,99),((98,(118,(122,123))),119)))),(96,97))),((76,136),82))),(61,62)),(((((((((((3,4),135),139),(55,141)),((((6,7),((((((((13,14),32),((33,34),(45,46))),35),(((19,20),(26,(27,44))),(42,43))),(((36,37),38),(40,41))),(30,31)),((15,17),142))),10),56)),(((5,(((11,12),((16,18),39)),23)),((8,9),(51,53))),((21,22),(24,25)))),((28,29),(52,54))),(((101,132),((121,137),140)),117)),63),(57,58)),((47,(48,49)),((50,134),138)))),(2,59)),60);
 451: 1 -15730.18164 -14736.8826 (0,((((((((1,91),((47,(48,49)),63)),(57,58)),(((50,134),138),((((((((61,62),((89,90),133)),(71,(77,(102,103)))),(((64,106),(110,114)),(((((104,105),(126,127)),(111,112)),109),113))),(((((67,68),80),100),((69,(128,129)),84)),((78,79),((92,94),(93,95))))),((((65,66),(70,(((87,88),(130,131)),124))),(((75,85),86),(107,108))),(((((72,73),120),(83,((115,116),125))),74),((81,99),((98,(118,(122,123))),119))))),(96,97)),((76,136),82)))),((((101,132),117),(121,137)),140)),((((((3,4),(135,139)),(55,141)),((((6,7),(((((((13,14),32),((33,34),(45,46))),35),(((19,20),(26,(27,44))),(42,43))),(((36,37),38),(40,41))),(((15,17),142),(30,31)))),10),56)),(((5,(((11,12),((16,18),39)),23)),((8,9),(51,53))),((21,22),(24,25)))),(52,54))),(28,29)),(2,59)),60);
 452: 2 -14280.45312 -14740.4969 (0,(((((1,91),((47,(48,49)),63)),(57,58)),(((((((((3,4),(135,139)),((6,7),(10,(((((((13,14),32),((33,34),(45,46))),35),(((19,20),(26,(27,44))),(42,43))),(((36,37),38),(40,41))),(((15,17),142),(30,31)))))),(55,141)),56),((((5,(((11,12),((16,18),39)),23)),(24,25)),((8,9),(51,53))),(21,22))),((28,29),(52,54))),((((101,132),117),(121,137)),140)),(((50,134),138),(((((((61,62),((71,(77,(102,103))),((89,90),133))),(((64,106),(110,114)),(((((104,105),(126,127)),(111,112)),109),113))),((((67,(68,80)),100),((69,(128,129)),84)),((78,79),((92,94),(93,95))))),(((((65,66),70),((87,88),(124,(130,131)))),(((75,85),86),(107,108))),(((((72,73),120),(83,((115,116),125))),74),((81,99),((98,(118,(122,123))),119))))),(96,97)),((76,136),82))))),(2,59)),60);
 453: 1 -15791.49805 -14736.69137 (0,((((((((1,91),((47,(48,49)),63)),(57,58)),(((50,134),138),((((((((61,62),((89,90),133)),(71,(77,(102,103)))),(((64,106),(110,114)),(((((104,105),(126,127)),(111,112)),109),113))),(((67,(68,80)),(((69,(128,129)),84),100)),((78,79),((92,94),(93,95))))),((((65,66),(70,((87,88),(124,(130,131))))),(((75,85),86),(107,108))),(((((72,73),120),(83,((115,116),125))),74),((81,99),((98,((118,123),122)),119))))),(96,97)),((76,136),82)))),(((101,132),(117,(121,137))),140)),((((((3,4),(135,139)),(55,141)),((((6,7),(((((((13,14),32),((33,34),(45,46))),35),(((19,20),(26,(27,44))),(42,43))),(((36,37),38),(40,41))),(((15,17),142),(30,31)))),10),56)),(((5,(((11,12),((16,18),39)),23)),((8,9),(51,53))),((21,22),(24,25)))),(52,54))),(28,29)),(2,59)),60);
 454: 1 -14404.77734 -14762.95117 (0,((((1,91),((((47,(48,49)),((50,134),138)),63),(57,58))),((((((((((3,4),(135,139)),(10,(((((((13,14),32),((33,34),(45,46))),35),(((19,20),(26,(27,44))),(42,43))),(((36,37),38),(40,41))),(((15,17),142),(30,31))))),(55,141)),(6,7)),56),((((5,(((11,12),((16,18),39)),23)),(24,25)),((8,9),(51,53))),(21,22))),((28,29),(52,54))),(((101,132),((121,137),140)),117)),(((((((61,62),((89,90),133)),(71,(77,(102,103)))),(((64,106),(110,114)),(((((104,105),(126,127)),(111,112)),109),113))),(((((67,68),80),100),((69,(128,129)),84)),((78,79),((92,94),(93,95))))),((((((65,66),(70,(((87,88),(130,131)),124))),(107,108)),((75,85),86)),(((((72,73),120),(83,((115,116),125))),74),((81,99),((98,(118,(122,123))),119)))),(96,97))),((76,136),82)))),(2,59)),60);
 455: 10 -14041.92969 -14749.51258 (0,(((((1,91),((47,(48,49)),63)),((((50,134),138),((((((((61,62),((89,90),133)),(71,(77,(102,103)))),(((64,106),(110,114)),(((((104,105),(126,127)),(111,112)),109),113))),((((67,(68,80)),100),((69,(128,129)),84)),((78,79),((92,94),(93,95))))),(96,97)),((((65,66),(70,(((87,88),124),(130,131)))),(((75,85),86),(107,108))),(((((72,73),120),(83,((115,116),125))),74),((81,99),((98,(118,(122,123))),119))))),((76,136),82))),(57,58))),((((((((3,4),135),139),(55,141)),(((((5,(((11,12),((16,18),39)),23)),(24,25)),((8,9),(51,53))),(21,22)),(((6,7),((((((13,14),(32,((33,34),(45,46)))),((((19,20),(26,(27,44))),35),(42,43))),(((36,37),38),(40,41))),(30,31)),((15,17),142))),56))),10),((28,29),(52,54))),((((101,132),117),(121,137)),140))),(2,59)),60);
 456: 1 -14953.81836 -14755.46973 (0,((((1,91),((61,62),((((((((64,106),(110,114)),((((104,105),(126,127)),(111,112)),109)),113),((((67,(68,80)),100),((69,(128,129)),84)),((78,79),((92,94),(93,95))))),(((((65,66),(70,(((87,88),(130,131)),124))),(((75,85),86),(107,108))),(((((72,73),120),(83,((115,116),125))),74),((81,99),((98,(118,(122,123))),119)))),(96,97))),((71,(77,(102,103))),((89,90),133))),((76,136),82)))),((((((((3,4),135),139),(55,141)),((((5,(((11,12),((16,18),39)),23)),((8,9),(51,53))),((21,22),(24,25))),((((6,7),(((((((13,14),32),((33,34),(45,46))),35),(((19,20),(26,(27,44))),(42,43))),(((36,37),38),(40,41))),(((15,17),142),(30,31)))),10),56))),(52,54)),(((((47,(48,49)),63),((50,134),138)),(57,58)),(((101,132),(117,(121,137))),140))),(28,29))),(2,59)),60);
 457: 1 -13539.1416 -14754.35377 (0,((((1,91),(((61,62),((76,136),82)),(((((((64,106),(110,114)),113),((((104,105),(126,127)),(111,112)),109)),((((67,(68,80)),100),((69,(128,129)),84)),((78,79),((92,94),(93,95))))),(((((65,66),(70,(((87,88),(130,131)),124))),(((75,85),86),(107,108))),(((((72,73),120),(83,((115,116),125))),74),((81,99),((98,(118,(122,123))),119)))),(96,97))),((71,(77,(102,103))),((89,90),133))))),((((((((((((3,4),135),139),(55,141)),56),((6,7),(10,(((((((13,14),32),((33,34),(45,46))),35),(((19,20),(26,(27,44))),(42,43))),(((36,37),38),(40,41))),(((15,17),142),(30,31)))))),((((5,(((11,12),((16,18),39)),23)),(24,25)),((8,9),(51,53))),(21,22))),((28,29),(52,54))),((((101,132),117),(121,137)),140)),63),(57,58)),((47,(48,49)),((50,134),138)))),(2,59)),60);
 458: 1 -14484.89453 -14756.38633 (0,((((1,91),((((61,62),((89,90),133)),(((((64,106),(110,114)),(((((104,105),(126,127)),(111,112)),109),113)),(71,(77,(102,103)))),(((((((65,66),(70,(((87,88),(130,131)),124))),(107,108)),((75,85),86)),(((((72,73),120),(83,((115,116),125))),74),((81,99),((98,(118,(122,123))),119)))),(((((67,68),80),((69,(128,129)),84)),100),((78,79),((92,94),(93,95))))),(96,97)))),((76,136),82))),((((((((((((3,4),135),139),(55,141)),((6,7),(10,(((((13,14),(32,((33,34),(45,46)))),((((19,20),(26,(27,44))),35),(42,43))),(((36,37),38),(40,41))),(((15,17),142),(30,31)))))),56),(((5,(((11,12),((16,18),39)),23)),((8,9),(51,53))),((21,22),(24,25)))),((28,29),(52,54))),((((101,132),117),(121,137)),140)),63),(57,58)),((47,(48,49)),((50,134),138)))),(2,59)),60);
 459: 1 -14977.16406 -14745.12308 (0,(((1,91),((((((((((3,4),135),139),((((6,7),(((((13,14),(32,((33,34),(45,46)))),((((19,20),(26,(27,44))),35),(42,43))),(((36,37),38),(40,41))),(((15,17),142),(30,31)))),10),56)),((((5,(((11,12),((16,18),39)),23)),((8,9),(51,53))),((21,22),(24,25))),(55,141))),((28,29),(52,54))),(((101,132),(117,(121,137))),140)),((47,(48,49)),63)),(57,58)),(((50,134),138),((((((((61,62),((89,90),133)),(71,(77,(102,103)))),(((64,106),(110,114)),(((((104,105),(126,127)),(111,112)),109),113))),(((((67,68),80),100),((69,(128,129)),84)),((78,79),((92,94),(93,95))))),((((65,66),(70,((87,88),(124,(130,131))))),(((75,85),86),(107,108))),(((((72,73),120),(83,((115,116),125))),74),((81,99),((98,(118,(122,123))),119))))),(96,97)),((76,136),82))))),(2,59)),60);
 460: 2 -14546.94141 -14762.64622 (0,((((1,91),((((61,62),((76,136),82)),(((((72,73),120),(83,((115,116),125))),74),((81,99),((98,((118,123),122)),119)))),(((((((64,106),(110,114)),113),((((104,105),(126,127)),(111,112)),109)),(((67,(68,80)),((69,(128,129)),(84,100))),((78,79),((92,94),(93,95))))),((71,(77,(102,103))),((89,90),133))),(((((65,66),(70,(((87,88),(130,131)),124))),(107,108)),((75,85),86)),(96,97))))),(((((((((((((3,4),((((((13,14),(32,((33,34),(45,46)))),((((19,20),(26,(27,44))),35),(42,43))),(((36,37),38),(40,41))),(30,31)),((15,142),17))),(135,139)),10),(55,141)),(6,7)),56),(((5,(((11,12),((16,18),39)),23)),((8,9),(51,53))),((21,22),(24,25)))),((28,29),(52,54))),(((101,132),(117,(121,137))),140)),63),(57,58)),((47,(48,49)),((50,134),138)))),(2,59)),60);
 461: 1 -15774.3125 -14763.96863 (0,(((1,91),((((((((((3,4),135),139),((((6,7),((((((((13,14),32),((33,34),(45,46))),((19,20),35)),(42,43)),((26,44),27)),(((36,37),38),(40,41))),(((15,142),17),(30,31)))),(10,56)),(55,141))),(((5,(((11,12),((16,18),39)),23)),((8,9),(51,53))),((21,22),(24,25)))),((28,29),(52,54))),((((101,132),117),(121,137)),140)),63),(57,58)),(((47,(48,49)),((50,134),138)),((((61,62),((76,136),82)),((89,90),133)),(((((64,106),(110,114)),(((((104,105),(126,127)),(111,112)),109),113)),(71,(77,(102,103)))),((((((65,66),(70,((87,88),(124,(130,131))))),(((75,85),86),(107,108))),(((((72,73),120),(83,((115,116),125))),74),((81,99),((98,(118,(122,123))),119)))),((((((67,80),68),84),(69,(128,129))),100),((78,79),((92,94),(93,95))))),(96,97))))))),(2,59)),60);
 462: 1 -14989.62402 -14754.50558 (0,((((1,91),((((61,62),((76,136),82)),((71,(77,(102,103))),((89,90),133))),((((((64,106),(110,114)),113),((((104,105),(126,127)),(111,112)),109)),((((67,(68,80)),100),((69,(128,129)),84)),((78,79),((92,94),(93,95))))),(((((65,66),(70,(((87,88),(130,131)),124))),(((75,85),86),(107,108))),(((((72,73),120),(83,((115,116),125))),74),((81,99),((98,(118,(122,123))),119)))),(96,97))))),(((((((((((3,4),135),139),(55,141)),(((6,7),(10,(((((((13,14),32),((33,34),(45,46))),35),(((19,20),(26,(27,44))),(42,43))),(((36,37),38),(40,41))),(((15,17),142),(30,31))))),56)),((((5,(((11,12),((16,18),39)),23)),(24,25)),((8,9),(51,53))),(21,22))),((28,29),(52,54))),((((101,132),117),(121,137)),140)),63),(57,58)),((47,(48,49)),((50,134),138)))),(2,59)),60);
 463: 1 -14495.94824 -14750.22729 (0,((((1,91),((47,(48,49)),63)),(((((((((((3,4),135),139),(55,141)),56),((6,7),(10,(((((((13,14),32),((33,34),(45,46))),35),(((19,20),(26,(27,44))),(42,43))),(((36,37),38),(40,41))),(((15,17),142),(30,31)))))),(((5,((((11,12),((16,18),39)),23),(24,25))),((8,9),(51,53))),(21,22))),((28,29),(52,54))),(((101,132),(117,(121,137))),140)),(((50,134),138),((((((((61,62),((89,90),133)),(71,(77,(102,103)))),(((64,106),(110,114)),(((((104,105),(126,127)),(111,112)),109),113))),((((67,68),80),(((69,(128,129)),84),100)),((78,79),((92,94),(93,95))))),((((65,66),(70,(((87,88),124),(130,131)))),(((75,86),85),(107,108))),(((((72,73),120),(83,((115,116),125))),74),(((81,99),119),(98,(118,(122,123))))))),(96,97)),((76,136),82)))),(57,58))),(2,59)),60);
 464: 5 -14627.14453 -14754.46452 (0,((((1,91),(((((61,62),((76,136),82)),(((((72,73),120),(83,((115,116),125))),74),((81,99),((98,(118,(122,123))),119)))),(((((64,106),(110,114)),(((((104,105),(126,127)),(111,112)),109),113)),((71,(77,(102,103))),((89,90),133))),((((67,(68,80)),((69,(128,129)),84)),100),((78,79),((92,94),(93,95)))))),((((((65,66),((87,88),(124,(130,131)))),70),(107,108)),((75,85),86)),(96,97)))),(((((((((((3,4),135),139),(55,141)),(((6,7),(10,(((((13,14),(32,((33,34),(45,46)))),((((19,20),(26,(27,44))),35),(42,43))),(((36,37),38),(40,41))),(((15,17),142),(30,31))))),56)),(((5,(((11,12),((16,18),39)),23)),((8,9),(51,53))),((21,22),(24,25)))),((28,29),(52,54))),((((101,132),117),(121,137)),140)),63),(57,58)),((47,(48,49)),((50,134),138)))),(2,59)),60);
 465: 2 -14363.03516 -14738.52796 (0,(((1,91),(((((((((((3,4),135),139),(55,141)),((((6,7),((((((((13,14),32),((33,34),(45,46))),35),(((19,20),(26,(27,44))),(42,43))),(((36,37),38),(40,41))),(30,31)),((15,142),17))),10),56)),(((5,(((11,12),((16,18),39)),23)),((8,9),(51,53))),((21,22),(24,25)))),((28,29),(52,54))),(((101,132),(117,(121,137))),140)),((47,(48,49)),63)),(57,58)),(((50,134),138),((((((((61,62),((89,90),133)),(71,(77,(102,103)))),(((64,106),(110,114)),(((((104,105),(126,127)),(111,112)),109),113))),((((67,(68,80)),100),((69,(128,129)),84)),((78,79),((92,94),(93,95))))),(96,97)),((((65,66),(70,((87,88),(124,(130,131))))),(((75,85),86),(107,108))),(((((72,73),120),(83,((115,116),125))),74),((81,99),((98,((118,123),122)),119))))),((76,136),82))))),(2,59)),60);
 466: 1 -15582.62207 -14747.80982 (0,((((1,91),((((((61,62),((71,(77,(102,103))),((89,90),133))),(((64,106),(110,114)),(((((104,105),(126,127)),(111,112)),109),113))),((((67,(68,80)),100),((69,(128,129)),84)),((78,79),((92,94),(93,95))))),(((((65,66),(70,(((87,88),(130,131)),124))),(((75,85),86),(107,108))),(((((72,73),120),(83,((115,116),125))),74),(((81,99),119),(98,(118,(122,123)))))),(96,97))),((76,136),82))),(((((((3,4),(135,139)),(55,141)),((((5,(((11,12),((16,18),39)),23)),((8,9),(51,53))),((21,22),(24,25))),((((6,7),(((((((13,14),32),((33,34),(45,46))),35),(((19,20),(26,(27,44))),(42,43))),(((36,37),38),(40,41))),(((15,17),142),(30,31)))),10),56))),((28,29),(52,54))),(((101,132),(117,(121,137))),140)),((((47,(48,49)),63),((50,134),138)),(57,58)))),(2,59)),60);
 467: 1 -15238.71387 -14753.86736 (0,((((1,91),(((((61,62),((76,136),82)),(((((72,73),120),(83,((115,116),125))),74),((81,99),((98,(118,(122,123))),119)))),(((((64,106),(110,114)),(((((104,105),(126,127)),(111,112)),109),113)),((71,(77,(102,103))),((89,90),133))),(((((67,68),80),((69,(128,129)),84)),100),((78,79),((92,94),(93,95)))))),(((((65,66),(70,(((87,88),(130,131)),124))),(107,108)),((75,85),86)),(96,97)))),((((((((((((3,4),135),139),(55,141)),((6,7),(10,(((((13,14),(32,((33,34),(45,46)))),((((19,20),(26,(27,44))),35),(42,43))),(((36,37),38),(40,41))),(((15,17),142),(30,31)))))),56),(((5,(((11,12),((16,18),39)),23)),((8,9),(51,53))),((21,22),(24,25)))),((28,29),(52,54))),((((101,132),117),(121,137)),140)),63),(57,58)),((47,(48,49)),((50,134),138)))),(2,59)),60);
 468: 1 -14489.3457 -14768.5429 (0,((((1,91),((((61,62),((76,136),82)),((89,90),133)),(((((64,106),(110,114)),(((((104,105),(126,127)),(111,112)),109),113)),(71,(77,(102,103)))),((((((65,66),(70,(((87,88),(124,131)),130))),(((75,85),86),(107,108))),(((((72,73),120),(83,((115,116),125))),74),((81,99),((98,((118,122),123)),119)))),((((67,(68,80)),100),((69,(128,129)),84)),((78,79),((92,94),(93,95))))),(96,97))))),(((((((((((3,4),135),139),(55,141)),(((6,7),(10,(((((((13,14),(32,((33,34),(45,46)))),((19,20),35)),(42,43)),((26,44),27)),(((36,37),38),(40,41))),(((15,142),17),(30,31))))),56)),((((5,(((11,12),((16,18),39)),23)),(8,9)),((21,22),(24,25))),(51,53))),((28,29),(52,54))),((((101,132),117),(121,137)),140)),63),(57,58)),((47,(48,49)),((50,134),138)))),(2,59)),60);
 469: 1 -14581.25 -14755.5741 (0,((((1,91),(((61,62),((((((((64,106),(110,114)),113),((((104,105),(126,127)),(111,112)),109)),((((67,(68,80)),100),((69,(128,129)),84)),((78,79),((92,94),(93,95))))),((((((65,66),70),((((87,88),130),131),124)),(((75,85),86),(107,108))),(((((72,73),120),(83,((115,116),125))),74),((81,99),((98,(118,(122,123))),119)))),(96,97))),(71,(77,(102,103)))),((89,90),133))),((76,136),82))),((((((((((((3,4),((((((((13,14),32),((33,34),(45,46))),35),(((19,20),(26,(27,44))),(42,43))),(((36,37),38),(40,41))),(30,31)),(15,(17,142)))),(135,139)),(6,7)),(55,141)),(10,56)),(((5,(((11,12),((16,18),39)),23)),((8,9),(51,53))),((21,22),(24,25)))),((28,29),(52,54))),((((101,132),117),(121,137)),140)),63),(57,58)),((47,(48,49)),((50,134),138)))),(2,59)),60);
 470: 1 -14503.80859 -14755.36678 (0,((((1,91),(((((61,62),((76,136),82)),(((((72,73),120),(83,((115,116),125))),74),((81,99),((98,((118,122),123)),119)))),(((((64,106),(110,114)),(((((104,105),(126,127)),(111,112)),109),113)),((71,(77,(102,103))),((89,90),133))),((((67,(68,80)),((69,(128,129)),84)),100),((78,79),((92,94),(93,95)))))),(((((65,66),(70,((87,88),(124,(130,131))))),(107,108)),((75,85),86)),(96,97)))),(((((((((((((3,4),135),139),((((((13,14),(32,((33,34),(45,46)))),((((19,20),(26,(27,44))),35),(42,43))),(((36,37),38),(40,41))),(30,31)),((15,142),17))),(55,141)),(6,7)),(10,56)),(((5,(((11,12),((16,18),39)),23)),((8,9),(51,53))),((21,22),(24,25)))),((28,29),(52,54))),((((101,132),117),(121,137)),140)),63),(57,58)),((47,(48,49)),((50,134),138)))),(2,59)),60);
 471: 1 -13633.35156 -14754.39849 (0,((((1,91),(((((((61,62),((89,90),133)),(71,(77,(102,103)))),(((64,106),(110,114)),(((((104,105),(126,127)),(111,112)),109),113))),((((67,(68,80)),100),((69,(128,129)),84)),((78,79),((92,94),(93,95))))),(((((65,66),(70,((((87,88),131),130),124))),(((75,86),85),(107,108))),(((((72,73),120),(83,((115,116),125))),74),(((81,99),119),(98,((118,122),123))))),(96,97))),((76,136),82))),(((((((((((3,4),135),139),(55,141)),((((6,7),(((((((((13,14),32),((33,34),(45,46))),35),(42,43)),((19,20),(26,(27,44)))),(((36,37),38),(40,41))),(30,31)),((15,142),17))),10),56)),((((5,(((11,12),((16,18),39)),23)),((21,22),(24,25))),(8,9)),(51,53))),((28,29),(52,54))),(((101,132),(117,(121,137))),140)),63),(57,58)),((47,(48,49)),((50,134),138)))),(2,59)),60);
 472: 2 -14761.11328 -14747.3745 (0,((((1,91),(((61,62),((76,136),82)),(((((((64,106),(110,114)),113),((((104,105),(126,127)),(111,112)),109)),((((67,(68,80)),100),((69,(128,129)),84)),((78,79),((92,94),(93,95))))),((71,(77,(102,103))),((89,90),133))),(((((65,66),(70,(((87,88),(130,131)),124))),(((75,85),86),(107,108))),(((((72,73),120),(83,((115,116),125))),74),((81,99),((98,(118,(122,123))),119)))),(96,97))))),(((((((((((3,4),135),139),(55,141)),(((6,7),56),(10,(((((((13,14),32),((33,34),(45,46))),35),(((19,20),(26,(27,44))),(42,43))),(((36,37),38),(40,41))),(((15,17),142),(30,31)))))),(((5,(((11,12),((16,18),39)),23)),((8,9),(51,53))),((21,22),(24,25)))),((28,29),(52,54))),((((101,132),117),(121,137)),140)),63),(57,58)),((47,(48,49)),((50,134),138)))),(2,59)),60);
 473: 2 -15432.36719 -14752.78459 (0,((((1,91),((((61,62),((89,90),133)),(((((64,106),(110,114)),(((((104,105),(126,127)),(111,112)),109),113)),(71,(77,(102,103)))),(((((((65,66),(70,(((87,88),(130,131)),124))),(107,108)),((75,85),86)),(((((72,73),120),(83,((115,116),125))),74),((81,99),((98,(118,(122,123))),119)))),(((((67,68),80),((69,(128,129)),84)),100),((78,79),((92,94),(93,95))))),(96,97)))),((76,136),82))),((((((((((3,4),(135,139)),(55,141)),(((6,7),(10,(((((13,14),(32,((33,34),(45,46)))),((((19,20),(26,(27,44))),35),(42,43))),(((36,37),38),(40,41))),(((15,17),142),(30,31))))),56)),(((5,(((11,12),((16,18),39)),23)),((8,9),(51,53))),((21,22),(24,25)))),((28,29),(52,54))),((((101,132),117),(121,137)),140)),63),(57,58)),((47,(48,49)),((50,134),138)))),(2,59)),60);
 474: 1 -14523.56836 -14742.3634 (0,((((((1,91),((47,(48,49)),63)),((((50,134),138),((((((((61,62),((89,90),133)),(71,(77,(102,103)))),(((64,106),(110,114)),(((((104,105),(126,127)),(111,112)),109),113))),((((67,(68,80)),100),((69,(128,129)),84)),((78,79),((92,94),(93,95))))),((((65,66),(70,(((87,88),(130,131)),124))),(((75,85),86),(107,108))),(((((72,73),120),(83,((115,116),125))),74),((81,99),((98,((118,122),123)),119))))),(96,97)),((76,136),82))),(57,58))),((((101,132),117),(121,137)),140)),((((((((3,4),(135,139)),((6,7),(10,((((((13,14),((32,(33,34)),(45,46))),35),(((19,20),(26,(27,44))),(42,43))),(((36,37),38),(40,41))),(((15,17),142),(30,31)))))),(55,141)),56),(((5,(((11,12),((16,18),39)),23)),((8,9),(51,53))),((21,22),(24,25)))),(52,54)),(28,29))),(2,59)),60);
 475: 1 -15187.74219 -14761.82479 (0,((((1,91),(((((61,62),((76,136),82)),(((((72,73),120),(83,((115,116),125))),74),((81,99),((98,(118,(122,123))),119)))),(((((64,106),(110,114)),(((((104,105),(126,127)),(111,112)),109),113)),((71,(77,(102,103))),((89,90),133))),((((67,(68,80)),100),((69,(128,129)),84)),((78,79),((92,94),(93,95)))))),(((((65,66),(70,((87,88),(124,(130,131))))),(107,108)),((75,85),86)),(96,97)))),((((((((((3,4),((((((((13,14),32),((33,34),(45,46))),35),(((19,20),(26,(27,44))),(42,43))),(((36,37),38),(40,41))),(30,31)),((15,17),142))),139),(6,7)),((((5,(((11,12),((16,18),39)),23)),((8,9),(51,53))),((21,22),(24,25))),((10,135),((55,141),56)))),((28,29),(52,54))),((((101,132),117),(121,137)),140)),63),(57,58)),((47,(48,49)),((50,134),138)))),(2,59)),60);
 476: 2 -13906.24707 -14743.81887 (0,(((((1,91),((47,(48,49)),63)),(((((((((3,4),(135,139)),((6,7),(10,((((((13,14),((32,(33,34)),(45,46))),35),(((19,20),(26,(27,44))),(42,43))),(((36,37),38),(40,41))),(((15,142),17),(30,31)))))),(55,141)),56),(((5,(((11,12),((16,18),39)),23)),((8,9),(51,53))),((21,22),(24,25)))),((28,29),(52,54))),(((101,132),(117,(121,137))),140)),(((50,134),138),((((((61,62),((71,(77,(102,103))),((89,90),133))),(((64,106),(110,114)),(((((104,105),(126,127)),(111,112)),109),113))),(((((65,66),(70,((((87,88),130),124),131))),(((75,85),86),(107,108))),(((((72,73),120),(83,((115,116),125))),74),((81,99),((98,(118,(122,123))),119)))),((((67,(68,80)),100),((69,(128,129)),84)),((78,79),((92,94),(93,95)))))),(96,97)),((76,136),82))))),(57,58)),(2,59)),60);
 477: 1 -15234.11816 -14761.38413 (0,((((1,91),((((61,62),((76,136),82)),(((((72,73),120),(83,((115,116),125))),74),((81,99),((98,(118,(122,123))),119)))),((((((64,106),(110,114)),(((((104,105),(126,127)),(111,112)),109),113)),((71,(77,(102,103))),((89,90),133))),(((((65,66),(70,(((87,88),(130,131)),124))),(107,108)),((75,85),86)),(96,97))),(((((67,68),80),100),((69,(128,129)),84)),((78,79),((92,94),(93,95))))))),(((((((((((3,4),(((((((13,14),32),((33,34),(45,46))),((((19,20),(26,(27,44))),35),(42,43))),(((36,37),38),(40,41))),(30,31)),((15,17),142))),(135,139)),(55,141)),((6,7),(10,56))),((((5,(((11,12),((16,18),39)),23)),(8,9)),(51,53)),((21,22),(24,25)))),((28,29),(52,54))),((((101,132),117),(121,137)),140)),63),(57,58)),((47,(48,49)),((50,134),138)))),(2,59)),60);
 478: 1 -15107.76953 -14744.54988 (0,(((((1,91),((47,(48,49)),63)),((((((((((3,4),135),139),(55,141)),((6,7),(10,(((((13,14),(32,((33,34),(45,46)))),((((19,20),(26,(27,44))),35),(42,43))),(((36,37),38),(40,41))),(((15,17),142),(30,31)))))),56),(((5,(((11,12),((16,18),39)),23)),((8,9),(51,53))),((21,22),(24,25)))),((28,29),(52,54))),(((101,132),(117,(121,137))),140)),(((50,134),138),((((((((61,62),(71,(77,(102,103)))),(((64,106),(110,114)),(((((104,105),(126,127)),(111,112)),109),113))),((89,90),133)),(((((67,68),80),100),((69,(128,129)),84)),((78,79),((92,94),(93,95))))),((((65,66),(70,((((87,88),131),130),124))),(((75,85),86),(107,108))),(((((72,73),120),(83,((115,116),125))),74),((81,99),((98,((118,122),123)),119))))),(96,97)),((76,136),82))))),(57,58)),(2,59)),60);
 479: 2 -15588.38379 -14738.35869 (0,(((((1,91),((47,(48,49)),63)),(57,58)),(((((((((3,4),135),139),(55,141)),(((6,7),(10,(((((((13,14),32),((33,34),(45,46))),35),(((19,20),(26,(27,44))),(42,43))),(((36,37),38),(40,41))),(((15,142),17),(30,31))))),56)),(((5,(((11,12),((16,18),39)),23)),((8,9),(51,53))),((21,22),(24,25)))),((28,29),(52,54))),(((101,132),(117,(121,137))),140)),(((50,134),138),(((((((61,62),((71,(77,(102,103))),((89,90),133))),(((64,106),(110,114)),(((((104,105),(126,127)),(111,112)),109),113))),((((67,68),80),(((69,(128,129)),84),100)),((78,79),((92,94),(93,95))))),((((65,66),(70,((87,88),(124,(130,131))))),(((75,85),86),(107,108))),(((((((72,73),120),74),83),125),(115,116)),((81,99),((98,(118,(122,123))),119))))),(96,97)),((76,136),82))))),(2,59)),60);
 480: 1 -14047.76758 -14745.79464 (0,(((((1,91),((47,(48,49)),63)),((((((((((3,4),135),139),(55,141)),((6,7),(((((13,14),(32,((33,34),(45,46)))),((((19,20),(26,(27,44))),35),(42,43))),(((36,37),38),(40,41))),(((15,17),142),(30,31))))),(10,56)),(((5,(((11,12),((16,18),39)),23)),((8,9),(51,53))),((21,22),(24,25)))),((28,29),(52,54))),(((101,132),(117,(121,137))),140)),(((50,134),138),((((((((61,62),(71,(77,(102,103)))),(((64,106),(110,114)),(((((104,105),(126,127)),(111,112)),109),113))),((89,90),133)),(((((67,68),80),100),((69,(128,129)),84)),((78,79),((92,94),(93,95))))),((((65,66),(70,((((87,88),131),130),124))),(((75,85),86),(107,108))),(((((72,73),120),(83,((115,116),125))),74),((81,99),((98,((118,122),123)),119))))),(96,97)),((76,136),82))))),(57,58)),(2,59)),60);
 481: 1 -15171.05762 -14757.5097 (0,((((1,91),((((61,62),((76,136),82)),(((((72,73),120),(83,((115,116),125))),74),((81,((98,((118,123),122)),119)),99))),((((((64,106),(110,114)),(((((104,105),(126,127)),(111,112)),109),113)),((71,(77,(102,103))),((89,90),133))),(((((65,66),(70,((87,88),(124,(130,131))))),(107,108)),((75,85),86)),(96,97))),((((67,(68,80)),((69,(128,129)),84)),100),((78,79),((92,94),(93,95))))))),(((((((((3,4),(135,139)),(((((6,7),(((((13,14),(32,((33,34),(45,46)))),((((19,20),(26,(27,44))),35),(42,43))),(((36,37),38),(40,41))),((15,(17,142)),(30,31)))),10),56),(55,141))),(((5,(((11,12),((16,18),39)),23)),((8,9),(51,53))),((21,22),(24,25)))),((28,29),(52,54))),(((101,132),(117,(121,137))),140)),63),(57,58)),((47,(48,49)),((50,134),138)))),(2,59)),60);
 482: 1 -15036.83984 -14738.88253 (0,(((((1,91),((47,(48,49)),63)),((((50,134),138),((((((((61,62),((89,90),133)),(71,(77,(102,103)))),(((64,106),(110,114)),(((((104,105),(126,127)),(111,112)),109),113))),((((67,(68,80)),100),((69,(128,129)),84)),((78,79),((92,94),(93,95))))),((((65,66),(70,(((87,88),(130,131)),124))),(((75,85),86),(107,108))),(((((72,73),120),(83,((115,116),125))),74),((81,99),((98,((118,122),123)),119))))),(96,97)),((76,136),82))),(57,58))),((((((((3,4),(135,139)),((6,7),(10,((((((13,14),((32,(33,34)),(45,46))),35),(((19,20),(26,(27,44))),(42,43))),(((36,37),38),(40,41))),(((15,17),142),(30,31)))))),(55,141)),((((5,(((11,12),((16,18),39)),23)),((8,9),(51,53))),((21,22),(24,25))),56)),(52,54)),(28,29)),((((101,132),117),(121,137)),140))),(2,59)),60);
 483: 4 -14664.23438 -14740.04673 (0,(((((((((1,91),((47,(48,49)),63)),(57,58)),(((50,134),138),((((((((61,62),((89,90),133)),(71,(77,(102,103)))),(((64,106),(110,114)),(((((104,105),(126,127)),(111,112)),109),113))),((((67,68),80),(((69,(128,129)),84),100)),((78,79),((92,94),(93,95))))),((((65,66),(70,(((87,88),(130,131)),124))),(((75,85),86),(107,108))),(((((72,73),120),(83,((115,116),125))),74),((81,99),((98,(118,(122,123))),119))))),(96,97)),((76,136),82)))),((((101,132),117),(121,137)),140)),(((((3,4),(135,139)),(55,141)),(((6,7),(10,((((((((13,14),32),((33,34),(45,46))),35),(((19,20),(26,(27,44))),(42,43))),(((36,37),38),(40,41))),(30,31)),((15,142),17)))),56)),(((5,(((11,12),((16,18),39)),23)),((8,9),(51,53))),((21,22),(24,25))))),(52,54)),(28,29)),(2,59)),60);
 484: 1 -14600.20215 -14746.00353 (0,(((((1,91),((47,(48,49)),63)),(57,58)),(((((((((3,4),(135,139)),((6,7),(10,(((((((13,14),32),((33,34),(45,46))),35),(((19,20),(26,(27,44))),(42,43))),(((36,37),38),(40,41))),(((15,17),142),(30,31)))))),(55,141)),56),((((5,(((11,12),((16,18),39)),23)),(24,25)),((8,9),(51,53))),(21,22))),((28,29),(52,54))),(((101,132),117),((121,137),140))),(((50,134),138),(((((((61,62),((71,(77,(102,103))),((89,90),133))),(((64,106),(110,114)),(((((104,105),(126,127)),(111,112)),109),113))),((((67,(68,80)),100),((69,(128,129)),84)),((78,79),((92,94),(93,95))))),((((65,66),(70,((87,88),(124,(130,131))))),(((75,85),86),(107,108))),(((((72,73),120),(83,((115,116),125))),74),((81,99),((98,(118,(122,123))),119))))),(96,97)),((76,136),82))))),(2,59)),60);
 485: 1 -14292.50586 -14739.69429 (0,((((((((1,91),((47,(48,49)),63)),(57,58)),(((50,134),138),((((((((61,62),((89,90),133)),(71,(77,(102,103)))),(((64,106),(110,114)),(((((104,105),(126,127)),(111,112)),109),113))),((((67,(68,80)),100),((69,(128,129)),84)),((78,79),((92,94),(93,95))))),((((65,66),(70,((87,88),(124,(130,131))))),(((75,85),86),(107,108))),(((((72,73),120),(83,((115,116),125))),74),((81,99),((98,((118,123),122)),119))))),(96,97)),((76,136),82)))),(((101,132),(117,(121,137))),140)),(((((3,4),(135,139)),(55,141)),((((5,(((11,12),((16,18),39)),23)),((8,9),(51,53))),((21,22),(24,25))),((((6,7),(((((((13,14),32),((33,34),(45,46))),35),(((19,20),(26,(27,44))),(42,43))),(((36,37),38),(40,41))),(((15,17),142),(30,31)))),10),56))),(52,54))),(28,29)),(2,59)),60);
 486: 2 -15276.01172 -14757.61222 (0,((((1,91),((61,62),(((((((((64,106),(110,114)),113),((((104,105),(126,127)),(111,112)),109)),((67,(68,80)),((((69,(128,129)),84),100),((78,79),((92,94),(93,95)))))),((71,(77,(102,103))),((89,90),133))),(96,97)),((((65,66),(70,((87,88),(124,(130,131))))),(((75,85),86),(107,108))),(((((72,73),120),(83,((115,116),125))),74),((81,99),((98,(118,(122,123))),119))))),((76,136),82)))),(((((((((((3,4),135),139),(55,141)),((((6,7),((((((((13,14),32),((33,34),(45,46))),35),(((19,20),(26,(27,44))),(42,43))),(((36,37),38),(40,41))),(30,31)),((15,17),142))),10),56)),(((5,(((11,12),((16,18),39)),23)),((8,9),(51,53))),((21,22),(24,25)))),((28,29),(52,54))),(((101,132),((121,137),140)),117)),63),(57,58)),((47,(48,49)),((50,134),138)))),(2,59)),60);
 487: 3 -14756.26074 -14748.13526 (0,((((1,91),((47,(48,49)),63)),(((((((((((3,4),135),139),(55,141)),56),((6,7),(10,(((((((13,14),32),((33,34),(45,46))),35),(((19,20),(26,(27,44))),(42,43))),(((36,37),38),(40,41))),(((15,17),142),(30,31)))))),(((((5,(((11,12),((16,18),39)),23)),(24,25)),(8,9)),(51,53)),(21,22))),((28,29),(52,54))),(((101,132),(117,(121,137))),140)),(((50,134),138),((((((((61,62),((89,90),133)),(71,(77,(102,103)))),(((64,106),(110,114)),(((((104,105),(126,127)),(111,112)),109),113))),((((67,68),80),(((69,(128,129)),84),100)),((78,79),((92,94),(93,95))))),((((65,66),(70,(((87,88),124),(130,131)))),(((75,86),85),(107,108))),(((((72,73),120),(83,((115,116),125))),74),(((81,99),119),(98,(118,(122,123))))))),(96,97)),((76,136),82)))),(57,58))),(2,59)),60);
 488: 1 -14609.19922 -14760.5223 (0,(((1,91),((((((((((3,4),(135,139)),(55,141)),((((6,7),(((((13,14),(32,((33,34),(45,46)))),((((19,20),(26,(27,44))),35),(42,43))),(((36,37),38),(40,41))),(((15,17),142),(30,31)))),10),56)),(((5,(((11,12),((16,18),39)),23)),((8,9),(51,53))),((21,22),(24,25)))),((28,29),(52,54))),((101,132),((117,(121,137)),140))),63),(57,58)),(((47,(48,49)),((50,134),138)),((((61,62),((76,136),82)),(((((72,73),120),(83,((115,116),125))),74),((81,99),((98,((118,122),123)),119)))),(((((((64,106),(110,114)),113),((((104,105),(126,127)),(111,112)),109)),((((67,(68,80)),100),((69,(128,129)),84)),((78,79),((92,94),(93,95))))),((71,(77,(102,103))),((89,90),133))),(((((65,66),(70,(((87,88),(130,131)),124))),(107,108)),((75,85),86)),(96,97))))))),(2,59)),60);
 489: 1 -14804.54492 -14743.00896 (0,((((1,91),((47,(48,49)),63)),((((((((3,4),(135,139)),(((((6,7),((((((13,14),((32,(33,34)),(45,46))),35),(((19,20),(26,(27,44))),(42,43))),(((36,37),38),(40,41))),(((15,17),142),(30,31)))),10),56),(55,141))),(((5,(((11,12),((16,18),39)),23)),((8,9),(51,53))),((21,22),(24,25)))),((28,29),(52,54))),((((101,132),117),(121,137)),140)),(((50,134),138),(((((((61,62),((89,90),133)),(71,(77,(102,103)))),(((64,106),(110,114)),(((((104,105),(126,127)),(111,112)),109),113))),(((((67,68),80),100),((69,(128,129)),84)),((78,79),((92,94),(93,95))))),((((((65,66),(70,(((87,88),(130,131)),124))),(107,108)),((75,85),86)),(((((72,73),120),(83,((115,116),125))),74),((81,99),((98,((118,122),123)),119)))),((76,136),82))),(96,97)))),(57,58))),(2,59)),60);
 490: 2 -15387.08789 -14755.1923 (0,((((1,91),((((61,62),((89,90),133)),(((((64,106),(110,114)),(((((104,105),(126,127)),(111,112)),109),113)),(71,(77,(102,103)))),(((((((65,66),(70,((((87,88),131),130),124))),(107,108)),((75,85),86)),(((((72,73),120),(83,((115,116),125))),74),((81,99),((98,(118,(122,123))),119)))),((((67,(68,80)),((69,(128,129)),84)),100),((78,79),((92,94),(93,95))))),(96,97)))),((76,136),82))),(((((((((3,4),(135,139)),(((((6,7),(((((13,14),(32,((33,34),(45,46)))),((((19,20),(26,(27,44))),35),(42,43))),(((36,37),38),(40,41))),((15,(17,142)),(30,31)))),10),56),(55,141))),(((5,(((11,12),((16,18),39)),23)),((8,9),(51,53))),((21,22),(24,25)))),((28,29),(52,54))),(((101,132),(117,(121,137))),140)),63),(57,58)),((47,(48,49)),((50,134),138)))),(2,59)),60);
 491: 1 -13841.65723 -14749.05867 (0,((((1,91),(((50,134),138),((((((((61,62),((89,90),133)),(71,(77,(102,103)))),(((64,106),(110,114)),(((((104,105),(126,127)),(111,112)),109),113))),(((((67,68),80),100),((69,(128,129)),84)),((78,79),((92,94),(93,95))))),(96,97)),((((65,66),(70,(((87,88),(124,130)),131))),(((75,85),86),(107,108))),(((((72,73),120),(83,((115,116),125))),74),((81,99),((98,((118,122),123)),119))))),((76,136),82)))),(((((((3,4),(135,139)),(((((5,(((11,12),((16,18),39)),23)),((8,9),(51,53))),((21,22),(24,25))),(55,141)),(((6,7),(10,((((((((((13,14),32),(45,46)),33),34),35),((19,20),(26,(27,44)))),(42,43)),(((36,37),38),(40,41))),(((15,17),142),(30,31))))),56))),((28,29),(52,54))),(((101,132),(117,(121,137))),140)),((47,(48,49)),63)),(57,58))),(2,59)),60);
 492: 1 -13957.70898 -14740.53255 (0,(((1,91),((((((((((3,4),135),139),(((6,7),(10,(((((((13,14),32),((33,34),(45,46))),35),(((19,20),(26,(27,44))),(42,43))),(((36,37),38),(40,41))),(((15,17),142),(30,31))))),56)),((((5,(((11,12),((16,18),39)),23)),((8,9),(51,53))),((21,22),(24,25))),(55,141))),((28,29),(52,54))),(((101,132),(117,(121,137))),140)),((47,(48,49)),63)),(57,58)),(((50,134),138),((((((((61,62),((89,90),133)),(71,(77,(102,103)))),(((64,106),(110,114)),(((((104,105),(126,127)),(111,112)),109),113))),((((67,(68,80)),100),((69,(128,129)),84)),((78,79),((92,94),(93,95))))),(96,97)),((((65,66),(70,(((87,88),(124,130)),131))),(((75,85),86),(107,108))),(((((72,73),120),(83,((115,116),125))),74),((81,99),((98,((118,122),123)),119))))),((76,136),82))))),(2,59)),60);
 493: 1 -14420.89844 -14755.77974 (0,((((1,91),((((61,62),((89,90),133)),(((((64,106),(110,114)),(((((104,105),(126,127)),(111,112)),109),113)),(71,(77,(102,103)))),(((((((65,66),(70,((((87,88),131),130),124))),(107,108)),((75,85),86)),(((((72,73),120),(83,((115,116),125))),74),((81,99),((98,(118,(122,123))),119)))),(((((67,(68,80)),84),(69,(128,129))),100),((78,79),((92,94),(93,95))))),(96,97)))),((76,136),82))),((((((((((3,4),(135,139)),(55,141)),((((6,7),(((((13,14),(32,((33,34),(45,46)))),((((19,20),(26,(27,44))),35),(42,43))),(((36,37),38),(40,41))),((15,(17,142)),(30,31)))),10),56)),(((5,(((11,12),((16,18),39)),23)),((8,9),(51,53))),((21,22),(24,25)))),((28,29),(52,54))),(((101,132),(117,(121,137))),140)),63),(57,58)),((47,(48,49)),((50,134),138)))),(2,59)),60);
 494: 1 -14789.95898 -14749.04879 (0,(((1,91),((((((((((((3,4),135),139),(((6,7),(10,((((((((13,14),32),((33,34),(45,46))),35),(((19,20),(26,(27,44))),(42,43))),(((36,37),38),(40,41))),(30,31)),((15,17),142)))),(55,141))),56),(((5,(((11,12),((16,18),39)),23)),((8,9),(51,53))),((21,22),(24,25)))),(52,54)),(28,29)),((((101,132),117),(121,137)),140)),63),(57,58)),(((47,(48,49)),((50,134),138)),((((((((61,62),((89,90),133)),(71,(77,(102,103)))),(((64,106),(110,114)),(((((104,105),(126,127)),(111,112)),109),113))),((((67,(68,80)),100),((69,(128,129)),84)),((78,79),((92,94),(93,95))))),(96,97)),((((65,66),(70,(((87,88),(130,131)),124))),(((75,85),86),(107,108))),(((((72,73),120),(83,((115,116),125))),74),((81,99),((98,(118,(122,123))),119))))),((76,136),82))))),(2,59)),60);
 495: 1 -14782.20312 -14761.25982 (0,((((1,91),(((((61,62),((76,136),82)),(((((72,73),120),(83,((115,116),125))),74),((81,99),((98,(118,(122,123))),119)))),(((((64,106),(110,114)),(((((104,105),(126,127)),(111,112)),109),113)),((71,(77,(102,103))),((89,90),133))),((((67,(68,80)),((69,(128,129)),84)),100),((78,79),((92,94),(93,95)))))),(((((65,66),(70,(((87,88),(130,131)),124))),(107,108)),((75,85),86)),(96,97)))),(((((((((((3,4),(135,139)),(55,141)),((6,7),((((((((13,14),32),((33,34),(45,46))),((19,20),35)),(42,43)),((26,44),27)),(((36,37),38),(40,41))),(((15,142),17),(30,31))))),(10,56)),(((5,(((11,12),((16,18),39)),23)),((8,9),(51,53))),((21,22),(24,25)))),((28,29),(52,54))),(((101,132),(117,(121,137))),140)),63),(57,58)),((47,(48,49)),((50,134),138)))),(2,59)),60);
 496: 1 -15301.22168 -14742.04982 (0,(((((1,91),((47,(48,49)),63)),(((((((((3,4),135),139),((((6,7),(((((((13,14),32),((33,34),(45,46))),35),(((19,20),(26,(27,44))),(42,43))),(((36,37),38),(40,41))),(((15,17),142),(30,31)))),10),(55,141))),56),(((5,(((11,12),((16,18),39)),23)),((8,9),(51,53))),((21,22),(24,25)))),((28,29),(52,54))),(((101,132),(117,(121,137))),140)),(((50,134),138),(((61,62),((76,136),82)),(((((((64,106),(110,114)),(((((104,105),(126,127)),(111,112)),109),113)),((71,(77,(102,103))),((89,90),133))),(((67,(68,80)),((78,79),((92,94),(93,95)))),(((69,(128,129)),84),100))),((((65,66),(70,((((87,88),131),124),130))),(((75,85),86),(107,108))),(((((72,73),120),(83,((115,116),125))),74),((81,99),((98,(118,(122,123))),119))))),(96,97)))))),(57,58)),(2,59)),60);
 497: 3 -13375.25977 -14739.47987 (0,(((((1,91),((47,(48,49)),63)),(((((((((3,4),135),139),((((6,7),((((((((13,14),32),((33,34),(45,46))),35),(((19,20),(26,(27,44))),(42,43))),(((36,37),38),(40,41))),(30,31)),((15,17),142))),10),(55,141))),56),(((5,(((11,12),((16,18),39)),23)),((8,9),(51,53))),((21,22),(24,25)))),((28,29),(52,54))),((((101,132),117),(121,137)),140)),(((50,134),138),(((61,62),((76,136),82)),(((((((64,106),(110,114)),(((((104,105),(126,127)),(111,112)),109),113)),((71,(77,(102,103))),((89,90),133))),(((67,(68,80)),(((69,(128,129)),84),100)),((78,79),((92,94),(93,95))))),((((65,66),(70,(((87,88),(130,131)),124))),(((75,85),86),(107,108))),(((((72,73),120),(83,((115,116),125))),74),((81,99),((98,(118,(122,123))),119))))),(96,97)))))),(57,58)),(2,59)),60);
 498: 1 -15452.09863 -14744.78244 (0,(((((1,91),((47,(48,49)),63)),((((((((((3,4),135),139),(55,141)),56),((6,7),(10,(((((13,14),(32,((33,34),(45,46)))),((((19,20),(26,(27,44))),35),(42,43))),(((36,37),38),(40,41))),(((15,17),142),(30,31)))))),(((5,(((11,12),((16,18),39)),23)),((8,9),(51,53))),((21,22),(24,25)))),((28,29),(52,54))),(((101,132),(117,(121,137))),140)),(((50,134),138),((((((((61,62),(71,(77,(102,103)))),(((64,106),(110,114)),(((((104,105),(126,127)),(111,112)),109),113))),((89,90),133)),(((((67,68),80),100),((69,(128,129)),84)),((78,79),((92,94),(93,95))))),((((65,66),(70,((((87,88),131),130),124))),(((75,85),86),(107,108))),(((((72,73),120),(83,((115,116),125))),74),((81,99),((98,((118,122),123)),119))))),(96,97)),((76,136),82))))),(57,58)),(2,59)),60);
 499: 1 -15425.10352 -14739.48822 (0,(((((1,91),((47,(48,49)),63)),(57,58)),((((((((3,4),(135,139)),(55,141)),(((6,7),(10,(((((((13,14),32),((33,34),(45,46))),35),(((19,20),(26,(27,44))),(42,43))),(((36,37),38),(40,41))),(((15,17),142),(30,31))))),56)),(((5,(((11,12),((16,18),39)),23)),((8,9),(51,53))),((21,22),(24,25)))),((28,29),(52,54))),((((101,132),117),(121,137)),140)),(((50,134),138),((((((((61,62),((89,90),133)),(71,(77,(102,103)))),(((64,106),(110,114)),(((((104,105),(126,127)),(111,112)),109),113))),((((67,(68,80)),100),((69,(128,129)),84)),((78,79),((92,94),(93,95))))),(((((65,66),(70,(((87,88),(130,131)),124))),(107,108)),((75,85),86)),(((((72,73),120),(83,((115,116),125))),74),((81,99),((98,(118,(122,123))),119))))),((76,136),82)),(96,97))))),(2,59)),60);
 500: 1 -14084.00391 -14749.94659 (0,(((((1,91),((47,(48,49)),63)),(57,58)),(((((((((3,4),135),139),(55,141)),(((6,7),(10,(((((((13,14),32),((33,34),(45,46))),35),(((19,20),(26,(27,44))),(42,43))),(((36,37),38),(40,41))),(((15,17),142),(30,31))))),56)),(((5,((((11,12),((16,18),39)),23),(24,25))),(21,22)),((8,9),(51,53)))),((28,29),(52,54))),((((101,132),117),(121,137)),140)),(((50,134),138),((((((((61,62),(71,(77,(102,103)))),(((64,106),(110,114)),(((((104,105),(126,127)),(111,112)),109),113))),((((67,(68,80)),100),((69,(128,129)),84)),((78,79),((92,94),(93,95))))),((89,90),133)),(((((65,66),(70,(((87,88),(130,131)),124))),(107,108)),((75,85),86)),(((((72,73),120),(83,((115,116),125))),74),((81,99),((98,(118,(122,123))),119))))),(96,97)),((76,136),82))))),(2,59)),60);
 501: 2 -14699.14844 -14738.30281 (0,(((((1,91),((47,(48,49)),63)),((((((((((3,4),135),139),(55,141)),((6,7),((((((((13,14),32),((33,34),(45,46))),35),(((19,20),(26,(27,44))),(42,43))),(((36,37),38),(40,41))),(30,31)),((15,142),17)))),(10,56)),(((5,(((11,12),((16,18),39)),23)),((8,9),(51,53))),((21,22),(24,25)))),((28,29),(52,54))),((((101,132),117),(121,137)),140)),(((50,134),138),((((((((61,62),((89,90),133)),(71,(77,(102,103)))),(((64,106),(110,114)),(((((104,105),(126,127)),(111,112)),109),113))),((((67,(68,80)),100),((69,(128,129)),84)),((78,79),((92,94),(93,95))))),(((((65,66),70),((87,88),((124,131),130))),(((75,85),86),(107,108))),(((((72,73),120),(83,((115,116),125))),74),((81,99),((98,((118,122),123)),119))))),(96,97)),((76,136),82))))),(57,58)),(2,59)),60);
 502: 1 -14835.64258 -14741.37657 (0,(((((1,91),((47,(48,49)),63)),((((((((((3,4),(135,139)),(10,(((((13,14),(32,((33,34),(45,46)))),((((19,20),(26,(27,44))),35),(42,43))),(((36,37),38),(40,41))),(((15,17),142),(30,31))))),(6,7)),(55,141)),56),(((5,(((11,12),((16,18),39)),23)),((8,9),(51,53))),((21,22),(24,25)))),((28,29),(52,54))),(((101,132),(117,(121,137))),140)),(((50,134),138),(((((((61,62),((71,(77,(102,103))),((89,90),133))),(((64,106),(110,114)),(((((104,105),(126,127)),(111,112)),109),113))),(((((67,68),80),100),((69,(128,129)),84)),((78,79),((92,94),(93,95))))),((((65,66),(70,(((87,88),(130,131)),124))),(((75,85),86),(107,108))),(((((72,73),120),(83,((115,116),125))),74),((81,99),((98,(118,(122,123))),119))))),(96,97)),((76,136),82))))),(57,58)),(2,59)),60);
 503: 2 -15684.94336 -14736.59381 (0,(((((1,91),((47,(48,49)),63)),((((((((((3,4),135),139),(55,141)),((6,7),((((((((13,14),32),((33,34),(45,46))),35),(((19,20),(26,(27,44))),(42,43))),(((36,37),38),(40,41))),(30,31)),((15,142),17)))),(10,56)),(((5,(((11,12),((16,18),39)),23)),((8,9),(51,53))),((21,22),(24,25)))),((28,29),(52,54))),((((101,132),117),(121,137)),140)),(((50,134),138),((((((((61,62),((89,90),133)),(71,(77,(102,103)))),(((64,106),(110,114)),(((((104,105),(126,127)),(111,112)),109),113))),(((67,(68,80)),(((69,(128,129)),84),100)),((78,79),((92,94),(93,95))))),((((65,66),(70,((87,88),((124,131),130)))),(((75,85),86),(107,108))),(((((72,73),120),(83,((115,116),125))),74),((81,99),((98,((118,122),123)),119))))),(96,97)),((76,136),82))))),(57,58)),(2,59)),60);
 504: 1 -13994.28809 -14766.61832 (0,((((1,91),(((61,62),((76,136),82)),((((((((64,106),(110,114)),113),((((104,105),(126,127)),(111,112)),109)),((67,(68,80)),((((69,(128,129)),84),100),((78,79),((92,94),(93,95)))))),((71,(77,(102,103))),((89,90),133))),(((((65,66),(70,((((87,88),130),131),124))),(107,108)),((75,85),86)),(96,97))),(((((72,73),120),(83,((115,116),125))),74),((81,99),((98,(118,(122,123))),119)))))),(((((((((((((3,4),((((((13,14),(32,((33,34),(45,46)))),((((19,20),(26,(27,44))),35),(42,43))),(((36,37),38),(40,41))),(30,31)),((15,17),142))),(135,139)),10),(55,141)),(6,7)),56),((((5,(((11,12),((16,18),39)),23)),(8,9)),(51,53)),((21,22),(24,25)))),((28,29),(52,54))),((((101,132),117),(121,137)),140)),63),(57,58)),((47,(48,49)),((50,134),138)))),(2,59)),60);
 505: 3 -14115.99316 -14758.05254 (0,((((1,91),((((61,62),((76,136),82)),(((((72,73),120),(83,((115,116),125))),74),((81,99),((98,(118,(122,123))),119)))),(((((((64,106),(110,114)),113),((((104,105),(126,127)),(111,112)),109)),((((67,(68,80)),((69,(128,129)),84)),100),((78,79),((92,94),(93,95))))),((71,(77,(102,103))),((89,90),133))),(((((65,66),(70,((87,88),(124,(130,131))))),(107,108)),((75,85),86)),(96,97))))),(((((((((((((3,4),((((((13,14),(32,((33,34),(45,46)))),((((19,20),(26,(27,44))),35),(42,43))),(((36,37),38),(40,41))),(30,31)),((15,17),142))),(135,139)),10),(55,141)),(6,7)),56),(((5,(((11,12),((16,18),39)),23)),((8,9),(51,53))),((21,22),(24,25)))),((28,29),(52,54))),((((101,132),117),(121,137)),140)),63),(57,58)),((47,(48,49)),((50,134),138)))),(2,59)),60);
 506: 1 -15450.44824 -14739.32614 (0,(((((1,91),((47,(48,49)),63)),(((((((3,4),(135,139)),((((6,7),(10,(((((((13,14),32),((33,34),(45,46))),35),(((19,20),(26,(27,44))),(42,43))),(((36,37),38),(40,41))),(((15,142),17),(30,31))))),56),(55,141))),(((5,(((11,12),((16,18),39)),23)),((8,9),(51,53))),((21,22),(24,25)))),((28,29),(52,54))),((((101,132),117),(121,137)),140)),(((50,134),138),((((((((61,62),((89,90),133)),(71,(77,(102,103)))),(((64,106),(110,114)),(((((104,105),(126,127)),(111,112)),109),113))),(((((67,68),80),100),((69,(128,129)),84)),((78,79),((92,94),(93,95))))),(96,97)),((((65,66),(70,((((87,88),131),130),124))),(((75,86),85),(107,108))),(((((72,73),120),(83,((115,116),125))),74),((81,99),((98,(118,(122,123))),119))))),((76,136),82))))),(57,58)),(2,59)),60);
 507: 1 -14163.63477 -14767.95789 (0,((((1,91),((((61,62),((76,136),82)),((((((72,73),120),83),((115,116),125)),74),((81,99),((98,(118,(122,123))),119)))),((((((64,106),(110,114)),(((((104,105),(126,127)),(111,112)),109),113)),((71,(77,(102,103))),((89,90),133))),(((((65,66),(70,((87,88),((124,131),130)))),(107,108)),((75,85),86)),(96,97))),((((((67,68),80),84),(69,(128,129))),100),((78,79),((92,94),(93,95))))))),(((((((((((3,4),135),139),(55,141)),(((6,7),(((((13,14),(32,((33,34),(45,46)))),((((19,20),(26,(27,44))),35),(42,43))),(((36,37),38),(40,41))),(((15,17),142),(30,31)))),(10,56))),((((5,(((11,12),((16,18),39)),23)),(8,9)),(51,53)),((21,22),(24,25)))),((28,29),(52,54))),((((101,132),117),(121,137)),140)),63),(57,58)),((47,(48,49)),((50,134),138)))),(2,59)),60);
 508: 3 -14027.73047 -14790.72349 (0,((((1,91),(((61,62),((76,136),82)),((((((((64,106),(110,114)),113),((((104,105),(126,127)),(111,112)),109)),((71,(77,(102,103))),((89,90),133))),(((((65,66),70),((((87,88),124),130),131)),(((75,86),85),(107,108))),(96,97))),(((((67,(68,80)),84),100),(69,(128,129))),((78,79),((92,94),(93,95))))),(((((72,73),120),74),(83,((115,116),125))),((81,99),((98,(118,(122,123))),119)))))),((((((((((3,4),(135,139)),(55,141)),((((6,7),(((((((((13,14),32),((33,34),(45,46))),((19,20),35)),(42,43)),((26,44),27)),(((36,37),38),(40,41))),(30,31)),((15,142),17))),56),10)),((((5,(((11,12),((16,18),39)),23)),(8,9)),((21,22),(24,25))),(51,53))),((28,29),(52,54))),((((101,132),(121,137)),117),140)),(57,58)),63),((47,(48,49)),((50,134),138)))),(2,59)),60);
 509: 1 -13784.49414 -14744.28075 (0,(((((1,91),((47,(48,49)),63)),((((((((((3,4),135),139),(55,141)),(((6,7),(10,((((((13,14),((32,(33,34)),(45,46))),35),(((19,20),(26,(27,44))),(42,43))),(((36,37),38),(40,41))),(((15,17),142),(30,31))))),56)),(((5,(((11,12),((16,18),39)),23)),((8,9),(51,53))),((21,22),(24,25)))),(52,54)),(28,29)),((((101,132),117),(121,137)),140)),(((50,134),138),(((((((61,62),((89,90),133)),(71,(77,(102,103)))),(((64,106),(110,114)),(((((104,105),(126,127)),(111,112)),109),113))),((((67,(68,80)),100),((69,(128,129)),84)),((78,79),((92,94),(93,95))))),((((((65,66),(70,(((87,88),(130,131)),124))),(((75,85),86),(107,108))),((81,99),((98,((118,122),123)),119))),((((72,73),120),(83,((115,116),125))),74)),(96,97))),((76,136),82))))),(57,58)),(2,59)),60);
 510: 1 -15310.33203 -14738.47377 (0,((((((((1,91),((47,(48,49)),63)),(57,58)),(((50,134),138),((((((((61,62),((89,90),133)),(71,(77,(102,103)))),(((64,106),(110,114)),(((((104,105),(126,127)),(111,112)),109),113))),(((((67,68),80),100),((69,(128,129)),84)),((78,79),((92,94),(93,95))))),((((65,66),(70,(((87,88),(130,131)),124))),(((75,85),86),(107,108))),(((((72,73),120),(83,((115,116),125))),74),((81,99),((98,(118,(122,123))),119))))),(96,97)),((76,136),82)))),((((101,132),117),(121,137)),140)),(((((((3,4),(135,139)),(55,141)),((6,7),(10,(((((((13,14),32),((33,34),(45,46))),35),(((19,20),(26,(27,44))),(42,43))),(((36,37),38),(40,41))),(((15,17),142),(30,31)))))),56),(((5,(((11,12),((16,18),39)),23)),((8,9),(51,53))),((21,22),(24,25)))),(52,54))),(28,29)),(2,59)),60);
 511: 1 -15160.75586 -14750.46963 (0,((((1,91),(((61,62),((76,136),82)),(((((((64,106),(110,114)),113),((((104,105),(126,127)),(111,112)),109)),(((67,(68,80)),(((69,(128,129)),84),100)),((78,79),((92,94),(93,95))))),((71,(77,(102,103))),((89,90),133))),(((((65,66),(70,(((87,88),131),(124,130)))),(((75,85),86),(107,108))),(((((72,73),120),(83,((115,116),125))),74),((81,99),((98,(118,(122,123))),119)))),(96,97))))),((((((((((3,4),(135,139)),((6,7),((((((((13,14),32),((33,34),(45,46))),35),(((19,20),(26,(27,44))),(42,43))),(((36,37),38),(40,41))),(30,31)),((15,17),142)))),((10,56),(55,141))),(((5,(((11,12),((16,18),39)),23)),((8,9),(51,53))),((21,22),(24,25)))),((28,29),(52,54))),(((101,132),(117,(121,137))),140)),63),(57,58)),((47,(48,49)),((50,134),138)))),(2,59)),60);
 512: 1 -13976.35059 -14763.60214 (0,(((((1,91),((47,(48,49)),63)),(57,58)),(((((((((3,4),(135,139)),(((((6,7),((15,17),142)),(30,31)),(((((13,14),((32,(33,34)),(45,46))),35),(((19,20),(26,(27,44))),(42,43))),(((36,37),38),(40,41)))),10)),(55,141)),56),((((5,(24,25)),((8,9),(((11,12),((16,18),39)),23))),(21,22)),(51,53))),((28,29),(52,54))),(((101,132),(117,(121,137))),140)),(((50,134),138),((((((((61,62),((89,90),133)),(71,(77,(102,103)))),(((64,106),(110,114)),(((((104,105),(126,127)),(111,112)),109),113))),(((67,(68,80)),(((69,(128,129)),84),100)),((78,79),((92,94),(93,95))))),(((((72,73),120),(83,((115,116),125))),74),((76,136),82))),((((65,66),(70,((87,88),(124,(130,131))))),(((75,85),86),(107,108))),(((81,99),119),(98,(118,(122,123)))))),(96,97))))),(2,59)),60);
 513: 2 -14457.2793 -14742.27572 (0,(((((1,91),((47,(48,49)),63)),(((((((((3,4),135),139),(55,141)),(((6,7),(10,(((((13,14),(32,((33,34),(45,46)))),((((19,20),(26,(27,44))),35),(42,43))),(((36,37),38),(40,41))),(((15,17),142),(30,31))))),56)),(((5,(((11,12),((16,18),39)),23)),((8,9),(51,53))),((21,22),(24,25)))),((28,29),(52,54))),((((101,132),117),(121,137)),140)),(((50,134),138),((((((((61,62),((89,90),133)),(71,(77,(102,103)))),((64,106),((((((104,105),(126,127)),(111,112)),109),113),(110,114)))),(((((67,68),80),100),((69,(128,129)),84)),((78,79),((92,94),(93,95))))),(((((72,73),120),(83,((115,116),125))),74),((81,99),((98,(118,(122,123))),119)))),(((((65,66),(70,(((87,88),(130,131)),124))),(107,108)),((75,85),86)),(96,97))),((76,136),82))))),(57,58)),(2,59)),60);
 514: 1 -15406.12207 -14759.57363 (0,(((((1,91),(((47,(48,49)),((50,134),138)),63)),(57,58)),((((((((((3,4),(135,139)),(10,(((((((13,14),32),((33,34),(45,46))),35),(((19,20),(26,(27,44))),(42,43))),(((36,37),38),(40,41))),(((15,142),17),(30,31))))),(55,141)),(6,7)),56),((((5,(((11,12),((16,18),39)),23)),(24,25)),((8,9),(51,53))),(21,22))),((28,29),(52,54))),(((101,132),((121,137),140)),117)),(((((((61,62),((89,90),133)),(71,(77,(102,103)))),(((64,106),(110,114)),(((((104,105),(126,127)),(111,112)),109),113))),((((67,(68,80)),100),((69,(128,129)),84)),((78,79),((92,94),(93,95))))),((((((65,66),(70,(((87,88),(130,131)),124))),(107,108)),((75,85),86)),(((((72,73),120),(83,((115,116),125))),74),((81,99),((98,(118,(122,123))),119)))),(96,97))),((76,136),82)))),(2,59)),60);
 515: 1 -13997.63867 -14747.12991 (0,((((((1,91),(47,(48,49))),63),(((((((((3,4),(135,139)),((6,7),(10,(((((((13,14),32),((33,34),(45,46))),35),(((19,20),(26,(27,44))),(42,43))),(((36,37),38),(40,41))),(((15,17),142),(30,31)))))),(55,141)),56),(((5,((8,9),(((11,12),((16,18),39)),23))),((21,22),(24,25))),(51,53))),((28,29),(52,54))),(((101,132),(117,(121,137))),140)),(((50,134),138),((((((((61,62),((89,90),133)),(71,(77,(102,103)))),(((64,106),(110,114)),(((((104,105),(126,127)),(111,112)),109),113))),((((67,(68,80)),100),((69,(128,129)),84)),((78,79),((92,94),(93,95))))),((((65,66),(70,((87,88),(124,(130,131))))),(((75,85),86),(107,108))),(((((72,73),120),(83,((115,116),125))),74),((81,99),((98,(118,(122,123))),119))))),(96,97)),((76,136),82))))),(57,58)),(2,59)),60);
 516: 2 -14666.30469 -14760.13723 (0,(((((1,91),((47,(48,49)),63)),((((50,134),138),((((((((61,62),((89,90),133)),(71,(77,(102,103)))),(((64,106),(110,114)),(((((104,105),(126,127)),(111,112)),109),113))),((67,(68,80)),((((69,(128,129)),84),100),((78,79),((92,94),(93,95)))))),(96,97)),((((65,66),(70,((87,88),(124,(130,131))))),(((75,85),86),(107,108))),(((((72,73),120),(83,((115,116),125))),74),((81,99),((98,(118,(122,123))),119))))),((76,136),82))),(57,58))),((((((((3,4),135),139),(55,141)),(((((5,(((11,12),((16,18),39)),23)),(24,25)),(((8,9),(21,22)),(51,53))),((6,7),((((((13,14),(32,((33,34),(45,46)))),((((19,20),(26,(27,44))),35),(42,43))),(((36,37),38),(40,41))),(30,31)),((15,142),17)))),56)),10),((28,29),(52,54))),((((101,132),117),(121,137)),140))),(2,59)),60);
 517: 2 -14511.25391 -14750.42751 (0,((((1,91),(((61,62),((76,136),82)),(((((((64,106),(110,114)),((((104,105),(126,127)),(111,112)),109)),113),((((67,(68,80)),100),((69,(128,129)),84)),((78,79),((92,94),(93,95))))),(((((65,66),(70,(((87,88),(130,131)),124))),(((75,85),86),(107,108))),(((((72,73),120),(83,((115,116),125))),74),((81,99),((98,(118,(122,123))),119)))),(96,97))),((71,(77,(102,103))),((89,90),133))))),(((((((((3,4),135),139),(55,141)),((((6,7),(((((((13,14),32),((33,34),(45,46))),35),(((19,20),(26,(27,44))),(42,43))),(((36,37),38),(40,41))),(((15,17),142),(30,31)))),10),56)),(((5,(((11,12),((16,18),39)),23)),((8,9),(51,53))),((21,22),(24,25)))),(52,54)),(((((47,(48,49)),63),((50,134),138)),(57,58)),(((101,132),(117,(121,137))),140))),(28,29))),(2,59)),60);
 518: 2 -14829.98828 -14746.66538 (0,(((((1,91),((47,(48,49)),63)),((((50,134),138),((((((((61,62),((89,90),133)),(71,(77,(102,103)))),(((64,106),(110,114)),(((((104,105),(126,127)),(111,112)),109),113))),((((67,(68,80)),100),((69,(128,129)),84)),((78,79),((92,94),(93,95))))),(96,97)),((((65,66),(70,(((87,88),(130,131)),124))),(((75,85),86),(107,108))),(((((72,73),120),(83,((115,116),125))),74),((81,99),((98,((118,123),122)),119))))),((76,136),82))),(57,58))),(((((((((3,4),(135,139)),(10,((((((((13,14),32),((33,34),(45,46))),35),(((19,20),(26,(27,44))),(42,43))),(40,41)),((36,37),38)),(((15,142),17),(30,31))))),(55,141)),(6,7)),56),(((5,(((11,12),((16,18),39)),23)),((8,9),(51,53))),((21,22),(24,25)))),((28,29),(52,54))),((((101,132),117),(121,137)),140))),(2,59)),60);
 519: 2 -14952.50684 -14738.51779 (0,(((((((((1,91),(47,(48,49))),63),(57,58)),(((50,134),138),((((((((61,62),((89,90),133)),(71,(77,(102,103)))),(((64,106),(110,114)),(((((104,105),(126,127)),(111,112)),109),113))),((((67,(68,80)),100),((69,(128,129)),84)),((78,79),((92,94),(93,95))))),(((((65,66),70),((87,88),(124,(130,131)))),(((75,85),86),(107,108))),(((((72,73),120),(83,((115,116),125))),74),((81,99),((98,((118,122),123)),119))))),(96,97)),((76,136),82)))),(((101,132),(117,(121,137))),140)),(((((((3,4),135),139),(55,141)),(((6,7),(10,(((((((13,14),32),((33,34),(45,46))),35),(((19,20),(26,(27,44))),(42,43))),(((36,37),38),(40,41))),(((15,17),142),(30,31))))),56)),(((5,(((11,12),((16,18),39)),23)),((8,9),(51,53))),((21,22),(24,25)))),(52,54))),(28,29)),(2,59)),60);
 520: 1 -14486.02637 -14745.79464 (0,(((((1,91),((47,(48,49)),63)),((((((((((3,4),135),139),(55,141)),((6,7),(((((13,14),(32,((33,34),(45,46)))),((((19,20),(26,(27,44))),35),(42,43))),(((36,37),38),(40,41))),(((15,17),142),(30,31))))),(10,56)),(((5,(((11,12),((16,18),39)),23)),((8,9),(51,53))),((21,22),(24,25)))),((28,29),(52,54))),(((101,132),(117,(121,137))),140)),(((50,134),138),((((((((61,62),(71,(77,(102,103)))),(((64,106),(110,114)),(((((104,105),(126,127)),(111,112)),109),113))),((89,90),133)),(((((67,68),80),100),((69,(128,129)),84)),((78,79),((92,94),(93,95))))),((((65,66),(70,((((87,88),131),130),124))),(((75,85),86),(107,108))),(((((72,73),120),(83,((115,116),125))),74),((81,99),((98,((118,122),123)),119))))),(96,97)),((76,136),82))))),(57,58)),(2,59)),60);
 521: 1 -14631.87012 -14739.22127 (0,(((1,91),(((((((((((3,4),135),139),(55,141)),((((6,7),(((((((13,14),32),((33,34),(45,46))),35),(((19,20),(26,(27,44))),(42,43))),(((36,37),38),(40,41))),(((15,17),142),(30,31)))),10),56)),(((5,(((11,12),((16,18),39)),23)),((8,9),(51,53))),((21,22),(24,25)))),((28,29),(52,54))),((((101,132),117),(121,137)),140)),((47,(48,49)),63)),(57,58)),(((50,134),138),((((((((61,62),((89,90),133)),(71,(77,(102,103)))),(((64,106),(110,114)),(((((104,105),(126,127)),(111,112)),109),113))),((((67,(68,80)),((69,(128,129)),84)),100),((78,79),((92,94),(93,95))))),(96,97)),((((65,66),(70,(((87,88),(130,131)),124))),(((75,85),86),(107,108))),(((((72,73),120),(83,((115,116),125))),74),((81,99),((98,(118,(122,123))),119))))),((76,136),82))))),(2,59)),60);
 522: 2 -14384.22852 -14769.78026 (0,((((1,91),((((61,62),((89,90),133)),(((((64,106),(110,114)),(((((104,105),(126,127)),(111,112)),109),113)),(71,(77,(102,103)))),((((((65,66),(70,(((87,88),(130,131)),124))),(107,108)),((75,85),86)),(((((67,(68,80)),100),((69,(128,129)),84)),((78,79),((92,94),(93,95)))),(((((72,73),120),(83,((115,116),125))),74),((81,99),((98,((118,122),123)),119))))),(96,97)))),((76,136),82))),(((((((((((3,4),135),139),(55,141)),(((6,7),(10,(((((13,14),(32,((33,34),(45,46)))),((((19,20),(26,(27,44))),35),(42,43))),(((15,142),17),(30,31))),(((36,37),38),(40,41))))),56)),(((5,(((11,12),((16,18),39)),23)),((8,9),(51,53))),((21,22),(24,25)))),((28,29),(52,54))),(((101,132),(117,(121,137))),140)),63),(57,58)),((47,(48,49)),((50,134),138)))),(2,59)),60);
 523: 1 -15600.4707 -14745.58659 (0,(((((((1,91),((47,(48,49)),63)),(57,58)),(((50,134),138),((((((((61,62),((89,90),133)),(71,(77,(102,103)))),(((64,106),(110,114)),(((((104,105),(126,127)),(111,112)),109),113))),((((67,(68,80)),100),((69,(128,129)),84)),((78,79),((92,94),(93,95))))),(96,97)),((((65,66),(70,(((87,88),(130,131)),124))),(((75,85),86),(107,108))),(((((72,73),120),(83,((115,116),125))),74),((81,99),((98,((118,122),123)),119))))),((76,136),82)))),(((101,132),((121,137),140)),117)),(((((((3,4),135),139),((((6,7),(10,(((((((13,14),32),((33,34),(45,46))),35),(((19,20),(26,(27,44))),(42,43))),(((36,37),38),(40,41))),(((15,17),142),(30,31))))),56),(55,141))),(((5,(((11,12),((16,18),39)),23)),((8,9),(51,53))),((21,22),(24,25)))),(52,54)),(28,29))),(2,59)),60);
 524: 2 -14593.76562 -14743.75316 (0,(((((1,91),((47,(48,49)),63)),(((((((((3,4),135),139),(55,141)),(((6,7),(10,(((((((13,14),32),((33,34),(45,46))),35),(((19,20),(26,(27,44))),(42,43))),(((36,37),38),(40,41))),(((15,17),142),(30,31))))),56)),((((5,(((11,12),((16,18),39)),23)),(24,25)),((8,9),(51,53))),(21,22))),((28,29),(52,54))),((((101,132),117),(121,137)),140)),(((50,134),138),((((((((61,62),((89,90),133)),(71,(77,(102,103)))),(((64,106),(110,114)),(((((104,105),(126,127)),(111,112)),109),113))),(((67,(68,80)),(((69,(128,129)),84),100)),((78,79),((92,94),(93,95))))),((((65,66),((70,124),((87,88),(130,131)))),(((75,85),86),(107,108))),(((((72,73),120),(83,((115,116),125))),74),((81,99),((98,(118,(122,123))),119))))),(96,97)),((76,136),82))))),(57,58)),(2,59)),60);
 525: 1 -14407.15332 -14740.57713 (0,(((((1,91),((47,(48,49)),63)),(57,58)),(((((((((3,4),135),139),(((6,7),(10,(((((((13,14),32),((33,34),(45,46))),35),(((19,20),(26,(27,44))),(42,43))),(((36,37),38),(40,41))),(((15,142),17),(30,31))))),56)),((((5,(((11,12),((16,18),39)),23)),((8,9),(51,53))),((21,22),(24,25))),(55,141))),(52,54)),(28,29)),(((101,132),(117,(121,137))),140)),(((50,134),138),(((((((61,62),((71,(77,(102,103))),((89,90),133))),(((64,106),(110,114)),(((((104,105),(126,127)),(111,112)),109),113))),(((((67,68),80),((69,(128,129)),84)),100),((78,79),((92,94),(93,95))))),(((((65,66),(70,((((87,88),131),130),124))),(107,108)),((75,85),86)),(((((72,73),120),(83,((115,116),125))),74),((81,99),((98,(118,(122,123))),119))))),(96,97)),((76,136),82))))),(2,59)),60);
 526: 1 -14534.64062 -14742.03811 (0,(((1,91),(((((((((((3,4),135),139),(((6,7),(10,((((((((13,14),32),(45,46)),(33,34)),35),(((19,20),(26,(27,44))),(42,43))),(((36,37),38),(40,41))),(((15,142),17),(30,31))))),56)),((((5,(((11,12),((16,18),39)),23)),((8,9),(51,53))),((21,22),(24,25))),(55,141))),(52,54)),(28,29)),((((101,132),117),(121,137)),140)),((47,(48,49)),63)),(57,58)),(((50,134),138),((((((((61,62),((89,90),133)),(71,(77,(102,103)))),(((64,106),(110,114)),(((((104,105),(126,127)),(111,112)),109),113))),((((67,(68,80)),100),((69,(128,129)),84)),((78,79),((92,94),(93,95))))),(96,97)),((((65,66),(70,((87,88),((124,130),131)))),(((75,85),86),(107,108))),(((((72,73),120),(83,((115,116),125))),74),((81,99),((98,(118,(122,123))),119))))),((76,136),82))))),(2,59)),60);
 527: 1 -13523.41797 -14739.73731 (0,((((1,91),((47,(48,49)),63)),((((((((((3,4),135),139),(55,141)),(((6,7),(10,((((((((13,14),32),((33,34),(45,46))),35),((19,20),(26,(27,44)))),(42,43)),(((36,37),38),(40,41))),(((15,142),17),(30,31))))),56)),(((5,(((11,12),((16,18),39)),23)),((8,9),(51,53))),((21,22),(24,25)))),((28,29),(52,54))),((((101,132),117),(121,137)),140)),(((50,134),138),((((((61,62),((71,(77,(102,103))),((89,90),133))),(((64,106),(110,114)),(((((104,105),(126,127)),(111,112)),109),113))),(((((67,68),80),100),((69,(128,129)),84)),((78,79),((92,94),(93,95))))),((((65,66),(70,((((87,88),130),124),131))),(((75,85),86),(107,108))),((((((72,73),120),(83,((115,116),125))),74),((76,136),82)),(((81,99),119),(98,(118,(122,123))))))),(96,97)))),(57,58))),(2,59)),60);
 528: 1 -14909.73633 -14752.98571 (0,((((((((1,91),((47,(48,49)),63)),(57,58)),(((50,134),138),(((((((((61,62),((89,90),133)),71),(77,(102,103))),(((64,106),(110,114)),(((((104,105),(126,127)),(111,112)),109),113))),((((67,68),80),(((69,(128,129)),84),100)),((78,79),((92,94),(93,95))))),((76,136),82)),((((65,66),(70,(((87,88),(130,131)),124))),(((75,86),85),(107,108))),(((((72,73),120),(83,((115,116),125))),74),((81,99),((98,(118,(122,123))),119))))),(96,97)))),((((101,132),117),(121,137)),140)),((((((3,4),135),139),((((6,7),(10,(((((((13,14),32),((33,34),(45,46))),35),(((19,20),(26,(27,44))),(42,43))),(((36,37),38),(40,41))),(((15,17),142),(30,31))))),56),(55,141))),(((5,(((11,12),((16,18),39)),23)),((8,9),(51,53))),((21,22),(24,25)))),(52,54))),(28,29)),(2,59)),60);
 529: 3 -14574.42188 -14740.98843 (0,(((((1,91),((47,(48,49)),63)),(((((((((3,4),135),139),(55,141)),((((6,7),((((((((13,14),32),((33,34),(45,46))),35),(((19,20),(26,(27,44))),(42,43))),(((36,37),38),(40,41))),(30,31)),((15,17),142))),10),56)),(((5,(((11,12),((16,18),39)),23)),((8,9),(51,53))),((21,22),(24,25)))),((28,29),(52,54))),(((101,132),(117,(121,137))),140)),(((50,134),138),(((((((61,62),((89,90),133)),(71,(77,(102,103)))),(((64,106),(110,114)),(((((104,105),(126,127)),(111,112)),109),113))),(96,97)),(((((65,66),(70,(((87,88),(130,131)),124))),(((75,85),86),(107,108))),(((((72,73),120),(83,((115,116),125))),74),((81,99),((98,((118,123),122)),119)))),((((67,(68,80)),100),((69,(128,129)),84)),((78,79),((92,94),(93,95)))))),((76,136),82))))),(57,58)),(2,59)),60);
 530: 2 -14104.63086 -14744.22288 (0,((((((((1,91),((47,(48,49)),63)),(57,58)),(((50,134),138),((((((((61,62),((89,90),133)),(71,(77,(102,103)))),(((64,106),(110,114)),(((((104,105),(126,127)),(111,112)),109),113))),((((67,(68,80)),100),((69,(128,129)),84)),((78,79),((92,94),(93,95))))),((76,136),82)),(((((65,66),70),(((87,88),(130,131)),124)),(((75,86),85),(107,108))),(((((72,73),120),(83,((115,116),125))),74),((81,99),((98,(118,(122,123))),119))))),(96,97)))),((((101,132),117),(121,137)),140)),((((((3,4),135),139),((((6,7),(10,(((((((13,14),32),((33,34),(45,46))),35),(((19,20),(26,(27,44))),(42,43))),(((36,37),38),(40,41))),(((15,17),142),(30,31))))),56),(55,141))),(((5,(((11,12),((16,18),39)),23)),((8,9),(51,53))),((21,22),(24,25)))),(52,54))),(28,29)),(2,59)),60);
 531: 1 -14652.85156 -14757.59511 (0,(((1,91),(((((((((((3,4),56),(135,139)),(55,141)),((6,7),(10,(((((((13,14),32),((33,34),(45,46))),35),(((19,20),(26,(27,44))),(42,43))),(((36,37),38),(40,41))),(((15,17),142),(30,31)))))),(((5,(((11,12),((16,18),39)),23)),((8,9),(51,53))),((21,22),(24,25)))),((28,29),(52,54))),((((101,132),117),(121,137)),140)),63),(57,58)),(((47,(48,49)),((50,134),138)),(((61,62),((76,136),82)),(((((((64,106),(110,114)),(((((104,105),(126,127)),(111,112)),109),113)),((71,(77,(102,103))),((89,90),133))),((((67,(68,80)),100),((69,(128,129)),84)),((78,79),((92,94),(93,95))))),((((65,66),(70,(((87,88),(130,131)),124))),(((75,85),86),(107,108))),(((((72,73),120),(83,((115,116),125))),74),((81,99),((98,(118,(122,123))),119))))),(96,97)))))),(2,59)),60);
 532: 1 -15103.16699 -14766.03324 (0,((((1,91),(((((61,62),((76,136),82)),(((((72,73),120),(83,((115,116),125))),74),((81,99),((98,(118,(122,123))),119)))),(((((64,106),(110,114)),(((((104,105),(126,127)),(111,112)),109),113)),((71,(77,(102,103))),((89,90),133))),(((((67,80),68),100),((69,(128,129)),84)),((78,79),((92,94),(93,95)))))),(((((65,66),(70,((87,88),((124,131),130)))),(107,108)),((75,85),86)),(96,97)))),(((((((((((3,4),(((((((13,14),32),((33,34),(45,46))),((((19,20),(26,(27,44))),35),(42,43))),(((36,37),38),(40,41))),(30,31)),((15,142),17))),(6,7)),((55,141),(135,139))),(10,56)),(((5,(((11,12),((16,18),39)),23)),((8,9),(51,53))),((21,22),(24,25)))),((28,29),(52,54))),((101,132),((117,(121,137)),140))),63),(57,58)),((47,(48,49)),((50,134),138)))),(2,59)),60);
 533: 1 -14214.63477 -14744.59918 (0,((((((((1,91),((47,(48,49)),63)),(57,58)),(((50,134),138),((((((((61,62),((89,90),133)),(71,(77,(102,103)))),(((64,106),(110,114)),(((((104,105),(126,127)),(111,112)),109),113))),(((67,68),80),((((69,(128,129)),84),100),((78,79),((92,94),(93,95)))))),((76,136),82)),((((65,66),(70,(((87,88),(130,131)),124))),(((75,86),85),(107,108))),(((((72,73),120),(83,((115,116),125))),74),((81,99),((98,(118,(122,123))),119))))),(96,97)))),((((101,132),117),(121,137)),140)),((((((3,4),135),139),((((6,7),(10,(((((((13,14),32),((33,34),(45,46))),35),(((19,20),(26,(27,44))),(42,43))),(((36,37),38),(40,41))),(((15,17),142),(30,31))))),56),(55,141))),(((5,(((11,12),((16,18),39)),23)),((8,9),(51,53))),((21,22),(24,25)))),(52,54))),(28,29)),(2,59)),60);
 534: 1 -15436.71484 -14749.49284 (0,(((((1,91),((47,(48,49)),63)),((((50,134),138),(((((((61,62),((71,(77,(102,103))),((89,90),133))),(((64,106),(110,114)),(((((104,105),(126,127)),(111,112)),109),113))),((((67,(68,80)),100),((69,(128,129)),84)),((78,79),((92,94),(93,95))))),((((65,66),(70,((87,88),(124,(130,131))))),(((75,85),86),(107,108))),(((((72,73),120),(83,((115,116),125))),74),((81,99),((98,(118,(122,123))),119))))),(96,97)),((76,136),82))),(57,58))),(((((((((3,4),135),139),(55,141)),56),(((6,7),(((((((((13,14),32),((33,34),(45,46))),35),(19,20)),(42,43)),((26,44),27)),(((36,37),38),(40,41))),(((15,17),142),(30,31)))),10)),(((5,(((11,12),((16,18),39)),23)),((8,9),(51,53))),((21,22),(24,25)))),((28,29),(52,54))),(((101,132),(117,(121,137))),140))),(2,59)),60);
 535: 1 -15604.70117 -14746.45824 (0,((((1,91),(((((((61,62),((89,90),133)),(71,(77,(102,103)))),(((64,106),(110,114)),(((((104,105),(126,127)),(111,112)),109),113))),((((67,(68,80)),100),((69,(128,129)),84)),((78,79),((92,94),(93,95))))),(((((65,66),(70,(((87,88),(130,131)),124))),(((75,86),85),(107,108))),(((((72,73),120),(83,((115,116),125))),74),(((81,99),119),(98,(118,(122,123)))))),(96,97))),((76,136),82))),(((((((((((3,4),135),139),(55,141)),((((6,7),((((((((13,14),32),((33,34),(45,46))),35),(((19,20),(26,(27,44))),(42,43))),(((36,37),38),(40,41))),(30,31)),((15,17),142))),10),56)),(((5,(((11,12),((16,18),39)),23)),((8,9),(51,53))),((21,22),(24,25)))),((28,29),(52,54))),((((101,132),117),(121,137)),140)),63),(57,58)),((47,(48,49)),((50,134),138)))),(2,59)),60);
 536: 1 -15638.58789 -14758.33666 (0,(((1,91),(((((((((((3,4),(135,139)),((6,7),((((((13,14),(32,((33,34),(45,46)))),((((19,20),(26,(27,44))),35),(42,43))),(((36,37),38),(40,41))),(30,31)),((15,142),17)))),(55,141)),(10,56)),(((5,(((11,12),((16,18),39)),23)),((8,9),(51,53))),((21,22),(24,25)))),((28,29),(52,54))),((((101,132),117),(121,137)),140)),63),(57,58)),(((47,(48,49)),((50,134),138)),((((61,62),((76,136),82)),(((((72,73),120),(83,((115,116),125))),74),((81,99),((98,(118,(122,123))),119)))),(((((((64,106),(110,114)),113),((((104,105),(126,127)),(111,112)),109)),((((67,(68,80)),100),((69,(128,129)),84)),((78,79),((92,94),(93,95))))),(((((65,66),(70,((((87,88),131),130),124))),(107,108)),((75,85),86)),(96,97))),((71,(77,(102,103))),((89,90),133))))))),(2,59)),60);
 537: 2 -14408.39258 -14748.8894 (0,((((1,91),(((50,134),138),((((((((61,62),((89,90),133)),(71,(77,(102,103)))),(((64,106),(110,114)),(((((104,105),(126,127)),(111,112)),109),113))),((((67,(68,80)),100),((69,(128,129)),84)),((78,79),((92,94),(93,95))))),(96,97)),((((65,66),(70,(((87,88),131),(124,130)))),(((75,85),86),(107,108))),(((((72,73),120),(83,((115,116),125))),74),((81,99),((98,((118,122),123)),119))))),((76,136),82)))),(((((((((3,4),135),139),(55,141)),(((6,7),(((((((13,14),32),((33,34),(45,46))),(((19,20),(26,(27,44))),35)),(42,43)),(((36,37),38),(40,41))),(((15,17),142),(30,31)))),(10,56))),((((5,(((11,12),((16,18),39)),23)),(24,25)),((8,9),(51,53))),(21,22))),((28,29),(52,54))),(((101,132),(117,(121,137))),140)),(((47,(48,49)),63),(57,58)))),(2,59)),60);
 538: 2 -14719.38477 -14772.08609 (0,((((1,91),((61,62),(((((((((64,106),(110,114)),((((104,105),(126,127)),(111,112)),109)),113),(((((67,68),80),100),((69,(128,129)),84)),((78,79),((92,94),(93,95))))),(((((65,66),(70,(((87,88),(130,131)),124))),(((75,85),86),(107,108))),(((((72,73),120),(83,((115,116),125))),74),((81,99),((98,(118,(122,123))),119)))),(96,97))),((76,136),82)),(71,(77,(102,103)))),((89,90),133)))),((((((((3,4),135),139),(55,141)),((((5,(((11,12),((16,18),39)),23)),((8,9),(51,53))),((21,22),(24,25))),((((6,7),(((((((13,14),32),((33,34),(45,46))),35),(((19,20),(26,(27,44))),(42,43))),(((36,37),38),(40,41))),(((15,142),17),(30,31)))),10),56))),(52,54)),(28,29)),((((47,(48,49)),((50,134),138)),63),((57,58),((((101,132),117),(121,137)),140))))),(2,59)),60);
 539: 2 -14484.68848 -14743.10703 (0,(((1,91),((((((((((3,4),(135,139)),(55,141)),(((6,7),(10,(((((13,14),(32,((33,34),(45,46)))),((((19,20),(26,(27,44))),35),(42,43))),(((36,37),38),(40,41))),(((15,17),142),(30,31))))),56)),(((5,(((11,12),((16,18),39)),23)),((8,9),(51,53))),((21,22),(24,25)))),((28,29),(52,54))),((((101,132),117),(121,137)),140)),((47,(48,49)),63)),(57,58)),(((50,134),138),((((((((61,62),((89,90),133)),(71,(77,(102,103)))),(((64,106),(110,114)),(((((104,105),(126,127)),(111,112)),109),113))),((((67,(68,80)),100),((69,(128,129)),84)),((78,79),((92,94),(93,95))))),(96,97)),(((((65,66),70),(((87,88),(130,131)),124)),(((75,85),86),(107,108))),(((((72,73),120),(83,((115,116),125))),74),((81,99),((98,(118,(122,123))),119))))),((76,136),82))))),(2,59)),60);
 540: 1 -15819.82812 -14746.1038 (0,((((1,91),((47,(48,49)),63)),((((((((((3,4),(135,139)),((6,7),(10,((((((13,14),((32,(33,34)),(45,46))),35),(((19,20),(26,(27,44))),(42,43))),(((36,37),38),(40,41))),(((15,142),17),(30,31)))))),(55,141)),56),((((5,(((11,12),((16,18),39)),23)),(24,25)),(21,22)),((8,9),(51,53)))),((28,29),(52,54))),(((101,132),(117,(121,137))),140)),(((50,134),138),((((((61,62),((((67,(68,80)),100),((69,(128,129)),84)),((78,79),((92,94),(93,95))))),((((64,106),(110,114)),(((((104,105),(126,127)),(111,112)),109),113)),((71,(77,(102,103))),((89,90),133)))),((((65,66),(70,((((87,88),130),124),131))),(((75,85),86),(107,108))),(((((72,73),120),(83,((115,116),125))),74),((81,99),((98,(118,(122,123))),119))))),(96,97)),((76,136),82)))),(57,58))),(2,59)),60);
 541: 6 -15335.05762 -14749.51458 (0,(((((1,91),((47,(48,49)),63)),((((50,134),138),((((((((61,62),((89,90),133)),(71,(77,(102,103)))),(((64,106),(110,114)),(((((104,105),(126,127)),(111,112)),109),113))),((((67,(68,80)),100),((69,(128,129)),84)),((78,79),((92,94),(93,95))))),(96,97)),((((65,66),(70,((87,88),(124,(130,131))))),(((75,85),86),(107,108))),(((((72,73),120),(83,((115,116),125))),74),((81,99),((98,((118,123),122)),119))))),((76,136),82))),(57,58))),((((((((3,4),135),139),(55,141)),(((((5,(((11,12),((16,18),39)),23)),(24,25)),((8,9),(51,53))),(21,22)),(((6,7),((((((13,14),(32,((33,34),(45,46)))),((((19,20),(26,(27,44))),35),(42,43))),(((36,37),38),(40,41))),(30,31)),((15,142),17))),56))),10),((28,29),(52,54))),((((101,132),117),(121,137)),140))),(2,59)),60);
 542: 2 -15293.76074 -14739.53936 (0,(((((1,91),((47,(48,49)),63)),(57,58)),((((((((3,4),(135,139)),(55,141)),((((6,7),((((((13,14),(32,((33,34),(45,46)))),((((19,20),(26,(27,44))),35),(42,43))),(((36,37),38),(40,41))),(30,31)),((15,17),142))),10),56)),(((5,(((11,12),((16,18),39)),23)),((8,9),(51,53))),((21,22),(24,25)))),((28,29),(52,54))),(((101,132),(117,(121,137))),140)),(((50,134),138),(((((((61,62),((71,(77,(102,103))),((89,90),133))),(((64,106),(110,114)),(((((104,105),(126,127)),(111,112)),109),113))),((67,(68,80)),((((69,(128,129)),84),100),((78,79),((92,94),(93,95)))))),(96,97)),((((65,66),(70,((87,88),(124,(130,131))))),(((75,85),86),(107,108))),(((((72,73),120),(83,((115,116),125))),74),((81,99),((98,(118,(122,123))),119))))),((76,136),82))))),(2,59)),60);
 543: 2 -14248.6543 -14739.64782 (0,(((((1,91),((47,(48,49)),63)),(57,58)),((((((((3,4),(135,139)),(55,141)),((((6,7),(((((13,14),(32,((33,34),(45,46)))),((((19,20),(26,(27,44))),35),(42,43))),(((36,37),38),(40,41))),(((15,17),142),(30,31)))),10),56)),(((5,(((11,12),((16,18),39)),23)),((8,9),(51,53))),((21,22),(24,25)))),((28,29),(52,54))),(((101,132),(117,(121,137))),140)),(((50,134),138),(((((((61,62),((71,(77,(102,103))),((89,90),133))),(((64,106),(110,114)),(((((104,105),(126,127)),(111,112)),109),113))),((67,(68,80)),(((69,(128,129)),84),(((78,79),((92,94),(93,95))),100)))),(96,97)),((((65,66),(70,((87,88),(124,(130,131))))),(((75,85),86),(107,108))),(((((72,73),120),(83,((115,116),125))),74),((81,99),((98,(118,(122,123))),119))))),((76,136),82))))),(2,59)),60);
 544: 1 -15038.21484 -14747.29353 (0,(((((1,91),((47,(48,49)),63)),((((((((3,4),56),((55,141),(135,139))),((6,7),(10,(((((((13,14),32),((33,34),(45,46))),35),(((19,20),(26,(27,44))),(42,43))),(((36,37),38),(40,41))),(((15,17),142),(30,31)))))),(((5,(((11,12),((16,18),39)),23)),((8,9),(51,53))),((21,22),(24,25)))),((28,29),(52,54))),((((101,132),117),(121,137)),140)),(((50,134),138),((((((((61,62),((89,90),133)),(71,(77,(102,103)))),(((64,106),(110,114)),(((((104,105),(126,127)),(111,112)),109),113))),((((67,(68,80)),100),((69,(128,129)),84)),((78,79),((92,94),(93,95))))),((((65,66),(70,((((87,88),131),124),130))),(((75,85),86),(107,108))),((((((72,73),120),83),((115,116),125)),74),((81,99),((98,(118,(122,123))),119))))),(96,97)),((76,136),82))))),(57,58)),(2,59)),60);
 545: 1 -14579.9082 -14743.38043 (0,((((1,91),((47,(48,49)),63)),(((((((((3,4),135),139),(55,141)),(((6,7),(10,((((((((13,14),32),((33,34),(45,46))),35),((19,20),(26,(27,44)))),(42,43)),(((36,37),38),(40,41))),(((15,17),142),(30,31))))),56)),(((5,(((11,12),((16,18),39)),23)),((8,9),(51,53))),((21,22),(24,25)))),((28,29),(52,54))),((((101,132),117),(121,137)),140)),((((50,134),138),((((((61,62),((71,(77,(102,103))),((89,90),133))),(((64,106),(110,114)),(((((104,105),(126,127)),(111,112)),109),113))),(((67,(68,80)),(((69,(128,129)),84),100)),((78,79),((92,94),(93,95))))),((((65,66),(70,((((87,88),130),131),124))),(((75,85),86),(107,108))),((((((72,73),120),(83,((115,116),125))),74),((76,136),82)),(((81,99),119),(98,(118,(122,123))))))),(96,97))),(57,58)))),(2,59)),60);
 546: 1 -14975.62109 -14757.60641 (0,(((((1,91),((47,(48,49)),63)),(57,58)),(((((((((3,4),(135,139)),((6,7),(10,((((((13,14),((32,(33,34)),(45,46))),35),(((19,20),(26,(27,44))),(42,43))),(((36,37),38),(40,41))),(((15,142),17),(30,31)))))),(55,141)),56),(((5,(((11,12),((16,18),39)),23)),((21,22),(24,25))),((8,9),(51,53)))),((((101,132),117),(121,137)),140)),((28,29),(52,54))),(((50,134),138),(((((((61,62),((71,(77,(102,103))),((89,90),133))),(((64,106),(110,114)),(((((104,105),(126,127)),(111,112)),109),113))),((((67,(68,80)),100),((69,(128,129)),84)),((78,79),((92,94),(93,95))))),(((((72,73),120),(83,((115,116),125))),74),((81,99),((98,((118,123),122)),119)))),((((65,66),(70,((87,88),((124,130),131)))),(((75,86),85),(107,108))),(96,97))),((76,136),82))))),(2,59)),60);
 547: 1 -14651.08398 -14764.5852 (0,((((((1,91),((47,(48,49)),63)),((((101,132),117),(121,137)),140)),((((50,134),138),((((((((61,62),((89,90),133)),(71,(77,(102,103)))),(((64,106),(110,114)),(((((104,105),(126,127)),(111,112)),109),113))),(((67,68),80),(((69,(128,129)),84),(((78,79),((92,94),(93,95))),100)))),((((65,66),(70,(((87,88),(130,131)),124))),(((75,85),86),(107,108))),((((((72,73),120),83),((115,116),125)),74),((81,99),((98,(118,(122,123))),119))))),(96,97)),((76,136),82))),(57,58))),(((((((3,4),(135,139)),(55,141)),56),(((5,(((11,12),((16,18),39)),23)),((21,22),(24,25))),((8,9),(51,53)))),(((6,7),((((((((13,14),32),((33,34),(45,46))),35),(((19,20),(26,(27,44))),(42,43))),(((36,37),38),(40,41))),(30,31)),((15,142),17))),10)),((28,29),(52,54)))),(2,59)),60);
 548: 2 -14676.83203 -14742.60688 (0,(((((1,91),((47,(48,49)),63)),(((((((((3,4),135),139),(55,141)),(((6,7),((((((13,14),(32,((33,34),(45,46)))),((((19,20),(26,(27,44))),35),(42,43))),(((36,37),38),(40,41))),(30,31)),((15,17),142))),(10,56))),(((5,(((11,12),((16,18),39)),23)),((8,9),(51,53))),((21,22),(24,25)))),((28,29),(52,54))),(((101,132),(117,(121,137))),140)),(((50,134),138),((((((((61,62),(71,(77,(102,103)))),(((64,106),(110,114)),(((((104,105),(126,127)),(111,112)),109),113))),((89,90),133)),(((((67,68),80),100),((69,(128,129)),84)),((78,79),((92,94),(93,95))))),((((65,66),(70,((((87,88),131),130),124))),(((75,85),86),(107,108))),(((((72,73),120),(83,((115,116),125))),74),((81,99),((98,((118,122),123)),119))))),(96,97)),((76,136),82))))),(57,58)),(2,59)),60);
 549: 1 -15025.45703 -14763.51635 (0,((((1,91),(((61,62),((76,136),82)),(((((((64,106),(110,114)),113),((((104,105),(126,127)),(111,112)),109)),((((((67,68),80),84),(69,(128,129))),100),((78,79),((92,94),(93,95))))),((71,(77,(102,103))),((89,90),133))),(((((65,66),(70,((87,88),((124,130),131)))),(((75,85),86),(107,108))),((((((72,73),120),83),((115,116),125)),74),((81,99),((98,((118,122),123)),119)))),(96,97))))),((((((((((3,4),(135,139)),((10,56),(55,141))),((6,7),((((((((13,14),32),((33,34),(45,46))),35),(((19,20),(26,(27,44))),(42,43))),(((36,37),38),(40,41))),(30,31)),((15,142),17)))),((((5,(((11,12),((16,18),39)),23)),(8,9)),(51,53)),((21,22),(24,25)))),((28,29),(52,54))),((((101,132),117),(121,137)),140)),63),(57,58)),((47,(48,49)),((50,134),138)))),(2,59)),60);
 550: 1 -14502.67188 -14744.14679 (0,((((((1,91),63),(47,(48,49))),(57,58)),(((((((((3,4),135),139),(55,141)),(((6,7),(10,(((((((13,14),32),((33,34),(45,46))),35),(((19,20),(26,(27,44))),(42,43))),(((36,37),38),(40,41))),(((15,142),17),(30,31))))),56)),(((5,(((11,12),((16,18),39)),23)),((8,9),(51,53))),((21,22),(24,25)))),((28,29),(52,54))),((((101,132),117),(121,137)),140)),(((50,134),138),((((((((61,62),((89,90),133)),(71,(77,(102,103)))),(((64,106),(110,114)),(((((104,105),(126,127)),(111,112)),109),113))),((67,(68,80)),((((69,(128,129)),84),100),((78,79),((92,94),(93,95)))))),((((65,66),(70,((((87,88),130),131),124))),(((75,85),86),(107,108))),((((((72,73),120),83),((115,116),125)),74),((81,99),((98,((118,122),123)),119))))),(96,97)),((76,136),82))))),(2,59)),60);
 551: 1 -14100.65332 -14736.27034 (0,(((((1,91),((47,(48,49)),63)),(((((((((3,4),135),139),(55,141)),(((6,7),(10,(((((((13,14),32),((33,34),(45,46))),35),(((19,20),(26,(27,44))),(42,43))),(((36,37),38),(40,41))),(((15,17),142),(30,31))))),56)),((((5,(((11,12),((16,18),39)),23)),(24,25)),((8,9),(51,53))),(21,22))),((28,29),(52,54))),((((101,132),117),(121,137)),140)),(((50,134),138),((((((((61,62),((89,90),133)),(71,(77,(102,103)))),(((64,106),(110,114)),(((((104,105),(126,127)),(111,112)),109),113))),((67,(68,80)),((((69,(128,129)),84),100),((78,79),((92,94),(93,95)))))),((((65,66),(70,(((87,88),(130,131)),124))),(((75,85),86),(107,108))),(((((72,73),120),(83,((115,116),125))),74),((81,99),((98,(118,(122,123))),119))))),(96,97)),((76,136),82))))),(57,58)),(2,59)),60);
 552: 1 -15422.49414 -14741.74387 (0,(((1,91),(((((((((((3,4),135),139),(55,141)),(((6,7),(10,(((((((13,14),32),((33,34),(45,46))),35),(((19,20),(26,(27,44))),(42,43))),(((36,37),38),(40,41))),(((15,17),142),(30,31))))),56)),(((5,(((11,12),((16,18),39)),23)),((8,9),(51,53))),((21,22),(24,25)))),(52,54)),(28,29)),((((101,132),117),(121,137)),140)),(((47,(48,49)),63),(57,58))),(((50,134),138),((((((61,62),((71,(77,(102,103))),((89,90),133))),(((64,106),(110,114)),(((((104,105),(126,127)),(111,112)),109),113))),((((67,80),68),(((69,(128,129)),84),100)),((78,79),((92,94),(93,95))))),(((((65,66),(70,((87,88),(124,(130,131))))),(((75,85),86),(107,108))),(((((72,73),120),(83,((115,116),125))),74),((81,99),((98,(118,(122,123))),119)))),(96,97))),((76,136),82))))),(2,59)),60);
 553: 3 -14568.92969 -14743.75914 (0,(((((1,91),((47,(48,49)),63)),(57,58)),(((((((((3,4),135),139),(55,141)),(((6,7),(10,((((((13,14),(32,((33,34),(45,46)))),((((19,20),(26,(27,44))),35),(42,43))),(((36,37),38),(40,41))),((15,17),142)),(30,31)))),56)),(((5,(((11,12),((16,18),39)),23)),((8,9),(51,53))),((21,22),(24,25)))),((28,29),(52,54))),((((101,132),117),(121,137)),140)),(((50,134),138),((((((((61,62),((89,90),133)),(71,(77,(102,103)))),(((64,106),(110,114)),(((((104,105),(126,127)),(111,112)),109),113))),((((67,(68,80)),100),((69,(128,129)),84)),((78,79),((92,94),(93,95))))),(96,97)),((((65,66),(70,(((87,88),(130,131)),124))),(((75,86),85),(107,108))),(((((72,73),120),(83,((115,116),125))),74),((81,99),((98,(118,(122,123))),119))))),((76,136),82))))),(2,59)),60);
 554: 5 -14788.62109 -14737.15145 (0,(((((1,91),((47,(48,49)),63)),((((((((((3,4),135),139),(55,141)),((6,7),((((((((13,14),32),((33,34),(45,46))),35),(((19,20),(26,(27,44))),(42,43))),(((36,37),38),(40,41))),(30,31)),((15,142),17)))),(10,56)),(((5,(((11,12),((16,18),39)),23)),((8,9),(51,53))),((21,22),(24,25)))),((28,29),(52,54))),((((101,132),117),(121,137)),140)),(((50,134),138),((((((((61,62),((89,90),133)),(71,(77,(102,103)))),(((64,106),(110,114)),(((((104,105),(126,127)),(111,112)),109),113))),((((67,(68,80)),((69,(128,129)),84)),100),((78,79),((92,94),(93,95))))),((((65,66),(70,((87,88),((124,131),130)))),(((75,85),86),(107,108))),(((((72,73),120),(83,((115,116),125))),74),((81,99),((98,((118,122),123)),119))))),(96,97)),((76,136),82))))),(57,58)),(2,59)),60);
 555: 1 -14873.82422 -14768.5429 (0,((((1,91),((((61,62),((76,136),82)),((89,90),133)),(((((64,106),(110,114)),(((((104,105),(126,127)),(111,112)),109),113)),(71,(77,(102,103)))),((((((65,66),(70,(((87,88),(124,131)),130))),(((75,85),86),(107,108))),(((((72,73),120),(83,((115,116),125))),74),((81,99),((98,((118,122),123)),119)))),((((67,(68,80)),100),((69,(128,129)),84)),((78,79),((92,94),(93,95))))),(96,97))))),(((((((((((3,4),135),139),(55,141)),(((6,7),(10,(((((((13,14),(32,((33,34),(45,46)))),((19,20),35)),(42,43)),((26,44),27)),(((36,37),38),(40,41))),(((15,142),17),(30,31))))),56)),((((5,(((11,12),((16,18),39)),23)),(8,9)),((21,22),(24,25))),(51,53))),((28,29),(52,54))),((((101,132),117),(121,137)),140)),63),(57,58)),((47,(48,49)),((50,134),138)))),(2,59)),60);
 556: 3 -14541.97852 -14740.85476 (0,(((((1,91),((47,(48,49)),63)),(57,58)),((((((((((3,4),(135,139)),((6,7),(10,(((((((13,14),32),((33,34),(45,46))),35),(((19,20),(26,(27,44))),(42,43))),(((36,37),38),(40,41))),(((15,17),142),(30,31)))))),(55,141)),56),(((5,(((11,12),((16,18),39)),23)),((8,9),(51,53))),((21,22),(24,25)))),(52,54)),(28,29)),((((101,132),117),(121,137)),140)),(((50,134),138),((((((((61,62),((89,90),133)),(71,(77,(102,103)))),(((64,106),(110,114)),(((((104,105),(126,127)),(111,112)),109),113))),((((67,(68,80)),((69,(128,129)),84)),100),((78,79),((92,94),(93,95))))),((((65,66),(70,((87,88),(124,(130,131))))),(((75,86),85),(107,108))),(((((72,73),120),(83,((115,116),125))),74),(((81,99),119),(98,((118,123),122)))))),(96,97)),((76,136),82))))),(2,59)),60);
 557: 1 -15298.63672 -14748.17581 (0,((((((1,91),(47,(48,49))),63),(((((((((3,4),(135,139)),((6,7),(10,((((((((13,14),32),((33,34),(45,46))),35),((19,20),(26,(27,44)))),(42,43)),(((36,37),38),(40,41))),(((15,17),142),(30,31)))))),(55,141)),56),(((5,((8,9),(((11,12),((16,18),39)),23))),(51,53)),((21,22),(24,25)))),((28,29),(52,54))),(((101,132),(117,(121,137))),140)),(((50,134),138),((((((((61,62),((89,90),133)),(71,(77,(102,103)))),(((64,106),(110,114)),(((((104,105),(126,127)),(111,112)),109),113))),((((67,(68,80)),100),((69,(128,129)),84)),((78,79),((92,94),(93,95))))),((((65,66),(70,((87,88),(124,(130,131))))),(((75,85),86),(107,108))),(((((72,73),120),(83,((115,116),125))),74),((81,99),((98,(118,(122,123))),119))))),(96,97)),((76,136),82))))),(57,58)),(2,59)),60);
 558: 1 -14587.13965 -14765.74724 (0,((((1,91),((((61,62),((76,136),82)),(((((72,73),120),(83,((115,116),125))),74),((81,99),((98,(118,(122,123))),119)))),(((((((64,106),(110,114)),113),((((104,105),(126,127)),(111,112)),109)),((67,(68,80)),((((69,(128,129)),84),100),((78,79),((92,94),(93,95)))))),((71,(77,(102,103))),((89,90),133))),(((((65,66),(70,((((87,88),130),131),124))),(107,108)),((75,85),86)),(96,97))))),(((((((((((((3,4),(((((((13,14),(32,((33,34),(45,46)))),((((19,20),(26,(27,44))),35),(42,43))),(40,41)),((36,37),38)),(30,31)),((15,17),142))),(135,139)),10),(55,141)),(6,7)),56),((((5,(((11,12),((16,18),39)),23)),(8,9)),(51,53)),((21,22),(24,25)))),((28,29),(52,54))),((((101,132),117),(121,137)),140)),63),(57,58)),((47,(48,49)),((50,134),138)))),(2,59)),60);
 559: 1 -14747.19336 -14744.59864 (0,(((((1,91),((47,(48,49)),63)),((((((((3,4),(135,139)),(55,141)),(((6,7),(((((((13,14),32),((33,34),(45,46))),35),(((19,20),(26,(27,44))),(42,43))),(((36,37),38),(40,41))),(((15,17),142),(30,31)))),(10,56))),(((5,(51,53)),((8,9),(((11,12),((16,18),39)),23))),((21,22),(24,25)))),((28,29),(52,54))),((((101,132),117),(121,137)),140)),(((50,134),138),((((((((61,62),((89,90),133)),(71,(77,(102,103)))),(((64,106),(110,114)),(((((104,105),(126,127)),(111,112)),109),113))),((((67,(68,80)),100),((69,(128,129)),84)),((78,79),((92,94),(93,95))))),((((65,66),(70,((((87,88),131),130),124))),(((75,85),86),(107,108))),(((((72,73),120),(83,((115,116),125))),74),((81,99),((98,((118,123),122)),119))))),(96,97)),((76,136),82))))),(57,58)),(2,59)),60);
 560: 4 -14921.23047 -14744.33891 (0,(((((1,91),((47,(48,49)),63)),(57,58)),(((((((((3,4),(135,139)),((6,7),((((((((13,14),32),((33,34),(45,46))),35),(((19,20),(26,(27,44))),(42,43))),(((36,37),38),(40,41))),(30,31)),((15,17),142)))),(55,141)),(10,56)),(((5,(((11,12),((16,18),39)),23)),((8,9),(51,53))),((21,22),(24,25)))),((28,29),(52,54))),((((101,132),117),(121,137)),140)),(((50,134),138),(((((((61,62),((89,90),133)),(71,(77,(102,103)))),(((64,106),(110,114)),(((((104,105),(126,127)),(111,112)),109),113))),((((67,(68,80)),100),((69,(128,129)),84)),((78,79),((92,94),(93,95))))),(((((65,66),((70,124),((87,88),(130,131)))),(((75,85),86),(107,108))),(((((72,73),120),(83,((115,116),125))),74),((81,99),((98,(118,(122,123))),119)))),(96,97))),((76,136),82))))),(2,59)),60);
 561: 1 -13611.49902 -14738.79335 (0,(((((1,91),((47,(48,49)),63)),(57,58)),(((((((((3,4),(135,139)),((6,7),(10,((((((((13,14),32),((33,34),(45,46))),35),(((19,20),(26,(27,44))),(42,43))),(((36,37),38),(40,41))),(30,31)),((15,142),17))))),(55,141)),56),((((5,(((11,12),((16,18),39)),23)),(8,9)),(51,53)),((21,22),(24,25)))),((28,29),(52,54))),((((101,132),117),(121,137)),140)),(((50,134),138),((((((((61,62),((89,90),133)),(71,(77,(102,103)))),(((64,106),(110,114)),(((((104,105),(126,127)),(111,112)),109),113))),(((((67,68),80),100),((69,(128,129)),84)),((78,79),((92,94),(93,95))))),((((65,66),(70,(((87,88),(130,131)),124))),(((75,85),86),(107,108))),(((((72,73),120),(83,((115,116),125))),74),((81,99),((98,(118,(122,123))),119))))),(96,97)),((76,136),82))))),(2,59)),60);
 562: 2 -15869.3252 -14753.12573 (0,(((1,91),((((((((((3,4),(135,139)),(55,141)),(((6,7),(10,((((((((13,14),32),((33,34),(45,46))),35),(((19,20),(26,(27,44))),(42,43))),(((36,37),38),(40,41))),(30,31)),((15,17),142)))),56)),(((5,(((11,12),((16,18),39)),23)),((8,9),(51,53))),((21,22),(24,25)))),((28,29),(52,54))),((((101,132),117),(121,137)),140)),((47,(48,49)),(((50,134),138),((((((((61,62),((89,90),133)),(71,(77,(102,103)))),(((64,106),(110,114)),(((((104,105),(126,127)),(111,112)),109),113))),(((((67,68),80),100),((69,(128,129)),84)),((78,79),((92,94),(93,95))))),((76,136),82)),(96,97)),((((65,66),(70,(((87,88),(130,131)),124))),(((75,85),86),(107,108))),(((((72,73),120),(83,((115,116),125))),74),((81,99),((98,((118,122),123)),119)))))))),63),(57,58))),(2,59)),60);
 563: 1 -14911.5957 -14749.59991 (0,((((((1,91),(((((((61,62),((89,90),133)),(71,(77,(102,103)))),(((64,106),(((((104,105),(126,127)),(111,112)),109),113)),(110,114))),((((67,(68,80)),100),((69,(128,129)),84)),((78,79),((92,94),(93,95))))),(((((65,66),(70,(((87,88),(124,130)),131))),(((75,85),86),(107,108))),(((((72,73),120),(83,((115,116),125))),74),((81,99),((98,((118,123),122)),119)))),(96,97))),((76,136),82))),(((((47,(48,49)),63),((50,134),138)),(57,58)),(((101,132),(117,(121,137))),140))),(((((((3,4),(135,139)),((6,7),((((((((13,14),32),((33,34),(45,46))),35),(((19,20),(26,(27,44))),(42,43))),(((36,37),38),(40,41))),(30,31)),((15,17),142)))),(55,141)),(10,56)),(((5,(((11,12),((16,18),39)),23)),((8,9),(51,53))),((21,22),(24,25)))),(52,54))),(28,29)),(2,59)),60);
 564: 1 -15388.3916 -14747.73068 (0,(((((1,91),((47,(48,49)),63)),((((50,134),138),((((((((61,62),((89,90),133)),(71,(77,(102,103)))),(((64,106),(110,114)),(((((104,105),(126,127)),(111,112)),109),113))),((((67,(68,80)),100),((69,(128,129)),84)),((78,79),((92,94),(93,95))))),(96,97)),((((65,66),(70,(((87,88),(130,131)),124))),(((75,85),86),(107,108))),(((((72,73),120),(83,((115,116),125))),74),((81,99),((98,((118,123),122)),119))))),((76,136),82))),(57,58))),(((((((((3,4),(135,139)),(10,(((((((13,14),32),((33,34),(45,46))),35),(((19,20),(26,(27,44))),(42,43))),(((36,37),38),(40,41))),(((15,142),17),(30,31))))),(55,141)),(6,7)),56),(((5,(((11,12),((16,18),39)),23)),((8,9),(51,53))),((21,22),(24,25)))),((28,29),(52,54))),(((101,132),117),((121,137),140)))),(2,59)),60);
 565: 2 -14413.05078 -14743.9254 (0,(((1,91),((((((((((3,4),135),139),((((6,7),(((((((((13,14),32),(33,34)),(45,46)),35),((19,20),(26,(27,44)))),(42,43)),(((36,37),38),(40,41))),(((15,17),142),(30,31)))),(10,56)),(55,141))),((((5,(((11,12),((16,18),39)),23)),(24,25)),((8,9),(51,53))),(21,22))),((28,29),(52,54))),((((101,132),117),(121,137)),140)),((47,(48,49)),63)),(57,58)),(((50,134),138),((((((((61,62),((89,90),133)),(71,(77,(102,103)))),(((64,106),(110,114)),(((((104,105),(126,127)),(111,112)),109),113))),(((((67,68),80),100),((69,(128,129)),84)),((78,79),((92,94),(93,95))))),(96,97)),((((65,66),(70,((((87,88),131),130),124))),(((75,85),86),(107,108))),(((((72,73),120),(83,((115,116),125))),74),((81,99),((98,(118,(122,123))),119))))),((76,136),82))))),(2,59)),60);
 566: 1 -14333.69141 -14745.5738 (0,(((((1,91),((47,(48,49)),63)),(57,58)),((((((((3,4),(135,139)),(55,141)),((((6,7),(((((((((13,14),32),((33,34),(45,46))),35),((19,20),(26,(27,44)))),(42,43)),(((36,37),38),(40,41))),(30,31)),((15,17),142))),10),56)),(((5,(((11,12),((16,18),39)),23)),((8,9),(51,53))),((21,22),(24,25)))),((28,29),(52,54))),((((101,132),117),(121,137)),140)),(((50,134),138),((((((61,62),((71,(77,(102,103))),((89,90),133))),((((64,106),(110,114)),113),((((104,105),(126,127)),(111,112)),109))),(((((65,66),(70,(((87,88),(130,131)),124))),(((75,85),86),(107,108))),(((((72,73),120),(83,((115,116),125))),74),((81,99),((98,(118,(122,123))),119)))),(((((67,68),80),100),((69,(128,129)),84)),((78,79),((92,94),(93,95)))))),(96,97)),((76,136),82))))),(2,59)),60);
 567: 1 -15978.67773 -14736.59381 (0,(((((1,91),((47,(48,49)),63)),((((((((((3,4),135),139),(55,141)),((6,7),((((((((13,14),32),((33,34),(45,46))),35),(((19,20),(26,(27,44))),(42,43))),(((36,37),38),(40,41))),(30,31)),((15,142),17)))),(10,56)),(((5,(((11,12),((16,18),39)),23)),((8,9),(51,53))),((21,22),(24,25)))),((28,29),(52,54))),((((101,132),117),(121,137)),140)),(((50,134),138),((((((((61,62),((89,90),133)),(71,(77,(102,103)))),(((64,106),(110,114)),(((((104,105),(126,127)),(111,112)),109),113))),(((67,(68,80)),(((69,(128,129)),84),100)),((78,79),((92,94),(93,95))))),((((65,66),(70,((87,88),((124,131),130)))),(((75,85),86),(107,108))),(((((72,73),120),(83,((115,116),125))),74),((81,99),((98,((118,122),123)),119))))),(96,97)),((76,136),82))))),(57,58)),(2,59)),60);
 568: 2 -14563.4873 -14740.39477 (0,(((1,91),((((((((((3,4),135),139),(((6,7),(10,(((((((13,14),32),((33,34),(45,46))),35),(((19,20),(26,(27,44))),(42,43))),(((36,37),38),(40,41))),(((15,142),17),(30,31))))),56)),((((5,(((11,12),((16,18),39)),23)),((8,9),(51,53))),((21,22),(24,25))),(55,141))),((28,29),(52,54))),((((101,132),117),(121,137)),140)),((47,(48,49)),63)),(57,58)),(((50,134),138),((((((((61,62),((89,90),133)),(71,(77,(102,103)))),(((64,106),(110,114)),(((((104,105),(126,127)),(111,112)),109),113))),((((67,(68,80)),100),((69,(128,129)),84)),((78,79),((92,94),(93,95))))),(96,97)),((((65,66),(70,((87,88),((124,130),131)))),(((75,85),86),(107,108))),(((((72,73),120),(83,((115,116),125))),74),((81,99),((98,(118,(122,123))),119))))),((76,136),82))))),(2,59)),60);
 569: 1 -14131.39844 -14744.7083 (0,(((1,91),(((((((((((3,4),135),139),(((6,7),(((((13,14),(32,((33,34),(45,46)))),((((19,20),(26,(27,44))),35),(42,43))),(((36,37),38),(40,41))),(((15,17),142),(30,31)))),(10,56))),(55,141)),(((5,(((11,12),((16,18),39)),23)),((8,9),(51,53))),((21,22),(24,25)))),((28,29),(52,54))),(((101,132),(117,(121,137))),140)),((47,(48,49)),63)),(57,58)),(((50,134),138),((((((((61,62),((89,90),133)),(71,(77,(102,103)))),(((64,106),(110,114)),(((((104,105),(126,127)),(111,112)),109),113))),(((((67,68),80),100),((69,(128,129)),84)),((78,79),((92,94),(93,95))))),((((65,66),(70,((87,88),(124,(130,131))))),(((75,85),86),(107,108))),(((((72,73),120),(83,((115,116),125))),74),((81,99),((98,(118,(122,123))),119))))),(96,97)),((76,136),82))))),(2,59)),60);
 570: 1 -14364.74512 -14754.17935 (0,(((1,91),((((((((((3,4),(135,139)),(55,141)),((((6,7),(((((13,14),(32,((33,34),(45,46)))),((((19,20),(26,(27,44))),35),(42,43))),(((36,37),38),(40,41))),(((15,17),142),(30,31)))),10),56)),(((5,(((11,12),((16,18),39)),23)),((8,9),(51,53))),((21,22),(24,25)))),((28,29),(52,54))),(((101,132),(117,(121,137))),140)),63),(57,58)),(((47,(48,49)),((50,134),138)),((((61,62),((76,136),82)),(((((72,73),120),(83,((115,116),125))),74),(((81,99),(98,((118,122),123))),119))),(((((((64,106),(110,114)),113),((((104,105),(126,127)),(111,112)),109)),((((67,(68,80)),100),((69,(128,129)),84)),((78,79),((92,94),(93,95))))),((71,(77,(102,103))),((89,90),133))),(((((65,66),(70,(((87,88),(130,131)),124))),(107,108)),((75,85),86)),(96,97))))))),(2,59)),60);
 571: 1 -14920.40039 -14751.83478 (0,(((1,91),((((((((((3,4),135),139),(55,141)),((((5,(((11,12),((16,18),39)),23)),((8,9),(51,53))),((21,22),(24,25))),((((6,7),(((((((13,14),32),((33,34),(45,46))),35),(((19,20),(26,(27,44))),(42,43))),(((36,37),38),(40,41))),(((15,142),17),(30,31)))),10),56))),((28,29),(52,54))),(((101,132),(117,(121,137))),140)),63),(57,58)),(((47,(48,49)),((50,134),138)),(((((((61,62),((71,(77,(102,103))),((89,90),133))),((((64,106),(110,114)),113),((((104,105),(126,127)),(111,112)),109))),((((67,(68,80)),100),((69,(128,129)),84)),((78,79),((92,94),(93,95))))),((76,136),82)),(((((65,66),(70,((87,88),(124,(130,131))))),(107,108)),((75,85),86)),(((((72,73),120),(83,((115,116),125))),74),((81,99),((98,((118,123),122)),119))))),(96,97))))),(2,59)),60);
 572: 1 -14194.58691 -14745.68489 (0,(((((1,91),((47,(48,49)),63)),(57,58)),((((((((((3,4),135),139),(55,141)),((6,7),((((((((13,14),32),((33,34),(45,46))),35),(((19,20),(26,(27,44))),(42,43))),(((36,37),38),(40,41))),(30,31)),((15,17),142)))),(10,56)),(((5,(((11,12),((16,18),39)),23)),((8,9),(51,53))),((21,22),(24,25)))),((28,29),(52,54))),(((101,132),(117,(121,137))),140)),(((50,134),138),(((((((((61,62),((89,90),133)),71),(77,(102,103))),(((64,106),(110,114)),(((((104,105),(126,127)),(111,112)),109),113))),(((((67,68),80),100),((69,(128,129)),84)),((78,79),((92,94),(93,95))))),((((65,66),(70,(((87,88),(124,131)),130))),(((75,85),86),(107,108))),(((((72,73),120),(83,((115,116),125))),74),((81,99),((98,(118,(122,123))),119))))),(96,97)),((76,136),82))))),(2,59)),60);
 573: 1 -16270.24414 -14736.11581 (0,(((((1,91),((47,(48,49)),63)),(57,58)),(((((((((3,4),135),139),(55,141)),(((6,7),(10,(((((((13,14),32),((33,34),(45,46))),35),(((19,20),(26,(27,44))),(42,43))),(((36,37),38),(40,41))),(((15,17),142),(30,31))))),56)),(((5,(((11,12),((16,18),39)),23)),((8,9),(51,53))),((21,22),(24,25)))),((28,29),(52,54))),(((101,132),(117,(121,137))),140)),(((50,134),138),((((((((61,62),((89,90),133)),(71,(77,(102,103)))),((((64,106),(110,114)),((((104,105),(126,127)),(111,112)),109)),113)),((((67,(68,80)),100),((69,(128,129)),84)),((78,79),((92,94),(93,95))))),((((65,66),(70,((87,88),(124,(130,131))))),(((75,85),86),(107,108))),(((((72,73),120),(83,((115,116),125))),74),((81,99),((98,((118,123),122)),119))))),(96,97)),((76,136),82))))),(2,59)),60);
 574: 3 -14711.24219 -14755.20314 (0,(((1,91),(((((((((((3,4),(135,139)),((6,7),((((((13,14),(32,((33,34),(45,46)))),((((19,20),(26,(27,44))),35),(42,43))),(((36,37),38),(40,41))),(30,31)),((15,142),17)))),(55,141)),(10,56)),(((5,(((11,12),((16,18),39)),23)),((8,9),(51,53))),((21,22),(24,25)))),((28,29),(52,54))),((((101,132),117),(121,137)),140)),63),(57,58)),(((47,(48,49)),((50,134),138)),((((61,62),(((((72,73),120),(83,((115,116),125))),74),((81,99),((98,(118,(122,123))),119)))),((76,136),82)),(((((((64,106),(110,114)),113),((((104,105),(126,127)),(111,112)),109)),((((67,(68,80)),100),((69,(128,129)),84)),((78,79),((92,94),(93,95))))),((71,(77,(102,103))),((89,90),133))),(((((65,66),(70,((((87,88),131),130),124))),(107,108)),((75,85),86)),(96,97))))))),(2,59)),60);
 575: 1 -14417.69043 -14747.58049 (0,((((1,91),(((61,62),((76,136),82)),((((((64,106),(110,114)),(((((104,105),(126,127)),(111,112)),109),113)),((71,(77,(102,103))),((89,90),133))),(((67,68),80),(((69,(128,129)),84),(((78,79),((92,94),(93,95))),100)))),(((((65,66),(70,(((87,88),(130,131)),124))),(((75,85),86),(107,108))),(((((72,73),120),(83,((115,116),125))),74),((81,99),((98,(118,(122,123))),119)))),(96,97))))),(((((((((((3,4),135),139),(55,141)),((((6,7),((((((((13,14),32),((33,34),(45,46))),35),(((19,20),(26,(27,44))),(42,43))),(((36,37),38),(40,41))),(30,31)),((15,17),142))),10),56)),(((5,(((11,12),((16,18),39)),23)),((8,9),(51,53))),((21,22),(24,25)))),((28,29),(52,54))),((((101,132),117),(121,137)),140)),63),(57,58)),((47,(48,49)),((50,134),138)))),(2,59)),60);
 576: 2 -13993.52832 -14742.68666 (0,(((((1,91),((47,(48,49)),63)),(57,58)),(((((((((3,4),135),139),(55,141)),(((6,7),(10,(((((((13,14),32),((33,34),(45,46))),35),(((19,20),(26,(27,44))),(42,43))),(((36,37),38),(40,41))),(((15,17),142),(30,31))))),56)),((((5,(((11,12),((16,18),39)),23)),(24,25)),((8,9),(51,53))),(21,22))),((28,29),(52,54))),((((101,132),117),(121,137)),140)),(((50,134),138),((((((((61,62),(71,(77,(102,103)))),((89,90),133)),((((64,106),(110,114)),113),((((104,105),(126,127)),(111,112)),109))),((((67,(68,80)),100),((69,(128,129)),84)),((78,79),((92,94),(93,95))))),(((((65,66),(70,(((87,88),(130,131)),124))),(107,108)),((75,85),86)),(((((72,73),120),(83,((115,116),125))),74),((81,99),((98,(118,(122,123))),119))))),(96,97)),((76,136),82))))),(2,59)),60);
 577: 4 -15176.73438 -14749.18397 (0,(((1,91),((((((((((3,4),(135,139)),(55,141)),(((6,7),(10,(((((13,14),(32,((33,34),(45,46)))),((((19,20),(26,(27,44))),35),(42,43))),(((36,37),38),(40,41))),(((15,17),142),(30,31))))),56)),(((5,(((11,12),((16,18),39)),23)),((8,9),(51,53))),((21,22),(24,25)))),((28,29),(52,54))),((((101,132),117),(121,137)),140)),((47,(48,49)),63)),(57,58)),(((50,134),138),((((((((61,62),((89,90),133)),(71,(77,(102,103)))),(((64,106),(110,114)),(((((104,105),(126,127)),(111,112)),109),113))),((((67,(68,80)),100),((69,(128,129)),84)),((78,79),((92,94),(93,95))))),(96,97)),((((65,66),((70,124),((87,88),(130,131)))),(((75,85),86),(107,108))),(((((72,73),120),(83,((115,116),125))),74),((81,99),((98,(118,(122,123))),119))))),((76,136),82))))),(2,59)),60);
 578: 2 -14707.76172 -14760.02357 (0,((((1,91),(((((61,62),((76,136),82)),(((((72,73),120),(83,((115,116),125))),74),((81,99),((98,((118,122),123)),119)))),(((((64,106),(110,114)),(((((104,105),(126,127)),(111,112)),109),113)),((71,(77,(102,103))),((89,90),133))),((((67,(68,80)),100),((69,(128,129)),84)),((78,79),((92,94),(93,95)))))),(((((65,66),(70,(((87,88),(124,131)),130))),(107,108)),((75,85),86)),(96,97)))),((((((((((((3,4),((((((13,14),((32,(45,46)),(33,34))),((((19,20),(26,(27,44))),35),(42,43))),(((36,37),38),(40,41))),(30,31)),((15,17),142))),(6,7)),(135,139)),(55,141)),(10,56)),(((5,(((11,12),((16,18),39)),23)),((8,9),(51,53))),((21,22),(24,25)))),((28,29),(52,54))),((((101,132),117),(121,137)),140)),63),(57,58)),((47,(48,49)),((50,134),138)))),(2,59)),60);
 579: 1 -14575.47754 -14743.75563 (0,(((((1,91),((47,(48,49)),63)),(((((((((3,4),135),139),(55,141)),(((6,7),(10,(((((13,14),(32,((33,34),(45,46)))),((((19,20),(26,(27,44))),35),(42,43))),(((36,37),38),(40,41))),(((15,17),142),(30,31))))),56)),(((5,(((11,12),((16,18),39)),23)),((8,9),(51,53))),((21,22),(24,25)))),((28,29),(52,54))),(((101,132),(117,(121,137))),140)),(((50,134),138),((((((61,62),((71,(77,(102,103))),((89,90),133))),(((64,106),(110,114)),(((((104,105),(126,127)),(111,112)),109),113))),(((((65,66),(70,(((87,88),(130,131)),124))),(((75,85),86),(107,108))),(((((72,73),120),(83,((115,116),125))),74),((81,99),((98,(118,(122,123))),119)))),((((67,(68,80)),100),((69,(128,129)),84)),((78,79),((92,94),(93,95)))))),(96,97)),((76,136),82))))),(57,58)),(2,59)),60);
 580: 2 -14973.06641 -14762.64622 (0,((((1,91),((((61,62),((76,136),82)),(((((72,73),120),(83,((115,116),125))),74),((81,99),((98,((118,123),122)),119)))),(((((((64,106),(110,114)),113),((((104,105),(126,127)),(111,112)),109)),(((67,(68,80)),((69,(128,129)),(84,100))),((78,79),((92,94),(93,95))))),((71,(77,(102,103))),((89,90),133))),(((((65,66),(70,(((87,88),(130,131)),124))),(107,108)),((75,85),86)),(96,97))))),(((((((((((((3,4),((((((13,14),(32,((33,34),(45,46)))),((((19,20),(26,(27,44))),35),(42,43))),(((36,37),38),(40,41))),(30,31)),((15,142),17))),(135,139)),10),(55,141)),(6,7)),56),(((5,(((11,12),((16,18),39)),23)),((8,9),(51,53))),((21,22),(24,25)))),((28,29),(52,54))),(((101,132),(117,(121,137))),140)),63),(57,58)),((47,(48,49)),((50,134),138)))),(2,59)),60);
 581: 1 -14914.25684 -14738.88253 (0,(((((1,91),((47,(48,49)),63)),((((50,134),138),((((((((61,62),((89,90),133)),(71,(77,(102,103)))),(((64,106),(110,114)),(((((104,105),(126,127)),(111,112)),109),113))),((((67,(68,80)),100),((69,(128,129)),84)),((78,79),((92,94),(93,95))))),((((65,66),(70,(((87,88),(130,131)),124))),(((75,85),86),(107,108))),(((((72,73),120),(83,((115,116),125))),74),((81,99),((98,((118,122),123)),119))))),(96,97)),((76,136),82))),(57,58))),((((((((3,4),(135,139)),((6,7),(10,((((((13,14),((32,(33,34)),(45,46))),35),(((19,20),(26,(27,44))),(42,43))),(((36,37),38),(40,41))),(((15,17),142),(30,31)))))),(55,141)),((((5,(((11,12),((16,18),39)),23)),((8,9),(51,53))),((21,22),(24,25))),56)),(52,54)),(28,29)),((((101,132),117),(121,137)),140))),(2,59)),60);
 582: 1 -14413.63281 -14751.34691 (0,((((1,91),(((50,134),138),((((((((61,62),((89,90),133)),(71,(77,(102,103)))),(((64,106),(110,114)),(((((104,105),(126,127)),(111,112)),109),113))),((((67,(68,80)),100),((69,(128,129)),84)),((78,79),((92,94),(93,95))))),(96,97)),((((65,66),(70,(((87,88),131),(124,130)))),(((75,85),86),(107,108))),(((((72,73),120),(83,((115,116),125))),74),((81,99),((98,((118,122),123)),119))))),((76,136),82)))),(((((((((3,4),135),139),(((6,7),((((((13,14),(32,((33,34),(45,46)))),(((19,20),(26,(27,44))),35)),(42,43)),(((36,37),38),(40,41))),(((15,17),142),(30,31)))),(10,56))),(55,141)),((((5,(((11,12),((16,18),39)),23)),(24,25)),((8,9),(51,53))),(21,22))),((28,29),(52,54))),(((101,132),(117,(121,137))),140)),(((47,(48,49)),63),(57,58)))),(2,59)),60);
 583: 1 -14059.76074 -14747.53039 (0,(((1,91),(((((((((((3,4),135),139),(55,141)),((((6,7),(((((((13,14),32),((33,34),(45,46))),35),(((19,20),(26,(27,44))),(42,43))),(((36,37),38),(40,41))),(((15,17),142),(30,31)))),10),56)),(((5,(((11,12),((16,18),39)),23)),((8,9),(51,53))),((21,22),(24,25)))),((28,29),(52,54))),(((101,132),(117,(121,137))),140)),((47,(48,49)),63)),(57,58)),(((50,134),138),(((((((((61,62),71),(77,(102,103))),((89,90),133)),(((64,106),(110,114)),(((((104,105),(126,127)),(111,112)),109),113))),((((67,(68,80)),100),((69,(128,129)),84)),((78,79),((92,94),(93,95))))),(96,97)),((((65,66),(70,(((87,88),(130,131)),124))),(((75,85),86),(107,108))),(((((72,73),120),(83,((115,116),125))),74),(((81,99),119),(98,(118,(122,123))))))),((76,136),82))))),(2,59)),60);
 584: 3 -14975.96094 -14744.22288 (0,((((((((1,91),((47,(48,49)),63)),(57,58)),(((50,134),138),((((((((61,62),((89,90),133)),(71,(77,(102,103)))),(((64,106),(110,114)),(((((104,105),(126,127)),(111,112)),109),113))),((((67,(68,80)),100),((69,(128,129)),84)),((78,79),((92,94),(93,95))))),((76,136),82)),(((((65,66),70),(((87,88),(130,131)),124)),(((75,86),85),(107,108))),(((((72,73),120),(83,((115,116),125))),74),((81,99),((98,(118,(122,123))),119))))),(96,97)))),((((101,132),117),(121,137)),140)),((((((3,4),135),139),((((6,7),(10,(((((((13,14),32),((33,34),(45,46))),35),(((19,20),(26,(27,44))),(42,43))),(((36,37),38),(40,41))),(((15,17),142),(30,31))))),56),(55,141))),(((5,(((11,12),((16,18),39)),23)),((8,9),(51,53))),((21,22),(24,25)))),(52,54))),(28,29)),(2,59)),60);
 585: 1 -14504.10156 -14742.75075 (0,(((((1,91),((47,(48,49)),63)),(57,58)),((((((((((3,4),135),139),(((6,7),(10,(((((((13,14),32),((33,34),(45,46))),35),(((19,20),(26,(27,44))),(42,43))),(((36,37),38),(40,41))),(((15,142),17),(30,31))))),56)),(55,141)),(((5,(((11,12),((16,18),39)),23)),((8,9),(51,53))),((21,22),(24,25)))),(52,54)),(28,29)),(((101,132),(117,(121,137))),140)),(((50,134),138),((((((61,62),((71,(77,(102,103))),((89,90),133))),(((64,106),(110,114)),(((((104,105),(126,127)),(111,112)),109),113))),((((((65,66),(70,((((87,88),131),130),124))),(107,108)),((75,85),86)),(((((72,73),120),(83,((115,116),125))),74),((81,99),((98,(118,(122,123))),119)))),(((((67,68),80),((69,(128,129)),84)),100),((78,79),((92,94),(93,95)))))),(96,97)),((76,136),82))))),(2,59)),60);
 586: 1 -14510.03125 -14755.81918 (0,((((1,91),(((61,62),((((((64,106),(110,114)),(((((104,105),(126,127)),(111,112)),109),113)),(71,(77,(102,103)))),(((((((65,66),(70,((((87,88),131),130),124))),(107,108)),((75,85),86)),(((((72,73),120),(83,((115,116),125))),74),((81,99),((98,(118,(122,123))),119)))),((((67,(68,80)),((69,(128,129)),84)),100),((78,79),((92,94),(93,95))))),(96,97))),((89,90),133))),((76,136),82))),((((((((((3,4),(135,139)),(55,141)),((((6,7),(((((13,14),(32,((33,34),(45,46)))),((((19,20),(26,(27,44))),35),(42,43))),(((36,37),38),(40,41))),((15,(17,142)),(30,31)))),10),56)),(((5,(((11,12),((16,18),39)),23)),((8,9),(51,53))),((21,22),(24,25)))),((28,29),(52,54))),(((101,132),(117,(121,137))),140)),63),(57,58)),((47,(48,49)),((50,134),138)))),(2,59)),60);
 587: 1 -14218.88867 -14745.63874 (0,((((1,91),((47,(48,49)),63)),((((((((((3,4),(135,139)),((6,7),(10,((((((13,14),((32,(33,34)),(45,46))),35),(((19,20),(26,(27,44))),(42,43))),(((36,37),38),(40,41))),(((15,142),17),(30,31)))))),(55,141)),56),(((5,(((11,12),((16,18),39)),23)),((21,22),(24,25))),((8,9),(51,53)))),((28,29),(52,54))),(((101,132),(117,(121,137))),140)),(((50,134),138),((((((61,62),(((67,(68,80)),(((69,(128,129)),84),100)),((78,79),((92,94),(93,95))))),((((64,106),(110,114)),(((((104,105),(126,127)),(111,112)),109),113)),((71,(77,(102,103))),((89,90),133)))),((((65,66),(70,((((87,88),130),124),131))),(((75,85),86),(107,108))),(((((72,73),120),(83,((115,116),125))),74),((81,99),((98,(118,(122,123))),119))))),(96,97)),((76,136),82)))),(57,58))),(2,59)),60);
 588: 2 -15656.33203 -14757.92195 (0,((((1,91),(((((61,62),((76,136),82)),(((((72,73),120),(83,((115,116),125))),74),((81,99),((98,(118,(122,123))),119)))),(((((64,106),(110,114)),(((((104,105),(126,127)),(111,112)),109),113)),((71,(77,(102,103))),((89,90),133))),((((67,68),80),(((69,(128,129)),84),100)),((78,79),((92,94),(93,95)))))),(((((65,66),(70,(((87,88),(130,131)),124))),(107,108)),((75,85),86)),(96,97)))),((((((((((3,4),(135,139)),(55,141)),(((6,7),((((((((13,14),32),((33,34),(45,46))),((19,20),35)),(42,43)),((26,44),27)),(((36,37),38),(40,41))),(((15,142),17),(30,31)))),(10,56))),(((5,(((11,12),((16,18),39)),23)),((8,9),(51,53))),((21,22),(24,25)))),((28,29),(52,54))),(((101,132),(117,(121,137))),140)),63),(57,58)),((47,(48,49)),((50,134),138)))),(2,59)),60);
 589: 1 -13788.81641 -14754.03186 (0,((((1,91),(((61,62),((76,136),82)),((((((((64,106),(110,114)),113),((((104,105),(126,127)),(111,112)),109)),((((67,(68,80)),100),((69,(128,129)),84)),((78,79),((92,94),(93,95))))),(((((65,66),(70,((((87,88),130),131),124))),(((75,85),86),(107,108))),(((((72,73),120),(83,((115,116),125))),74),((81,99),((98,(118,(122,123))),119)))),(96,97))),(71,(77,(102,103)))),((89,90),133)))),((((((((((((3,4),((((((((13,14),32),((33,34),(45,46))),35),(((19,20),(26,(27,44))),(42,43))),(((36,37),38),(40,41))),(30,31)),(15,(17,142)))),(135,139)),(6,7)),(55,141)),(10,56)),(((5,(((11,12),((16,18),39)),23)),((8,9),(51,53))),((21,22),(24,25)))),((28,29),(52,54))),((((101,132),117),(121,137)),140)),63),(57,58)),((47,(48,49)),((50,134),138)))),(2,59)),60);
 590: 1 -13716.80176 -14746.1038 (0,((((1,91),((47,(48,49)),63)),((((((((((3,4),(135,139)),((6,7),(10,((((((13,14),((32,(33,34)),(45,46))),35),(((19,20),(26,(27,44))),(42,43))),(((36,37),38),(40,41))),(((15,142),17),(30,31)))))),(55,141)),56),((((5,(((11,12),((16,18),39)),23)),(24,25)),(21,22)),((8,9),(51,53)))),((28,29),(52,54))),(((101,132),(117,(121,137))),140)),(((50,134),138),((((((61,62),((((67,(68,80)),100),((69,(128,129)),84)),((78,79),((92,94),(93,95))))),((((64,106),(110,114)),(((((104,105),(126,127)),(111,112)),109),113)),((71,(77,(102,103))),((89,90),133)))),((((65,66),(70,((((87,88),130),124),131))),(((75,85),86),(107,108))),(((((72,73),120),(83,((115,116),125))),74),((81,99),((98,(118,(122,123))),119))))),(96,97)),((76,136),82)))),(57,58))),(2,59)),60);
 591: 3 -15118.84961 -14742.56858 (0,(((((1,91),((47,(48,49)),63)),((((((((3,4),135),139),(55,141)),(((6,7),(10,(((((((13,14),32),((33,34),(45,46))),35),(((19,20),(26,(27,44))),(42,43))),(((36,37),38),(40,41))),(((15,17),142),(30,31))))),56)),((((5,(((11,12),((16,18),39)),23)),(24,25)),((8,9),(51,53))),(21,22))),((28,29),(52,54))),((((50,134),138),((((((((61,62),((89,90),133)),(71,(77,(102,103)))),(((64,106),(110,114)),(((((104,105),(126,127)),(111,112)),109),113))),(((67,(68,80)),(((69,(128,129)),84),100)),((78,79),((92,94),(93,95))))),((((65,66),(70,(((87,88),(130,131)),124))),(((75,85),86),(107,108))),(((((72,73),120),(83,((115,116),125))),74),((81,99),((98,(118,(122,123))),119))))),(96,97)),((76,136),82))),((((101,132),117),(121,137)),140)))),(57,58)),(2,59)),60);
 592: 1 -14075.41992 -14759.83403 (0,((((1,91),(((((61,62),((76,136),82)),(((((72,73),120),(83,((115,116),125))),74),((81,99),((98,(118,(122,123))),119)))),(((((64,106),(110,114)),(((((104,105),(126,127)),(111,112)),109),113)),((71,(77,(102,103))),((89,90),133))),((((67,(68,80)),((69,(128,129)),84)),100),((78,79),((92,94),(93,95)))))),((((65,66),(70,(((87,88),(130,131)),124))),(((75,85),86),(107,108))),(96,97)))),((((((((((3,4),(135,139)),(55,141)),(((6,7),((((((((13,14),32),((33,34),(45,46))),((19,20),35)),(42,43)),((26,44),27)),(((36,37),38),(40,41))),(((15,142),17),(30,31)))),(10,56))),(((5,(((11,12),((16,18),39)),23)),((8,9),(51,53))),((21,22),(24,25)))),((28,29),(52,54))),(((101,132),(117,(121,137))),140)),63),(57,58)),((47,(48,49)),((50,134),138)))),(2,59)),60);
 593: 1 -14947.45312 -14772.40731 (0,((((1,91),(((((61,62),(((((72,73),120),(83,((115,116),125))),74),((81,99),((98,((118,122),123)),119)))),((76,136),82)),(((((64,106),(110,114)),(((((104,105),(126,127)),(111,112)),109),113)),((71,(77,(102,103))),((89,90),133))),(((((67,(68,80)),84),(69,(128,129))),100),((78,79),((92,94),(93,95)))))),(((((65,66),(70,(((87,88),124),(130,131)))),(107,108)),((75,85),86)),(96,97)))),((((((((((((3,4),135),139),(55,141)),(10,56)),((((5,(((11,12),((16,18),39)),23)),((21,22),(24,25))),((8,9),(51,53))),(6,7))),((((((13,14),(32,((33,34),(45,46)))),((((19,20),(26,(27,44))),35),(42,43))),(((36,37),38),(40,41))),(30,31)),((15,142),17))),((28,29),(52,54))),((((101,132),117),(121,137)),140)),63),(57,58)),((47,(48,49)),((50,134),138)))),(2,59)),60);
 594: 1 -15074.31055 -14747.29353 (0,(((((1,91),((47,(48,49)),63)),((((((((3,4),56),((55,141),(135,139))),((6,7),(10,(((((((13,14),32),((33,34),(45,46))),35),(((19,20),(26,(27,44))),(42,43))),(((36,37),38),(40,41))),(((15,17),142),(30,31)))))),(((5,(((11,12),((16,18),39)),23)),((8,9),(51,53))),((21,22),(24,25)))),((28,29),(52,54))),((((101,132),117),(121,137)),140)),(((50,134),138),((((((((61,62),((89,90),133)),(71,(77,(102,103)))),(((64,106),(110,114)),(((((104,105),(126,127)),(111,112)),109),113))),((((67,(68,80)),100),((69,(128,129)),84)),((78,79),((92,94),(93,95))))),((((65,66),(70,((((87,88),131),124),130))),(((75,85),86),(107,108))),((((((72,73),120),83),((115,116),125)),74),((81,99),((98,(118,(122,123))),119))))),(96,97)),((76,136),82))))),(57,58)),(2,59)),60);
 595: 2 -15003.98828 -14742.314 (0,(((((1,91),((47,(48,49)),63)),(((((((((3,4),(135,139)),(55,141)),56),(((6,7),(((((((13,14),32),((33,34),(45,46))),35),(((19,20),(26,(27,44))),(42,43))),(((36,37),38),(40,41))),(((15,17),142),(30,31)))),10)),(((5,(((11,12),((16,18),39)),23)),((8,9),(51,53))),((21,22),(24,25)))),((28,29),(52,54))),((((101,132),117),(121,137)),140)),(((50,134),138),(((((((61,62),((71,(77,(102,103))),((89,90),133))),(((64,106),(110,114)),(((((104,105),(126,127)),(111,112)),109),113))),(((67,(68,80)),(((69,(128,129)),84),100)),((78,79),((92,94),(93,95))))),((((65,66),(70,(((87,88),(130,131)),124))),(((75,85),86),(107,108))),(((((((72,73),120),74),83),125),(115,116)),((81,99),((98,(118,(122,123))),119))))),(96,97)),((76,136),82))))),(57,58)),(2,59)),60);
 596: 1 -14613.2666 -14737.55768 (0,(((((1,91),((47,(48,49)),63)),(57,58)),((((((((((3,4),(135,139)),((6,7),(10,(((((((13,14),32),((33,34),(45,46))),35),(((19,20),(26,(27,44))),(42,43))),(((36,37),38),(40,41))),(((15,17),142),(30,31)))))),(55,141)),56),(((5,(((11,12),((16,18),39)),23)),((8,9),(51,53))),((21,22),(24,25)))),(52,54)),(28,29)),((((101,132),117),(121,137)),140)),(((50,134),138),((((((((61,62),((89,90),133)),(71,(77,(102,103)))),(((64,106),(110,114)),(((((104,105),(126,127)),(111,112)),109),113))),(((67,(68,80)),(((69,(128,129)),84),100)),((78,79),((92,94),(93,95))))),((76,136),82)),((((65,66),(70,(((87,88),(130,131)),124))),(((75,85),86),(107,108))),(((((72,73),120),(83,((115,116),125))),74),((81,99),((98,(118,(122,123))),119))))),(96,97))))),(2,59)),60);
 597: 1 -13458.65723 -14738.58312 (0,((((((((1,91),((47,(48,49)),63)),(57,58)),(((50,134),138),((((((((61,62),((89,90),133)),(71,(77,(102,103)))),(((64,106),(110,114)),(((((104,105),(126,127)),(111,112)),109),113))),((((67,(68,80)),100),((69,(128,129)),84)),((78,79),((92,94),(93,95))))),(((((65,66),70),((87,88),(124,(130,131)))),(((75,85),86),(107,108))),(((((72,73),120),(83,((115,116),125))),74),((81,99),((98,((118,123),122)),119))))),(96,97)),((76,136),82)))),(((101,132),(117,(121,137))),140)),((((((3,4),(135,139)),(55,141)),((((6,7),(((((((13,14),32),((33,34),(45,46))),35),(((19,20),(26,(27,44))),(42,43))),(((36,37),38),(40,41))),(((15,17),142),(30,31)))),10),56)),(((5,(((11,12),((16,18),39)),23)),((8,9),(51,53))),((21,22),(24,25)))),(52,54))),(28,29)),(2,59)),60);
 598: 1 -14883.875 -14737.33177 (0,(((((1,91),((47,(48,49)),63)),(57,58)),(((((((((3,4),(135,139)),(((6,7),(10,(((((((13,14),32),((33,34),(45,46))),35),(((19,20),(26,(27,44))),(42,43))),(((36,37),38),(40,41))),(((15,142),17),(30,31))))),56)),(55,141)),(((5,(((11,12),((16,18),39)),23)),((8,9),(51,53))),((21,22),(24,25)))),(52,54)),(28,29)),(((101,132),(117,(121,137))),140)),(((50,134),138),((((((((61,62),((89,90),133)),(71,(77,(102,103)))),((((64,106),(110,114)),113),((((104,105),(126,127)),(111,112)),109))),((((67,(68,80)),100),((69,(128,129)),84)),((78,79),((92,94),(93,95))))),((((65,66),(70,(((87,88),(130,131)),124))),(((75,85),86),(107,108))),(((((72,73),120),(83,((115,116),125))),74),((81,99),((98,(118,(122,123))),119))))),(96,97)),((76,136),82))))),(2,59)),60);
 599: 2 -13426.11328 -14740.03676 (0,(((((1,91),((47,(48,49)),63)),(57,58)),(((((((((3,4),135),139),(55,141)),(((6,7),(10,((((((((13,14),32),((33,34),(45,46))),35),(((19,20),(26,(27,44))),(42,43))),(((36,37),38),(40,41))),((15,17),142)),(30,31)))),56)),((((5,(((11,12),((16,18),39)),23)),(24,25)),((8,9),(51,53))),(21,22))),((28,29),(52,54))),((((101,132),117),(121,137)),140)),(((50,134),138),((((((((61,62),((89,90),133)),(71,(77,(102,103)))),(((64,106),(110,114)),(((((104,105),(126,127)),(111,112)),109),113))),((((67,(68,80)),100),((69,(128,129)),84)),((78,79),((92,94),(93,95))))),(((((65,66),(70,(((87,88),(130,131)),124))),(107,108)),((75,85),86)),(((((72,73),120),(83,((115,116),125))),74),((81,99),((98,(118,(122,123))),119))))),(96,97)),((76,136),82))))),(2,59)),60);
 600: 3 -14821.18457 -14753.2959 (0,((((1,91),(((((61,62),((76,136),82)),(((((72,73),120),(83,((115,116),125))),74),((81,99),((98,(118,(122,123))),119)))),(((((64,106),(110,114)),(((((104,105),(126,127)),(111,112)),109),113)),((71,(77,(102,103))),((89,90),133))),((((67,(68,80)),100),((69,(128,129)),84)),((78,79),((92,94),(93,95)))))),(((((65,66),(70,((87,88),(124,(130,131))))),(107,108)),((75,85),86)),(96,97)))),((((((((((((3,4),(((((13,14),(32,((33,34),(45,46)))),((((19,20),(26,(27,44))),35),(42,43))),(((36,37),38),(40,41))),(((15,17),142),(30,31)))),(135,139)),(6,7)),(55,141)),(10,56)),(((5,(((11,12),((16,18),39)),23)),((8,9),(51,53))),((21,22),(24,25)))),((28,29),(52,54))),((((101,132),117),(121,137)),140)),63),(57,58)),((47,(48,49)),((50,134),138)))),(2,59)),60);
 601: 1 -15560.37793 -14744.95036 (0,(((((1,91),((47,(48,49)),63)),((((((((3,4),135),139),(55,141)),((((5,(((11,12),((16,18),39)),23)),((8,9),(51,53))),((21,22),(24,25))),(((6,7),(((((13,14),(32,((33,34),(45,46)))),((((19,20),(26,(27,44))),35),(42,43))),(((36,37),38),(40,41))),(((15,17),142),(30,31)))),(10,56)))),((28,29),(52,54))),(((101,132),(117,(121,137))),140)),(((50,134),138),((((((((61,62),(71,(77,(102,103)))),(((64,106),(110,114)),(((((104,105),(126,127)),(111,112)),109),113))),((89,90),133)),(((((67,68),80),100),((69,(128,129)),84)),((78,79),((92,94),(93,95))))),((((65,66),(70,((((87,88),131),130),124))),(((75,85),86),(107,108))),(((((72,73),120),(83,((115,116),125))),74),((81,99),((98,((118,122),123)),119))))),(96,97)),((76,136),82))))),(57,58)),(2,59)),60);
 602: 1 -14536.27441 -14738.88253 (0,(((((1,91),((47,(48,49)),63)),((((50,134),138),((((((((61,62),((89,90),133)),(71,(77,(102,103)))),(((64,106),(110,114)),(((((104,105),(126,127)),(111,112)),109),113))),((((67,(68,80)),100),((69,(128,129)),84)),((78,79),((92,94),(93,95))))),((((65,66),(70,(((87,88),(130,131)),124))),(((75,85),86),(107,108))),(((((72,73),120),(83,((115,116),125))),74),((81,99),((98,((118,122),123)),119))))),(96,97)),((76,136),82))),(57,58))),((((((((3,4),(135,139)),((6,7),(10,((((((13,14),((32,(33,34)),(45,46))),35),(((19,20),(26,(27,44))),(42,43))),(((36,37),38),(40,41))),(((15,17),142),(30,31)))))),(55,141)),((((5,(((11,12),((16,18),39)),23)),((8,9),(51,53))),((21,22),(24,25))),56)),(52,54)),(28,29)),((((101,132),117),(121,137)),140))),(2,59)),60);
 603: 1 -13684.36133 -14741.37657 (0,(((((1,91),((47,(48,49)),63)),((((((((((3,4),(135,139)),(10,(((((13,14),(32,((33,34),(45,46)))),((((19,20),(26,(27,44))),35),(42,43))),(((36,37),38),(40,41))),(((15,17),142),(30,31))))),(6,7)),(55,141)),56),(((5,(((11,12),((16,18),39)),23)),((8,9),(51,53))),((21,22),(24,25)))),((28,29),(52,54))),(((101,132),(117,(121,137))),140)),(((50,134),138),(((((((61,62),((71,(77,(102,103))),((89,90),133))),(((64,106),(110,114)),(((((104,105),(126,127)),(111,112)),109),113))),(((((67,68),80),100),((69,(128,129)),84)),((78,79),((92,94),(93,95))))),((((65,66),(70,(((87,88),(130,131)),124))),(((75,85),86),(107,108))),(((((72,73),120),(83,((115,116),125))),74),((81,99),((98,(118,(122,123))),119))))),(96,97)),((76,136),82))))),(57,58)),(2,59)),60);
 604: 1 -14845.78418 -14744.56869 (0,(((((1,91),((47,(48,49)),63)),((((((((((3,4),135),139),(55,141)),(((6,7),(10,(((((((13,14),32),((33,34),(45,46))),35),(((19,20),(26,(27,44))),(42,43))),(((36,37),38),(40,41))),(((15,142),17),(30,31))))),56)),(((5,(((11,12),((16,18),39)),23)),((8,9),(51,53))),((21,22),(24,25)))),(52,54)),(28,29)),(((101,132),(117,(121,137))),140)),(((50,134),138),(((((((61,62),((89,90),133)),(71,(77,(102,103)))),(((64,106),(110,114)),(((((104,105),(126,127)),(111,112)),109),113))),(96,97)),(((((65,66),(70,((87,88),(124,(130,131))))),(((75,85),86),(107,108))),(((((72,73),120),(83,((115,116),125))),74),((81,99),((98,(118,(122,123))),119)))),(((((67,(68,80)),((69,(128,129)),84)),100),((92,94),(93,95))),(78,79)))),((76,136),82))))),(57,58)),(2,59)),60);
 605: 1 -14819 -14745.79464 (0,(((((1,91),((47,(48,49)),63)),((((((((((3,4),135),139),(55,141)),((6,7),(((((13,14),(32,((33,34),(45,46)))),((((19,20),(26,(27,44))),35),(42,43))),(((36,37),38),(40,41))),(((15,17),142),(30,31))))),(10,56)),(((5,(((11,12),((16,18),39)),23)),((8,9),(51,53))),((21,22),(24,25)))),((28,29),(52,54))),(((101,132),(117,(121,137))),140)),(((50,134),138),((((((((61,62),(71,(77,(102,103)))),(((64,106),(110,114)),(((((104,105),(126,127)),(111,112)),109),113))),((89,90),133)),(((((67,68),80),100),((69,(128,129)),84)),((78,79),((92,94),(93,95))))),((((65,66),(70,((((87,88),131),130),124))),(((75,85),86),(107,108))),(((((72,73),120),(83,((115,116),125))),74),((81,99),((98,((118,122),123)),119))))),(96,97)),((76,136),82))))),(57,58)),(2,59)),60);
 606: 1 -13909.98828 -14759.61347 (0,((((1,91),(((((61,62),((76,136),82)),(((((72,73),120),(83,((115,116),125))),74),((81,99),((98,(118,(122,123))),119)))),((((((64,106),(110,114)),113),((((104,105),(126,127)),(111,112)),109)),((((67,(68,80)),((69,(128,129)),84)),100),((78,79),((92,94),(93,95))))),((71,(77,(102,103))),((89,90),133)))),(((((65,66),(70,((87,88),(124,(130,131))))),(107,108)),((75,85),86)),(96,97)))),((((((((((3,4),(135,139)),(55,141)),(10,((((((((13,14),32),((33,34),(45,46))),35),(((19,20),(26,(27,44))),(42,43))),(((36,37),38),(40,41))),(30,31)),((15,142),17)))),((((((5,(((11,12),((16,18),39)),23)),(8,9)),((21,22),(24,25))),(51,53)),(6,7)),56)),((28,29),(52,54))),((((101,132),117),(121,137)),140)),63),(57,58)),((47,(48,49)),((50,134),138)))),(2,59)),60);
 607: 1 -15073.72266 -14749.26163 (0,(((1,91),(((((((((((3,4),135),139),(55,141)),(((6,7),(10,(((((((13,14),32),((33,34),(45,46))),35),(((19,20),(26,(27,44))),(42,43))),(((36,37),38),(40,41))),(((15,17),142),(30,31))))),56)),(((5,(((11,12),((16,18),39)),23)),((8,9),(51,53))),((21,22),(24,25)))),((28,29),(52,54))),(((101,132),(117,(121,137))),140)),63),(57,58)),(((47,(48,49)),((50,134),138)),((61,62),(((((((64,106),(110,114)),(((((104,105),(126,127)),(111,112)),109),113)),((76,136),82)),(((((67,68),80),100),((69,(128,129)),84)),((78,79),((92,94),(93,95))))),(((((65,66),(70,((87,88),(124,(130,131))))),(((75,85),86),(107,108))),(((((72,73),120),(83,((115,116),125))),74),((81,99),((98,(118,(122,123))),119)))),(96,97))),((71,(77,(102,103))),((89,90),133))))))),(2,59)),60);
 608: 2 -14322.59766 -14742.08296 (0,(((((1,91),((47,(48,49)),63)),(57,58)),((((((((((3,4),135),139),(55,141)),(((6,7),(10,((((((13,14),((32,(33,34)),(45,46))),35),(((19,20),(26,(27,44))),(42,43))),(((36,37),38),(40,41))),(((15,142),17),(30,31))))),56)),(((5,(((11,12),((16,18),39)),23)),((8,9),(51,53))),((21,22),(24,25)))),(52,54)),(28,29)),(((101,132),(117,(121,137))),140)),(((50,134),138),(((((((61,62),((89,90),133)),(71,(77,(102,103)))),(((64,106),(110,114)),(((((104,105),(126,127)),(111,112)),109),113))),((((67,(68,80)),100),((69,(128,129)),84)),((78,79),((92,94),(93,95))))),(((((65,66),(70,(((87,88),(130,131)),124))),(((75,85),86),(107,108))),(((((72,73),120),(83,((115,116),125))),74),((81,99),(((98,118),(122,123)),119)))),(96,97))),((76,136),82))))),(2,59)),60);
 609: 1 -15946.22266 -14750.31514 (0,(((((1,91),((47,(48,49)),63)),(57,58)),((((((((3,4),(135,139)),(55,141)),(((6,7),56),(10,(((((13,14),(32,((33,34),(45,46)))),((((19,20),(26,(27,44))),35),(42,43))),(((36,37),38),(40,41))),(((15,17),142),(30,31)))))),((((5,(((11,12),((16,18),39)),23)),(8,9)),(51,53)),((21,22),(24,25)))),((28,29),(52,54))),(((101,132),((121,137),140)),117)),(((50,134),138),((((((((61,62),((89,90),133)),(71,(77,(102,103)))),(((64,106),(110,114)),(((((104,105),(126,127)),(111,112)),109),113))),(((((67,80),68),100),((69,(128,129)),84)),((78,79),((92,94),(93,95))))),((((65,66),(70,((87,88),(124,(130,131))))),(((75,85),86),(107,108))),((((((72,73),120),83),((115,116),125)),74),((81,99),((98,(118,(122,123))),119))))),(96,97)),((76,136),82))))),(2,59)),60);
 610: 2 -15382.60645 -14756.09255 (0,((((1,91),(((61,62),((((((64,106),(110,114)),(((((104,105),(126,127)),(111,112)),109),113)),((((67,(68,80)),100),((69,(128,129)),84)),((78,79),((92,94),(93,95))))),(((((65,66),(70,(((87,88),(130,131)),124))),(((75,85),86),(107,108))),(((((72,73),120),(83,((115,116),125))),74),((81,99),((98,(118,(122,123))),119)))),(96,97))),((71,(77,(102,103))),((89,90),133)))),((76,136),82))),(((((((((((3,4),(135,139)),((6,7),((((((13,14),((32,(33,34)),(45,46))),35),(((19,20),(26,(27,44))),(42,43))),(((36,37),38),(40,41))),(((15,17),142),(30,31))))),(55,141)),(10,56)),((((5,(((11,12),((16,18),39)),23)),(24,25)),((8,9),(51,53))),(21,22))),((28,29),(52,54))),(((101,132),(117,(121,137))),140)),63),(57,58)),((47,(48,49)),((50,134),138)))),(2,59)),60);
 611: 1 -14383.96484 -14750.22729 (0,((((1,91),((47,(48,49)),63)),(((((((((((3,4),135),139),(55,141)),56),((6,7),(10,(((((((13,14),32),((33,34),(45,46))),35),(((19,20),(26,(27,44))),(42,43))),(((36,37),38),(40,41))),(((15,17),142),(30,31)))))),(((5,((((11,12),((16,18),39)),23),(24,25))),((8,9),(51,53))),(21,22))),((28,29),(52,54))),(((101,132),(117,(121,137))),140)),(((50,134),138),((((((((61,62),((89,90),133)),(71,(77,(102,103)))),(((64,106),(110,114)),(((((104,105),(126,127)),(111,112)),109),113))),((((67,68),80),(((69,(128,129)),84),100)),((78,79),((92,94),(93,95))))),((((65,66),(70,(((87,88),124),(130,131)))),(((75,86),85),(107,108))),(((((72,73),120),(83,((115,116),125))),74),(((81,99),119),(98,(118,(122,123))))))),(96,97)),((76,136),82)))),(57,58))),(2,59)),60);
 612: 1 -13681.02637 -14766.07971 (0,((((1,91),((((61,62),((89,90),133)),((((((64,106),(110,114)),(((((104,105),(126,127)),(111,112)),109),113)),(71,(77,(102,103)))),(96,97)),(((((65,66),(70,((((87,88),131),124),130))),(((75,85),86),(107,108))),((((((72,73),120),83),((115,116),125)),74),((81,99),((98,(118,(122,123))),119)))),(((((67,(68,80)),84),(69,(128,129))),100),((78,79),((92,94),(93,95))))))),((76,136),82))),(((((((((((3,4),135),139),(55,141)),(((6,7),(((((13,14),(32,((33,34),(45,46)))),((((19,20),(26,(27,44))),35),(42,43))),(((36,37),38),(40,41))),(((15,17),142),(30,31)))),(10,56))),((((5,(((11,12),((16,18),39)),23)),(8,9)),(51,53)),((21,22),(24,25)))),((28,29),(52,54))),((((101,132),117),(121,137)),140)),63),(57,58)),((47,(48,49)),((50,134),138)))),(2,59)),60);
 613: 1 -16127.23633 -14751.81191 (0,(((1,91),((((((((((3,4),(135,139)),(55,141)),(((6,7),(10,(((((((13,14),32),((33,34),(45,46))),35),(((19,20),(26,(27,44))),(42,43))),(((36,37),38),(40,41))),(((15,17),142),(30,31))))),56)),(((5,(((11,12),((16,18),39)),23)),((8,9),(51,53))),((21,22),(24,25)))),((28,29),(52,54))),((((101,132),117),(121,137)),140)),(((47,(48,49)),((50,134),138)),((((((((61,62),((89,90),133)),(71,(77,(102,103)))),(((64,106),(110,114)),(((((104,105),(126,127)),(111,112)),109),113))),(((((67,68),80),100),((69,(128,129)),84)),((78,79),((92,94),(93,95))))),((76,136),82)),(96,97)),((((65,66),(70,(((87,88),(130,131)),124))),(((75,85),86),(107,108))),(((((72,73),120),(83,((115,116),125))),74),((81,99),((98,((118,122),123)),119))))))),63),(57,58))),(2,59)),60);
 614: 1 -14570.07227 -14748.779 (0,(((1,91),((((((((((3,4),135),139),(55,141)),((((5,(((11,12),((16,18),39)),23)),((8,9),(51,53))),((21,22),(24,25))),((((6,7),((((((((13,14),32),((33,34),(45,46))),35),(((19,20),(26,(27,44))),(42,43))),(((36,37),38),(40,41))),(30,31)),((15,142),17))),56),10))),((28,29),(52,54))),((((101,132),117),(121,137)),140)),((47,(48,49)),63)),(57,58)),(((50,134),138),(((((((61,62),((89,90),133)),(71,(77,(102,103)))),(((64,106),(110,114)),(((((104,105),(126,127)),(111,112)),109),113))),(96,97)),(((((65,66),(70,((87,88),(124,(130,131))))),(((75,85),86),(107,108))),(((((72,73),120),(83,((115,116),125))),74),((81,99),((98,(118,(122,123))),119)))),(((((67,80),68),100),((69,(128,129)),84)),((78,79),((92,94),(93,95)))))),((76,136),82))))),(2,59)),60);
 615: 1 -15341.12305 -14748.97042 (0,((((1,91),(((61,62),((76,136),82)),(((((((64,106),(110,114)),(((((104,105),(126,127)),(111,112)),109),113)),((71,(77,(102,103))),((89,90),133))),(((((67,68),80),((69,(128,129)),84)),100),((78,79),((92,94),(93,95))))),(((((65,66),(70,(((87,88),(130,131)),124))),(107,108)),((75,85),86)),(((((72,73),120),(83,((115,116),125))),74),((81,99),((98,((118,122),123)),119))))),(96,97)))),(((((((((((3,4),135),139),(55,141)),((((6,7),(((((((13,14),((32,(33,34)),(45,46))),35),(((19,20),(26,(27,44))),(42,43))),(((36,37),38),(40,41))),(30,31)),((15,17),142))),10),56)),(((5,(((11,12),((16,18),39)),23)),((8,9),(51,53))),((21,22),(24,25)))),((28,29),(52,54))),((((101,132),117),(121,137)),140)),63),(57,58)),((47,(48,49)),((50,134),138)))),(2,59)),60);
 616: 1 -14538.83789 -14748.42728 (0,(((((1,91),((47,(48,49)),63)),(57,58)),((((((((((3,4),(135,139)),((6,7),(10,(((((((13,14),32),((33,34),(45,46))),35),(((19,20),(26,(27,44))),(42,43))),(((36,37),38),(40,41))),(((15,17),142),(30,31)))))),(55,141)),56),(((5,(((11,12),((16,18),39)),23)),((8,9),(51,53))),((21,22),(24,25)))),(52,54)),(28,29)),(((101,132),(117,(121,137))),140)),(((50,134),138),(((((((61,62),((((64,106),(110,114)),(((((104,105),(126,127)),(111,112)),109),113)),(71,(77,(102,103))))),((89,90),133)),(((67,(68,80)),(((69,(128,129)),84),100)),((78,79),((92,94),(93,95))))),((((65,66),(70,((((87,88),131),124),130))),(((75,86),85),(107,108))),(((((72,73),120),(83,((115,116),125))),74),(((81,99),119),(98,(118,(122,123))))))),(96,97)),((76,136),82))))),(2,59)),60);
 617: 1 -14636.36719 -14750.93831 (0,((((1,91),(((61,62),((76,136),82)),(((((((64,106),(110,114)),113),((((104,105),(126,127)),(111,112)),109)),((((67,(68,80)),100),((69,(128,129)),84)),((78,79),((92,94),(93,95))))),(((((65,66),(70,(((87,88),(130,131)),124))),(((75,85),86),(107,108))),(((((72,73),120),(83,((115,116),125))),74),((81,99),((98,(118,(122,123))),119)))),(96,97))),((71,(77,(102,103))),((89,90),133))))),(((((((((((3,4),135),139),(55,141)),((((6,7),(((((((13,14),32),((33,34),(45,46))),35),(((19,20),(26,(27,44))),(42,43))),(((36,37),38),(40,41))),(((15,17),142),(30,31)))),10),56)),((((5,(((11,12),((16,18),39)),23)),(24,25)),((8,9),(51,53))),(21,22))),((28,29),(52,54))),((((101,132),117),(121,137)),140)),63),(57,58)),((47,(48,49)),((50,134),138)))),(2,59)),60);
 618: 1 -15034.74707 -14753.49429 (0,((((1,91),(((61,62),((76,136),82)),(((((((64,106),(110,114)),(((((104,105),(126,127)),(111,112)),109),113)),((71,(77,(102,103))),((89,90),133))),(((((67,68),80),100),((69,(128,129)),84)),((78,79),((92,94),(93,95))))),((((65,66),(70,(((87,88),(130,131)),124))),(((75,85),86),(107,108))),(((((72,73),120),(83,((115,116),125))),74),((81,99),((98,(118,(122,123))),119))))),(96,97)))),((((((((3,4),(135,139)),((6,7),(10,(((((((13,14),32),((33,34),(45,46))),35),(((19,20),(26,(27,44))),(42,43))),(((36,37),38),(40,41))),(((15,17),142),(30,31)))))),(55,141)),56),(((5,(((11,12),((16,18),39)),23)),((8,9),(51,53))),((21,22),(24,25)))),((28,29),(52,54))),(((((47,(48,49)),63),((50,134),138)),(57,58)),((((101,132),117),(121,137)),140)))),(2,59)),60);
 619: 1 -14450.83301 -14740.57713 (0,(((((1,91),((47,(48,49)),63)),(57,58)),(((((((((3,4),135),139),(((6,7),(10,(((((((13,14),32),((33,34),(45,46))),35),(((19,20),(26,(27,44))),(42,43))),(((36,37),38),(40,41))),(((15,142),17),(30,31))))),56)),((((5,(((11,12),((16,18),39)),23)),((8,9),(51,53))),((21,22),(24,25))),(55,141))),(52,54)),(28,29)),(((101,132),(117,(121,137))),140)),(((50,134),138),(((((((61,62),((71,(77,(102,103))),((89,90),133))),(((64,106),(110,114)),(((((104,105),(126,127)),(111,112)),109),113))),(((((67,68),80),((69,(128,129)),84)),100),((78,79),((92,94),(93,95))))),(((((65,66),(70,((((87,88),131),130),124))),(107,108)),((75,85),86)),(((((72,73),120),(83,((115,116),125))),74),((81,99),((98,(118,(122,123))),119))))),(96,97)),((76,136),82))))),(2,59)),60);
 620: 2 -14516.94141 -14759.61347 (0,((((1,91),(((((61,62),((76,136),82)),(((((72,73),120),(83,((115,116),125))),74),((81,99),((98,(118,(122,123))),119)))),((((((64,106),(110,114)),113),((((104,105),(126,127)),(111,112)),109)),((((67,(68,80)),((69,(128,129)),84)),100),((78,79),((92,94),(93,95))))),((71,(77,(102,103))),((89,90),133)))),(((((65,66),(70,((87,88),(124,(130,131))))),(107,108)),((75,85),86)),(96,97)))),((((((((((3,4),(135,139)),(55,141)),(10,((((((((13,14),32),((33,34),(45,46))),35),(((19,20),(26,(27,44))),(42,43))),(((36,37),38),(40,41))),(30,31)),((15,142),17)))),((((((5,(((11,12),((16,18),39)),23)),(8,9)),((21,22),(24,25))),(51,53)),(6,7)),56)),((28,29),(52,54))),((((101,132),117),(121,137)),140)),63),(57,58)),((47,(48,49)),((50,134),138)))),(2,59)),60);
 621: 1 -15979.72461 -14760.02045 (0,((((1,91),((((61,62),((76,136),82)),(((((72,73),120),((83,(115,116)),125)),74),((81,99),((98,(118,(122,123))),119)))),((((((64,106),(110,114)),(((((104,105),(126,127)),(111,112)),109),113)),((71,(77,(102,103))),((89,90),133))),(((((67,68),80),100),((69,(128,129)),84)),((78,79),((92,94),(93,95))))),(((((65,66),(70,(((87,88),(130,131)),124))),(107,108)),((75,85),86)),(96,97))))),(((((((((((3,4),(((((((13,14),32),((33,34),(45,46))),((((19,20),(26,(27,44))),35),(42,43))),(((36,37),38),(40,41))),(30,31)),((15,17),142))),(135,139)),(55,141)),((6,7),(10,56))),((((5,(((11,12),((16,18),39)),23)),(8,9)),(51,53)),((21,22),(24,25)))),((28,29),(52,54))),((((101,132),117),(121,137)),140)),63),(57,58)),((47,(48,49)),((50,134),138)))),(2,59)),60);
 622: 3 -13916.18262 -14739.3647 (0,(((((1,91),((47,(48,49)),63)),(57,58)),(((((((((3,4),135),139),(55,141)),(((6,7),(10,(((((((13,14),32),((33,34),(45,46))),35),(((19,20),(26,(27,44))),(42,43))),(((36,37),38),(40,41))),(((15,17),142),(30,31))))),56)),(((5,(((11,12),((16,18),39)),23)),((8,9),(51,53))),((21,22),(24,25)))),((28,29),(52,54))),(((101,132),(117,(121,137))),140)),(((50,134),138),(((((((61,62),((89,90),133)),(71,(77,(102,103)))),(((64,106),(110,114)),(((((104,105),(126,127)),(111,112)),109),113))),(96,97)),(((((65,66),(70,((87,88),(124,(130,131))))),(((75,85),86),(107,108))),(((((72,73),120),(83,((115,116),125))),74),((81,99),((98,(118,(122,123))),119)))),((((67,(68,80)),((69,(128,129)),84)),100),((78,79),((92,94),(93,95)))))),((76,136),82))))),(2,59)),60);
 623: 2 -15243.69141 -14738.53139 (0,(((((((((1,91),(47,(48,49))),63),(57,58)),(((50,134),138),((((((((61,62),((89,90),133)),(71,(77,(102,103)))),(((64,106),(110,114)),(((((104,105),(126,127)),(111,112)),109),113))),((((67,(68,80)),100),((69,(128,129)),84)),((78,79),((92,94),(93,95))))),(((((65,66),70),((87,88),(124,(130,131)))),(((75,85),86),(107,108))),(((((72,73),120),(83,((115,116),125))),74),((81,99),((98,((118,122),123)),119))))),(96,97)),((76,136),82)))),(((101,132),(117,(121,137))),140)),(((((((3,4),135),139),(55,141)),(((6,7),(10,(((((((13,14),32),((33,34),(45,46))),35),(((19,20),(26,(27,44))),(42,43))),(((36,37),38),(40,41))),(((15,17),142),(30,31))))),56)),(((5,(((11,12),((16,18),39)),23)),((8,9),(51,53))),((21,22),(24,25)))),(52,54))),(28,29)),(2,59)),60);
 624: 1 -15373.86719 -14754.68244 (0,((((1,91),(((61,62),(((((((64,106),(110,114)),((((104,105),(126,127)),(111,112)),109)),113),((((67,(68,80)),100),((69,(128,129)),84)),((78,79),((92,94),(93,95))))),(((((65,66),(70,(((87,88),(130,131)),124))),(((75,85),86),(107,108))),(((((72,73),120),(83,((115,116),125))),74),((81,99),((98,(118,(122,123))),119)))),(96,97))),((71,(77,(102,103))),((89,90),133)))),((76,136),82))),(((((((((((3,4),(135,139)),((6,7),(((((((13,14),((32,(33,34)),(45,46))),35),(((19,20),(26,(27,44))),(42,43))),(((36,37),38),(40,41))),(30,31)),((15,17),142)))),(55,141)),(10,56)),((((5,(((11,12),((16,18),39)),23)),(24,25)),((8,9),(51,53))),(21,22))),((28,29),(52,54))),(((101,132),(117,(121,137))),140)),63),(57,58)),((47,(48,49)),((50,134),138)))),(2,59)),60);
 625: 1 -14520.74121 -14745.88455 (0,(((((1,91),((47,(48,49)),63)),(((((((3,4),(135,139)),((((6,7),(((((((13,14),32),((33,34),(45,46))),35),(((19,20),(26,(27,44))),(42,43))),(((36,37),38),(40,41))),(((15,17),142),(30,31)))),(10,56)),(55,141))),((5,(((8,9),(((11,12),((16,18),39)),23)),(51,53))),((21,22),(24,25)))),((28,29),(52,54))),((((101,132),117),(121,137)),140)),(((50,134),138),((((((((61,62),((89,90),133)),(71,(77,(102,103)))),(((64,106),(110,114)),(((((104,105),(126,127)),(111,112)),109),113))),((((67,(68,80)),100),((69,(128,129)),84)),((78,79),((92,94),(93,95))))),((((65,66),(70,((((87,88),131),130),124))),(((75,85),86),(107,108))),(((((72,73),120),(83,((115,116),125))),74),((81,99),((98,((118,123),122)),119))))),(96,97)),((76,136),82))))),(57,58)),(2,59)),60);
 626: 2 -14882.08203 -14743.90891 (0,((((((1,91),((47,(48,49)),63)),(57,58)),(((50,134),138),((((((61,62),((71,(77,(102,103))),((89,90),133))),(((64,106),(110,114)),(((((104,105),(126,127)),(111,112)),109),113))),(((67,68),80),(((69,(128,129)),84),(((78,79),((92,94),(93,95))),100)))),(((((65,66),(70,(((87,88),(130,131)),124))),(((75,85),86),(107,108))),(((((72,73),120),(83,((115,116),125))),74),((81,99),((98,(118,(122,123))),119)))),(96,97))),((76,136),82)))),((((((((3,4),(135,139)),(55,141)),((((6,7),(((((13,14),(32,((33,34),(45,46)))),((((19,20),(26,(27,44))),35),(42,43))),(((36,37),38),(40,41))),(((15,142),17),(30,31)))),10),56)),(((5,(((11,12),((16,18),39)),23)),((8,9),(51,53))),((21,22),(24,25)))),(52,54)),(28,29)),((((101,132),117),(121,137)),140))),(2,59)),60);
 627: 1 -14954.70117 -14740.39477 (0,(((1,91),((((((((((3,4),135),139),(((6,7),(10,(((((((13,14),32),((33,34),(45,46))),35),(((19,20),(26,(27,44))),(42,43))),(((36,37),38),(40,41))),(((15,142),17),(30,31))))),56)),((((5,(((11,12),((16,18),39)),23)),((8,9),(51,53))),((21,22),(24,25))),(55,141))),((28,29),(52,54))),((((101,132),117),(121,137)),140)),((47,(48,49)),63)),(57,58)),(((50,134),138),((((((((61,62),((89,90),133)),(71,(77,(102,103)))),(((64,106),(110,114)),(((((104,105),(126,127)),(111,112)),109),113))),((((67,(68,80)),100),((69,(128,129)),84)),((78,79),((92,94),(93,95))))),(96,97)),((((65,66),(70,((87,88),((124,130),131)))),(((75,85),86),(107,108))),(((((72,73),120),(83,((115,116),125))),74),((81,99),((98,(118,(122,123))),119))))),((76,136),82))))),(2,59)),60);
 628: 6 -13747.19922 -14747.92429 (0,((((((1,91),(((((((61,62),((89,90),133)),(71,(77,(102,103)))),(((64,106),(110,114)),(((((104,105),(126,127)),(111,112)),109),113))),((((67,(68,80)),100),((69,(128,129)),84)),((78,79),((92,94),(93,95))))),(((((65,66),(70,((87,88),(124,(130,131))))),(((75,85),86),(107,108))),(((((72,73),120),(83,((115,116),125))),74),((81,99),((98,((118,122),123)),119)))),(96,97))),((76,136),82))),(((((47,(48,49)),63),((50,134),138)),(57,58)),(((101,132),(117,(121,137))),140))),(((((((3,4),(135,139)),((6,7),((((((((13,14),32),((33,34),(45,46))),35),(((19,20),(26,(27,44))),(42,43))),(((36,37),38),(40,41))),(30,31)),((15,17),142)))),(55,141)),(10,56)),(((5,(((11,12),((16,18),39)),23)),((8,9),(51,53))),((21,22),(24,25)))),(52,54))),(28,29)),(2,59)),60);
 629: 1 -14364.19336 -14774.20659 (0,((((1,91),((((61,62),(((((((72,73),120),83),((115,116),125)),74),((76,136),82)),(((81,99),119),(98,(118,(122,123)))))),(((((64,106),(110,114)),(((((104,105),(126,127)),(111,112)),109),113)),((71,(77,(102,103))),((89,90),133))),((((67,(68,80)),100),((69,(128,129)),84)),((78,79),((92,94),(93,95)))))),(((((65,66),(70,(((87,88),124),(130,131)))),(107,108)),((75,85),86)),(96,97)))),((((((((((3,4),((((((((13,14),32),((33,34),(45,46))),35),(((19,20),(26,(27,44))),(42,43))),(((36,37),38),(40,41))),(30,31)),((15,17),142))),(6,7)),139),(((((5,(((11,12),((16,18),39)),23)),(8,9)),(51,53)),((21,22),(24,25))),((10,135),((55,141),56)))),((28,29),(52,54))),((((101,132),117),(121,137)),140)),63),(57,58)),((47,(48,49)),((50,134),138)))),(2,59)),60);
 630: 1 -13985.58398 -14744.33039 (0,((((1,91),((47,(48,49)),63)),((((((((((3,4),135),139),((((6,7),(((((((13,14),32),((33,34),(45,46))),35),(((19,20),(26,(27,44))),(42,43))),(((36,37),38),(40,41))),(((15,17),142),(30,31)))),10),(55,141))),56),(((5,(((11,12),((16,18),39)),23)),((8,9),(51,53))),((21,22),(24,25)))),((28,29),(52,54))),(((101,132),(117,(121,137))),140)),(((50,134),138),(((61,62),((76,136),82)),((((((((64,106),(110,114)),(((((104,105),(126,127)),(111,112)),109),113)),(71,(77,(102,103)))),((89,90),133)),((((67,(68,80)),100),((69,(128,129)),84)),((78,79),((92,94),(93,95))))),((((65,66),(70,((((87,88),131),124),130))),(((75,85),86),(107,108))),(((((72,73),120),(83,((115,116),125))),74),((81,99),((98,(118,(122,123))),119))))),(96,97))))),(57,58))),(2,59)),60);
 631: 1 -15294.76562 -14751.54144 (0,(((1,91),((((((((((3,4),135),139),(55,141)),((((5,(((11,12),((16,18),39)),23)),((8,9),(51,53))),((21,22),(24,25))),((((6,7),(((((((13,14),32),((33,34),(45,46))),35),(((19,20),(26,(27,44))),(42,43))),(((36,37),38),(40,41))),(((15,142),17),(30,31)))),10),56))),((28,29),(52,54))),(((101,132),(117,(121,137))),140)),63),(57,58)),((47,(48,49)),(((50,134),138),(((((((61,62),((71,(77,(102,103))),((89,90),133))),((((64,106),(110,114)),113),((((104,105),(126,127)),(111,112)),109))),((((67,(68,80)),100),((69,(128,129)),84)),((78,79),((92,94),(93,95))))),((76,136),82)),((((65,66),(70,((87,88),(124,(130,131))))),(((75,85),86),(107,108))),(((((72,73),120),(83,((115,116),125))),74),((81,99),((98,((118,123),122)),119))))),(96,97)))))),(2,59)),60);
 632: 1 -14344.29883 -14758.17127 (0,(((1,91),(((((((((((3,4),(135,139)),((6,7),((((((13,14),(32,((33,34),(45,46)))),((((19,20),(26,(27,44))),35),(42,43))),(((36,37),38),(40,41))),(30,31)),((15,142),17)))),(55,141)),(10,56)),(((5,(((11,12),((16,18),39)),23)),((8,9),(51,53))),((21,22),(24,25)))),((28,29),(52,54))),((((101,132),117),(121,137)),140)),63),(57,58)),(((47,(48,49)),((50,134),138)),(((61,62),((76,136),82)),((((((((64,106),(110,114)),113),((((104,105),(126,127)),(111,112)),109)),((((67,(68,80)),100),((69,(128,129)),84)),((78,79),((92,94),(93,95))))),((71,(77,(102,103))),((89,90),133))),(((((65,66),(70,((((87,88),131),130),124))),(107,108)),((75,85),86)),(96,97))),(((((72,73),120),(83,((115,116),125))),74),((81,99),((98,(118,(122,123))),119)))))))),(2,59)),60);
 633: 2 -15521.99023 -14741.0198 (0,((((1,91),((47,(48,49)),63)),(((((((((3,4),(135,139)),(55,141)),(((6,7),(10,((((((13,14),((32,(33,34)),(45,46))),35),(((19,20),(26,(27,44))),(42,43))),(((36,37),38),(40,41))),(((15,17),142),(30,31))))),56)),(((5,(((11,12),((16,18),39)),23)),((8,9),(51,53))),((21,22),(24,25)))),((28,29),(52,54))),((((101,132),117),(121,137)),140)),(((50,134),138),(((((((61,62),((89,90),133)),(71,(77,(102,103)))),(((64,106),(110,114)),(((((104,105),(126,127)),(111,112)),109),113))),(((((67,68),80),100),((69,(128,129)),84)),((78,79),((92,94),(93,95))))),((((((65,66),(70,(((87,88),(130,131)),124))),(107,108)),((75,85),86)),(((((72,73),120),(83,((115,116),125))),74),((81,99),((98,((118,122),123)),119)))),((76,136),82))),(96,97)))),(57,58))),(2,59)),60);
 634: 3 -14113.01172 -14745.54553 (0,(((((1,91),((47,(48,49)),63)),(((((((((3,4),(135,139)),((((6,7),((((((13,14),32),((33,34),(45,46))),35),(((19,20),(26,(27,44))),(42,43))),(((36,37),38),(40,41)))),(((15,142),17),(30,31))),10)),(55,141)),56),((((5,(((11,12),((16,18),39)),23)),(24,25)),((8,9),(51,53))),(21,22))),((28,29),(52,54))),(((101,132),(117,(121,137))),140)),(((50,134),138),(((((((61,62),((71,(77,(102,103))),((89,90),133))),(((64,106),(110,114)),(((((104,105),(126,127)),(111,112)),109),113))),((((67,(68,80)),((69,(128,129)),84)),100),((78,79),((92,94),(93,95))))),((((65,66),(70,(((87,88),(130,131)),124))),(((75,85),86),(107,108))),(((((72,73),120),(83,((115,116),125))),74),((81,99),((98,((118,122),123)),119))))),(96,97)),((76,136),82))))),(57,58)),(2,59)),60);
 635: 5 -14588.1709 -14736.27971 (0,(((((1,91),((47,(48,49)),63)),((((50,134),138),((((((61,62),((71,(77,(102,103))),((89,90),133))),(((64,106),(110,114)),(((((104,105),(126,127)),(111,112)),109),113))),((((67,(68,80)),100),((69,(128,129)),84)),((78,79),((92,94),(93,95))))),(((((65,66),(70,(((87,88),(130,131)),124))),(((75,85),86),(107,108))),(((((72,73),120),(83,((115,116),125))),74),((81,99),((98,(118,(122,123))),119)))),(96,97))),((76,136),82))),(57,58))),(((((((((3,4),135),139),(55,141)),(((6,7),(10,(((((((13,14),32),((33,34),(45,46))),35),(((19,20),(26,(27,44))),(42,43))),(((36,37),38),(40,41))),(((15,17),142),(30,31))))),56)),(((5,(((11,12),((16,18),39)),23)),((8,9),(51,53))),((21,22),(24,25)))),(52,54)),(28,29)),((((101,132),(121,137)),117),140))),(2,59)),60);
 636: 2 -15179.49512 -14765.45094 (0,((((1,91),(((((61,62),((76,136),82)),(((((72,73),120),(83,((115,116),125))),74),((81,99),((98,(118,(122,123))),119)))),((((((64,106),(110,114)),113),((((104,105),(126,127)),(111,112)),109)),(((((67,(68,80)),84),(69,(128,129))),100),((78,79),((92,94),(93,95))))),((71,(77,(102,103))),((89,90),133)))),(((((65,66),(70,((87,88),(124,(130,131))))),(107,108)),((75,85),86)),(96,97)))),(((((((((((3,4),135),((((((((13,14),32),((33,34),(45,46))),35),(((19,20),(26,(27,44))),(42,43))),(((36,37),38),(40,41))),(((15,142),17),(30,31))),139)),10),(55,141)),((((((5,(((11,12),((16,18),39)),23)),(8,9)),((21,22),(24,25))),(51,53)),(6,7)),56)),((28,29),(52,54))),((((101,132),117),(121,137)),140)),63),(57,58)),((47,(48,49)),((50,134),138)))),(2,59)),60);
 637: 1 -15553.27539 -14745.86177 (0,(((((((((1,91),(47,(48,49))),63),(57,58)),(((50,134),138),((((((((61,62),((89,90),133)),(71,(77,(102,103)))),(((64,106),(110,114)),(((((104,105),(126,127)),(111,112)),109),113))),((((67,(68,80)),100),((69,(128,129)),84)),((78,79),((92,94),(93,95))))),((((65,66),(70,((87,88),(124,(130,131))))),(((75,85),86),(107,108))),(((((72,73),120),(83,((115,116),125))),74),((81,99),((98,((118,122),123)),119))))),(96,97)),((76,136),82)))),(((101,132),(117,(121,137))),140)),((((((3,4),135),139),(55,141)),(((((5,(((11,12),((16,18),39)),23)),((8,9),(51,53))),((21,22),(24,25))),((6,7),(10,(((((((13,14),32),((33,34),(45,46))),35),(((19,20),(26,(27,44))),(42,43))),(((36,37),38),(40,41))),(((15,142),17),(30,31)))))),56)),(52,54))),(28,29)),(2,59)),60);
 638: 1 -15431.29199 -14763.05541 (0,(((1,91),(((((((((3,4),(135,139)),(((((6,7),(((((13,14),(32,((33,34),(45,46)))),((((19,20),(26,(27,44))),35),(42,43))),(((36,37),38),(40,41))),(((15,17),142),(30,31)))),10),56),(55,141))),(((5,(((11,12),((16,18),39)),23)),((8,9),(51,53))),((21,22),(24,25)))),((28,29),(52,54))),(((101,132),(117,(121,137))),140)),63),(57,58)),((47,(48,49)),(((50,134),138),((((61,62),((89,90),133)),(((((64,106),(110,114)),(((((104,105),(126,127)),(111,112)),109),113)),(71,(77,(102,103)))),((((((65,66),(70,((((87,88),131),130),124))),(107,108)),((75,85),86)),(96,97)),(((((67,(68,80)),((69,(128,129)),84)),100),((78,79),((92,94),(93,95)))),(((((72,73),120),(83,((115,116),125))),74),((81,((98,(118,(122,123))),119)),99)))))),((76,136),82)))))),(2,59)),60);
 639: 1 -14661.1416 -14748.50624 (0,(((((1,91),((47,(48,49)),63)),(57,58)),(((((((((3,4),135),139),(55,141)),(((6,7),(10,(((((13,14),(32,((33,34),(45,46)))),((((19,20),(26,(27,44))),35),(42,43))),(((36,37),38),(40,41))),(((15,142),17),(30,31))))),56)),(((5,(((11,12),((16,18),39)),23)),((8,9),(51,53))),((21,22),(24,25)))),((28,29),(52,54))),(((101,132),(117,(121,137))),140)),(((50,134),138),((((((((61,62),((89,90),133)),(71,(77,(102,103)))),((((64,106),(110,114)),113),((((104,105),(126,127)),(111,112)),109))),(((((65,66),(70,((87,88),(124,(130,131))))),(107,108)),((75,85),86)),(96,97))),((((67,(68,80)),100),((69,(128,129)),84)),((78,79),((92,94),(93,95))))),(((((72,73),120),(83,((115,116),125))),74),((81,99),((98,(118,(122,123))),119)))),((76,136),82))))),(2,59)),60);
 640: 1 -14488.98242 -14755.28254 (0,(((1,91),(((((((((((3,4),(135,139)),(55,141)),56),(((6,7),(((((13,14),(32,((33,34),(45,46)))),((((19,20),(26,(27,44))),35),(42,43))),(((36,37),38),(40,41))),(((15,17),142),(30,31)))),10)),(((5,(((11,12),((16,18),39)),23)),((8,9),(51,53))),((21,22),(24,25)))),((28,29),(52,54))),(((101,132),(117,(121,137))),140)),63),(57,58)),(((47,(48,49)),((50,134),138)),((((61,62),((76,136),82)),(((((72,73),120),(83,((115,116),125))),74),((81,99),((98,((118,122),123)),119)))),(((((((64,106),(110,114)),113),((((104,105),(126,127)),(111,112)),109)),((((67,(68,80)),100),((69,(128,129)),84)),((78,79),((92,94),(93,95))))),((71,(77,(102,103))),((89,90),133))),(((((65,66),(70,(((87,88),(130,131)),124))),(107,108)),((75,85),86)),(96,97))))))),(2,59)),60);
 641: 1 -14231.23145 -14762.42357 (0,((((1,91),(((((((((((3,4),(135,139)),((6,7),((((((((13,14),32),((33,34),(45,46))),(((19,20),(26,(27,44))),35)),(42,43)),(((36,37),38),(40,41))),(30,31)),((15,142),17)))),(55,141)),(10,56)),(((5,(((11,12),((16,18),39)),23)),((8,9),(51,53))),((21,22),(24,25)))),((28,29),(52,54))),(((101,132),(117,(121,137))),140)),63),(57,58)),((47,(48,49)),((50,134),138)))),(((61,62),(((((((64,106),(110,114)),113),((((104,105),(126,127)),(111,112)),109)),((((67,(68,80)),100),((69,(128,129)),84)),((78,79),((92,94),(93,95))))),((71,(77,(102,103))),((89,90),133))),(((((65,66),(70,((((87,88),131),130),124))),(((75,86),85),(107,108))),(((((72,73),120),(83,((115,116),125))),74),(((81,99),119),(98,(118,(122,123)))))),(96,97)))),((76,136),82))),(2,59)),60);
 642: 1 -14165.84082 -14764.89303 (0,((((1,91),((((61,62),((((((72,73),120),(83,((115,116),125))),74),(((81,99),119),(98,((118,122),123)))),((76,136),82))),(((((64,106),(110,114)),(((((104,105),(126,127)),(111,112)),109),113)),((71,(77,(102,103))),((89,90),133))),(((((67,80),68),100),((69,(128,129)),84)),((78,79),((92,94),(93,95)))))),(((((65,66),(70,(((87,88),(130,131)),124))),(107,108)),((75,85),86)),(96,97)))),((((((((((3,4),((6,7),((((((((13,14),32),((33,34),(45,46))),35),(((19,20),(26,(27,44))),(42,43))),(((36,37),38),(40,41))),(30,31)),(15,(17,142))))),139),((10,135),((55,141),56))),(((5,(((11,12),((16,18),39)),23)),((21,22),(24,25))),((8,9),(51,53)))),((28,29),(52,54))),(((101,132),(117,(121,137))),140)),63),(57,58)),((47,(48,49)),((50,134),138)))),(2,59)),60);
 643: 1 -15237.46387 -14766.96911 (0,((((1,91),(((((61,62),((76,136),82)),(((((72,73),120),(83,((115,116),125))),74),((81,99),((98,(118,(122,123))),119)))),((((((64,106),(110,114)),113),((((104,105),(126,127)),(111,112)),109)),((71,(77,(102,103))),((89,90),133))),((((67,(68,80)),100),((69,(128,129)),84)),((78,79),((92,94),(93,95)))))),(((((65,66),(70,((((87,88),131),130),124))),(107,108)),((75,85),86)),(96,97)))),((((((((((3,4),((((((((13,14),32),((33,34),(45,46))),35),(((19,20),(26,(27,44))),(42,43))),(((36,37),38),(40,41))),(((15,142),17),(30,31))),139)),(10,135)),(55,141)),((((((5,(((11,12),((16,18),39)),23)),(8,9)),((21,22),(24,25))),(51,53)),(6,7)),56)),((28,29),(52,54))),((((101,132),117),(121,137)),140)),63),(57,58)),((47,(48,49)),((50,134),138)))),(2,59)),60);
 644: 1 -15283.33594 -14741.35106 (0,(((((((((1,91),((47,(48,49)),63)),(57,58)),(((50,134),138),((((((((61,62),((89,90),133)),(71,(77,(102,103)))),(((64,106),(110,114)),(((((104,105),(126,127)),(111,112)),109),113))),((((67,68),80),((78,79),((92,94),(93,95)))),(((69,(128,129)),84),100))),((((65,66),(70,(((87,88),(130,131)),124))),(((75,85),86),(107,108))),(((((72,73),120),(83,((115,116),125))),74),((81,99),((98,(118,(122,123))),119))))),(96,97)),((76,136),82)))),((((101,132),117),(121,137)),140)),(((((3,4),(135,139)),(55,141)),((((6,7),((((((((13,14),32),((33,34),(45,46))),35),(((19,20),(26,(27,44))),(42,43))),(((36,37),38),(40,41))),(30,31)),((15,142),17))),10),56)),(((5,(((11,12),((16,18),39)),23)),((8,9),(51,53))),((21,22),(24,25))))),(52,54)),(28,29)),(2,59)),60);
 645: 2 -14270.1416 -14752.57783 (0,(((1,91),(((((((((((((3,4),135),139),(55,141)),(10,(((((((13,14),32),((33,34),(45,46))),35),(((19,20),(26,(27,44))),(42,43))),(((36,37),38),(40,41))),(((15,17),142),(30,31))))),(6,7)),56),(((5,(((11,12),((16,18),39)),23)),((8,9),(51,53))),((21,22),(24,25)))),((28,29),(52,54))),((((101,132),117),(121,137)),140)),((47,(48,49)),63)),(57,58)),(((50,134),138),(((((((61,62),((71,(77,(102,103))),((89,90),133))),((((64,106),(110,114)),113),((((104,105),(126,127)),(111,112)),109))),(((((67,68),80),100),((69,84),(128,129))),((78,79),((92,94),(93,95))))),(96,97)),((((65,66),(70,((87,88),(124,(130,131))))),(((75,85),86),(107,108))),(((((72,73),120),(83,((115,116),125))),74),((81,99),((98,(118,(122,123))),119))))),((76,136),82))))),(2,59)),60);
 646: 3 -16304.83594 -14750.3097 (0,((((1,91),(((((61,62),((76,136),82)),(((((72,73),120),(83,((115,116),125))),74),((81,99),((98,((118,123),122)),119)))),(((((64,106),(110,114)),(((((104,105),(126,127)),(111,112)),109),113)),((71,(77,(102,103))),((89,90),133))),(((67,(68,80)),(((69,(128,129)),84),100)),((78,79),((92,94),(93,95)))))),(((((65,66),(70,((87,88),(124,(130,131))))),(107,108)),((75,85),86)),(96,97)))),(((((((((((3,4),135),139),(55,141)),(((6,7),(10,(((((13,14),(32,((33,34),(45,46)))),((((19,20),(26,(27,44))),35),(42,43))),(((36,37),38),(40,41))),((15,(17,142)),(30,31))))),56)),(((5,(((11,12),((16,18),39)),23)),((8,9),(51,53))),((21,22),(24,25)))),((28,29),(52,54))),(((101,132),(117,(121,137))),140)),63),(57,58)),((47,(48,49)),((50,134),138)))),(2,59)),60);
 647: 3 -15241.62305 -14754.25846 (0,((((((1,91),(((((((61,62),((89,90),133)),(71,(77,(102,103)))),(((64,106),(110,114)),(((((104,105),(126,127)),(111,112)),109),113))),((((67,(68,80)),100),((69,(128,129)),84)),((78,79),((92,94),(93,95))))),(((((65,66),(70,((87,88),(124,(130,131))))),(((75,85),86),(107,108))),(((((72,73),120),(83,((115,116),125))),74),((81,99),(((98,122),(118,123)),119)))),(96,97))),((76,136),82))),(((((47,(48,49)),63),((50,134),138)),(57,58)),(((101,132),(117,(121,137))),140))),(((((((3,4),(135,139)),((6,7),((((((((13,14),32),((33,34),(45,46))),35),(((19,20),(26,(27,44))),(42,43))),(((36,37),38),(40,41))),(30,31)),((15,17),142)))),(55,141)),(10,56)),(((5,(((11,12),((16,18),39)),23)),((8,9),(51,53))),((21,22),(24,25)))),(52,54))),(28,29)),(2,59)),60);
 648: 1 -14025.91016 -14759.57838 (0,((((1,91),(((((61,62),((76,136),82)),(((((72,73),120),(83,((115,116),125))),74),((81,99),((98,(118,(122,123))),119)))),(((((64,106),(110,114)),(((((104,105),(126,127)),(111,112)),109),113)),((71,(77,(102,103))),((89,90),133))),(((67,(68,80)),(((69,(128,129)),84),100)),((78,79),((92,94),(93,95)))))),(((((65,66),(70,((87,88),(124,(130,131))))),(107,108)),((75,85),86)),(96,97)))),((((((((((3,4),((((((((13,14),32),((33,34),(45,46))),35),(((19,20),(26,(27,44))),(42,43))),(((36,37),38),(40,41))),(30,31)),((15,17),142))),(6,7)),139),((((5,(((11,12),((16,18),39)),23)),((8,9),(51,53))),((21,22),(24,25))),((10,135),((55,141),56)))),((28,29),(52,54))),((((101,132),117),(121,137)),140)),63),(57,58)),((47,(48,49)),((50,134),138)))),(2,59)),60);
 649: 1 -15114.9375 -14754.28637 (0,((((((1,91),(((47,(48,49)),63),((((50,134),138),((((((((61,62),((89,90),133)),(71,(77,(102,103)))),(((64,106),(110,114)),(((((104,105),(126,127)),(111,112)),109),113))),((67,(68,80)),((((69,(128,129)),84),100),((78,79),((92,94),(93,95)))))),((((65,66),(70,((87,88),(124,(130,131))))),(((75,85),86),(107,108))),(((((72,73),120),(83,((115,116),125))),74),((81,99),((98,((118,123),122)),119))))),(96,97)),((76,136),82))),(57,58)))),(((101,132),(117,(121,137))),140)),((((((3,4),(135,139)),(55,141)),56),(((6,7),((((((((13,14),32),((33,34),(45,46))),35),(((19,20),(26,(27,44))),(42,43))),(((36,37),38),(40,41))),(30,31)),((15,17),142))),10)),(((5,(((11,12),((16,18),39)),23)),((8,9),(51,53))),((21,22),(24,25))))),((28,29),(52,54))),(2,59)),60);
 650: 1 -14690.31445 -14763.83915 (0,((((1,91),((((61,62),((76,136),82)),(((((72,73),120),(83,((115,116),125))),74),((81,99),((98,((118,122),123)),119)))),((((((64,106),(110,114)),(((((104,105),(126,127)),(111,112)),109),113)),((71,(77,(102,103))),((89,90),133))),((((((67,68),80),84),(69,(128,129))),100),((78,79),((92,94),(93,95))))),((((65,66),(70,(((87,88),124),(130,131)))),(((75,85),86),(107,108))),(96,97))))),((((((((((3,4),(135,139)),(55,141)),((((6,7),((((((((13,14),32),((33,34),(45,46))),((19,20),35)),(42,43)),((26,44),27)),(((36,37),38),(40,41))),(((15,17),142),(30,31)))),56),10)),(((5,(((11,12),((16,18),39)),23)),((8,9),(51,53))),((21,22),(24,25)))),((28,29),(52,54))),((((101,132),117),(121,137)),140)),63),(57,58)),((47,(48,49)),((50,134),138)))),(2,59)),60);
 651: 1 -13759.80078 -14741.38467 (0,(((((1,91),((47,(48,49)),63)),(((((((((3,4),135),139),((((6,7),(((((((13,14),32),((33,34),(45,46))),35),(((19,20),(26,(27,44))),(42,43))),(((36,37),38),(40,41))),(((15,17),142),(30,31)))),10),(55,141))),56),(((5,(((11,12),((16,18),39)),23)),((8,9),(51,53))),((21,22),(24,25)))),((28,29),(52,54))),(((101,132),(117,(121,137))),140)),(((50,134),138),(((61,62),((76,136),82)),(((((((64,106),(110,114)),(((((104,105),(126,127)),(111,112)),109),113)),((71,(77,(102,103))),((89,90),133))),(((67,(68,80)),(((69,(128,129)),84),100)),((78,79),((92,94),(93,95))))),(((((65,66),70),((((87,88),131),124),130)),(((75,85),86),(107,108))),(((((72,73),120),(83,((115,116),125))),74),((81,99),((98,(118,(122,123))),119))))),(96,97)))))),(57,58)),(2,59)),60);
 652: 1 -14693.03516 -14773.85544 (0,((((1,91),((((((61,62),((76,136),82)),(((((72,73),120),(83,((115,116),125))),74),((81,((98,(118,(122,123))),119)),99))),(((((64,106),(110,114)),((((104,105),(126,127)),(111,112)),109)),113),(((((67,68),80),100),((69,(128,129)),84)),((78,79),((92,94),(93,95)))))),((71,(77,(102,103))),((89,90),133))),(((((65,66),(70,((((87,88),131),124),130))),(107,108)),((75,85),86)),(96,97)))),((((((((((3,4),(10,135)),(((((((((13,14),32),((33,34),(45,46))),35),(((19,20),(26,(27,44))),(42,43))),(((36,37),38),(40,41))),(30,31)),((15,17),142)),139)),(55,141)),((((((5,(((11,12),((16,18),39)),23)),(8,9)),((21,22),(24,25))),(51,53)),(6,7)),56)),((28,29),(52,54))),(((101,132),(117,(121,137))),140)),63),(57,58)),((47,(48,49)),((50,134),138)))),(2,59)),60);
 653: 1 -14138.70117 -14743.34739 (0,((((((((1,91),((47,(48,49)),63)),(57,58)),(((50,134),138),((((((((61,62),((89,90),133)),(71,(77,(102,103)))),(((64,106),(110,114)),(((((104,105),(126,127)),(111,112)),109),113))),((((67,68),80),(((69,(128,129)),84),100)),((78,79),((92,94),(93,95))))),((76,136),82)),((((65,66),(70,(((87,88),(130,131)),124))),(((75,86),85),(107,108))),(((((72,73),120),(83,((115,116),125))),74),(((81,99),119),(98,(118,(122,123))))))),(96,97)))),((((101,132),117),(121,137)),140)),((((((3,4),135),139),((((6,7),(10,(((((((13,14),32),((33,34),(45,46))),35),(((19,20),(26,(27,44))),(42,43))),(((36,37),38),(40,41))),(((15,17),142),(30,31))))),56),(55,141))),(((5,(((11,12),((16,18),39)),23)),((8,9),(51,53))),((21,22),(24,25)))),(52,54))),(28,29)),(2,59)),60);
 654: 1 -14949.68359 -14754.80289 (0,(((1,91),((((((((((3,4),(135,139)),(55,141)),((((6,7),(((((13,14),(32,((33,34),(45,46)))),((((19,20),(26,(27,44))),35),(42,43))),(((36,37),38),(40,41))),(((15,17),142),(30,31)))),10),56)),((((5,(((11,12),((16,18),39)),23)),(8,9)),(51,53)),((21,22),(24,25)))),((28,29),(52,54))),(((101,132),(117,(121,137))),140)),63),(57,58)),(((47,(48,49)),((50,134),138)),((((61,62),((76,136),82)),(((((72,73),120),(83,((115,116),125))),74),((81,99),((98,((118,122),123)),119)))),(((((((64,106),(110,114)),113),((((104,105),(126,127)),(111,112)),109)),((((67,(68,80)),100),((69,(128,129)),84)),((78,79),((92,94),(93,95))))),((71,(77,(102,103))),((89,90),133))),(((((65,66),(70,(((87,88),(130,131)),124))),(107,108)),((75,85),86)),(96,97))))))),(2,59)),60);
 655: 1 -13860.2959 -14738.02981 (0,(((((1,91),((47,(48,49)),63)),((((((((((3,4),135),139),(55,141)),(((6,7),(10,((((((13,14),((32,(33,34)),(45,46))),35),(((19,20),(26,(27,44))),(42,43))),(((36,37),38),(40,41))),(((15,17),142),(30,31))))),56)),(((5,(((11,12),((16,18),39)),23)),((8,9),(51,53))),((21,22),(24,25)))),(52,54)),(28,29)),((((101,132),117),(121,137)),140)),(((50,134),138),(((((((61,62),((89,90),133)),(71,(77,(102,103)))),(((64,106),(110,114)),(((((104,105),(126,127)),(111,112)),109),113))),((((67,(68,80)),100),((69,(128,129)),84)),((78,79),((92,94),(93,95))))),((((((65,66),70),(((87,88),(130,131)),124)),(((75,85),86),(107,108))),(((((72,73),120),(83,((115,116),125))),74),((81,99),((98,((118,122),123)),119)))),(96,97))),((76,136),82))))),(57,58)),(2,59)),60);
 656: 1 -14390.875 -14739.68406 (0,(((((1,91),((47,(48,49)),63)),(((((((((3,4),135),139),(55,141)),(((6,7),(10,((((((((13,14),32),((33,34),(45,46))),35),((19,20),(26,(27,44)))),(42,43)),(((36,37),38),(40,41))),(((15,17),142),(30,31))))),56)),(((5,(((11,12),((16,18),39)),23)),((8,9),(51,53))),((21,22),(24,25)))),((28,29),(52,54))),(((101,132),(117,(121,137))),140)),(((50,134),138),((((((((61,62),((89,90),133)),(71,(77,(102,103)))),(((64,106),(110,114)),(((((104,105),(126,127)),(111,112)),109),113))),(((((67,(68,80)),84),(69,(128,129))),100),((78,79),((92,94),(93,95))))),((76,136),82)),((((65,66),(70,(((87,88),(124,131)),130))),(((75,85),86),(107,108))),(((((72,73),120),(83,((115,116),125))),74),((81,99),((98,((118,122),123)),119))))),(96,97))))),(57,58)),(2,59)),60);
 657: 2 -14544.22461 -14758.0959 (0,((((1,91),((((61,62),((89,90),133)),(((((64,106),(110,114)),(((((104,105),(126,127)),(111,112)),109),113)),(71,(77,(102,103)))),(((((((65,66),(70,((((87,88),131),130),124))),(107,108)),((75,85),86)),(((((72,73),120),(83,((115,116),125))),74),((81,99),((98,(118,(122,123))),119)))),(((((67,(68,80)),(69,(128,129))),84),100),((78,79),((92,94),(93,95))))),(96,97)))),((76,136),82))),((((((((((3,4),(135,139)),(55,141)),((((6,7),(((((13,14),(32,((33,34),(45,46)))),((((19,20),(26,(27,44))),35),(42,43))),(((36,37),38),(40,41))),((15,(17,142)),(30,31)))),10),56)),(((5,(((11,12),((16,18),39)),23)),((8,9),(51,53))),((21,22),(24,25)))),((28,29),(52,54))),(((101,132),(117,(121,137))),140)),63),(57,58)),((47,(48,49)),((50,134),138)))),(2,59)),60);
 658: 1 -15204.49316 -14748.7359 (0,(((((1,91),((47,(48,49)),63)),((((((((3,4),135),139),(55,141)),((((6,7),(((((((13,14),32),((33,34),(45,46))),35),(((19,20),(26,(27,44))),(42,43))),(((36,37),38),(40,41))),(((15,142),17),(30,31)))),10),56)),(((5,(((11,12),((16,18),39)),23)),((8,9),(51,53))),((21,22),(24,25)))),((28,29),(52,54))),(((101,132),(117,(121,137))),140))),((((50,134),138),((((((((61,62),((89,90),133)),(71,(77,(102,103)))),((((64,106),(110,114)),113),((((104,105),(126,127)),(111,112)),109))),((((67,(68,80)),100),((69,(128,129)),84)),((78,79),((92,94),(93,95))))),(((((65,66),(70,(((87,88),(130,131)),124))),(((75,85),86),(107,108))),((81,99),((98,(118,(122,123))),119))),((((72,73),120),(83,((115,116),125))),74))),(96,97)),((76,136),82))),(57,58))),(2,59)),60);
 659: 1 -14335.55273 -14738.02981 (0,(((((1,91),((47,(48,49)),63)),((((((((((3,4),135),139),(55,141)),(((6,7),(10,((((((13,14),((32,(33,34)),(45,46))),35),(((19,20),(26,(27,44))),(42,43))),(((36,37),38),(40,41))),(((15,17),142),(30,31))))),56)),(((5,(((11,12),((16,18),39)),23)),((8,9),(51,53))),((21,22),(24,25)))),(52,54)),(28,29)),((((101,132),117),(121,137)),140)),(((50,134),138),(((((((61,62),((89,90),133)),(71,(77,(102,103)))),(((64,106),(110,114)),(((((104,105),(126,127)),(111,112)),109),113))),((((67,(68,80)),100),((69,(128,129)),84)),((78,79),((92,94),(93,95))))),((((((65,66),70),(((87,88),(130,131)),124)),(((75,85),86),(107,108))),(((((72,73),120),(83,((115,116),125))),74),((81,99),((98,((118,122),123)),119)))),(96,97))),((76,136),82))))),(57,58)),(2,59)),60);
 660: 2 -14417.69727 -14743.8557 (0,((((((1,91),(47,(48,49))),63),(((((((((3,4),135),139),(55,141)),(((6,7),(10,(((((((13,14),32),((33,34),(45,46))),35),(((19,20),(26,(27,44))),(42,43))),(((36,37),38),(40,41))),(((15,142),17),(30,31))))),56)),((((5,(((11,12),((16,18),39)),23)),(24,25)),((8,9),(51,53))),(21,22))),((28,29),(52,54))),((((101,132),117),(121,137)),140)),(((50,134),138),((((((((61,62),((89,90),133)),(71,(77,(102,103)))),(((((64,106),(110,114)),113),109),(((104,105),(126,127)),(111,112)))),((((67,(68,80)),100),((69,(128,129)),84)),((78,79),((92,94),(93,95))))),((((65,66),(70,(((87,88),(130,131)),124))),(((75,85),86),(107,108))),(((((72,73),120),(83,((115,116),125))),74),((81,99),((98,(118,(122,123))),119))))),(96,97)),((76,136),82))))),(57,58)),(2,59)),60);
 661: 1 -14966.25586 -14749.38618 (0,((((1,91),(((61,62),((76,136),82)),((((((64,106),(110,114)),(((((104,105),(126,127)),(111,112)),109),113)),((71,(77,(102,103))),((89,90),133))),(((67,68),80),(((69,(128,129)),84),(((78,79),((92,94),(93,95))),100)))),(((((65,66),(70,(((87,88),(130,131)),124))),(((75,85),86),(107,108))),(((((72,73),120),(83,((115,116),125))),74),((81,99),((98,(118,(122,123))),119)))),(96,97))))),((((((((((3,4),135),139),(55,141)),((((5,(((11,12),((16,18),39)),23)),((8,9),(51,53))),((21,22),(24,25))),((((6,7),(((((((13,14),32),((33,34),(45,46))),35),(((19,20),(26,(27,44))),(42,43))),(((36,37),38),(40,41))),(((15,17),142),(30,31)))),10),56))),((28,29),(52,54))),((((101,132),117),(121,137)),140)),63),(57,58)),((47,(48,49)),((50,134),138)))),(2,59)),60);
 662: 2 -14712.35352 -14755.12426 (0,((((((1,91),(((((((61,62),((89,90),133)),(71,(77,(102,103)))),((((64,106),(110,114)),((((104,105),(126,127)),(111,112)),109)),113)),(((((67,80),68),100),((69,(128,129)),84)),((78,79),((92,94),(93,95))))),(((((65,66),(70,((87,88),((124,130),131)))),(((75,85),86),(107,108))),(96,97)),(((((72,73),120),(83,((115,116),125))),74),((81,99),((98,(118,(122,123))),119))))),((76,136),82))),(((((47,(48,49)),63),((50,134),138)),(57,58)),(((101,132),(117,(121,137))),140))),(((((((3,4),(135,139)),((6,7),((((((((13,14),32),((33,34),(45,46))),35),(((19,20),(26,(27,44))),(42,43))),(((36,37),38),(40,41))),(30,31)),((15,17),142)))),(55,141)),(10,56)),(((5,(((11,12),((16,18),39)),23)),((8,9),(51,53))),((21,22),(24,25)))),(52,54))),(28,29)),(2,59)),60);
 663: 2 -14184.79492 -14755.59628 (0,((((1,91),(((((61,62),((76,136),82)),(((((72,73),120),(83,((115,116),125))),74),((81,99),((98,((118,122),123)),119)))),(((((64,106),(110,114)),(((((104,105),(126,127)),(111,112)),109),113)),((71,(77,(102,103))),((89,90),133))),((((67,(68,80)),100),((69,(128,129)),84)),((78,79),((92,94),(93,95)))))),(((((65,66),(70,(((87,88),(124,131)),130))),(107,108)),((75,85),86)),(96,97)))),(((((((((((3,4),((6,7),((((((13,14),(32,((33,34),(45,46)))),((((19,20),(26,(27,44))),35),(42,43))),(((36,37),38),(40,41))),(30,31)),((15,17),142)))),(135,139)),(55,141)),(10,56)),(((5,(((11,12),((16,18),39)),23)),((8,9),(51,53))),((21,22),(24,25)))),((28,29),(52,54))),((((101,132),117),(121,137)),140)),63),(57,58)),((47,(48,49)),((50,134),138)))),(2,59)),60);
 664: 1 -14535.90527 -14763.0519 (0,((((1,91),(((((61,62),((76,136),82)),(((((72,73),120),(83,((115,116),125))),74),((81,99),((98,(118,(122,123))),119)))),((((((64,106),(110,114)),113),((((104,105),(126,127)),(111,112)),109)),(((67,(68,80)),(((69,(128,129)),84),100)),((78,79),((92,94),(93,95))))),((71,(77,(102,103))),((89,90),133)))),(((((65,66),(70,((87,88),(124,(130,131))))),(107,108)),((75,85),86)),(96,97)))),(((((((((((3,4),135),((((((((13,14),32),((33,34),(45,46))),35),(((19,20),(26,(27,44))),(42,43))),(((36,37),38),(40,41))),(((15,142),17),(30,31))),139)),10),(55,141)),((((((5,(((11,12),((16,18),39)),23)),(8,9)),((21,22),(24,25))),(51,53)),(6,7)),56)),((28,29),(52,54))),((((101,132),117),(121,137)),140)),63),(57,58)),((47,(48,49)),((50,134),138)))),(2,59)),60);
 665: 1 -14346.77246 -14744.22908 (0,(((((1,91),((47,(48,49)),63)),(57,58)),(((((((3,4),(135,139)),(((6,7),(10,(((((13,14),(32,((33,34),(45,46)))),((((19,20),(26,(27,44))),35),(42,43))),(((36,37),38),(40,41))),(((15,142),17),(30,31))))),(55,141))),((((5,(((11,12),((16,18),39)),23)),((8,9),(51,53))),((21,22),(24,25))),56)),((28,29),(52,54))),((((101,132),117),(121,137)),140)),(((50,134),138),(((((((61,62),((71,(77,(102,103))),((89,90),133))),(((64,106),(110,114)),(((((104,105),(126,127)),(111,112)),109),113))),(((67,(68,80)),(((69,(128,129)),84),100)),((78,79),((92,94),(93,95))))),((((65,66),(70,((((87,88),130),131),124))),(((75,85),86),(107,108))),(((((72,73),120),(83,((115,116),125))),74),((81,99),((98,((118,122),123)),119))))),(96,97)),((76,136),82))))),(2,59)),60);
 666: 2 -15568.86523 -14741.18351 (0,((((((1,91),((47,(48,49)),63)),(57,58)),(((50,134),138),((((((((61,62),((89,90),133)),(71,(77,(102,103)))),(((64,106),(110,114)),(((((104,105),(126,127)),(111,112)),109),113))),((((67,(68,80)),100),((69,(128,129)),84)),((78,79),((92,94),(93,95))))),((((65,66),(70,((((87,88),130),131),124))),(((75,85),86),(107,108))),(((((72,73),120),(83,((115,116),125))),74),((81,99),((98,(118,(122,123))),119))))),(96,97)),((76,136),82)))),(((((((((3,4),135),139),(55,141)),(((6,7),(10,(((((((13,14),32),((33,34),(45,46))),35),(((19,20),(26,(27,44))),(42,43))),(((36,37),38),(40,41))),(((15,17),142),(30,31))))),56)),(((5,(((11,12),((16,18),39)),23)),((8,9),(51,53))),((21,22),(24,25)))),(52,54)),(28,29)),(((101,132),((121,137),140)),117))),(2,59)),60);
 667: 1 -15034.02734 -14739.48521 (0,(((((1,91),((47,(48,49)),63)),((((((((((3,4),135),139),(55,141)),((6,7),((((((((13,14),32),((33,34),(45,46))),35),(((19,20),(26,(27,44))),(42,43))),(((36,37),38),(40,41))),(30,31)),((15,142),17)))),(10,56)),(((5,(((11,12),((16,18),39)),23)),((8,9),(51,53))),((21,22),(24,25)))),((28,29),(52,54))),((((101,132),117),(121,137)),140)),(((50,134),138),(((((((61,62),((71,(77,(102,103))),((89,90),133))),(((64,106),(110,114)),(((((104,105),(126,127)),(111,112)),109),113))),((((67,(68,80)),100),((69,(128,129)),84)),((78,79),((92,94),(93,95))))),(((((65,66),70),((87,88),((124,131),130))),(((75,85),86),(107,108))),(((((72,73),120),(83,((115,116),125))),74),((81,99),((98,((118,122),123)),119))))),(96,97)),((76,136),82))))),(57,58)),(2,59)),60);
 668: 1 -15125.9043 -14768.36526 (0,((((((1,91),(47,(48,49))),63),(((((((((3,4),(135,139)),((6,7),(10,(((((((13,14),32),((33,34),(45,46))),35),((((19,20),26),(27,44)),(42,43))),(((36,37),38),(40,41))),(((15,17),142),(30,31)))))),(55,141)),56),(((5,((8,9),(((11,12),((16,18),39)),23))),(51,53)),((21,22),(24,25)))),((28,29),(52,54))),(((101,132),(117,(121,137))),140)),(((50,134),138),((((((((61,62),((89,90),133)),(71,(77,(102,103)))),(((64,106),(110,114)),(((((104,105),(126,127)),(111,112)),109),113))),((((67,(68,80)),100),((69,(128,129)),84)),((78,79),((92,94),(93,95))))),((((65,66),(70,((87,88),(124,(130,131))))),(((75,85),86),(107,108))),(((((72,73),120),(83,((115,116),125))),74),((81,99),((98,(118,(122,123))),119))))),(96,97)),((76,136),82))))),(57,58)),(2,59)),60);
 669: 1 -13659.16406 -14748.01857 (0,((((((1,91),((47,(48,49)),63)),(57,58)),((((50,134),138),(((((((61,62),((89,90),133)),(71,(77,(102,103)))),(((64,106),(110,114)),(((((104,105),(126,127)),(111,112)),109),113))),(((((67,68),80),100),((69,(128,129)),84)),((78,79),((92,94),(93,95))))),(((((65,66),(70,(((87,88),(130,131)),124))),(((75,85),86),(107,108))),(((((72,73),120),(83,((115,116),125))),74),((81,99),((98,(118,(122,123))),119)))),(96,97))),((76,136),82))),((((101,132),(121,137)),117),140))),(((((((3,4),(135,139)),((6,7),((((((((13,14),32),((33,34),(45,46))),35),(((19,20),(26,(27,44))),(42,43))),(((36,37),38),(40,41))),(30,31)),((15,17),142)))),(55,141)),(10,56)),(((5,(((11,12),((16,18),39)),23)),((8,9),(51,53))),((21,22),(24,25)))),((28,29),(52,54)))),(2,59)),60);
 670: 1 -13818.58398 -14759.70063 (0,((((1,91),(((((61,62),((76,136),82)),(((((72,73),120),(83,((115,116),125))),74),((81,99),((98,(118,(122,123))),119)))),((((((64,106),(110,114)),113),((((104,105),(126,127)),(111,112)),109)),((((67,(68,80)),((69,(128,129)),84)),100),((78,79),((92,94),(93,95))))),((71,(77,(102,103))),((89,90),133)))),(((((65,66),(70,((87,88),(124,(130,131))))),(107,108)),((75,85),86)),(96,97)))),((((((((((3,4),(10,((((((((13,14),32),((33,34),(45,46))),35),(((19,20),(26,(27,44))),(42,43))),(((36,37),38),(40,41))),(30,31)),((15,142),17)))),(135,139)),(55,141)),((((((5,(((11,12),((16,18),39)),23)),(8,9)),((21,22),(24,25))),(51,53)),(6,7)),56)),((28,29),(52,54))),((((101,132),117),(121,137)),140)),63),(57,58)),((47,(48,49)),((50,134),138)))),(2,59)),60);
 671: 1 -14238.61523 -14742.39448 (0,((((1,91),(((50,134),138),((((((((61,62),((89,90),133)),(71,(77,(102,103)))),(((64,106),(110,114)),(((((104,105),(126,127)),(111,112)),109),113))),((((67,(68,80)),100),((69,(128,129)),84)),((78,79),((92,94),(93,95))))),((((65,66),(70,(((87,88),(130,131)),124))),(((75,85),86),(107,108))),(((((72,73),120),(83,((115,116),125))),74),((81,99),((98,(118,(122,123))),119))))),(96,97)),((76,136),82)))),(((((((((3,4),135),139),(55,141)),((((6,7),(((((((13,14),32),((33,34),(45,46))),35),(((19,20),(26,(27,44))),(42,43))),(((36,37),38),(40,41))),(((15,142),17),(30,31)))),10),56)),(((5,(((11,12),((16,18),39)),23)),((21,22),(24,25))),((8,9),(51,53)))),((28,29),(52,54))),(((101,132),(117,(121,137))),140)),(((47,(48,49)),63),(57,58)))),(2,59)),60);
 672: 2 -14966.25391 -14739.64782 (0,(((((1,91),((47,(48,49)),63)),(57,58)),((((((((3,4),(135,139)),(55,141)),((((6,7),(((((13,14),(32,((33,34),(45,46)))),((((19,20),(26,(27,44))),35),(42,43))),(((36,37),38),(40,41))),(((15,17),142),(30,31)))),10),56)),(((5,(((11,12),((16,18),39)),23)),((8,9),(51,53))),((21,22),(24,25)))),((28,29),(52,54))),(((101,132),(117,(121,137))),140)),(((50,134),138),(((((((61,62),((71,(77,(102,103))),((89,90),133))),(((64,106),(110,114)),(((((104,105),(126,127)),(111,112)),109),113))),((67,(68,80)),(((69,(128,129)),84),(((78,79),((92,94),(93,95))),100)))),(96,97)),((((65,66),(70,((87,88),(124,(130,131))))),(((75,85),86),(107,108))),(((((72,73),120),(83,((115,116),125))),74),((81,99),((98,(118,(122,123))),119))))),((76,136),82))))),(2,59)),60);
 673: 1 -14680.16602 -14754.0898 (0,((((((1,91),(((((((61,62),((89,90),133)),(71,(77,(102,103)))),((((64,106),(110,114)),((((104,105),(126,127)),(111,112)),109)),113)),(((((67,80),68),100),((69,(128,129)),84)),((78,79),((92,94),(93,95))))),(((((65,66),(70,((87,88),((124,130),131)))),(((75,85),86),(107,108))),(((((72,73),120),(83,((115,116),125))),74),((81,99),((98,(118,(122,123))),119)))),(96,97))),((76,136),82))),(((((47,(48,49)),63),((50,134),138)),(57,58)),(((101,132),(117,(121,137))),140))),((((((3,4),(135,139)),((6,7),((((((((13,14),32),((33,34),(45,46))),35),(((19,20),(26,(27,44))),(42,43))),(((36,37),38),(40,41))),(30,31)),((15,17),142)))),(55,141)),((((5,(((11,12),((16,18),39)),23)),((8,9),(51,53))),((21,22),(24,25))),(10,56))),(52,54))),(28,29)),(2,59)),60);
 674: 1 -14702.11816 -14744.22908 (0,(((((1,91),((47,(48,49)),63)),(57,58)),(((((((3,4),(135,139)),(((6,7),(10,(((((13,14),(32,((33,34),(45,46)))),((((19,20),(26,(27,44))),35),(42,43))),(((36,37),38),(40,41))),(((15,142),17),(30,31))))),(55,141))),((((5,(((11,12),((16,18),39)),23)),((8,9),(51,53))),((21,22),(24,25))),56)),((28,29),(52,54))),((((101,132),117),(121,137)),140)),(((50,134),138),(((((((61,62),((71,(77,(102,103))),((89,90),133))),(((64,106),(110,114)),(((((104,105),(126,127)),(111,112)),109),113))),(((67,(68,80)),(((69,(128,129)),84),100)),((78,79),((92,94),(93,95))))),((((65,66),(70,((((87,88),130),131),124))),(((75,85),86),(107,108))),(((((72,73),120),(83,((115,116),125))),74),((81,99),((98,((118,122),123)),119))))),(96,97)),((76,136),82))))),(2,59)),60);
 675: 2 -14591.09766 -14748.38528 (0,(((1,91),(((((((((3,4),(135,139)),(55,141)),((((5,(((11,12),((16,18),39)),23)),((8,9),(51,53))),((21,22),(24,25))),((((6,7),(((((((13,14),32),((33,34),(45,46))),35),(((19,20),(26,(27,44))),(42,43))),(((36,37),38),(40,41))),(((15,142),17),(30,31)))),10),56))),((28,29),(52,54))),((((101,132),117),(121,137)),140)),63),(57,58)),(((47,(48,49)),((50,134),138)),(((61,62),((76,136),82)),((((((64,106),(110,114)),(((((104,105),(126,127)),(111,112)),109),113)),((71,(77,(102,103))),((89,90),133))),(((((67,68),80),100),((69,(128,129)),84)),((78,79),((92,94),(93,95))))),(((((65,66),(70,(((87,88),(130,131)),124))),(((75,85),86),(107,108))),(((((72,73),120),(83,((115,116),125))),74),((81,99),((98,((118,122),123)),119)))),(96,97))))))),(2,59)),60);
 676: 2 -14577.01367 -14741.22475 (0,(((1,91),(((((((((((3,4),135),139),(((6,7),(10,((((((13,14),(32,((33,34),(45,46)))),35),(((19,20),(26,(27,44))),(42,43))),(((36,37),38),(40,41))),(((15,17),142),(30,31))))),56)),(55,141)),(((5,(((11,12),((16,18),39)),23)),((8,9),(51,53))),((21,22),(24,25)))),((28,29),(52,54))),(((101,132),(117,(121,137))),140)),((47,(48,49)),63)),(57,58)),(((50,134),138),((((((((61,62),((89,90),133)),(71,(77,(102,103)))),(((64,106),(110,114)),(((((104,105),(126,127)),(111,112)),109),113))),((((67,(68,80)),100),((69,(128,129)),84)),((78,79),((92,94),(93,95))))),(96,97)),((((65,66),(70,(((87,88),(124,130)),131))),(((75,85),86),(107,108))),(((((72,73),120),(83,((115,116),125))),74),((81,99),((98,((118,122),123)),119))))),((76,136),82))))),(2,59)),60);
 677: 1 -14568.41504 -14751.48871 (0,(((((1,91),((47,(48,49)),63)),((((50,134),138),((((((((61,62),((89,90),133)),(71,(77,(102,103)))),(((64,106),(110,114)),(((((104,105),(126,127)),(111,112)),109),113))),(((67,(68,80)),(((69,(128,129)),84),100)),((78,79),((92,94),(93,95))))),(96,97)),((((65,66),(70,(((87,88),(130,131)),124))),(((75,85),86),(107,108))),(((((72,73),120),(83,((115,116),125))),74),((81,99),((98,((118,122),123)),119))))),((76,136),82))),(57,58))),((((((((3,4),135),139),(55,141)),(((((5,(((11,12),((16,18),39)),23)),((8,9),(51,53))),(24,25)),(21,22)),(((6,7),((((((13,14),(32,((33,34),(45,46)))),((((19,20),(26,(27,44))),35),(42,43))),(((36,37),38),(40,41))),(30,31)),((15,17),142))),56))),10),((28,29),(52,54))),(((101,132),(117,(121,137))),140))),(2,59)),60);
 678: 4 -15183.55664 -14758.01256 (0,((((1,91),(((61,62),(((((((64,106),(110,114)),113),((((104,105),(126,127)),(111,112)),109)),((((67,(68,80)),100),((69,(128,129)),84)),((78,79),((92,94),(93,95))))),(((((65,66),((70,124),((87,88),(130,131)))),(((75,85),86),(107,108))),(((((72,73),120),(83,((115,116),125))),74),((81,99),((98,(118,(122,123))),119)))),(96,97))),((71,(77,(102,103))),((89,90),133)))),((76,136),82))),((((((((((((3,4),((((((((13,14),32),((33,34),(45,46))),35),(((19,20),(26,(27,44))),(42,43))),(((36,37),38),(40,41))),(30,31)),((15,17),142))),(135,139)),(6,7)),(55,141)),(10,56)),(((5,(((11,12),((16,18),39)),23)),((8,9),(51,53))),((21,22),(24,25)))),((28,29),(52,54))),((((101,132),117),(121,137)),140)),63),(57,58)),((47,(48,49)),((50,134),138)))),(2,59)),60);
 679: 1 -14268.2793 -14742.97507 (0,(((1,91),(((((((((((3,4),135),139),(((6,7),(10,(((((13,14),(32,((33,34),(45,46)))),((((19,20),(26,(27,44))),35),(42,43))),(((36,37),38),(40,41))),(((15,142),17),(30,31))))),56)),(55,141)),(((5,(((11,12),((16,18),39)),23)),((8,9),(51,53))),((21,22),(24,25)))),((28,29),(52,54))),((((101,132),117),(121,137)),140)),((47,(48,49)),63)),(57,58)),(((50,134),138),((((((((61,62),((89,90),133)),(71,(77,(102,103)))),(((64,106),(110,114)),(((((104,105),(126,127)),(111,112)),109),113))),(((67,(68,80)),(((69,(128,129)),84),100)),((78,79),((92,94),(93,95))))),((((65,66),(70,(((87,88),(130,131)),124))),(((75,85),86),(107,108))),(((((72,73),120),(83,((115,116),125))),74),((81,99),((98,((118,122),123)),119))))),(96,97)),((76,136),82))))),(2,59)),60);
 680: 1 -14104.92773 -14753.23616 (0,(((((1,91),((47,(48,49)),63)),((((50,134),138),((((((((61,62),((89,90),133)),(71,(77,(102,103)))),(((64,106),(110,114)),(((((104,105),(126,127)),(111,112)),109),113))),(((67,(68,80)),(((69,(128,129)),84),100)),((78,79),((92,94),(93,95))))),(96,97)),((((65,66),(70,(((87,88),(130,131)),124))),(((75,85),86),(107,108))),(((((72,73),120),(83,((115,116),125))),74),((81,99),((98,((118,122),123)),119))))),((76,136),82))),(57,58))),((((((((3,4),135),139),(55,141)),((((((5,(((11,12),((16,18),39)),23)),(24,25)),(8,9)),(51,53)),(21,22)),(((6,7),((((((13,14),(32,((33,34),(45,46)))),((((19,20),(26,(27,44))),35),(42,43))),(((36,37),38),(40,41))),(30,31)),((15,17),142))),56))),10),((28,29),(52,54))),(((101,132),(117,(121,137))),140))),(2,59)),60);
 681: 1 -13447.61719 -14760.6767 (0,((((1,91),((61,62),((((((((64,106),(110,114)),((((104,105),(126,127)),(111,112)),109)),113),((((67,(68,80)),100),((69,(128,129)),84)),((78,79),((92,94),(93,95))))),(((((65,66),(70,(((87,88),(130,131)),124))),(((75,85),86),(107,108))),(((((72,73),120),(83,((115,116),125))),74),((81,99),((98,(118,(122,123))),119)))),(96,97))),((71,(77,(102,103))),((89,90),133))),((76,136),82)))),(((((((((3,4),135),139),(55,141)),((((6,7),(((((((13,14),32),((33,34),(45,46))),35),(((19,20),(26,(27,44))),(42,43))),(((36,37),38),(40,41))),(((15,17),142),(30,31)))),10),56)),(((5,(((11,12),((16,18),39)),23)),((8,9),(51,53))),((21,22),(24,25)))),(52,54)),(((((47,(48,49)),63),((50,134),138)),(57,58)),((101,132),((117,(121,137)),140)))),(28,29))),(2,59)),60);
 682: 2 -14896.0625 -14750.59725 (0,(((((1,91),((47,(48,49)),63)),((((50,134),138),((((((((61,62),((89,90),133)),(71,(77,(102,103)))),(((64,106),(110,114)),(((((104,105),(126,127)),(111,112)),109),113))),((((67,(68,80)),((69,(128,129)),84)),100),((78,79),((92,94),(93,95))))),(96,97)),((((65,66),(70,((87,88),(124,(130,131))))),(((75,85),86),(107,108))),(((((72,73),120),(83,((115,116),125))),74),((81,99),((98,(118,(122,123))),119))))),((76,136),82))),(57,58))),((((((((3,4),135),139),(55,141)),(((((5,(((11,12),((16,18),39)),23)),(24,25)),((8,9),(51,53))),(21,22)),(((6,7),((((((13,14),(32,((33,34),(45,46)))),((((19,20),(26,(27,44))),35),(42,43))),(((36,37),38),(40,41))),(30,31)),((15,142),17))),56))),10),((28,29),(52,54))),((((101,132),117),(121,137)),140))),(2,59)),60);
 683: 1 -15545.63672 -14769.1281 (0,((((1,91),(((61,62),((76,136),82)),(((((((64,106),(110,114)),(((((104,105),(126,127)),(111,112)),109),113)),((71,(77,(102,103))),((89,90),133))),((((((67,68),80),84),(69,(128,129))),100),((78,79),((92,94),(93,95))))),((((65,66),(70,(((87,88),124),(130,131)))),(((75,85),86),(107,108))),(96,97))),(((((72,73),120),(83,((115,116),125))),74),((81,99),((98,((118,122),123)),119)))))),((((((((((3,4),(135,139)),(55,141)),((((6,7),((((((((13,14),32),((33,34),(45,46))),((19,20),35)),(42,43)),((26,44),27)),(((36,37),38),(40,41))),(((15,17),142),(30,31)))),56),10)),((((5,(((11,12),((16,18),39)),23)),(8,9)),(51,53)),((21,22),(24,25)))),((28,29),(52,54))),((((101,132),117),(121,137)),140)),63),(57,58)),((47,(48,49)),((50,134),138)))),(2,59)),60);
 684: 1 -14658.18945 -14741.37657 (0,(((((1,91),((47,(48,49)),63)),((((((((((3,4),(135,139)),(10,(((((13,14),(32,((33,34),(45,46)))),((((19,20),(26,(27,44))),35),(42,43))),(((36,37),38),(40,41))),(((15,17),142),(30,31))))),(6,7)),(55,141)),56),(((5,(((11,12),((16,18),39)),23)),((8,9),(51,53))),((21,22),(24,25)))),((28,29),(52,54))),(((101,132),(117,(121,137))),140)),(((50,134),138),(((((((61,62),((71,(77,(102,103))),((89,90),133))),(((64,106),(110,114)),(((((104,105),(126,127)),(111,112)),109),113))),(((((67,68),80),100),((69,(128,129)),84)),((78,79),((92,94),(93,95))))),((((65,66),(70,(((87,88),(130,131)),124))),(((75,85),86),(107,108))),(((((72,73),120),(83,((115,116),125))),74),((81,99),((98,(118,(122,123))),119))))),(96,97)),((76,136),82))))),(57,58)),(2,59)),60);
 685: 1 -14913.45312 -14756.92274 (0,(((((1,91),((47,(48,49)),63)),(57,58)),(((((((((3,4),135),139),(55,141)),((((6,7),((((((((13,14),32),((33,34),(45,46))),35),(((36,37),38),(40,41))),(((19,20),(26,(27,44))),(42,43))),(30,31)),((15,17),142))),10),56)),(((5,(((11,12),((16,18),39)),23)),((8,9),(51,53))),((21,22),(24,25)))),((28,29),(52,54))),(((101,132),(117,(121,137))),140)),(((50,134),138),((((((((61,62),((89,90),133)),(71,(77,(102,103)))),(((64,106),(((((104,105),(126,127)),(111,112)),109),113)),(110,114))),((((67,(68,80)),100),((69,(128,129)),84)),((78,79),((92,94),(93,95))))),(((((65,66),(70,((((87,88),131),130),124))),(107,108)),((75,85),86)),(((((72,73),120),(83,((115,116),125))),74),((81,99),((98,((118,123),122)),119))))),(96,97)),((76,136),82))))),(2,59)),60);
 686: 3 -14925.42969 -14743.54249 (0,((((((1,91),((47,(48,49)),63)),(57,58)),(((50,134),138),((((((((61,62),((89,90),133)),(71,(77,(102,103)))),(((64,106),(110,114)),(((((104,105),(126,127)),(111,112)),109),113))),((((67,(68,80)),100),((69,(128,129)),84)),((78,79),((92,94),(93,95))))),(((((72,73),120),(83,((115,116),125))),74),((81,99),((98,(118,(122,123))),119)))),(((((65,66),(70,((87,88),(124,(130,131))))),(107,108)),((75,85),86)),(96,97))),((76,136),82)))),((((((((3,4),135),139),(55,141)),(((6,7),(10,(((((13,14),(32,((33,34),(45,46)))),((((19,20),(26,(27,44))),35),(42,43))),(((36,37),38),(40,41))),(((15,17),142),(30,31))))),56)),(((5,(((11,12),((16,18),39)),23)),((8,9),(51,53))),((21,22),(24,25)))),((28,29),(52,54))),((((101,132),117),(121,137)),140))),(2,59)),60);
 687: 1 -13759.09766 -14751.55602 (0,((((((1,91),((((((((61,62),((89,90),133)),(71,(77,(102,103)))),((((64,106),(110,114)),((((104,105),(126,127)),(111,112)),109)),113)),(((((67,80),68),100),((69,(128,129)),84)),((78,79),((92,94),(93,95))))),((((65,66),(70,((87,88),((124,130),131)))),(((75,85),86),(107,108))),(((((72,73),120),(83,((115,116),125))),74),((81,99),((98,(118,(122,123))),119))))),(96,97)),((76,136),82))),(((((47,(48,49)),63),((50,134),138)),(57,58)),(((101,132),(117,(121,137))),140))),(((((((3,4),(135,139)),((6,7),((((((((13,14),32),((33,34),(45,46))),35),(((19,20),(26,(27,44))),(42,43))),(((36,37),38),(40,41))),(30,31)),((15,17),142)))),(55,141)),(10,56)),(((5,(((11,12),((16,18),39)),23)),((8,9),(51,53))),((21,22),(24,25)))),(52,54))),(28,29)),(2,59)),60);
 688: 1 -15275.50977 -14763.60853 (0,((((1,91),((((61,62),((76,136),82)),(((((72,73),120),(83,((115,116),125))),74),((81,99),((98,(118,(122,123))),119)))),(((((((64,106),(110,114)),113),((((104,105),(126,127)),(111,112)),109)),((67,(68,80)),((((69,(128,129)),84),100),((78,79),((92,94),(93,95)))))),((71,(77,(102,103))),((89,90),133))),(((((65,66),(70,((((87,88),130),131),124))),(107,108)),((75,85),86)),(96,97))))),(((((((((((((3,4),((((((13,14),(32,((33,34),(45,46)))),((((19,20),(26,(27,44))),35),(42,43))),(((36,37),38),(40,41))),(30,31)),((15,17),142))),(135,139)),10),(55,141)),(6,7)),56),((((5,(((11,12),((16,18),39)),23)),(8,9)),((21,22),(24,25))),(51,53))),((28,29),(52,54))),((((101,132),117),(121,137)),140)),63),(57,58)),((47,(48,49)),((50,134),138)))),(2,59)),60);
 689: 1 -14645.56543 -14753.35872 (0,(((((1,91),((47,(48,49)),63)),((((50,134),138),((((((((61,62),((89,90),133)),(71,(77,(102,103)))),(((64,106),(110,114)),(((((104,105),(126,127)),(111,112)),109),113))),((67,(68,80)),((((69,(128,129)),84),100),((78,79),((92,94),(93,95)))))),(96,97)),((((65,66),(70,((87,88),(124,(130,131))))),(((75,85),86),(107,108))),(((((72,73),120),(83,((115,116),125))),74),((81,99),((98,(118,(122,123))),119))))),((76,136),82))),(57,58))),((((((((3,4),135),139),(55,141)),((((5,(((11,12),((16,18),39)),23)),(24,25)),(((8,9),(51,53)),(21,22))),(((6,7),((((((13,14),(32,((33,34),(45,46)))),((((19,20),(26,(27,44))),35),(42,43))),(((36,37),38),(40,41))),(30,31)),((15,142),17))),56))),10),((28,29),(52,54))),((((101,132),117),(121,137)),140))),(2,59)),60);
 690: 1 -14055.95898 -14747.67076 (0,(((((1,91),((47,(48,49)),63)),(57,58)),((((((((((3,4),135),139),(((6,7),(10,(((((((13,14),32),((33,34),(45,46))),35),(((19,20),(26,(27,44))),(42,43))),(((36,37),38),(40,41))),(((15,142),17),(30,31))))),56)),(55,141)),(((5,(((11,12),((16,18),39)),23)),((8,9),(51,53))),((21,22),(24,25)))),(52,54)),(28,29)),((101,132),((117,(121,137)),140))),(((50,134),138),(((((((61,62),((71,(77,(102,103))),((89,90),133))),(((64,106),(110,114)),(((((104,105),(126,127)),(111,112)),109),113))),(((((67,68),80),((69,(128,129)),84)),100),((78,79),((92,94),(93,95))))),(((((65,66),(70,((((87,88),131),130),124))),(107,108)),((75,85),86)),(((((72,73),120),(83,((115,116),125))),74),((81,99),((98,(118,(122,123))),119))))),(96,97)),((76,136),82))))),(2,59)),60);
 691: 2 -14251.92578 -14737.31438 (0,(((((1,91),((47,(48,49)),63)),(((((((((3,4),135),139),(55,141)),(((6,7),(10,(((((((13,14),32),((33,34),(45,46))),35),(((19,20),(26,(27,44))),(42,43))),(((36,37),38),(40,41))),(((15,17),142),(30,31))))),56)),(((5,(((11,12),((16,18),39)),23)),((8,9),(51,53))),((21,22),(24,25)))),((28,29),(52,54))),(((101,132),(117,(121,137))),140)),(((50,134),138),((((((((61,62),((89,90),133)),(71,(77,(102,103)))),((((64,106),(((((104,105),(126,127)),(111,112)),109),113)),114),110)),((((67,(68,80)),100),((69,(128,129)),84)),((78,79),((92,94),(93,95))))),(((((65,66),70),((87,88),(124,(130,131)))),(((75,85),86),(107,108))),(((((72,73),120),(83,((115,116),125))),74),((81,99),((98,(118,(122,123))),119))))),(96,97)),((76,136),82))))),(57,58)),(2,59)),60);
 692: 1 -15911.6123 -14748.50624 (0,(((((1,91),((47,(48,49)),63)),(57,58)),(((((((((3,4),135),139),(55,141)),(((6,7),(10,(((((13,14),(32,((33,34),(45,46)))),((((19,20),(26,(27,44))),35),(42,43))),(((36,37),38),(40,41))),(((15,142),17),(30,31))))),56)),(((5,(((11,12),((16,18),39)),23)),((8,9),(51,53))),((21,22),(24,25)))),((28,29),(52,54))),(((101,132),(117,(121,137))),140)),(((50,134),138),((((((((61,62),((89,90),133)),(71,(77,(102,103)))),((((64,106),(110,114)),113),((((104,105),(126,127)),(111,112)),109))),(((((65,66),(70,((87,88),(124,(130,131))))),(107,108)),((75,85),86)),(96,97))),((((67,(68,80)),100),((69,(128,129)),84)),((78,79),((92,94),(93,95))))),(((((72,73),120),(83,((115,116),125))),74),((81,99),((98,(118,(122,123))),119)))),((76,136),82))))),(2,59)),60);
 693: 4 -14169.03418 -14756.92447 (0,((((1,91),(((((61,62),((76,136),82)),(((((72,73),120),(83,((115,116),125))),74),((81,99),((98,((118,122),123)),119)))),(((((64,106),(110,114)),(((((104,105),(126,127)),(111,112)),109),113)),((71,(77,(102,103))),((89,90),133))),((((67,(68,80)),100),((69,(128,129)),84)),((78,79),((92,94),(93,95)))))),(((((65,66),(70,(((87,88),(124,131)),130))),(107,108)),((75,85),86)),(96,97)))),((((((((((((3,4),(6,7)),((((((13,14),(32,((33,34),(45,46)))),((((19,20),(26,(27,44))),35),(42,43))),(((36,37),38),(40,41))),(30,31)),((15,17),142))),(135,139)),(55,141)),(10,56)),(((5,(((11,12),((16,18),39)),23)),((8,9),(51,53))),((21,22),(24,25)))),((28,29),(52,54))),((((101,132),117),(121,137)),140)),63),(57,58)),((47,(48,49)),((50,134),138)))),(2,59)),60);
 694: 1 -14762.63672 -14742.01731 (0,((((1,91),((47,(48,49)),63)),((((((((((3,4),135),139),((((6,7),(((((((13,14),32),((33,34),(45,46))),35),(((19,20),(26,(27,44))),(42,43))),(((36,37),38),(40,41))),(((15,17),142),(30,31)))),10),(55,141))),56),(((5,(((11,12),((16,18),39)),23)),((8,9),(51,53))),((21,22),(24,25)))),((28,29),(52,54))),(((101,132),(117,(121,137))),140)),(((50,134),138),(((61,62),((76,136),82)),(((((((64,106),(110,114)),(((((104,105),(126,127)),(111,112)),109),113)),((71,(77,(102,103))),((89,90),133))),((((67,(68,80)),100),((69,(128,129)),84)),((78,79),((92,94),(93,95))))),(((((65,66),(70,((((87,88),131),124),130))),(107,108)),((75,85),86)),(((((72,73),120),(83,((115,116),125))),74),((81,99),((98,(118,(122,123))),119))))),(96,97))))),(57,58))),(2,59)),60);
 695: 1 -15700.8125 -14743.21816 (0,(((1,91),(((((((((3,4),(135,139)),(55,141)),((((6,7),((((((13,14),((32,(33,34)),(45,46))),35),(((19,20),(26,(27,44))),(42,43))),(((36,37),38),(40,41))),(((15,17),142),(30,31)))),10),56)),((((5,(((11,12),((16,18),39)),23)),(24,25)),((8,9),(51,53))),(21,22))),((28,29),(52,54))),((((101,132),117),(121,137)),140)),(((47,(48,49)),63),(57,58))),(((50,134),138),((((((((61,62),((89,90),133)),(71,(77,(102,103)))),(((64,106),(110,114)),(((((104,105),(126,127)),(111,112)),109),113))),(((((67,68),80),100),((69,(128,129)),84)),((78,79),((92,94),(93,95))))),(96,97)),((((65,66),(70,((((87,88),131),124),130))),(((75,85),86),(107,108))),(((((72,73),120),(83,((115,116),125))),74),((81,99),((98,(118,(122,123))),119))))),((76,136),82))))),(2,59)),60);
 696: 1 -14173.05762 -14740.11477 (0,(((((((((1,91),((47,(48,49)),63)),(57,58)),(((50,134),138),((((((((61,62),((89,90),133)),(71,(77,(102,103)))),(((64,106),(110,114)),(((((104,105),(126,127)),(111,112)),109),113))),((((67,68),80),(((69,(128,129)),84),100)),((78,79),((92,94),(93,95))))),((((65,66),(70,(((87,88),(130,131)),124))),(((75,85),86),(107,108))),(((((72,73),120),(83,((115,116),125))),74),((81,99),((98,(118,(122,123))),119))))),(96,97)),((76,136),82)))),((((101,132),117),(121,137)),140)),((((((3,4),(135,139)),(55,141)),56),(((6,7),((((((((13,14),32),((33,34),(45,46))),35),(((19,20),(26,(27,44))),(42,43))),(((36,37),38),(40,41))),(30,31)),((15,142),17))),10)),(((5,(((11,12),((16,18),39)),23)),((8,9),(51,53))),((21,22),(24,25))))),(52,54)),(28,29)),(2,59)),60);
 697: 1 -14602.04395 -14757.3322 (0,((((1,91),(((61,62),(((((64,106),(110,114)),(((((104,105),(126,127)),(111,112)),109),113)),((((((65,66),(70,((87,88),(124,(130,131))))),(((75,85),86),(107,108))),(((((72,73),120),(83,((115,116),125))),74),((81,99),((98,(118,(122,123))),119)))),(96,97)),((((67,(68,80)),100),((69,(128,129)),84)),((78,79),((92,94),(93,95)))))),((71,(77,(102,103))),((89,90),133)))),((76,136),82))),(((((((((3,4),(135,139)),((((6,7),(((((((13,14),32),((33,34),(45,46))),35),(((19,20),(26,(27,44))),(42,43))),(((36,37),38),(40,41))),(((15,142),17),(30,31)))),(10,56)),(55,141))),(((5,(((11,12),((16,18),39)),23)),((21,22),(24,25))),((8,9),(51,53)))),((28,29),(52,54))),(((101,132),((121,137),140)),117)),63),(57,58)),((47,(48,49)),((50,134),138)))),(2,59)),60);
 698: 1 -14827.00781 -14755.34776 (0,((((1,91),((((61,62),((76,136),82)),(((((72,73),120),(83,((115,116),125))),74),((81,((98,((118,123),122)),119)),99))),((((((64,106),(110,114)),(((((104,105),(126,127)),(111,112)),109),113)),((71,(77,(102,103))),((89,90),133))),(((((67,(68,80)),84),(69,(128,129))),100),((78,79),((92,94),(93,95))))),(((((65,66),(70,((87,88),(124,(130,131))))),(107,108)),((75,85),86)),(96,97))))),(((((((((3,4),(135,139)),(((((6,7),(((((13,14),(32,((33,34),(45,46)))),((((19,20),(26,(27,44))),35),(42,43))),(((36,37),38),(40,41))),((15,(17,142)),(30,31)))),10),56),(55,141))),(((5,(((11,12),((16,18),39)),23)),((8,9),(51,53))),((21,22),(24,25)))),((28,29),(52,54))),(((101,132),(117,(121,137))),140)),63),(57,58)),((47,(48,49)),((50,134),138)))),(2,59)),60);
 699: 1 -15300.73242 -14755.34776 (0,((((1,91),((((61,62),((76,136),82)),(((((72,73),120),(83,((115,116),125))),74),((81,((98,((118,123),122)),119)),99))),((((((64,106),(110,114)),(((((104,105),(126,127)),(111,112)),109),113)),((71,(77,(102,103))),((89,90),133))),(((((67,(68,80)),84),(69,(128,129))),100),((78,79),((92,94),(93,95))))),(((((65,66),(70,((87,88),(124,(130,131))))),(107,108)),((75,85),86)),(96,97))))),(((((((((3,4),(135,139)),(((((6,7),(((((13,14),(32,((33,34),(45,46)))),((((19,20),(26,(27,44))),35),(42,43))),(((36,37),38),(40,41))),((15,(17,142)),(30,31)))),10),56),(55,141))),(((5,(((11,12),((16,18),39)),23)),((8,9),(51,53))),((21,22),(24,25)))),((28,29),(52,54))),(((101,132),(117,(121,137))),140)),63),(57,58)),((47,(48,49)),((50,134),138)))),(2,59)),60);
 700: 1 -14746.64062 -14753.1032 (0,(((1,91),(((((((((((3,4),135),139),(55,141)),(((6,7),(10,(((((((13,14),32),((33,34),(45,46))),35),(((19,20),(26,(27,44))),(42,43))),(((36,37),38),(40,41))),((15,(17,142)),(30,31))))),56)),((((5,(((11,12),((16,18),39)),23)),(24,25)),((8,9),(51,53))),(21,22))),((28,29),(52,54))),(((101,132),(117,(121,137))),140)),63),(57,58)),(((47,(48,49)),((50,134),138)),((61,62),((((((((64,106),(110,114)),113),((((104,105),(126,127)),(111,112)),109)),((67,(68,80)),((((69,(128,129)),84),100),((78,79),((92,94),(93,95)))))),((((((65,66),70),((((87,88),131),130),124)),(((75,85),86),(107,108))),(((((72,73),120),(83,((115,116),125))),74),((81,99),((98,(118,(122,123))),119)))),(96,97))),((71,(77,(102,103))),((89,90),133))),((76,136),82)))))),(2,59)),60);
 701: 6 -15188.3623 -14749.18397 (0,(((1,91),((((((((((3,4),(135,139)),(55,141)),(((6,7),(10,(((((13,14),(32,((33,34),(45,46)))),((((19,20),(26,(27,44))),35),(42,43))),(((36,37),38),(40,41))),(((15,17),142),(30,31))))),56)),(((5,(((11,12),((16,18),39)),23)),((8,9),(51,53))),((21,22),(24,25)))),((28,29),(52,54))),((((101,132),117),(121,137)),140)),((47,(48,49)),63)),(57,58)),(((50,134),138),((((((((61,62),((89,90),133)),(71,(77,(102,103)))),(((64,106),(110,114)),(((((104,105),(126,127)),(111,112)),109),113))),((((67,(68,80)),100),((69,(128,129)),84)),((78,79),((92,94),(93,95))))),(96,97)),((((65,66),((70,124),((87,88),(130,131)))),(((75,85),86),(107,108))),(((((72,73),120),(83,((115,116),125))),74),((81,99),((98,(118,(122,123))),119))))),((76,136),82))))),(2,59)),60);
 702: 1 -14641.14062 -14758.4313 (0,(((1,91),(((((((((((3,4),135),139),(55,141)),(((6,7),(((((13,14),(32,((33,34),(45,46)))),((((19,20),(26,(27,44))),35),(42,43))),(((36,37),38),(40,41))),(((15,142),17),(30,31)))),(10,56))),((((5,(((11,12),((16,18),39)),23)),(8,9)),(51,53)),((21,22),(24,25)))),((28,29),(52,54))),((((101,132),117),(121,137)),140)),63),(57,58)),((47,(48,49)),(((50,134),138),((((61,62),((76,136),82)),(((((72,73),120),(83,((115,116),125))),74),(((81,99),119),(98,(118,(122,123)))))),(((((((64,106),(110,114)),113),((((104,105),(126,127)),(111,112)),109)),((((67,(68,80)),100),((69,(128,129)),84)),((78,79),((92,94),(93,95))))),((71,(77,(102,103))),((89,90),133))),(((((65,66),(70,(((87,88),(130,131)),124))),(107,108)),((75,85),86)),(96,97)))))))),(2,59)),60);
 703: 1 -15871.6123 -14760.26402 (0,((((1,91),(((((61,62),((76,136),82)),(((((72,73),120),(83,((115,116),125))),74),((81,99),((98,(118,(122,123))),119)))),(((((64,106),(110,114)),(((((104,105),(126,127)),(111,112)),109),113)),((71,(77,(102,103))),((89,90),133))),(((((67,80),68),100),((69,(128,129)),84)),((78,79),((92,94),(93,95)))))),(((((65,66),(70,((87,88),((124,131),130)))),(107,108)),((75,85),86)),(96,97)))),((((((((((3,4),(((((((13,14),32),((33,34),(45,46))),((((19,20),(26,(27,44))),35),(42,43))),(((36,37),38),(40,41))),(30,31)),((15,142),17))),(6,7)),((55,141),(135,139))),((((5,(((11,12),((16,18),39)),23)),((8,9),(51,53))),((21,22),(24,25))),(10,56))),((28,29),(52,54))),(((101,132),(117,(121,137))),140)),63),(57,58)),((47,(48,49)),((50,134),138)))),(2,59)),60);
 704: 1 -14304.98633 -14771.90953 (0,(((1,91),((((((((((((3,4),135),139),(55,141)),((6,7),(((((13,14),(32,((33,34),(45,46)))),((((19,20),(26,(27,44))),35),(42,43))),(((36,37),38),(40,41))),(((15,142),17),(30,31))))),(10,56)),((((5,(((11,12),((16,18),39)),23)),(8,9)),(51,53)),((21,22),(24,25)))),((28,29),(52,54))),((((101,132),117),(121,137)),140)),63),(57,58)),(((47,(48,49)),((50,134),138)),((((61,62),((89,90),133)),((76,136),82)),((((((64,106),(110,114)),(((((104,105),(126,127)),(111,112)),109),113)),(71,(77,(102,103)))),(((((65,66),(70,((((87,88),131),124),130))),(107,108)),((75,85),86)),(96,97))),(((((((67,68),80),84),(69,(128,129))),100),((78,79),((92,94),(93,95)))),(((((72,73),120),(83,((115,116),125))),74),((81,99),((98,((118,122),123)),119))))))))),(2,59)),60);
 705: 2 -14867.98926 -14756.95519 (0,((((1,91),(((((61,62),((76,136),82)),(((((72,73),120),(83,((115,116),125))),74),((81,99),((98,(118,(122,123))),119)))),((((((64,106),(110,114)),113),((((104,105),(126,127)),(111,112)),109)),((((67,(68,80)),((69,(128,129)),84)),100),((78,79),((92,94),(93,95))))),((71,(77,(102,103))),((89,90),133)))),(((((65,66),(70,(((87,88),(130,131)),124))),(107,108)),((75,85),86)),(96,97)))),((((((((((3,4),(135,139)),(10,(((((((13,14),32),((33,34),(45,46))),35),(((19,20),(26,(27,44))),(42,43))),(((36,37),38),(40,41))),(((15,17),142),(30,31))))),(55,141)),((((((5,(((11,12),((16,18),39)),23)),(8,9)),((21,22),(24,25))),(51,53)),(6,7)),56)),((28,29),(52,54))),((((101,132),117),(121,137)),140)),63),(57,58)),((47,(48,49)),((50,134),138)))),(2,59)),60);
 706: 2 -14558.88281 -14743.66685 (0,(((((1,91),((47,(48,49)),63)),((((((((3,4),56),((55,141),(135,139))),((6,7),(10,(((((((13,14),32),((33,34),(45,46))),35),(((19,20),(26,(27,44))),(42,43))),(((36,37),38),(40,41))),(((15,17),142),(30,31)))))),(((5,(((11,12),((16,18),39)),23)),((8,9),(51,53))),((21,22),(24,25)))),((28,29),(52,54))),((((101,132),117),(121,137)),140)),(((50,134),138),((((((((61,62),((89,90),133)),(71,(77,(102,103)))),((((64,106),(110,114)),113),((((104,105),(126,127)),(111,112)),109))),((((67,(68,80)),100),((69,(128,129)),84)),((78,79),((92,94),(93,95))))),((((65,66),(70,((((87,88),131),124),130))),(((75,85),86),(107,108))),(((((72,73),120),(83,((115,116),125))),74),((81,99),((98,(118,(122,123))),119))))),(96,97)),((76,136),82))))),(57,58)),(2,59)),60);
 707: 4 -14514.61816 -14741.31115 (0,(((((1,91),((47,(48,49)),63)),(57,58)),((((((((3,4),56),((55,141),(135,139))),((6,7),(10,(((((((13,14),32),((33,34),(45,46))),35),(((19,20),(26,(27,44))),(42,43))),(((36,37),38),(40,41))),(((15,17),142),(30,31)))))),(((5,(((11,12),((16,18),39)),23)),((8,9),(51,53))),((21,22),(24,25)))),((28,29),(52,54))),((((101,132),117),(121,137)),140)),(((50,134),138),((((((((61,62),((89,90),133)),(71,(77,(102,103)))),(((64,106),(110,114)),(((((104,105),(126,127)),(111,112)),109),113))),((((67,(68,80)),((69,(128,129)),84)),100),((78,79),((92,94),(93,95))))),((((65,66),(70,(((87,88),(130,131)),124))),(((75,85),86),(107,108))),(((((72,73),120),(83,((115,116),125))),74),((81,99),((98,(118,(122,123))),119))))),(96,97)),((76,136),82))))),(2,59)),60);
 708: 1 -14951.70703 -14772.71256 (0,((((1,91),(((((61,62),(((((72,73),120),(83,((115,116),125))),74),((81,99),((98,((118,122),123)),119)))),((76,136),82)),(((((64,106),(110,114)),(((((104,105),(126,127)),(111,112)),109),113)),((71,(77,(102,103))),((89,90),133))),(((((67,(68,80)),84),(69,(128,129))),100),((78,79),((92,94),(93,95)))))),(((((65,66),(70,(((87,88),124),(130,131)))),(107,108)),((75,85),86)),(96,97)))),(((((((((((((3,4),135),139),(55,141)),56),10),((((((13,14),(32,((33,34),(45,46)))),((((19,20),(26,(27,44))),35),(42,43))),(((36,37),38),(40,41))),(30,31)),((15,142),17))),((((5,(((11,12),((16,18),39)),23)),((21,22),(24,25))),((8,9),(51,53))),(6,7))),((28,29),(52,54))),((((101,132),117),(121,137)),140)),63),(57,58)),((47,(48,49)),((50,134),138)))),(2,59)),60);
 709: 3 -14521.45801 -14737.48529 (0,(((((1,91),((47,(48,49)),63)),(57,58)),(((((((((3,4),(135,139)),((6,7),(((((((13,14),32),((33,34),(45,46))),35),(((19,20),(26,(27,44))),(42,43))),(((36,37),38),(40,41))),(((15,142),17),(30,31))))),(55,141)),(10,56)),(((5,(((11,12),((16,18),39)),23)),((8,9),(51,53))),((21,22),(24,25)))),((28,29),(52,54))),((((101,132),117),(121,137)),140)),(((50,134),138),(((((((61,62),((89,90),133)),(71,(77,(102,103)))),(((64,106),(110,114)),(((((104,105),(126,127)),(111,112)),109),113))),((((67,(68,80)),100),((69,(128,129)),84)),((78,79),((92,94),(93,95))))),(((((65,66),(70,((87,88),(124,(130,131))))),(((75,85),86),(107,108))),(((((72,73),120),(83,((115,116),125))),74),((81,99),((98,(118,(122,123))),119)))),(96,97))),((76,136),82))))),(2,59)),60);
 710: 1 -15348.09863 -14750.06657 (0,((((((((1,91),((47,(48,49)),63)),(57,58)),(((50,134),138),((((((((61,62),((89,90),133)),(71,(77,(102,103)))),(((64,106),(110,114)),(((((104,105),(126,127)),(111,112)),109),113))),((((67,(68,80)),100),((69,(128,129)),84)),((78,79),((92,94),(93,95))))),((76,136),82)),((((65,66),(70,((87,88),(124,(130,131))))),(((75,86),85),(107,108))),(((((72,73),120),(83,((115,116),125))),74),((81,99),((98,((118,122),123)),119))))),(96,97)))),((101,132),((117,(121,137)),140))),((((((3,4),135),139),((((6,7),(10,(((((((13,14),32),((33,34),(45,46))),35),(((19,20),(26,(27,44))),(42,43))),(((36,37),38),(40,41))),(((15,17),142),(30,31))))),56),(55,141))),(((5,(((11,12),((16,18),39)),23)),((8,9),(51,53))),((21,22),(24,25)))),(52,54))),(28,29)),(2,59)),60);
 711: 2 -14027.59766 -14748.87702 (0,(((((1,91),((47,(48,49)),63)),(((((((((3,4),135),139),(55,141)),(((6,7),(10,(((((13,14),(32,((33,34),(45,46)))),((((19,20),(26,(27,44))),35),(42,43))),(((36,37),38),(40,41))),(((15,17),142),(30,31))))),56)),(((5,(((11,12),((16,18),39)),23)),((8,9),(51,53))),((21,22),(24,25)))),((28,29),(52,54))),(((101,132),(117,(121,137))),140)),(((50,134),138),(((((((61,62),((71,(77,(102,103))),((89,90),133))),(((64,106),(110,114)),(((((104,105),(126,127)),(111,112)),109),113))),((((67,(68,80)),100),((69,(128,129)),84)),((78,79),((92,94),(93,95))))),((((65,66),(70,(((87,88),(130,131)),124))),(((75,85),86),(107,108))),(((((72,73),120),(83,((115,116),125))),74),((81,99),(98,((118,(122,123)),119)))))),(96,97)),((76,136),82))))),(57,58)),(2,59)),60);
 712: 1 -13400.40332 -14759.06486 (0,(((1,91),((((((((((3,4),(135,139)),10),(55,141)),((((5,(((11,12),((16,18),39)),23)),((8,9),(51,53))),((21,22),(24,25))),(((6,7),((((((((13,14),32),((33,34),(45,46))),35),(((19,20),(26,(27,44))),(42,43))),(((36,37),38),(40,41))),(30,31)),((15,17),142))),56))),((28,29),(52,54))),(((101,132),(117,(121,137))),140)),63),(57,58)),(((47,(48,49)),((50,134),138)),((61,62),((((((64,106),(110,114)),(((((104,105),(126,127)),(111,112)),109),113)),(((((((65,66),(70,(((87,88),(130,131)),124))),(107,108)),((75,85),86)),(((((72,73),120),(83,((115,116),125))),74),((81,99),((98,((118,122),123)),119)))),(96,97)),((((67,(68,80)),100),((69,(128,129)),84)),((78,79),((92,94),(93,95)))))),((71,(77,(102,103))),((89,90),133))),((76,136),82)))))),(2,59)),60);
 713: 1 -14301.61426 -14768.64401 (0,((((1,91),((((61,62),((76,136),82)),((89,90),133)),(((((64,106),(110,114)),(((((104,105),(126,127)),(111,112)),109),113)),(71,(77,(102,103)))),(((((((65,66),70),(((87,88),(124,131)),130)),(((75,85),86),(107,108))),(((((72,73),120),(83,((115,116),125))),74),((81,99),((98,((118,122),123)),119)))),((((67,(68,80)),100),((69,(128,129)),84)),((78,79),((92,94),(93,95))))),(96,97))))),(((((((((((3,4),135),139),(55,141)),(((6,7),(10,(((((((13,14),(32,((33,34),(45,46)))),((19,20),35)),(42,43)),((26,44),27)),(((36,37),38),(40,41))),(((15,142),17),(30,31))))),56)),((((5,(((11,12),((16,18),39)),23)),(8,9)),(51,53)),((21,22),(24,25)))),((28,29),(52,54))),((((101,132),117),(121,137)),140)),63),(57,58)),((47,(48,49)),((50,134),138)))),(2,59)),60);
 714: 1 -14796.67969 -14761.95715 (0,((((((1,91),(((47,(48,49)),((50,134),138)),63)),(57,58)),((((((((3,4),(135,139)),(10,(((((((13,14),32),((33,34),(45,46))),35),(((19,20),(26,(27,44))),(42,43))),(((36,37),38),(40,41))),(((15,142),17),(30,31))))),(55,141)),(6,7)),(((((5,(((11,12),((16,18),39)),23)),(24,25)),((8,9),(51,53))),(21,22)),56)),((28,29),(52,54))),(((101,132),((121,137),140)),117))),(((((((61,62),((89,90),133)),(71,(77,(102,103)))),(((64,106),(110,114)),(((((104,105),(126,127)),(111,112)),109),113))),((((67,(68,80)),100),((69,(128,129)),84)),((78,79),((92,94),(93,95))))),((((((65,66),(70,(((87,88),(130,131)),124))),(107,108)),((75,85),86)),(((((72,73),120),(83,((115,116),125))),74),((81,99),((98,(118,(122,123))),119)))),(96,97))),((76,136),82))),(2,59)),60);
 715: 3 -14007.98633 -14753.15002 (0,(((1,91),(((((((((((3,4),135),139),(55,141)),(((6,7),(10,((((((13,14),(32,((33,34),(45,46)))),((((19,20),(26,(27,44))),35),(42,43))),(((36,37),38),(40,41))),(30,31)),((15,17),142)))),56)),(((5,(((11,12),((16,18),39)),23)),((8,9),(51,53))),((21,22),(24,25)))),((28,29),(52,54))),((((101,132),117),(121,137)),140)),63),(57,58)),(((47,(48,49)),((50,134),138)),((((61,62),((76,136),82)),(((((72,73),120),(83,((115,116),125))),74),((81,99),((98,(118,(122,123))),119)))),(((((((64,106),(110,114)),113),((((104,105),(126,127)),(111,112)),109)),((((67,(68,80)),100),((69,(128,129)),84)),((78,79),((92,94),(93,95))))),((71,(77,(102,103))),((89,90),133))),(((((65,66),(70,(((87,88),(130,131)),124))),(107,108)),((75,85),86)),(96,97))))))),(2,59)),60);
 716: 1 -13448.18164 -14762.11006 (0,(((1,91),(((((((((((3,4),(135,139)),(((((((13,14),32),((33,34),(45,46))),((((19,20),(26,(27,44))),35),(42,43))),(((36,37),38),(40,41))),(30,31)),((15,17),142))),(6,7)),((10,56),(55,141))),((((5,(((11,12),((16,18),39)),23)),(8,9)),(51,53)),((21,22),(24,25)))),((28,29),(52,54))),(((101,132),(117,(121,137))),140)),63),(57,58)),(((47,(48,49)),((50,134),138)),(((((61,62),((76,136),82)),(((((72,73),120),(83,((115,116),125))),74),((81,99),((98,((118,122),123)),119)))),((((((64,106),(110,114)),113),((((104,105),(126,127)),(111,112)),109)),(((((67,68),80),100),((69,(128,129)),84)),((78,79),((92,94),(93,95))))),((71,(77,(102,103))),((89,90),133)))),((((65,66),(70,((((87,88),131),124),130))),(((75,85),86),(107,108))),(96,97)))))),(2,59)),60);
 717: 1 -15217.22852 -14761.93593 (0,((((1,91),(((((61,62),((76,136),82)),(((((72,73),120),(83,((115,116),125))),74),((81,99),((98,(118,(122,123))),119)))),((((((64,106),(110,114)),113),((((104,105),(126,127)),(111,112)),109)),((((67,(68,80)),((69,(128,129)),84)),100),((78,79),((92,94),(93,95))))),((71,(77,(102,103))),((89,90),133)))),(((((65,66),(70,((87,88),(124,(130,131))))),(107,108)),((75,85),86)),(96,97)))),(((((((((3,4),(135,139)),(10,((((((((13,14),32),((33,34),(45,46))),35),(((19,20),(26,(27,44))),(42,43))),(((36,37),38),(40,41))),(30,31)),((15,142),17)))),(((((((5,(((11,12),((16,18),39)),23)),(8,9)),((21,22),(24,25))),(51,53)),(6,7)),56),(55,141))),((28,29),(52,54))),((((101,132),117),(121,137)),140)),63),(57,58)),((47,(48,49)),((50,134),138)))),(2,59)),60);
 718: 1 -13768.50781 -14764.52318 (0,((((1,91),((((61,62),((89,90),133)),(((((64,106),(110,114)),(((((104,105),(126,127)),(111,112)),109),113)),(((((((65,66),(70,((87,88),(124,(130,131))))),(107,108)),((75,85),86)),(((((72,73),120),(83,((115,116),125))),74),((81,99),((98,(118,(122,123))),119)))),(96,97)),(((((67,80),68),100),((69,(128,129)),84)),((78,79),((92,94),(93,95)))))),(71,(77,(102,103))))),((76,136),82))),(((((((((((3,4),(135,139)),((6,7),(((((((((13,14),32),((33,34),(45,46))),((19,20),35)),(42,43)),((26,44),27)),(((36,37),38),(40,41))),(30,31)),(15,(17,142))))),(55,141)),(10,56)),(((5,(((11,12),((16,18),39)),23)),((8,9),(51,53))),((21,22),(24,25)))),((28,29),(52,54))),(((101,132),(117,(121,137))),140)),63),(57,58)),((47,(48,49)),((50,134),138)))),(2,59)),60);
 719: 1 -14537.99609 -14761.25982 (0,((((1,91),(((((61,62),((76,136),82)),(((((72,73),120),(83,((115,116),125))),74),((81,99),((98,(118,(122,123))),119)))),(((((64,106),(110,114)),(((((104,105),(126,127)),(111,112)),109),113)),((71,(77,(102,103))),((89,90),133))),((((67,(68,80)),((69,(128,129)),84)),100),((78,79),((92,94),(93,95)))))),(((((65,66),(70,(((87,88),(130,131)),124))),(107,108)),((75,85),86)),(96,97)))),(((((((((((3,4),(135,139)),(55,141)),((6,7),((((((((13,14),32),((33,34),(45,46))),((19,20),35)),(42,43)),((26,44),27)),(((36,37),38),(40,41))),(((15,142),17),(30,31))))),(10,56)),(((5,(((11,12),((16,18),39)),23)),((8,9),(51,53))),((21,22),(24,25)))),((28,29),(52,54))),(((101,132),(117,(121,137))),140)),63),(57,58)),((47,(48,49)),((50,134),138)))),(2,59)),60);
 720: 1 -14149.15137 -14745.44789 (0,(((((1,91),((47,(48,49)),63)),(57,58)),(((((((3,4),(135,139)),((((6,7),(10,(((((13,14),(32,((33,34),(45,46)))),((((19,20),(26,(27,44))),35),(42,43))),(((36,37),38),(40,41))),(((15,142),17),(30,31))))),(55,141)),56)),(((5,(((11,12),((16,18),39)),23)),((8,9),(51,53))),((21,22),(24,25)))),((28,29),(52,54))),((((101,132),117),(121,137)),140)),(((50,134),138),(((((((61,62),((71,(77,(102,103))),((89,90),133))),(((64,106),(110,114)),(((((104,105),(126,127)),(111,112)),109),113))),(((67,(68,80)),(((69,(128,129)),84),100)),((78,79),((92,94),(93,95))))),((((65,66),(70,((((87,88),130),131),124))),(((75,85),86),(107,108))),(((((72,73),120),(83,((115,116),125))),74),((81,99),((98,((118,122),123)),119))))),(96,97)),((76,136),82))))),(2,59)),60);
 721: 1 -14806.87109 -14740.57886 (0,(((((((((1,91),((47,(48,49)),63)),(57,58)),(((50,134),138),((((((((61,62),((89,90),133)),(71,(77,(102,103)))),(((64,106),(110,114)),(((((104,105),(126,127)),(111,112)),109),113))),((((67,68),80),(((69,(128,129)),84),100)),((78,79),((92,94),(93,95))))),((((65,66),(70,(((87,88),(130,131)),124))),(((75,85),86),(107,108))),(((((72,73),120),(83,((115,116),125))),74),((81,99),((98,(118,(122,123))),119))))),(96,97)),((76,136),82)))),((((101,132),117),(121,137)),140)),((((3,4),(135,139)),(55,141)),((((5,(((11,12),((16,18),39)),23)),((8,9),(51,53))),((21,22),(24,25))),((((6,7),((((((((13,14),32),((33,34),(45,46))),35),(((19,20),(26,(27,44))),(42,43))),(((36,37),38),(40,41))),(30,31)),((15,142),17))),10),56)))),(52,54)),(28,29)),(2,59)),60);
 722: 1 -15163.45996 -14755.69928 (0,((((1,91),(((61,62),((76,136),82)),(((((((64,106),(110,114)),(((((104,105),(126,127)),(111,112)),109),113)),((71,(77,(102,103))),((89,90),133))),(((((67,68),80),100),((69,(128,129)),84)),((78,79),((92,94),(93,95))))),(((((65,66),(70,(((87,88),(130,131)),124))),(107,108)),((75,85),86)),(((((72,73),120),(83,((115,116),125))),74),((81,99),((98,((118,122),123)),119))))),(96,97)))),((((((((((3,4),135),139),(55,141)),((((6,7),(((((((13,14),((32,(33,34)),(45,46))),35),(((19,20),(26,(27,44))),(42,43))),(((36,37),38),(40,41))),(30,31)),((15,17),142))),10),56)),((((5,(((11,12),((16,18),39)),23)),((8,9),(51,53))),((21,22),(24,25))),((28,29),(52,54)))),((((101,132),117),(121,137)),140)),63),(57,58)),((47,(48,49)),((50,134),138)))),(2,59)),60);
 723: 1 -15278.59961 -14758.66866 (0,((((1,91),(((61,62),((76,136),82)),(((((((64,106),113),((((104,105),(126,127)),(111,112)),109)),(110,114)),((71,(77,(102,103))),((89,90),133))),((((67,(68,80)),100),((69,(128,129)),84)),((78,79),((92,94),(93,95))))),(((((65,66),(70,(((87,88),130),(124,131)))),(((75,85),86),(107,108))),(((((72,73),120),(83,((115,116),125))),74),((81,99),((98,(118,(122,123))),119)))),(96,97))))),((((((((((((3,4),135),139),((6,7),((((((((13,14),32),((33,34),(45,46))),35),(((19,20),(26,(27,44))),(42,43))),(((36,37),38),(40,41))),(30,31)),((15,142),17)))),(55,141)),(10,56)),(((5,(((11,12),((16,18),39)),23)),((8,9),(51,53))),((21,22),(24,25)))),((28,29),(52,54))),(((101,132),(117,(121,137))),140)),63),(57,58)),((47,(48,49)),((50,134),138)))),(2,59)),60);
 724: 3 -14133.43945 -14768.24169 (0,((((1,91),((((61,62),((76,136),82)),(((((72,73),120),(83,((115,116),125))),74),((81,99),((98,((118,123),122)),119)))),(((((((64,106),(110,114)),113),((((104,105),(126,127)),(111,112)),109)),(((((67,80),68),((69,(128,129)),84)),100),((78,79),((92,94),(93,95))))),((71,(77,(102,103))),((89,90),133))),(((((65,66),((70,124),((87,88),(130,131)))),(107,108)),((75,85),86)),(96,97))))),(((((((((((((3,4),((((((13,14),(32,((33,34),(45,46)))),((((19,20),(26,(27,44))),35),(42,43))),(((36,37),38),(40,41))),(30,31)),((15,142),17))),(135,139)),10),(55,141)),(6,7)),56),(((5,(((11,12),((16,18),39)),23)),((8,9),(51,53))),((21,22),(24,25)))),((28,29),(52,54))),(((101,132),(117,(121,137))),140)),63),(57,58)),((47,(48,49)),((50,134),138)))),(2,59)),60);
 725: 1 -14540.6582 -14746.44112 (0,((((1,91),(((61,62),((76,136),82)),((((((64,106),(110,114)),(((((104,105),(126,127)),(111,112)),109),113)),((71,(77,(102,103))),((89,90),133))),((67,(68,80)),(((69,(128,129)),84),(((78,79),((92,94),(93,95))),100)))),(((((65,66),(70,(((87,88),(130,131)),124))),(((75,85),86),(107,108))),(((((72,73),120),(83,((115,116),125))),74),((81,99),((98,((118,122),123)),119)))),(96,97))))),(((((((((((3,4),135),139),(55,141)),(((6,7),(10,(((((((13,14),32),((33,34),(45,46))),35),(((19,20),(26,(27,44))),(42,43))),(((36,37),38),(40,41))),((15,(17,142)),(30,31))))),56)),(((5,(((11,12),((16,18),39)),23)),((8,9),(51,53))),((21,22),(24,25)))),((28,29),(52,54))),(((101,132),(117,(121,137))),140)),63),(57,58)),((47,(48,49)),((50,134),138)))),(2,59)),60);
 726: 1 -15547.7832 -14746.34783 (0,(((((1,91),((47,(48,49)),63)),(57,58)),((((((((((3,4),(135,139)),((6,7),(10,(((((((13,14),32),((33,34),(45,46))),35),(((19,20),(26,(27,44))),(42,43))),(((36,37),38),(40,41))),(((15,17),142),(30,31)))))),(55,141)),56),((((5,(((11,12),((16,18),39)),23)),(24,25)),(21,22)),((8,9),(51,53)))),(52,54)),(28,29)),(((101,132),((121,137),140)),117)),(((50,134),138),((((((((61,62),((89,90),133)),(71,(77,(102,103)))),(((64,106),(110,114)),(((((104,105),(126,127)),(111,112)),109),113))),((((67,(68,80)),100),((69,(128,129)),84)),((78,79),((92,94),(93,95))))),(((((65,66),(70,(((87,88),(130,131)),124))),(107,108)),((75,85),86)),(((((72,73),120),(83,((115,116),125))),74),((81,99),((98,(118,(122,123))),119))))),(96,97)),((76,136),82))))),(2,59)),60);
 727: 1 -15627.62598 -14741.12278 (0,(((((1,91),((47,(48,49)),63)),((((50,134),138),((((((((61,62),((89,90),133)),(71,(77,(102,103)))),(((64,106),(110,114)),(((((104,105),(126,127)),(111,112)),109),113))),((((67,(68,80)),100),((69,(128,129)),84)),((78,79),((92,94),(93,95))))),((((65,66),(70,(((87,88),(130,131)),124))),(((75,85),86),(107,108))),(((((72,73),120),(83,((115,116),125))),74),((81,99),((98,((118,122),123)),119))))),(96,97)),((76,136),82))),(57,58))),(((((((((3,4),(135,139)),((6,7),(10,((((((13,14),((32,(33,34)),(45,46))),35),(((19,20),(26,(27,44))),(42,43))),(((36,37),38),(40,41))),(((15,17),142),(30,31)))))),(55,141)),56),(((5,(((11,12),((16,18),39)),23)),((8,9),(51,53))),((21,22),(24,25)))),(52,54)),((((101,132),117),(121,137)),140)),(28,29))),(2,59)),60);
 728: 1 -14139.8916 -14748.25898 (0,(((1,91),((((((((((((3,4),135),139),(((6,7),(10,(((((((13,14),32),((33,34),(45,46))),35),(((19,20),(26,(27,44))),(42,43))),(((36,37),38),(40,41))),(((15,17),142),(30,31))))),(55,141))),56),(((5,(((11,12),((16,18),39)),23)),((8,9),(51,53))),((21,22),(24,25)))),(52,54)),(28,29)),((((101,132),117),(121,137)),140)),63),(57,58)),(((47,(48,49)),((50,134),138)),((((((((61,62),((89,90),133)),(71,(77,(102,103)))),(((64,106),(110,114)),(((((104,105),(126,127)),(111,112)),109),113))),((((67,(68,80)),((69,(128,129)),84)),100),((78,79),((92,94),(93,95))))),(96,97)),((((65,66),(70,(((87,88),(130,131)),124))),(((75,85),86),(107,108))),(((((72,73),120),(83,((115,116),125))),74),((81,99),((98,(118,(122,123))),119))))),((76,136),82))))),(2,59)),60);
 729: 2 -15200.58789 -14759.1436 (0,((((1,91),(((((61,62),((76,136),82)),(((((72,73),120),(83,((115,116),125))),74),((81,99),((98,((118,122),123)),119)))),(((((64,106),(110,114)),(((((104,105),(126,127)),(111,112)),109),113)),((71,(77,(102,103))),((89,90),133))),(((((67,(68,80)),100),(69,(128,129))),84),((78,79),((92,94),(93,95)))))),(((((65,66),(70,((87,88),(124,(130,131))))),(107,108)),((75,85),86)),(96,97)))),(((((((((((((3,4),135),139),((((((13,14),(32,((33,34),(45,46)))),((((19,20),(26,(27,44))),35),(42,43))),(((36,37),38),(40,41))),(30,31)),((15,142),17))),(55,141)),(6,7)),(10,56)),(((5,(((11,12),((16,18),39)),23)),((8,9),(51,53))),((21,22),(24,25)))),((28,29),(52,54))),((((101,132),117),(121,137)),140)),63),(57,58)),((47,(48,49)),((50,134),138)))),(2,59)),60);
 730: 1 -15499.13379 -14747.03863 (0,((((1,91),((47,(48,49)),63)),((((((((((((3,4),135),139),(55,141)),56),(10,(((((((13,14),32),((33,34),(45,46))),35),(((19,20),(26,(27,44))),(42,43))),(((36,37),38),(40,41))),(((15,17),142),(30,31))))),(6,7)),((((5,(((11,12),((16,18),39)),23)),(24,25)),((8,9),(51,53))),(21,22))),((28,29),(52,54))),(((101,132),(117,(121,137))),140)),(((50,134),138),((((((((61,62),((89,90),133)),(71,(77,(102,103)))),(((64,106),(110,114)),(((((104,105),(126,127)),(111,112)),109),113))),((((67,68),80),(((69,(128,129)),84),100)),((78,79),((92,94),(93,95))))),((((65,66),(70,(((87,88),124),(130,131)))),(((75,86),85),(107,108))),(((((72,73),120),(83,((115,116),125))),74),(((81,99),119),(98,(118,(122,123))))))),(96,97)),((76,136),82)))),(57,58))),(2,59)),60);
 731: 1 -14896.77832 -14746.34783 (0,(((((1,91),((47,(48,49)),63)),(57,58)),((((((((((3,4),(135,139)),((6,7),(10,(((((((13,14),32),((33,34),(45,46))),35),(((19,20),(26,(27,44))),(42,43))),(((36,37),38),(40,41))),(((15,17),142),(30,31)))))),(55,141)),56),((((5,(((11,12),((16,18),39)),23)),(24,25)),(21,22)),((8,9),(51,53)))),(52,54)),(28,29)),(((101,132),((121,137),140)),117)),(((50,134),138),((((((((61,62),((89,90),133)),(71,(77,(102,103)))),(((64,106),(110,114)),(((((104,105),(126,127)),(111,112)),109),113))),((((67,(68,80)),100),((69,(128,129)),84)),((78,79),((92,94),(93,95))))),(((((65,66),(70,(((87,88),(130,131)),124))),(107,108)),((75,85),86)),(((((72,73),120),(83,((115,116),125))),74),((81,99),((98,(118,(122,123))),119))))),(96,97)),((76,136),82))))),(2,59)),60);
 732: 1 -14178.06641 -14777.15707 (0,((((1,91),((((61,62),((89,90),133)),(((((((64,106),(110,114)),(((((104,105),(126,127)),(111,112)),109),113)),(71,(77,(102,103)))),(((((67,(68,80)),84),(69,(128,129))),100),((78,79),((92,94),(93,95))))),((((72,73),120),(74,(83,((115,116),125)))),((81,99),((98,(118,(122,123))),119)))),(((((65,66),(70,((((87,88),130),131),124))),(107,108)),((75,85),86)),(96,97)))),((76,136),82))),((((((((((3,4),((((((((13,14),32),((33,34),(45,46))),35),(((19,20),(26,(27,44))),(42,43))),(((36,37),38),(40,41))),(((15,142),17),(30,31))),139)),(10,135)),(55,141)),((((((5,(((11,12),((16,18),39)),23)),(8,9)),((21,22),(24,25))),(51,53)),(6,7)),56)),((28,29),(52,54))),((((101,132),117),(121,137)),140)),63),(57,58)),((47,(48,49)),((50,134),138)))),(2,59)),60);
 733: 1 -13860.85547 -14760.88694 (0,((((1,91),((((61,62),((76,136),82)),(((((72,73),120),(83,((115,116),125))),74),((81,99),((98,((118,123),122)),119)))),(((((((64,106),(110,114)),113),((((104,105),(126,127)),(111,112)),109)),(((67,(68,80)),(((69,(128,129)),84),100)),((78,79),((92,94),(93,95))))),((71,(77,(102,103))),((89,90),133))),(((((65,66),(70,(((87,88),(130,131)),124))),(107,108)),((75,85),86)),(96,97))))),(((((((((((((3,4),((((((13,14),(32,((33,34),(45,46)))),((((19,20),(26,(27,44))),35),(42,43))),(((36,37),38),(40,41))),(30,31)),((15,142),17))),(135,139)),10),(55,141)),(6,7)),56),(((5,(((11,12),((16,18),39)),23)),((21,22),(24,25))),((8,9),(51,53)))),((28,29),(52,54))),(((101,132),(117,(121,137))),140)),63),(57,58)),((47,(48,49)),((50,134),138)))),(2,59)),60);
 734: 4 -14110.5918 -14758.22222 (0,((((1,91),((((61,62),((76,136),82)),(((((72,73),120),(83,((115,116),125))),74),((81,99),((98,(118,(122,123))),119)))),(((((((64,106),(110,114)),113),((((104,105),(126,127)),(111,112)),109)),((((67,(68,80)),100),((69,(128,129)),84)),((78,79),((92,94),(93,95))))),((71,(77,(102,103))),((89,90),133))),(((((65,66),(70,((87,88),(124,(130,131))))),(107,108)),((75,85),86)),(96,97))))),(((((((((((((3,4),((((((13,14),(32,((33,34),(45,46)))),((((19,20),(26,(27,44))),35),(42,43))),(((36,37),38),(40,41))),(30,31)),((15,17),142))),(135,139)),10),(55,141)),(6,7)),56),(((5,(((11,12),((16,18),39)),23)),((8,9),(51,53))),((21,22),(24,25)))),((28,29),(52,54))),((((101,132),117),(121,137)),140)),63),(57,58)),((47,(48,49)),((50,134),138)))),(2,59)),60);
 735: 2 -14766.33008 -14745.59247 (0,(((1,91),(((((((((((3,4),135),139),(55,141)),(((6,7),(10,(((((((13,14),32),((33,34),(45,46))),35),(((19,20),(26,(27,44))),(42,43))),(((36,37),38),(40,41))),(((15,142),17),(30,31))))),56)),(((5,(((11,12),((16,18),39)),23)),((8,9),(51,53))),((21,22),(24,25)))),((28,29),(52,54))),(((101,132),(117,(121,137))),140)),63),(57,58)),((47,(48,49)),(((50,134),138),((((((((61,62),((89,90),133)),(71,(77,(102,103)))),(((64,106),(110,114)),(((((104,105),(126,127)),(111,112)),109),113))),(((67,(68,80)),(((69,(128,129)),84),100)),((78,79),((92,94),(93,95))))),((76,136),82)),(96,97)),((((65,66),(70,((87,88),(124,(130,131))))),(((75,85),86),(107,108))),(((((72,73),120),(83,((115,116),125))),74),((81,99),((98,(118,(122,123))),119))))))))),(2,59)),60);
 736: 1 -14366.75 -14743.18016 (0,(((((((((1,91),((47,(48,49)),63)),(57,58)),((((101,132),117),(121,137)),140)),(((50,134),138),((((((((61,62),((89,90),133)),(71,(77,(102,103)))),(((64,106),(110,114)),(((((104,105),(126,127)),(111,112)),109),113))),((((67,68),80),(((69,(128,129)),84),100)),((78,79),((92,94),(93,95))))),((((65,66),(70,(((87,88),(130,131)),124))),(((75,85),86),(107,108))),(((((72,73),120),(83,((115,116),125))),74),((81,99),((98,(118,(122,123))),119))))),(96,97)),((76,136),82)))),(((((3,4),(135,139)),(55,141)),((((6,7),((((((((13,14),32),((33,34),(45,46))),35),(((19,20),(26,(27,44))),(42,43))),(((36,37),38),(40,41))),(30,31)),((15,142),17))),10),56)),(((5,(((11,12),((16,18),39)),23)),((8,9),(51,53))),((21,22),(24,25))))),(52,54)),(28,29)),(2,59)),60);
 737: 1 -15584.39746 -14751.47087 (0,(((((1,91),((47,(48,49)),63)),((((((((3,4),135),139),(55,141)),(((((5,(((11,12),((16,18),39)),23)),((8,9),(51,53))),((21,22),(24,25))),(10,56)),((6,7),((((((((13,14),32),((33,34),(45,46))),35),(((19,20),(26,(27,44))),(42,43))),(((36,37),38),(40,41))),(30,31)),((15,17),142))))),((28,29),(52,54))),(((101,132),(117,(121,137))),140)),((((50,134),138),((76,136),82)),(((((((61,62),((89,90),133)),(71,(77,(102,103)))),(((64,106),(110,114)),(((((104,105),(126,127)),(111,112)),109),113))),(((((67,80),68),100),((69,(128,129)),84)),((78,79),((92,94),(93,95))))),((((65,66),(70,(((87,88),131),(124,130)))),(((75,85),86),(107,108))),(((((72,73),120),(83,((115,116),125))),74),((81,99),((98,((118,123),122)),119))))),(96,97))))),(57,58)),(2,59)),60);
 738: 2 -14515.30859 -14749.37314 (0,(((((1,91),((47,(48,49)),63)),(57,58)),(((((((((3,4),135),139),(55,141)),(((6,7),(10,(((((((13,14),32),((33,34),(45,46))),35),(((19,20),(26,(27,44))),(42,43))),(((36,37),38),(40,41))),(((15,142),17),(30,31))))),56)),((((5,(((11,12),((16,18),39)),23)),(24,25)),((8,9),(51,53))),(21,22))),((28,29),(52,54))),((101,132),((117,(121,137)),140))),(((50,134),138),((((((((61,62),(71,(77,(102,103)))),(((64,106),(110,114)),(((((104,105),(126,127)),(111,112)),109),113))),((89,90),133)),(((((67,68),80),100),((69,(128,129)),84)),((78,79),((92,94),(93,95))))),(((((65,66),(70,(((87,88),(130,131)),124))),(107,108)),((75,85),86)),(((((72,73),120),(83,((115,116),125))),74),((81,99),((98,(118,(122,123))),119))))),(96,97)),((76,136),82))))),(2,59)),60);
 739: 2 -14116.625 -14758.52541 (0,((((1,91),((((61,62),((76,136),82)),(((((72,73),120),(83,((115,116),125))),74),((81,99),((98,(118,(122,123))),119)))),((((((64,106),(110,114)),(((((104,105),(126,127)),(111,112)),109),113)),((71,(77,(102,103))),((89,90),133))),(((((67,68),80),100),((69,(128,129)),84)),((78,79),((92,94),(93,95))))),(((((65,66),(70,(((87,88),(130,131)),124))),(107,108)),((75,85),86)),(96,97))))),((((((((((((3,4),(((((((13,14),32),((33,34),(45,46))),((((19,20),(26,(27,44))),35),(42,43))),(((36,37),38),(40,41))),(30,31)),((15,17),142))),(135,139)),(55,141)),(10,56)),(6,7)),((((5,(((11,12),((16,18),39)),23)),(8,9)),(51,53)),((21,22),(24,25)))),((28,29),(52,54))),((((101,132),117),(121,137)),140)),63),(57,58)),((47,(48,49)),((50,134),138)))),(2,59)),60);
 740: 1 -15011.7373 -14741.17722 (0,(((((1,91),((47,(48,49)),63)),((((((((((3,4),135),139),(55,141)),(((6,7),(10,(((((((13,14),32),((33,34),(45,46))),35),(((19,20),(26,(27,44))),(42,43))),(((36,37),38),(40,41))),(((15,17),142),(30,31))))),56)),(((5,(((11,12),((16,18),39)),23)),((8,9),(51,53))),((21,22),(24,25)))),(52,54)),(28,29)),(((101,132),((121,137),140)),117)),(((50,134),138),((((((61,62),((71,(77,(102,103))),((89,90),133))),(((64,106),(110,114)),(((((104,105),(126,127)),(111,112)),109),113))),(((((67,68),80),100),((69,(128,129)),84)),((78,79),((92,94),(93,95))))),(((((65,66),(70,(((87,88),(130,131)),124))),(((75,85),86),(107,108))),(((((72,73),120),(83,((115,116),125))),74),((81,99),((98,(118,(122,123))),119)))),(96,97))),((76,136),82))))),(57,58)),(2,59)),60);
 741: 1 -14912.76758 -14741.2148 (0,(((((1,91),((47,(48,49)),63)),(57,58)),(((((((((3,4),135),139),((((6,7),(10,(((((((13,14),32),((33,34),(45,46))),35),(((19,20),(26,(27,44))),(42,43))),(((36,37),38),(40,41))),(((15,17),142),(30,31))))),56),(55,141))),(((5,(((11,12),((16,18),39)),23)),((8,9),(51,53))),((21,22),(24,25)))),(52,54)),(28,29)),(((101,132),(117,(121,137))),140)),(((50,134),138),(((((((61,62),((89,90),133)),(71,(77,(102,103)))),(((64,106),(110,114)),(((((104,105),(126,127)),(111,112)),109),113))),(((((65,66),(70,(((87,88),(130,131)),124))),(((75,85),86),(107,108))),(((((72,73),120),(83,((115,116),125))),74),((81,99),((98,((118,122),123)),119)))),(((((67,68),80),100),((69,(128,129)),84)),((78,79),((92,94),(93,95)))))),(96,97)),((76,136),82))))),(2,59)),60);
 742: 3 -15515.30176 -14765.92656 (0,(((1,91),((((((((((3,4),135),139),((((6,7),((((((((13,14),32),((33,34),(45,46))),((19,20),35)),(42,43)),((26,44),27)),(((36,37),38),(40,41))),(((15,17),142),(30,31)))),(10,56)),(55,141))),(((5,(((11,12),((16,18),39)),23)),((8,9),(51,53))),((21,22),(24,25)))),((28,29),(52,54))),((((101,132),117),(121,137)),140)),63),(57,58)),(((47,(48,49)),((50,134),138)),((((61,62),((76,136),82)),((89,90),133)),(((((64,106),(110,114)),(((((104,105),(126,127)),(111,112)),109),113)),(71,(77,(102,103)))),((((((65,66),(70,(((87,88),(130,131)),124))),(((75,85),86),(107,108))),(((((72,73),120),(83,((115,116),125))),74),((81,99),((98,(118,(122,123))),119)))),(((((67,(68,80)),(69,(128,129))),84),100),((78,79),((92,94),(93,95))))),(96,97))))))),(2,59)),60);
 743: 2 -14745.86914 -14760.65707 (0,(((1,91),((((((((((((3,4),135),139),(((6,7),(10,(((((((13,14),32),((33,34),(45,46))),35),(((19,20),(26,(27,44))),(42,43))),(((36,37),38),(40,41))),(((15,17),142),(30,31))))),(55,141))),56),(((5,(((11,12),((16,18),39)),23)),((8,9),(51,53))),((21,22),(24,25)))),(52,54)),(28,29)),((((101,132),117),(121,137)),140)),63),(57,58)),((((47,(48,49)),((50,134),138)),(((((((61,62),((89,90),133)),(71,(77,(102,103)))),(((64,106),(110,114)),(((((104,105),(126,127)),(111,112)),109),113))),((((67,(68,80)),100),((69,(128,129)),84)),((78,79),((92,94),(93,95))))),(96,97)),((((65,66),(70,(((87,88),(130,131)),124))),(((75,85),86),(107,108))),(((((72,73),120),(83,((115,116),125))),74),((81,99),((98,(118,(122,123))),119)))))),((76,136),82)))),(2,59)),60);
 744: 1 -14517.84961 -14746.14361 (0,(((((1,91),((47,(48,49)),63)),(57,58)),(((((((((3,4),135),139),((((6,7),(10,(((((((13,14),32),((33,34),(45,46))),35),(((19,20),(26,(27,44))),(42,43))),(((36,37),38),(40,41))),(((15,17),142),(30,31))))),56),(55,141))),(((5,(((11,12),((16,18),39)),23)),((8,9),(51,53))),((21,22),(24,25)))),(52,54)),(28,29)),((((101,132),117),(121,137)),140)),(((50,134),138),((((((((61,62),((89,90),133)),(71,(77,(102,103)))),(((64,106),(110,114)),(((((104,105),(126,127)),(111,112)),109),113))),((((67,(68,80)),100),((69,(128,129)),84)),((78,79),((92,94),(93,95))))),((((((65,66),(70,(((87,88),(130,131)),124))),(107,108)),((75,85),86)),((81,99),((98,(118,(122,123))),119))),((((72,73),120),(83,((115,116),125))),74))),(96,97)),((76,136),82))))),(2,59)),60);
 745: 1 -15021.77344 -14775.47896 (0,((((1,91),((((((((((((3,4),135),139),((6,7),((((((((13,14),32),((33,34),(45,46))),35),(((19,20),(26,(27,44))),(42,43))),(((36,37),38),(40,41))),(30,31)),((15,142),17)))),(55,141)),(10,56)),((28,29),(52,54))),(((5,(((11,12),((16,18),39)),23)),((8,9),(51,53))),((21,22),(24,25)))),(((101,132),(117,(121,137))),140)),(57,58)),63),((47,(48,49)),((50,134),138)))),((61,62),(((((((((64,106),(((((104,105),(126,127)),(111,112)),109),113)),114),110),(((67,(68,80)),(((69,(128,129)),84),100)),((78,79),((92,94),(93,95))))),((71,(77,(102,103))),((89,90),133))),(96,97)),(((((65,66),(70,(((87,88),130),(124,131)))),(((75,85),86),(107,108))),((81,99),((98,(118,(122,123))),119))),((((72,73),120),(83,((115,116),125))),74))),((76,136),82)))),(2,59)),60);
 746: 1 -14635.63477 -14754.23037 (0,(((((1,91),((47,(48,49)),63)),(57,58)),(((((((((3,4),135),139),(55,141)),(((6,7),(10,(((((((13,14),32),((33,34),(45,46))),35),(((19,20),(26,(27,44))),(42,43))),(((36,37),38),(40,41))),(((15,17),142),(30,31))))),56)),(((5,((((11,12),((16,18),39)),23),(24,25))),(21,22)),((8,9),(51,53)))),((28,29),(52,54))),((((101,132),117),(121,137)),140)),(((50,134),138),(((((((61,62),(71,(77,(102,103)))),(((64,106),(110,114)),(((((104,105),(126,127)),(111,112)),109),113))),((((67,(68,80)),100),((69,(128,129)),84)),((78,79),((92,94),(93,95))))),((89,90),133)),((((((65,66),(70,(((87,88),(130,131)),124))),(107,108)),((75,85),86)),(96,97)),(((((72,73),120),(83,((115,116),125))),74),((81,99),((98,(118,(122,123))),119))))),((76,136),82))))),(2,59)),60);
 747: 4 -14845.97852 -14760.03122 (0,(((1,91),(((((((((((3,4),(135,139)),((6,7),((((((13,14),(32,((33,34),(45,46)))),((((19,20),(26,(27,44))),35),(42,43))),(((36,37),38),(40,41))),(30,31)),((15,142),17)))),(55,141)),(10,56)),(((5,(((11,12),((16,18),39)),23)),((8,9),(51,53))),((21,22),(24,25)))),((28,29),(52,54))),((((101,132),117),(121,137)),140)),63),(57,58)),(((47,(48,49)),((50,134),138)),((((61,62),((76,136),82)),(((((72,73),120),(83,((115,116),125))),74),((81,99),(((98,118),(122,123)),119)))),(((((((64,106),(110,114)),113),((((104,105),(126,127)),(111,112)),109)),((((67,(68,80)),100),((69,(128,129)),84)),((78,79),((92,94),(93,95))))),((71,(77,(102,103))),((89,90),133))),(((((65,66),(70,(((87,88),(130,131)),124))),(107,108)),((75,85),86)),(96,97))))))),(2,59)),60);
 748: 1 -15832.50781 -14744.05077 (0,(((((1,91),((47,(48,49)),63)),((((50,134),138),((((((((61,62),((89,90),133)),(71,(77,(102,103)))),(((64,106),(110,114)),(((((104,105),(126,127)),(111,112)),109),113))),((((67,(68,80)),100),((69,(128,129)),84)),((78,79),((92,94),(93,95))))),(96,97)),((((65,66),(70,(((87,88),(130,131)),124))),(((75,85),86),(107,108))),(((((72,73),120),(83,((115,116),125))),74),((81,99),((98,((118,123),122)),119))))),((76,136),82))),(57,58))),((((((((((3,4),(135,139)),(((((((13,14),32),((33,34),(45,46))),35),(((19,20),(26,(27,44))),(42,43))),(((36,37),38),(40,41))),(((15,142),17),(30,31)))),10),(55,141)),(6,7)),56),(((5,(((11,12),((16,18),39)),23)),((8,9),(51,53))),((21,22),(24,25)))),((28,29),(52,54))),((((101,132),117),(121,137)),140))),(2,59)),60);
 749: 2 -14546.00293 -14758.87597 (0,(((((1,91),((47,(48,49)),63)),((((50,134),138),((((((((61,62),((89,90),133)),(71,(77,(102,103)))),(((64,106),(110,114)),(((((104,105),(126,127)),(111,112)),109),113))),((((67,(68,80)),(((69,(128,129)),84),100)),((92,94),(93,95))),(78,79))),(96,97)),((((65,66),(70,(((87,88),(130,131)),124))),(((75,85),86),(107,108))),(((((72,73),120),(83,((115,116),125))),74),((81,99),((98,((118,122),123)),119))))),((76,136),82))),(57,58))),((((((((3,4),135),139),(55,141)),(((((5,(((11,12),((16,18),39)),23)),(24,25)),((8,9),(51,53))),(21,22)),(((6,7),((((((13,14),(32,((33,34),(45,46)))),((((19,20),(26,(27,44))),35),(42,43))),(((36,37),38),(40,41))),(30,31)),((15,17),142))),56))),10),((28,29),(52,54))),(((101,132),(117,(121,137))),140))),(2,59)),60);
 750: 2 -13612.59961 -14737.03348 (0,(((((1,91),((47,(48,49)),63)),(((((((((3,4),135),139),(55,141)),(((6,7),(10,(((((((13,14),32),((33,34),(45,46))),35),(((19,20),(26,(27,44))),(42,43))),(((36,37),38),(40,41))),(((15,17),142),(30,31))))),56)),((((5,(((11,12),((16,18),39)),23)),(24,25)),((8,9),(51,53))),(21,22))),((28,29),(52,54))),((((101,132),117),(121,137)),140)),(((50,134),138),((((((((61,62),((89,90),133)),(71,(77,(102,103)))),((((64,106),(110,114)),((((104,105),(126,127)),(111,112)),109)),113)),((((67,(68,80)),100),((69,(128,129)),84)),((78,79),((92,94),(93,95))))),((((65,66),(70,(((87,88),(130,131)),124))),(((75,85),86),(107,108))),(((((72,73),120),(83,((115,116),125))),74),((81,99),((98,(118,(122,123))),119))))),(96,97)),((76,136),82))))),(57,58)),(2,59)),60);
 751: 1 -14546.2793 -14758.34508 (0,((((1,91),(((((61,62),((76,136),82)),(((((72,73),120),(83,((115,116),125))),74),((81,99),((98,(118,(122,123))),119)))),(((((64,106),(110,114)),(((((104,105),(126,127)),(111,112)),109),113)),((71,(77,(102,103))),((89,90),133))),((((67,80),68),(((69,(128,129)),84),100)),((78,79),((92,94),(93,95)))))),(((((65,66),(70,((87,88),((124,131),130)))),(107,108)),((75,85),86)),(96,97)))),(((((((((((3,4),(((((((13,14),32),((33,34),(45,46))),((((19,20),(26,(27,44))),35),(42,43))),(((36,37),38),(40,41))),(30,31)),((15,142),17))),(6,7)),((55,141),(135,139))),(10,56)),(((5,(((11,12),((16,18),39)),23)),((8,9),(51,53))),((21,22),(24,25)))),((28,29),(52,54))),(((101,132),(117,(121,137))),140)),63),(57,58)),((47,(48,49)),((50,134),138)))),(2,59)),60);
 752: 1 -13841.7168 -14752.66406 (0,((((1,91),((((61,62),((76,136),82)),(((((72,73),120),(83,((115,116),125))),74),((81,99),((98,((118,122),123)),119)))),((((((64,106),(110,114)),(((((104,105),(126,127)),(111,112)),109),113)),((71,(77,(102,103))),((89,90),133))),((((67,(68,80)),100),((69,(128,129)),84)),((78,79),((92,94),(93,95))))),(((((65,66),(70,((87,88),(124,(130,131))))),(107,108)),((75,85),86)),(96,97))))),(((((((((((3,4),((((((13,14),(32,((33,34),(45,46)))),((((19,20),(26,(27,44))),35),(42,43))),(((36,37),38),(40,41))),(30,31)),(15,(17,142)))),(135,139)),(55,141)),((6,7),(10,56))),(((5,(((11,12),((16,18),39)),23)),((8,9),(51,53))),((21,22),(24,25)))),((28,29),(52,54))),(((101,132),(117,(121,137))),140)),63),(57,58)),((47,(48,49)),((50,134),138)))),(2,59)),60);
 753: 1 -14617.10742 -14760.66789 (0,(((1,91),((((((((((((3,4),135),139),(55,141)),56),((6,7),(10,(((((13,14),(32,((33,34),(45,46)))),((((19,20),(26,(27,44))),35),(42,43))),(((36,37),38),(40,41))),(((15,142),17),(30,31)))))),(((5,(((11,12),((16,18),39)),23)),((8,9),(51,53))),((21,22),(24,25)))),((28,29),(52,54))),((((101,132),117),(121,137)),140)),63),(57,58)),(((47,(48,49)),((50,134),138)),((((61,62),((89,90),133)),(((((64,106),(110,114)),(((((104,105),(126,127)),(111,112)),109),113)),(71,(77,(102,103)))),((((((65,66),(70,(((87,88),(130,131)),124))),(107,108)),((75,85),86)),(((((67,(68,80)),((69,(128,129)),84)),100),((78,79),((92,94),(93,95)))),(((((72,73),120),(83,((115,116),125))),74),((81,99),((98,((118,122),123)),119))))),(96,97)))),((76,136),82))))),(2,59)),60);
 754: 1 -15030.35547 -14740.08984 (0,(((((1,91),((47,(48,49)),63)),((((((((((3,4),135),139),(55,141)),((6,7),((((((((13,14),32),((33,34),(45,46))),35),(((19,20),(26,(27,44))),(42,43))),(((36,37),38),(40,41))),(30,31)),((15,142),17)))),(10,56)),(((5,(((11,12),((16,18),39)),23)),((8,9),(51,53))),((21,22),(24,25)))),((28,29),(52,54))),((((101,132),117),(121,137)),140)),(((50,134),138),((((((((61,62),(71,(77,(102,103)))),((89,90),133)),(((64,106),(110,114)),(((((104,105),(126,127)),(111,112)),109),113))),((((67,(68,80)),100),((69,(128,129)),84)),((78,79),((92,94),(93,95))))),((((65,66),(70,((87,88),((124,131),130)))),(((75,85),86),(107,108))),(((((72,73),120),(83,((115,116),125))),74),((81,99),((98,((118,122),123)),119))))),(96,97)),((76,136),82))))),(57,58)),(2,59)),60);
 755: 2 -15529.5918 -14736.56064 (0,(((((1,91),((47,(48,49)),63)),(((((((((3,4),135),139),(55,141)),(((6,7),(10,((((((((13,14),32),((33,34),(45,46))),35),((19,20),(26,(27,44)))),(42,43)),(((36,37),38),(40,41))),(((15,17),142),(30,31))))),56)),(((5,(((11,12),((16,18),39)),23)),((8,9),(51,53))),((21,22),(24,25)))),((28,29),(52,54))),(((101,132),(117,(121,137))),140)),(((50,134),138),((((((((61,62),((89,90),133)),(71,(77,(102,103)))),(((64,106),(110,114)),(((((104,105),(126,127)),(111,112)),109),113))),(((67,(68,80)),(((69,(128,129)),84),100)),((78,79),((92,94),(93,95))))),((76,136),82)),((((65,66),(70,(((87,88),(124,131)),130))),(((75,85),86),(107,108))),(((((72,73),120),(83,((115,116),125))),74),((81,99),((98,((118,122),123)),119))))),(96,97))))),(57,58)),(2,59)),60);
 756: 1 -16307.82324 -14757.76724 (0,((((((1,91),((47,(48,49)),63)),((((50,134),138),(((((((61,62),((71,(77,(102,103))),((89,90),133))),(((64,106),(110,114)),(((((104,105),(126,127)),(111,112)),109),113))),(((67,(68,80)),(((69,(128,129)),84),100)),((78,79),((92,94),(93,95))))),(96,97)),((((65,66),(70,(((87,88),(130,131)),124))),(((75,85),86),(107,108))),(((((72,73),120),(83,((115,116),125))),74),((81,99),((98,(118,(122,123))),119))))),((76,136),82))),(57,58))),((((101,132),117),(121,137)),140)),((((((3,4),135),139),(55,141)),((((5,(((11,12),((16,18),39)),23)),((8,9),(51,53))),((21,22),(24,25))),((((6,7),((((((((((13,14),32),((33,34),(45,46))),35),(19,20)),(42,43)),((26,44),27)),(((36,37),38),(40,41))),(30,31)),((15,142),17))),10),56))),((28,29),(52,54)))),(2,59)),60);
 757: 1 -14978.6084 -14737.17096 (0,(((((1,91),((47,(48,49)),63)),(57,58)),(((((((((3,4),(135,139)),((6,7),((((((((13,14),32),((33,34),(45,46))),35),(((19,20),(26,(27,44))),(42,43))),(((36,37),38),(40,41))),(30,31)),((15,142),17)))),(55,141)),(10,56)),(((5,(((11,12),((16,18),39)),23)),((8,9),(51,53))),((21,22),(24,25)))),((28,29),(52,54))),((((101,132),117),(121,137)),140)),(((50,134),138),(((((((61,62),((89,90),133)),(71,(77,(102,103)))),(((64,106),(110,114)),(((((104,105),(126,127)),(111,112)),109),113))),((((67,(68,80)),((69,(128,129)),84)),100),((78,79),((92,94),(93,95))))),(((((65,66),(70,((87,88),(124,(130,131))))),(((75,85),86),(107,108))),(((((72,73),120),(83,((115,116),125))),74),((81,99),((98,(118,(122,123))),119)))),(96,97))),((76,136),82))))),(2,59)),60);
 758: 1 -15652.34473 -14754.69002 (0,((((1,91),((((((61,62),((71,(77,(102,103))),((89,90),133))),(((64,106),(110,114)),(((((104,105),(126,127)),(111,112)),109),113))),(((67,(68,80)),((78,79),((92,94),(93,95)))),(((69,(128,129)),84),100))),(((((65,66),(70,((((87,88),130),131),124))),(((75,85),86),(107,108))),(((((72,73),120),(83,((115,116),125))),74),((81,99),((98,((118,122),123)),119)))),(96,97))),((76,136),82))),((((((((((3,4),135),139),(55,141)),(((6,7),(10,(((((((13,14),32),((33,34),(45,46))),35),(((19,20),(26,(27,44))),(42,43))),(((36,37),38),(40,41))),(((15,142),17),(30,31))))),56)),(((5,(((11,12),((16,18),39)),23)),((8,9),(51,53))),((21,22),(24,25)))),(52,54)),(28,29)),(((101,132),((121,137),140)),117)),((((47,(48,49)),63),((50,134),138)),(57,58)))),(2,59)),60);
 759: 1 -14721.26172 -14763.81572 (0,((((1,91),((((61,62),((((((72,73),120),(83,((115,116),125))),74),((76,136),82)),(((81,99),119),(98,(118,(122,123)))))),(((((64,106),(110,114)),(((((104,105),(126,127)),(111,112)),109),113)),((71,(77,(102,103))),((89,90),133))),((((67,(68,80)),100),((69,(128,129)),84)),((78,79),((92,94),(93,95)))))),(((((65,66),(70,(((87,88),124),(130,131)))),(107,108)),((75,85),86)),(96,97)))),((((((((((3,4),((((((((13,14),32),((33,34),(45,46))),35),(((19,20),(26,(27,44))),(42,43))),(((36,37),38),(40,41))),(30,31)),((15,17),142))),(6,7)),139),((((5,(((11,12),((16,18),39)),23)),((8,9),(51,53))),((21,22),(24,25))),((10,135),((55,141),56)))),((28,29),(52,54))),((((101,132),117),(121,137)),140)),63),(57,58)),((47,(48,49)),((50,134),138)))),(2,59)),60);
 760: 1 -14873.81445 -14759.74194 (0,((((1,91),(((61,62),((76,136),82)),(((((((64,106),(110,114)),113),((((104,105),(126,127)),(111,112)),109)),((((((67,68),80),84),(69,(128,129))),100),((78,79),((92,94),(93,95))))),((71,(77,(102,103))),((89,90),133))),(((((65,66),(70,((87,88),((124,130),131)))),(((75,85),86),(107,108))),(((((72,73),120),(83,((115,116),125))),74),((81,99),((98,((118,122),123)),119)))),(96,97))))),((((((((((3,4),(135,139)),((10,56),(55,141))),((6,7),((((((((13,14),32),((33,34),(45,46))),35),(((19,20),(26,(27,44))),(42,43))),(((36,37),38),(40,41))),(30,31)),((15,142),17)))),((((5,(((11,12),((16,18),39)),23)),(8,9)),((21,22),(24,25))),(51,53))),((28,29),(52,54))),((((101,132),117),(121,137)),140)),63),(57,58)),((47,(48,49)),((50,134),138)))),(2,59)),60);
 761: 1 -14391.83496 -14763.08242 (0,(((((1,91),(47,((48,49),63))),(57,58)),(((((((((3,4),135),139),(((6,7),(10,(((((((13,14),32),((33,34),(45,46))),35),(((19,20),(26,(27,44))),(42,43))),(((36,37),38),(40,41))),(((15,142),17),(30,31))))),56)),((((5,(((11,12),((16,18),39)),23)),((8,9),(51,53))),((21,22),(24,25))),(55,141))),(52,54)),(((101,132),((121,137),140)),117)),(28,29)),(((50,134),138),((((((((61,62),((89,90),133)),(71,(77,(102,103)))),(((64,106),(110,114)),(((((104,105),(126,127)),(111,112)),109),113))),(((((67,68),80),100),((69,(128,129)),84)),((78,79),((92,94),(93,95))))),(96,97)),((((65,66),(70,((((87,88),130),131),124))),(((75,85),86),(107,108))),(((((72,73),120),(83,((115,116),125))),74),((81,99),((98,(118,(122,123))),119))))),((76,136),82))))),(2,59)),60);
 762: 1 -14903.20508 -14736.27034 (0,(((((1,91),((47,(48,49)),63)),(((((((((3,4),135),139),(55,141)),(((6,7),(10,(((((((13,14),32),((33,34),(45,46))),35),(((19,20),(26,(27,44))),(42,43))),(((36,37),38),(40,41))),(((15,17),142),(30,31))))),56)),((((5,(((11,12),((16,18),39)),23)),(24,25)),((8,9),(51,53))),(21,22))),((28,29),(52,54))),((((101,132),117),(121,137)),140)),(((50,134),138),((((((((61,62),((89,90),133)),(71,(77,(102,103)))),(((64,106),(110,114)),(((((104,105),(126,127)),(111,112)),109),113))),((67,(68,80)),((((69,(128,129)),84),100),((78,79),((92,94),(93,95)))))),((((65,66),(70,(((87,88),(130,131)),124))),(((75,85),86),(107,108))),(((((72,73),120),(83,((115,116),125))),74),((81,99),((98,(118,(122,123))),119))))),(96,97)),((76,136),82))))),(57,58)),(2,59)),60);
 763: 7 -13882.2793 -14738.04572 (0,(((((1,91),((47,(48,49)),63)),((((50,134),138),((((((((61,62),((89,90),133)),(71,(77,(102,103)))),(((64,106),(110,114)),(((((104,105),(126,127)),(111,112)),109),113))),((((67,(68,80)),100),((69,(128,129)),84)),((78,79),((92,94),(93,95))))),((((65,66),(70,(((87,88),(130,131)),124))),(((75,85),86),(107,108))),(((((72,73),120),(83,((115,116),125))),74),((81,99),((98,(118,(122,123))),119))))),(96,97)),((76,136),82))),(57,58))),(((((((((3,4),(135,139)),((6,7),(10,((((((13,14),((32,(33,34)),(45,46))),35),(((19,20),(26,(27,44))),(42,43))),(((36,37),38),(40,41))),(((15,17),142),(30,31)))))),(55,141)),56),(((5,(((11,12),((16,18),39)),23)),((8,9),(51,53))),((21,22),(24,25)))),(52,54)),(28,29)),((((101,132),117),(121,137)),140))),(2,59)),60);
 764: 1 -15301.10156 -14745.31031 (0,(((((1,91),((47,(48,49)),63)),(((((((((3,4),135),139),(55,141)),(((6,7),(10,(((((13,14),(32,((33,34),(45,46)))),((((19,20),(26,(27,44))),35),(42,43))),(((36,37),38),(40,41))),(((15,17),142),(30,31))))),56)),(((5,(((11,12),((16,18),39)),23)),((8,9),(51,53))),((21,22),(24,25)))),((28,29),(52,54))),(((101,132),(117,(121,137))),140)),(((50,134),138),(((((((61,62),((71,(77,(102,103))),((89,90),133))),(((64,106),(110,114)),(((((104,105),(126,127)),(111,112)),109),113))),((((67,(68,80)),100),((69,(128,129)),84)),((78,79),((92,94),(93,95))))),(((((65,66),(70,(((87,88),(130,131)),124))),(((75,85),86),(107,108))),((81,99),((98,(118,(122,123))),119))),((((72,73),120),(83,((115,116),125))),74))),(96,97)),((76,136),82))))),(57,58)),(2,59)),60);
 765: 1 -14413.44922 -14756.7881 (0,(((((1,91),((47,(48,49)),63)),((((50,134),138),((((((((61,62),((89,90),133)),(71,(77,(102,103)))),(((64,106),(110,114)),(((((104,105),(126,127)),(111,112)),109),113))),((((67,(68,80)),100),((69,(128,129)),84)),((78,79),((92,94),(93,95))))),(96,97)),((((65,66),(70,(((87,88),(130,131)),124))),(((75,85),86),(107,108))),(((((72,73),120),(83,((115,116),125))),74),((81,99),((98,((118,122),123)),119))))),((76,136),82))),(57,58))),((((((((3,4),135),139),(55,141)),(((((5,(((11,12),((16,18),39)),23)),(24,25)),((8,9),(51,53))),(21,22)),(((6,7),((((((13,14),(32,((33,34),(45,46)))),((((19,20),(26,(27,44))),35),(42,43))),(((36,37),38),(40,41))),(30,31)),((15,17),142))),56))),10),((28,29),(52,54))),((101,132),((117,(121,137)),140)))),(2,59)),60);
 766: 1 -14290.69922 -14761.92527 (0,((((1,91),(((((61,62),((76,136),82)),(((((72,73),120),(83,((115,116),125))),74),((81,99),((98,(118,(122,123))),119)))),(((((64,106),(110,114)),(((((104,105),(126,127)),(111,112)),109),113)),((71,(77,(102,103))),((89,90),133))),((((67,(68,80)),100),((69,(128,129)),84)),((78,79),((92,94),(93,95)))))),(((((65,66),(70,((87,88),(124,(130,131))))),(107,108)),((75,85),86)),(96,97)))),(((((((((3,4),((((((((13,14),32),((33,34),(45,46))),35),(((19,20),(26,(27,44))),(42,43))),(((36,37),38),(40,41))),(30,31)),((15,17),142))),((6,7),139)),((((5,(((11,12),((16,18),39)),23)),((8,9),(51,53))),((21,22),(24,25))),((10,135),((55,141),56)))),((28,29),(52,54))),((((101,132),117),(121,137)),140)),63),(57,58)),((47,(48,49)),((50,134),138)))),(2,59)),60);
 767: 1 -15948.54102 -14743.01647 (0,(((((((((1,91),(47,(48,49))),63),(57,58)),(((50,134),138),((((((((61,62),((89,90),133)),(71,(77,(102,103)))),(((64,106),(110,114)),(((((104,105),(126,127)),(111,112)),109),113))),((((67,(68,80)),100),((69,(128,129)),84)),((78,79),((92,94),(93,95))))),((((65,66),(70,((87,88),(124,(130,131))))),(((75,85),86),(107,108))),(((((72,73),120),(83,((115,116),125))),74),((81,99),((98,((118,122),123)),119))))),(96,97)),((76,136),82)))),(((101,132),(117,(121,137))),140)),((((((3,4),135),139),(55,141)),((((5,(((11,12),((16,18),39)),23)),((21,22),(24,25))),((8,9),(51,53))),(((6,7),(10,(((((((13,14),32),((33,34),(45,46))),35),(((19,20),(26,(27,44))),(42,43))),(((36,37),38),(40,41))),(((15,142),17),(30,31))))),56))),(52,54))),(28,29)),(2,59)),60);
 768: 1 -14060.52832 -14744.32911 (0,((((((1,91),((47,(48,49)),63)),(57,58)),(((50,134),138),((((((61,62),((71,(77,(102,103))),((89,90),133))),(((64,106),(110,114)),(((((104,105),(126,127)),(111,112)),109),113))),(((67,68),80),((69,(128,129)),((((78,79),((92,94),(93,95))),100),84)))),(((((65,66),(70,(((87,88),(130,131)),124))),(((75,85),86),(107,108))),(((((72,73),120),(83,((115,116),125))),74),((81,99),((98,(118,(122,123))),119)))),(96,97))),((76,136),82)))),(((((((3,4),(135,139)),(55,141)),((((6,7),(((((13,14),(32,((33,34),(45,46)))),((((19,20),(26,(27,44))),35),(42,43))),(((36,37),38),(40,41))),(((15,142),17),(30,31)))),10),56)),(((5,(((11,12),((16,18),39)),23)),((8,9),(51,53))),((21,22),(24,25)))),((28,29),(52,54))),((((101,132),117),(121,137)),140))),(2,59)),60);
 769: 2 -14428.97656 -14741.42721 (0,(((((((1,91),((47,(48,49)),63)),(57,58)),((((50,134),138),((((((((61,62),((89,90),133)),(71,(77,(102,103)))),(((64,106),(110,114)),(((((104,105),(126,127)),(111,112)),109),113))),((((67,(68,80)),100),((69,(128,129)),84)),((78,79),((92,94),(93,95))))),((((65,66),(70,((87,88),(124,(130,131))))),(((75,85),86),(107,108))),(((((72,73),120),(83,((115,116),125))),74),((81,99),((98,((118,123),122)),119))))),(96,97)),((76,136),82))),(((101,132),(117,(121,137))),140))),((((((3,4),(135,139)),(55,141)),((((6,7),(((((((13,14),32),((33,34),(45,46))),35),(((19,20),(26,(27,44))),(42,43))),(((36,37),38),(40,41))),(((15,17),142),(30,31)))),10),56)),(((5,(((11,12),((16,18),39)),23)),((8,9),(51,53))),((21,22),(24,25)))),(52,54))),(28,29)),(2,59)),60);
 770: 1 -14814.40625 -14746.15251 (0,(((((1,91),((47,(48,49)),63)),(57,58)),(((((((((3,4),(135,139)),((6,7),(10,(((((((13,14),32),((33,34),(45,46))),35),(((19,20),(26,(27,44))),(42,43))),(((36,37),38),(40,41))),(((15,17),142),(30,31)))))),(55,141)),(((((5,(((11,12),((16,18),39)),23)),(24,25)),((8,9),(51,53))),(21,22)),56)),(52,54)),(28,29)),(((101,132),((121,137),140)),117)),(((50,134),138),((((((((61,62),((89,90),133)),(71,(77,(102,103)))),(((64,106),(110,114)),(((((104,105),(126,127)),(111,112)),109),113))),((((67,(68,80)),100),((69,(128,129)),84)),((78,79),((92,94),(93,95))))),(((((65,66),(70,(((87,88),(130,131)),124))),(107,108)),((75,85),86)),(((((72,73),120),(83,((115,116),125))),74),((81,99),((98,(118,(122,123))),119))))),(96,97)),((76,136),82))))),(2,59)),60);
 771: 1 -13742.03027 -14744.37802 (0,(((((1,91),((47,(48,49)),63)),(57,58)),((((((((3,4),(135,139)),((6,7),((((((((13,14),32),((33,34),(45,46))),35),(((19,20),(26,(27,44))),(42,43))),(((36,37),38),(40,41))),(30,31)),((15,142),17)))),(55,141)),(10,56)),((((5,(((11,12),((16,18),39)),23)),((8,9),(51,53))),((21,22),(24,25))),((28,29),(52,54)))),((((101,132),117),(121,137)),140)),(((50,134),138),(((((((61,62),((89,90),133)),(71,(77,(102,103)))),(((64,106),(110,114)),(((((104,105),(126,127)),(111,112)),109),113))),((((67,(68,80)),100),((69,(128,129)),84)),((78,79),((92,94),(93,95))))),(((((65,66),(70,((87,88),(124,(130,131))))),(((75,85),86),(107,108))),(((((72,73),120),(83,((115,116),125))),74),((81,99),((98,(118,(122,123))),119)))),(96,97))),((76,136),82))))),(2,59)),60);
 772: 2 -15204.10156 -14737.17096 (0,(((((1,91),((47,(48,49)),63)),(57,58)),(((((((((3,4),(135,139)),((6,7),((((((((13,14),32),((33,34),(45,46))),35),(((19,20),(26,(27,44))),(42,43))),(((36,37),38),(40,41))),(30,31)),((15,142),17)))),(55,141)),(10,56)),(((5,(((11,12),((16,18),39)),23)),((8,9),(51,53))),((21,22),(24,25)))),((28,29),(52,54))),((((101,132),117),(121,137)),140)),(((50,134),138),(((((((61,62),((89,90),133)),(71,(77,(102,103)))),(((64,106),(110,114)),(((((104,105),(126,127)),(111,112)),109),113))),((((67,(68,80)),((69,(128,129)),84)),100),((78,79),((92,94),(93,95))))),(((((65,66),(70,((87,88),(124,(130,131))))),(((75,85),86),(107,108))),(((((72,73),120),(83,((115,116),125))),74),((81,99),((98,(118,(122,123))),119)))),(96,97))),((76,136),82))))),(2,59)),60);
 773: 1 -14536.53809 -14747.87602 (0,(((((1,91),((47,(48,49)),63)),((((50,134),138),(((((((61,62),((71,(77,(102,103))),((89,90),133))),(((64,106),(110,114)),(((((104,105),(126,127)),(111,112)),109),113))),((((67,(68,80)),100),((69,(128,129)),84)),((78,79),((92,94),(93,95))))),((((65,66),(70,((87,88),(124,(130,131))))),(((75,85),86),(107,108))),(((((72,73),120),(83,((115,116),125))),74),((81,99),((98,(118,(122,123))),119))))),(96,97)),((76,136),82))),(57,58))),((((((((3,4),135),139),(55,141)),(((6,7),(10,((((((((((13,14),32),((33,34),(45,46))),35),(19,20)),(42,43)),((26,44),27)),(((36,37),38),(40,41))),(30,31)),((15,17),142)))),56)),(((5,(((11,12),((16,18),39)),23)),((8,9),(51,53))),((21,22),(24,25)))),((28,29),(52,54))),(((101,132),(117,(121,137))),140))),(2,59)),60);
 774: 1 -14684.48145 -14742.03811 (0,(((1,91),(((((((((((3,4),135),139),(((6,7),(10,((((((((13,14),32),(45,46)),(33,34)),35),(((19,20),(26,(27,44))),(42,43))),(((36,37),38),(40,41))),(((15,142),17),(30,31))))),56)),((((5,(((11,12),((16,18),39)),23)),((8,9),(51,53))),((21,22),(24,25))),(55,141))),(52,54)),(28,29)),((((101,132),117),(121,137)),140)),((47,(48,49)),63)),(57,58)),(((50,134),138),((((((((61,62),((89,90),133)),(71,(77,(102,103)))),(((64,106),(110,114)),(((((104,105),(126,127)),(111,112)),109),113))),((((67,(68,80)),100),((69,(128,129)),84)),((78,79),((92,94),(93,95))))),(96,97)),((((65,66),(70,((87,88),((124,130),131)))),(((75,85),86),(107,108))),(((((72,73),120),(83,((115,116),125))),74),((81,99),((98,(118,(122,123))),119))))),((76,136),82))))),(2,59)),60);
 775: 1 -14913.01367 -14766.3381 (0,(((((1,91),((47,(48,49)),63)),(57,58)),((((((((((3,4),(135,139)),(((((6,7),((15,142),17)),(30,31)),(((((13,14),((32,(33,34)),(45,46))),35),(((19,20),(26,(27,44))),(42,43))),(((36,37),38),(40,41)))),10)),(55,141)),56),((((5,(24,25)),((8,9),(((11,12),((16,18),39)),23))),(21,22)),(51,53))),(52,54)),(28,29)),(((101,132),(117,(121,137))),140)),(((50,134),138),((((((((61,62),((89,90),133)),(71,(77,(102,103)))),(((64,106),(110,114)),(((((104,105),(126,127)),(111,112)),109),113))),(((((67,68),80),100),((69,(128,129)),84)),((78,79),((92,94),(93,95))))),(((((72,73),120),(83,((115,116),125))),74),((76,136),82))),((((65,66),(70,(((87,88),(130,131)),124))),(((75,85),86),(107,108))),(((81,99),119),(98,((118,122),123))))),(96,97))))),(2,59)),60);
 776: 1 -14763.59277 -14773.65377 (0,(((1,91),((((((((((3,4),(135,139)),(55,141)),56),((6,7),(10,(((((((13,14),32),((33,34),(45,46))),35),(((19,20),(26,(27,44))),(42,43))),(((36,37),38),(40,41))),(((15,17),142),(30,31)))))),(((5,(24,25)),(21,22)),(((8,9),(((11,12),((16,18),39)),23)),(51,53)))),(52,54)),((28,29),(((((((61,62),((((64,106),(110,114)),(((((104,105),(126,127)),(111,112)),109),113)),(71,(77,(102,103))))),((89,90),133)),((((67,(68,80)),100),((69,(128,129)),84)),((78,79),((92,94),(93,95))))),(((((65,66),(70,(((87,88),(130,131)),124))),(107,108)),((75,85),86)),(((((72,73),120),(83,((115,116),125))),74),((81,99),((98,(118,(122,123))),119))))),(96,97)),((76,136),82)))),((((101,132),117),(121,137)),140)),((((47,(48,49)),((50,134),138)),63),(57,58)))),(2,59)),60);
 777: 1 -14354.91406 -14754.29675 (0,(((((1,91),((47,(48,49)),63)),((((((((((3,4),135),139),(55,141)),56),((6,7),(10,(((((13,14),(32,((33,34),(45,46)))),((((19,20),(26,(27,44))),35),(42,43))),(((36,37),38),(40,41))),(((15,17),142),(30,31)))))),(((5,(((11,12),((16,18),39)),23)),((8,9),(51,53))),((21,22),(24,25)))),((28,29),(52,54))),((((101,132),117),(121,137)),140)),(((50,134),138),(((((((61,62),(71,(77,(102,103)))),((89,90),133)),(((((64,106),(110,114)),113),((((104,105),(126,127)),(111,112)),109)),(((((67,68),80),100),((69,(128,129)),84)),((78,79),((92,94),(93,95)))))),(((((72,73),120),(83,((115,116),125))),74),((81,99),((98,(118,(122,123))),119)))),(((((65,66),(70,(((87,88),(130,131)),124))),(107,108)),((75,85),86)),(96,97))),((76,136),82))))),(57,58)),(2,59)),60);
 778: 1 -15433.79395 -14745.86177 (0,(((((((((1,91),(47,(48,49))),63),(57,58)),(((50,134),138),((((((((61,62),((89,90),133)),(71,(77,(102,103)))),(((64,106),(110,114)),(((((104,105),(126,127)),(111,112)),109),113))),((((67,(68,80)),100),((69,(128,129)),84)),((78,79),((92,94),(93,95))))),((((65,66),(70,((87,88),(124,(130,131))))),(((75,85),86),(107,108))),(((((72,73),120),(83,((115,116),125))),74),((81,99),((98,((118,122),123)),119))))),(96,97)),((76,136),82)))),(((101,132),(117,(121,137))),140)),((((((3,4),135),139),(55,141)),(((((5,(((11,12),((16,18),39)),23)),((8,9),(51,53))),((21,22),(24,25))),((6,7),(10,(((((((13,14),32),((33,34),(45,46))),35),(((19,20),(26,(27,44))),(42,43))),(((36,37),38),(40,41))),(((15,142),17),(30,31)))))),56)),(52,54))),(28,29)),(2,59)),60);
 779: 1 -13379.12305 -14758.66866 (0,((((1,91),(((61,62),((76,136),82)),(((((((64,106),113),((((104,105),(126,127)),(111,112)),109)),(110,114)),((71,(77,(102,103))),((89,90),133))),((((67,(68,80)),100),((69,(128,129)),84)),((78,79),((92,94),(93,95))))),(((((65,66),(70,(((87,88),130),(124,131)))),(((75,85),86),(107,108))),(((((72,73),120),(83,((115,116),125))),74),((81,99),((98,(118,(122,123))),119)))),(96,97))))),((((((((((((3,4),135),139),((6,7),((((((((13,14),32),((33,34),(45,46))),35),(((19,20),(26,(27,44))),(42,43))),(((36,37),38),(40,41))),(30,31)),((15,142),17)))),(55,141)),(10,56)),(((5,(((11,12),((16,18),39)),23)),((8,9),(51,53))),((21,22),(24,25)))),((28,29),(52,54))),(((101,132),(117,(121,137))),140)),63),(57,58)),((47,(48,49)),((50,134),138)))),(2,59)),60);
 780: 1 -14105.30078 -14742.3634 (0,((((((1,91),((47,(48,49)),63)),((((50,134),138),((((((((61,62),((89,90),133)),(71,(77,(102,103)))),(((64,106),(110,114)),(((((104,105),(126,127)),(111,112)),109),113))),((((67,(68,80)),100),((69,(128,129)),84)),((78,79),((92,94),(93,95))))),((((65,66),(70,(((87,88),(130,131)),124))),(((75,85),86),(107,108))),(((((72,73),120),(83,((115,116),125))),74),((81,99),((98,((118,122),123)),119))))),(96,97)),((76,136),82))),(57,58))),((((101,132),117),(121,137)),140)),((((((((3,4),(135,139)),((6,7),(10,((((((13,14),((32,(33,34)),(45,46))),35),(((19,20),(26,(27,44))),(42,43))),(((36,37),38),(40,41))),(((15,17),142),(30,31)))))),(55,141)),56),(((5,(((11,12),((16,18),39)),23)),((8,9),(51,53))),((21,22),(24,25)))),(52,54)),(28,29))),(2,59)),60);
 781: 1 -14553.31641 -14746.65096 (0,((((1,91),((47,(48,49)),63)),(((((((((3,4),(135,139)),(55,141)),((((6,7),((((((13,14),((32,(33,34)),(45,46))),35),(((19,20),(26,(27,44))),(42,43))),(((36,37),38),(40,41))),(((15,17),142),(30,31)))),10),56)),(((5,(((11,12),((16,18),39)),23)),((8,9),(51,53))),((21,22),(24,25)))),((28,29),(52,54))),((((101,132),117),(121,137)),140)),(((50,134),138),((((((61,62),((89,90),133)),(71,(77,(102,103)))),((((64,106),(110,114)),(((((104,105),(126,127)),(111,112)),109),113)),(((((67,68),80),100),((69,(128,129)),84)),((78,79),((92,94),(93,95)))))),((((((65,66),(70,(((87,88),(130,131)),124))),(107,108)),((75,85),86)),(((((72,73),120),(83,((115,116),125))),74),((81,99),((98,((118,122),123)),119)))),((76,136),82))),(96,97)))),(57,58))),(2,59)),60);
 782: 2 -13788.08789 -14746.32985 (0,((((1,91),((((((61,62),((71,(77,(102,103))),((89,90),133))),(((64,106),(110,114)),(((((104,105),(126,127)),(111,112)),109),113))),((((67,(68,80)),100),((69,(128,129)),84)),((78,79),((92,94),(93,95))))),(((((65,66),(70,(((87,88),(130,131)),124))),(((75,85),86),(107,108))),(((((72,73),120),(83,((115,116),125))),74),(((81,99),119),(98,(118,(122,123)))))),(96,97))),((76,136),82))),((((((((3,4),(135,139)),(55,141)),(((6,7),(10,((((((((13,14),32),((33,34),(45,46))),35),(((19,20),(26,(27,44))),(42,43))),(((36,37),38),(40,41))),(30,31)),((15,17),142)))),56)),(((5,(((11,12),((16,18),39)),23)),((8,9),(51,53))),((21,22),(24,25)))),((28,29),(52,54))),(((101,132),(117,(121,137))),140)),((((47,(48,49)),63),((50,134),138)),(57,58)))),(2,59)),60);
 783: 1 -14588.13477 -14744.63419 (0,(((((1,91),((47,(48,49)),63)),(((((((((3,4),135),139),(((6,7),(((((13,14),(32,((33,34),(45,46)))),((((19,20),(26,(27,44))),35),(42,43))),(((36,37),38),(40,41))),(((15,17),142),(30,31)))),(10,56))),(55,141)),(((5,(((11,12),((16,18),39)),23)),((8,9),(51,53))),((21,22),(24,25)))),((28,29),(52,54))),(((101,132),(117,(121,137))),140)),(((50,134),138),((((((((61,62),(71,(77,(102,103)))),(((64,106),(110,114)),(((((104,105),(126,127)),(111,112)),109),113))),((89,90),133)),(((((67,68),80),100),((69,(128,129)),84)),((78,79),((92,94),(93,95))))),((((65,66),(70,((((87,88),131),130),124))),(((75,85),86),(107,108))),(((((72,73),120),(83,((115,116),125))),74),((81,99),((98,((118,122),123)),119))))),(96,97)),((76,136),82))))),(57,58)),(2,59)),60);
 784: 1 -14560.58496 -14768.57077 (0,((((1,91),(((61,62),((76,136),82)),((((((((64,106),(110,114)),(((((104,105),(126,127)),(111,112)),109),113)),(71,(77,(102,103)))),((89,90),133)),((((67,(68,80)),100),((69,(128,129)),84)),((78,79),((92,94),(93,95))))),(((((65,66),(70,(((87,88),(130,131)),124))),(107,108)),((75,85),86)),(((((72,73),120),(83,((115,116),125))),74),((81,99),((98,(118,(122,123))),119))))),(96,97)))),((((((((((((3,4),135),139),(55,141)),((6,7),((((((((13,14),32),((33,34),(45,46))),35),(((19,20),(26,(27,44))),(42,43))),(((36,37),38),(40,41))),(30,31)),((15,17),142)))),(((5,(((8,9),(((11,12),((16,18),39)),23)),(51,53))),((21,22),(24,25))),56)),10),((28,29),(52,54))),((((101,132),117),(121,137)),140)),63),(57,58)),((47,(48,49)),((50,134),138)))),(2,59)),60);
 785: 1 -13870.06641 -14779.18808 (0,((((1,91),((((61,62),((76,136),82)),(((((72,73),120),74),(83,((115,116),125))),(((81,99),(98,((118,123),122))),119))),(((((((64,106),(110,114)),113),((((104,105),(126,127)),(111,112)),109)),((71,(77,(102,103))),((89,90),133))),(((((65,66),(70,((((87,88),131),130),124))),(107,108)),((75,86),85)),(96,97))),((((67,(68,80)),100),((69,(128,129)),84)),((78,79),((92,94),(93,95))))))),((((((((((3,4),(((((((13,14),32),(33,34)),(45,46)),((((19,20),(26,(27,44))),35),(42,43))),(((36,37),38),(40,41))),((15,(17,142)),(30,31)))),(135,139)),(((6,7),(10,56)),(55,141))),((((5,(((11,12),((16,18),39)),23)),(8,9)),((21,22),(24,25))),(51,53))),((28,29),(52,54))),(((101,132),(117,(121,137))),140)),(57,58)),63),((47,(48,49)),((50,134),138)))),(2,59)),60);
 786: 1 -15610.60547 -14762.94163 (0,(((1,91),(((((((((((3,4),135),139),(55,141)),(((6,7),(10,(((((13,14),(32,((33,34),(45,46)))),((((19,20),(26,(27,44))),35),(42,43))),(((36,37),38),(40,41))),(((15,17),142),(30,31))))),56)),(((5,(((11,12),((16,18),39)),23)),((8,9),(51,53))),((21,22),(24,25)))),((28,29),(52,54))),((((101,132),117),(121,137)),140)),63),(57,58)),(((47,(48,49)),((50,134),138)),((((61,62),((89,90),133)),(((((64,106),(110,114)),(((((104,105),(126,127)),(111,112)),109),113)),(71,(77,(102,103)))),((((((((65,66),(70,((87,88),(124,(130,131))))),(107,108)),((75,85),86)),((81,99),((98,(118,(122,123))),119))),((((72,73),120),(83,((115,116),125))),74)),((((67,(68,80)),((69,(128,129)),84)),100),((78,79),((92,94),(93,95))))),(96,97)))),((76,136),82))))),(2,59)),60);
 787: 1 -14273.09668 -14746.49955 (0,(((((1,91),((47,(48,49)),63)),(((((((((3,4),135),139),(55,141)),(((6,7),(((((13,14),((32,(45,46)),(33,34))),((((19,20),(26,(27,44))),35),(42,43))),(((36,37),38),(40,41))),(((15,17),142),(30,31)))),(10,56))),(((5,(((11,12),((16,18),39)),23)),((8,9),(51,53))),((21,22),(24,25)))),((28,29),(52,54))),(((101,132),(117,(121,137))),140)),(((50,134),138),((((((((61,62),(71,(77,(102,103)))),(((64,106),(110,114)),(((((104,105),(126,127)),(111,112)),109),113))),((89,90),133)),(((((67,68),80),100),((69,(128,129)),84)),((78,79),((92,94),(93,95))))),((((65,66),(70,((((87,88),131),130),124))),(((75,85),86),(107,108))),(((((72,73),120),(83,((115,116),125))),74),((81,99),((98,((118,122),123)),119))))),(96,97)),((76,136),82))))),(57,58)),(2,59)),60);
 788: 1 -14566.08594 -14749.88207 (0,((((1,91),(((((((61,62),((89,90),133)),(71,(77,(102,103)))),(((64,106),(110,114)),(((((104,105),(126,127)),(111,112)),109),113))),((((67,(68,80)),100),((69,(128,129)),84)),((78,79),((92,94),(93,95))))),(((((65,66),(70,((((87,88),131),130),124))),(((75,86),85),(107,108))),(((((72,73),120),(83,((115,116),125))),74),(((81,99),119),(98,((118,122),123))))),(96,97))),((76,136),82))),(((((((((((3,4),135),139),(55,141)),((((6,7),(((((((((13,14),32),((33,34),(45,46))),35),(42,43)),((19,20),(26,(27,44)))),(((36,37),38),(40,41))),(30,31)),((15,142),17))),10),56)),(((5,(((11,12),((16,18),39)),23)),((8,9),(51,53))),((21,22),(24,25)))),((28,29),(52,54))),(((101,132),(117,(121,137))),140)),63),(57,58)),((47,(48,49)),((50,134),138)))),(2,59)),60);
 789: 1 -15055.78809 -14766.36541 (0,((((1,91),((((61,62),((89,90),133)),(((((((64,106),(110,114)),113),((((104,105),(126,127)),(111,112)),109)),(((((67,68),80),100),((69,(128,129)),84)),((78,79),((92,94),(93,95))))),(((((65,66),(70,((((87,88),130),124),131))),(((75,85),86),(107,108))),((((((72,73),120),83),((115,116),125)),74),((81,99),((98,((118,122),123)),119)))),(96,97))),(71,(77,(102,103))))),((76,136),82))),(((((((((((3,4),((((((((13,14),32),((33,34),(45,46))),35),(((19,20),(26,(27,44))),(42,43))),(((36,37),38),(40,41))),(30,31)),((15,17),142))),(6,7)),(135,139)),((10,56),(55,141))),((((5,(((11,12),((16,18),39)),23)),(8,9)),(51,53)),((21,22),(24,25)))),((28,29),(52,54))),(((101,132),(117,(121,137))),140)),63),(57,58)),((47,(48,49)),((50,134),138)))),(2,59)),60);
 790: 11 -14568.03516 -14745.92519 (0,(((((1,91),((47,(48,49)),63)),((((50,134),138),(((((((61,62),((71,(77,(102,103))),((89,90),133))),(((64,106),(110,114)),(((((104,105),(126,127)),(111,112)),109),113))),((((67,(68,80)),100),((69,(128,129)),84)),((78,79),((92,94),(93,95))))),((((65,66),(70,(((87,88),130),(124,131)))),(((75,85),86),(107,108))),(((((72,73),120),(83,((115,116),125))),74),((81,99),((98,(118,(122,123))),119))))),(96,97)),((76,136),82))),(57,58))),((((((((3,4),135),139),(55,141)),(((6,7),(10,(((((((((13,14),32),((33,34),(45,46))),35),(19,20)),(42,43)),((26,44),27)),(((36,37),38),(40,41))),(((15,17),142),(30,31))))),56)),(((5,(((11,12),((16,18),39)),23)),((8,9),(51,53))),((21,22),(24,25)))),((28,29),(52,54))),((((101,132),117),(121,137)),140))),(2,59)),60);
 791: 1 -14176.23438 -14736.27777 (0,(((((1,91),((47,(48,49)),63)),((((((((3,4),(135,139)),(55,141)),((((6,7),(((((((13,14),32),((33,34),(45,46))),35),(((19,20),(26,(27,44))),(42,43))),(((36,37),38),(40,41))),(((15,17),142),(30,31)))),10),56)),((((5,(((11,12),((16,18),39)),23)),(8,9)),(51,53)),((21,22),(24,25)))),((28,29),(52,54))),((((101,132),117),(121,137)),140)),(((50,134),138),((((((((61,62),((89,90),133)),(71,(77,(102,103)))),(((64,106),(110,114)),(((((104,105),(126,127)),(111,112)),109),113))),((((67,(68,80)),100),((69,(128,129)),84)),((78,79),((92,94),(93,95))))),((((65,66),(70,((87,88),(124,(130,131))))),(((75,85),86),(107,108))),(((((72,73),120),(83,((115,116),125))),74),((81,99),((98,((118,123),122)),119))))),(96,97)),((76,136),82))))),(57,58)),(2,59)),60);
 792: 1 -15053.82812 -14739.68406 (0,(((((1,91),((47,(48,49)),63)),(((((((((3,4),135),139),(55,141)),(((6,7),(10,((((((((13,14),32),((33,34),(45,46))),35),((19,20),(26,(27,44)))),(42,43)),(((36,37),38),(40,41))),(((15,17),142),(30,31))))),56)),(((5,(((11,12),((16,18),39)),23)),((8,9),(51,53))),((21,22),(24,25)))),((28,29),(52,54))),(((101,132),(117,(121,137))),140)),(((50,134),138),((((((((61,62),((89,90),133)),(71,(77,(102,103)))),(((64,106),(110,114)),(((((104,105),(126,127)),(111,112)),109),113))),(((((67,(68,80)),84),(69,(128,129))),100),((78,79),((92,94),(93,95))))),((76,136),82)),((((65,66),(70,(((87,88),(124,131)),130))),(((75,85),86),(107,108))),(((((72,73),120),(83,((115,116),125))),74),((81,99),((98,((118,122),123)),119))))),(96,97))))),(57,58)),(2,59)),60);
 793: 1 -14448.15918 -14736.98865 (0,((((((((1,91),((47,(48,49)),63)),(57,58)),(((50,134),138),((((((((61,62),((89,90),133)),(71,(77,(102,103)))),(((64,106),(110,114)),(((((104,105),(126,127)),(111,112)),109),113))),((((67,(68,80)),100),((69,(128,129)),84)),((78,79),((92,94),(93,95))))),((((65,66),(70,((87,88),(124,(130,131))))),(((75,85),86),(107,108))),(((((72,73),120),(83,((115,116),125))),74),((81,99),((98,((118,123),122)),119))))),(96,97)),((76,136),82)))),(((101,132),(117,(121,137))),140)),((((((3,4),(135,139)),(55,141)),((((6,7),((((((((13,14),32),((33,34),(45,46))),35),(((19,20),(26,(27,44))),(42,43))),(((36,37),38),(40,41))),(30,31)),((15,17),142))),10),56)),(((5,(((11,12),((16,18),39)),23)),((8,9),(51,53))),((21,22),(24,25)))),(52,54))),(28,29)),(2,59)),60);
 794: 1 -15736.24609 -14739.68406 (0,(((((1,91),((47,(48,49)),63)),(((((((((3,4),135),139),(55,141)),(((6,7),(10,((((((((13,14),32),((33,34),(45,46))),35),((19,20),(26,(27,44)))),(42,43)),(((36,37),38),(40,41))),(((15,17),142),(30,31))))),56)),(((5,(((11,12),((16,18),39)),23)),((8,9),(51,53))),((21,22),(24,25)))),((28,29),(52,54))),(((101,132),(117,(121,137))),140)),(((50,134),138),((((((((61,62),((89,90),133)),(71,(77,(102,103)))),(((64,106),(110,114)),(((((104,105),(126,127)),(111,112)),109),113))),(((((67,(68,80)),84),(69,(128,129))),100),((78,79),((92,94),(93,95))))),((76,136),82)),((((65,66),(70,(((87,88),(124,131)),130))),(((75,85),86),(107,108))),(((((72,73),120),(83,((115,116),125))),74),((81,99),((98,((118,122),123)),119))))),(96,97))))),(57,58)),(2,59)),60);
 795: 3 -15091.49219 -14746.34783 (0,(((((1,91),((47,(48,49)),63)),(57,58)),((((((((((3,4),(135,139)),((6,7),(10,(((((((13,14),32),((33,34),(45,46))),35),(((19,20),(26,(27,44))),(42,43))),(((36,37),38),(40,41))),(((15,17),142),(30,31)))))),(55,141)),56),((((5,(((11,12),((16,18),39)),23)),(24,25)),(21,22)),((8,9),(51,53)))),(52,54)),(28,29)),(((101,132),((121,137),140)),117)),(((50,134),138),((((((((61,62),((89,90),133)),(71,(77,(102,103)))),(((64,106),(110,114)),(((((104,105),(126,127)),(111,112)),109),113))),((((67,(68,80)),100),((69,(128,129)),84)),((78,79),((92,94),(93,95))))),(((((65,66),(70,(((87,88),(130,131)),124))),(107,108)),((75,85),86)),(((((72,73),120),(83,((115,116),125))),74),((81,99),((98,(118,(122,123))),119))))),(96,97)),((76,136),82))))),(2,59)),60);
 796: 1 -13742.32812 -14746.89599 (0,(((1,91),(((((((((((3,4),135),139),(55,141)),(((6,7),(10,(((((((13,14),32),((33,34),(45,46))),35),(((19,20),(26,(27,44))),(42,43))),(((36,37),38),(40,41))),(((15,142),17),(30,31))))),56)),(((5,(((11,12),((16,18),39)),23)),((8,9),(51,53))),((21,22),(24,25)))),(52,54)),(28,29)),((101,132),((117,(121,137)),140))),(((47,(48,49)),63),(57,58))),(((50,134),138),((((((((61,62),((89,90),133)),(71,(77,(102,103)))),(((64,106),(110,114)),(((((104,105),(126,127)),(111,112)),109),113))),((((67,(68,80)),100),((69,(128,129)),84)),((78,79),((92,94),(93,95))))),(96,97)),((((65,66),(70,(((87,88),(130,131)),124))),(((75,85),86),(107,108))),(((((72,73),120),(83,((115,116),125))),74),((81,99),((98,(118,(122,123))),119))))),((76,136),82))))),(2,59)),60);
 797: 2 -14251.35547 -14753.29853 (0,((((1,91),(((((61,62),((76,136),82)),(((((72,73),120),(83,((115,116),125))),74),((81,99),((98,(118,(122,123))),119)))),(((((64,106),(110,114)),(((((104,105),(126,127)),(111,112)),109),113)),((71,(77,(102,103))),((89,90),133))),((((67,(68,80)),100),((69,(128,129)),84)),((78,79),((92,94),(93,95)))))),(((((65,66),(70,((87,88),((124,131),130)))),(107,108)),((75,85),86)),(96,97)))),((((((((((((3,4),(((((13,14),(32,((33,34),(45,46)))),((((19,20),(26,(27,44))),35),(42,43))),(((36,37),38),(40,41))),(((15,142),17),(30,31)))),(135,139)),(6,7)),(55,141)),(10,56)),(((5,(((11,12),((16,18),39)),23)),((8,9),(51,53))),((21,22),(24,25)))),((28,29),(52,54))),((((101,132),117),(121,137)),140)),63),(57,58)),((47,(48,49)),((50,134),138)))),(2,59)),60);
 798: 1 -15111.66992 -14768.90673 (0,((((1,91),((((61,62),((89,90),133)),(((((((64,106),(110,114)),(((((104,105),(126,127)),(111,112)),109),113)),(71,(77,(102,103)))),(((((67,80),68),((69,(128,129)),84)),100),((78,79),((92,94),(93,95))))),(((((72,73),120),(83,((115,116),125))),74),((81,99),((98,((118,123),122)),119)))),(((((65,66),(70,(((87,88),(130,131)),124))),(107,108)),((75,85),86)),(96,97)))),((76,136),82))),(((((((((((((3,4),((((((((13,14),32),((33,34),(45,46))),35),(((19,20),(26,(27,44))),(42,43))),(((36,37),38),(40,41))),(((15,17),142),(30,31))),139)),135),10),(55,141)),56),(((((5,(((11,12),((16,18),39)),23)),(8,9)),((21,22),(24,25))),(51,53)),(6,7))),(52,54)),(28,29)),(((101,132),(117,(121,137))),140)),63),(57,58)),((47,(48,49)),((50,134),138)))),(2,59)),60);
 799: 1 -14641.97656 -14738.45933 (0,(((((1,91),((47,(48,49)),63)),(((((((((3,4),135),139),(55,141)),(((6,7),(10,(((((((13,14),32),((33,34),(45,46))),35),(((19,20),(26,(27,44))),(42,43))),(((36,37),38),(40,41))),(((15,17),142),(30,31))))),56)),((((5,(((11,12),((16,18),39)),23)),(24,25)),((8,9),(51,53))),(21,22))),((28,29),(52,54))),((((101,132),117),(121,137)),140)),(((50,134),138),((((((((61,62),((89,90),133)),(71,(77,(102,103)))),(((64,106),(110,114)),(((((104,105),(126,127)),(111,112)),109),113))),(((67,(68,80)),((78,79),((92,94),(93,95)))),(((69,(128,129)),84),100))),((((65,66),(70,(((87,88),(130,131)),124))),(((75,85),86),(107,108))),(((((72,73),120),(83,((115,116),125))),74),((81,99),((98,(118,(122,123))),119))))),(96,97)),((76,136),82))))),(57,58)),(2,59)),60);
 800: 1 -14284.26465 -14740.36513 (0,((((((1,91),63),(47,(48,49))),((((((((3,4),(135,139)),(55,141)),((((6,7),(((((13,14),(32,((33,34),(45,46)))),((((19,20),(26,(27,44))),35),(42,43))),(((36,37),38),(40,41))),(((15,142),17),(30,31)))),10),56)),(((5,(((11,12),((16,18),39)),23)),((8,9),(51,53))),((21,22),(24,25)))),((28,29),(52,54))),((((101,132),117),(121,137)),140)),(((50,134),138),(((((((61,62),((71,(77,(102,103))),((89,90),133))),(((64,106),(110,114)),(((((104,105),(126,127)),(111,112)),109),113))),((((67,68),80),(((69,(128,129)),84),100)),((78,79),((92,94),(93,95))))),(96,97)),((((65,66),(70,(((87,88),(130,131)),124))),(((75,85),86),(107,108))),(((((72,73),120),(83,((115,116),125))),74),((81,99),((98,(118,(122,123))),119))))),((76,136),82))))),(57,58)),(2,59)),60);
 801: 1 -15540.95801 -14747.26494 (0,(((((1,91),((47,(48,49)),63)),(57,58)),((((((((3,4),(135,139)),(55,141)),(((6,7),(10,(((((((13,14),32),((33,34),(45,46))),35),(((19,20),(26,(27,44))),(42,43))),(((36,37),38),(40,41))),(((15,17),142),(30,31))))),56)),(((5,(((11,12),((16,18),39)),23)),((8,9),(51,53))),((21,22),(24,25)))),((28,29),(52,54))),(((101,132),(117,(121,137))),140)),(((50,134),138),(((((((((61,62),((89,90),133)),71),(77,(102,103))),((((64,106),(((((104,105),(126,127)),(111,112)),109),113)),114),110)),(((((67,80),68),((69,(128,129)),84)),100),((78,79),((92,94),(93,95))))),((((65,66),(70,(((87,88),(130,131)),124))),(((75,85),86),(107,108))),(((((72,73),120),(83,((115,116),125))),74),((81,99),((98,((118,122),123)),119))))),(96,97)),((76,136),82))))),(2,59)),60);
 802: 1 -14282.93848 -14765.8708 (0,((((1,91),(((61,62),(((((64,106),(110,114)),(((((104,105),(126,127)),(111,112)),109),113)),((((((65,66),(70,((87,88),(124,(130,131))))),(((75,85),86),(107,108))),(((((72,73),120),(83,((115,116),125))),74),((81,99),((98,(118,(122,123))),119)))),(96,97)),((((67,(68,80)),100),((69,(128,129)),84)),((78,79),((92,94),(93,95)))))),((71,(77,(102,103))),((89,90),133)))),((76,136),82))),(((((((((3,4),(135,139)),((((6,7),(((((((13,14),32),(((33,34),46),45)),35),(((19,20),(26,(27,44))),(42,43))),(((36,37),38),(40,41))),(((15,142),17),(30,31)))),(10,56)),(55,141))),(((5,(((11,12),((16,18),39)),23)),((8,9),(51,53))),((21,22),(24,25)))),((28,29),(52,54))),(((101,132),((121,137),140)),117)),63),(57,58)),((47,(48,49)),((50,134),138)))),(2,59)),60);
 803: 1 -15509.13086 -14736.69794 (0,(((((1,91),((47,(48,49)),63)),(57,58)),(((((((((3,4),(135,139)),((6,7),(10,((((((13,14),((32,(33,34)),(45,46))),35),(((19,20),(26,(27,44))),(42,43))),(((36,37),38),(40,41))),(((15,17),142),(30,31)))))),(55,141)),56),(((5,(((11,12),((16,18),39)),23)),((8,9),(51,53))),((21,22),(24,25)))),((28,29),(52,54))),(((101,132),(117,(121,137))),140)),(((50,134),138),((((((((61,62),((89,90),133)),(71,(77,(102,103)))),(((64,106),(110,114)),(((((104,105),(126,127)),(111,112)),109),113))),((((67,68),80),(((69,(128,129)),84),100)),((78,79),((92,94),(93,95))))),((((65,66),(70,((((87,88),130),131),124))),(((75,85),86),(107,108))),(((((72,73),120),(83,((115,116),125))),74),((81,99),((98,(118,(122,123))),119))))),(96,97)),((76,136),82))))),(2,59)),60);
 804: 3 -14428.92676 -14745.54454 (0,(((((1,91),((47,(48,49)),63)),((((((((((3,4),135),139),(55,141)),((6,7),((((((((13,14),32),((33,34),(45,46))),35),(((19,20),(26,(27,44))),(42,43))),(((36,37),38),(40,41))),(30,31)),((15,142),17)))),(10,56)),(((5,(((11,12),((16,18),39)),23)),((8,9),(51,53))),((21,22),(24,25)))),((28,29),(52,54))),((((101,132),117),(121,137)),140)),(((50,134),138),(((((((61,62),((71,(77,(102,103))),((89,90),133))),(((64,106),(110,114)),(((((104,105),(126,127)),(111,112)),109),113))),((((67,(68,80)),100),((69,(128,129)),84)),((78,79),((92,94),(93,95))))),((((65,66),((70,((124,131),130)),(87,88))),(((75,85),86),(107,108))),(((((72,73),120),(83,((115,116),125))),74),((81,99),((98,((118,122),123)),119))))),(96,97)),((76,136),82))))),(57,58)),(2,59)),60);
 805: 1 -15086.23438 -14741.69263 (0,(((((1,91),((47,(48,49)),63)),((((((((3,4),(135,139)),(55,141)),(((6,7),(((((((13,14),32),((33,34),(45,46))),35),(((19,20),(26,(27,44))),(42,43))),(((36,37),38),(40,41))),(((15,142),17),(30,31)))),(10,56))),(((5,(((11,12),((16,18),39)),23)),((21,22),(24,25))),((8,9),(51,53)))),((28,29),(52,54))),(((101,132),(117,(121,137))),140)),(((50,134),138),(((((((61,62),((71,(77,(102,103))),((89,90),133))),((((64,106),(110,114)),113),((((104,105),(126,127)),(111,112)),109))),((((67,80),68),(((69,(128,129)),84),100)),((78,79),((92,94),(93,95))))),((((65,66),(70,(((87,88),(130,131)),124))),(((75,85),86),(107,108))),(((((72,73),120),(83,((115,116),125))),74),(((81,99),119),(98,((118,122),123)))))),(96,97)),((76,136),82))))),(57,58)),(2,59)),60);
 806: 1 -15438.25586 -14739.53936 (0,(((((1,91),((47,(48,49)),63)),(57,58)),((((((((3,4),(135,139)),(55,141)),((((6,7),((((((13,14),(32,((33,34),(45,46)))),((((19,20),(26,(27,44))),35),(42,43))),(((36,37),38),(40,41))),(30,31)),((15,17),142))),10),56)),(((5,(((11,12),((16,18),39)),23)),((8,9),(51,53))),((21,22),(24,25)))),((28,29),(52,54))),(((101,132),(117,(121,137))),140)),(((50,134),138),(((((((61,62),((71,(77,(102,103))),((89,90),133))),(((64,106),(110,114)),(((((104,105),(126,127)),(111,112)),109),113))),((67,(68,80)),((((69,(128,129)),84),100),((78,79),((92,94),(93,95)))))),(96,97)),((((65,66),(70,((87,88),(124,(130,131))))),(((75,85),86),(107,108))),(((((72,73),120),(83,((115,116),125))),74),((81,99),((98,(118,(122,123))),119))))),((76,136),82))))),(2,59)),60);
 807: 1 -14637.12695 -14764.119 (0,((((1,91),((((61,62),((76,136),82)),((89,90),133)),(((((64,106),(110,114)),(((((104,105),(126,127)),(111,112)),109),113)),(71,(77,(102,103)))),((((((65,66),(70,(((87,88),(124,131)),130))),(((75,85),86),(107,108))),(((((72,73),120),(83,((115,116),125))),74),((81,99),((98,((118,122),123)),119)))),((((67,(68,80)),100),((69,(128,129)),84)),((78,79),((92,94),(93,95))))),(96,97))))),(((((((((((3,4),135),139),(55,141)),(((6,7),(10,(((((((13,14),(32,((33,34),(45,46)))),((19,20),35)),(42,43)),((26,44),27)),(((36,37),38),(40,41))),(((15,142),17),(30,31))))),56)),(((5,(((11,12),((16,18),39)),23)),((8,9),(51,53))),((21,22),(24,25)))),((28,29),(52,54))),((((101,132),117),(121,137)),140)),63),(57,58)),((47,(48,49)),((50,134),138)))),(2,59)),60);
 808: 1 -13830.22266 -14760.79235 (0,((((1,91),(((61,62),((76,136),82)),(((((((64,106),(110,114)),113),((((104,105),(126,127)),(111,112)),109)),((((((67,68),80),84),(69,(128,129))),100),((78,79),((92,94),(93,95))))),((71,(77,(102,103))),((89,90),133))),(((((65,66),(70,((87,88),((124,130),131)))),(((75,85),86),(107,108))),(((((72,73),120),(83,((115,116),125))),74),((81,99),((98,((118,122),123)),119)))),(96,97))))),((((((((((3,4),(135,139)),((10,56),(55,141))),((6,7),(((((((((13,14),32),((33,34),(45,46))),35),(42,43)),((19,20),(26,(27,44)))),(((36,37),38),(40,41))),(30,31)),((15,142),17)))),((((5,(((11,12),((16,18),39)),23)),(8,9)),(51,53)),((21,22),(24,25)))),((28,29),(52,54))),((((101,132),117),(121,137)),140)),63),(57,58)),((47,(48,49)),((50,134),138)))),(2,59)),60);
 809: 1 -14188.24902 -14761.40786 (0,(((1,91),(((((((((((3,4),135),139),(55,141)),(((6,7),(((((13,14),(32,((33,34),(45,46)))),((((19,20),(26,(27,44))),35),(42,43))),(((36,37),38),(40,41))),(((15,142),17),(30,31)))),(10,56))),((((5,(((11,12),((16,18),39)),23)),(8,9)),(51,53)),((21,22),(24,25)))),((28,29),(52,54))),((((101,132),117),(121,137)),140)),63),(57,58)),(((47,(48,49)),((50,134),138)),(((61,62),((76,136),82)),((((((((64,106),(110,114)),113),((((104,105),(126,127)),(111,112)),109)),((((67,(68,80)),100),((69,(128,129)),84)),((78,79),((92,94),(93,95))))),((71,(77,(102,103))),((89,90),133))),(((((65,66),(70,(((87,88),(130,131)),124))),(107,108)),((75,85),86)),(96,97))),(((((72,73),120),(83,((115,116),125))),74),(((81,99),119),(98,(118,(122,123)))))))))),(2,59)),60);
 810: 2 -14842.12305 -14755.85394 (0,(((((1,91),((47,(48,49)),63)),((((50,134),138),((((((((61,62),((89,90),133)),(71,(77,(102,103)))),(((64,106),(110,114)),(((((104,105),(126,127)),(111,112)),109),113))),(((67,(68,80)),(((69,(128,129)),84),100)),((78,79),((92,94),(93,95))))),(96,97)),((((65,66),(70,(((87,88),(130,131)),124))),(((75,85),86),(107,108))),(((((72,73),120),(83,((115,116),125))),74),((81,99),((98,((118,122),123)),119))))),((76,136),82))),(57,58))),(((((((3,4),135),139),((((((5,(((11,12),((16,18),39)),23)),(24,25)),((8,9),(51,53))),(21,22)),(((6,7),((((((13,14),(32,((33,34),(45,46)))),((((19,20),(26,(27,44))),35),(42,43))),(((36,37),38),(40,41))),(30,31)),((15,17),142))),56)),(55,141))),10),((28,29),(52,54))),(((101,132),(117,(121,137))),140))),(2,59)),60);
 811: 1 -14250.03125 -14737.59847 (0,(((((1,91),((47,(48,49)),63)),(57,58)),((((((((((3,4),(135,139)),((6,7),((((((((13,14),32),((33,34),(45,46))),35),(((19,20),(26,(27,44))),(42,43))),(((36,37),38),(40,41))),(30,31)),((15,142),17)))),(55,141)),(10,56)),(((5,(((11,12),((16,18),39)),23)),((8,9),(51,53))),((21,22),(24,25)))),(52,54)),(28,29)),((((101,132),117),(121,137)),140)),(((50,134),138),(((((((61,62),((89,90),133)),(71,(77,(102,103)))),(((64,106),(110,114)),(((((104,105),(126,127)),(111,112)),109),113))),((((67,(68,80)),100),((69,(128,129)),84)),((78,79),((92,94),(93,95))))),(((((65,66),(70,((87,88),(124,(130,131))))),(((75,85),86),(107,108))),(((((72,73),120),(83,((115,116),125))),74),((81,99),((98,(118,(122,123))),119)))),(96,97))),((76,136),82))))),(2,59)),60);
 812: 1 -15017.15723 -14769.37366 (0,((((1,91),(((((((61,62),((89,90),133)),(71,(77,(102,103)))),((((64,106),(110,114)),((((104,105),(126,127)),(111,112)),109)),113)),((((67,(68,80)),100),((69,(128,129)),84)),((78,79),((92,94),(93,95))))),(((((65,66),(70,(((87,88),(130,131)),124))),(((75,85),86),(107,108))),((((((72,73),120),83),((115,116),125)),74),((81,99),((98,(118,(122,123))),119)))),(96,97))),((76,136),82))),((((((((((3,4),135),139),(((6,7),(10,(((((((13,14),32),((33,34),(45,46))),35),(((19,20),(26,(27,44))),(42,43))),(((36,37),38),(40,41))),(((15,17),142),(30,31))))),56)),(55,141)),(((5,(24,25)),(21,22)),(((8,9),(((11,12),((16,18),39)),23)),(51,53)))),(52,54)),(28,29)),(((101,132),((121,137),140)),117)),((((47,(48,49)),63),((50,134),138)),(57,58)))),(2,59)),60);
 813: 9 -14892.53125 -14740.99563 (0,(((1,91),((((((((((3,4),(135,139)),(55,141)),(((6,7),(10,(((((13,14),(32,((33,34),(45,46)))),((((19,20),(26,(27,44))),35),(42,43))),(((36,37),38),(40,41))),(((15,17),142),(30,31))))),56)),(((5,(((11,12),((16,18),39)),23)),((8,9),(51,53))),((21,22),(24,25)))),((28,29),(52,54))),((((101,132),117),(121,137)),140)),((47,(48,49)),63)),(57,58)),(((50,134),138),((((((((61,62),((89,90),133)),(71,(77,(102,103)))),(((64,106),(110,114)),(((((104,105),(126,127)),(111,112)),109),113))),((((67,(68,80)),100),((69,(128,129)),84)),((78,79),((92,94),(93,95))))),(96,97)),((((65,66),(70,((((87,88),130),131),124))),(((75,85),86),(107,108))),(((((72,73),120),(83,((115,116),125))),74),((81,99),((98,(118,(122,123))),119))))),((76,136),82))))),(2,59)),60);
 814: 1 -15366.71094 -14750.13077 (0,((((1,91),(((((61,62),((76,136),82)),(((((72,73),120),(83,((115,116),125))),74),((81,99),((98,((118,123),122)),119)))),(((((64,106),(110,114)),(((((104,105),(126,127)),(111,112)),109),113)),((71,(77,(102,103))),((89,90),133))),((((67,(68,80)),100),((69,(128,129)),84)),((78,79),((92,94),(93,95)))))),(((((65,66),(70,((87,88),(124,(130,131))))),(107,108)),((75,85),86)),(96,97)))),(((((((((((3,4),135),139),(55,141)),(((6,7),(10,(((((13,14),(32,((33,34),(45,46)))),((((19,20),(26,(27,44))),35),(42,43))),(((36,37),38),(40,41))),((15,(17,142)),(30,31))))),56)),(((5,(((11,12),((16,18),39)),23)),((8,9),(51,53))),((21,22),(24,25)))),((28,29),(52,54))),(((101,132),(117,(121,137))),140)),63),(57,58)),((47,(48,49)),((50,134),138)))),(2,59)),60);
 815: 1 -14774.54492 -14761.58144 (0,((((1,91),((((61,62),((89,90),133)),((((((64,106),(110,114)),(((((104,105),(126,127)),(111,112)),109),113)),(71,(77,(102,103)))),(96,97)),(((((65,66),(70,((((87,88),131),124),130))),(((75,85),86),(107,108))),(((((72,73),120),(83,((115,116),125))),74),((81,99),((98,(118,(122,123))),119)))),(((((67,(68,80)),84),(69,(128,129))),100),((78,79),((92,94),(93,95))))))),((76,136),82))),(((((((((((3,4),135),139),(55,141)),(((6,7),(((((13,14),(32,((33,34),(45,46)))),((((19,20),35),(26,(27,44))),(42,43))),(((36,37),38),(40,41))),(((15,17),142),(30,31)))),(10,56))),((((5,(((11,12),((16,18),39)),23)),(8,9)),(51,53)),((21,22),(24,25)))),((28,29),(52,54))),((((101,132),117),(121,137)),140)),63),(57,58)),((47,(48,49)),((50,134),138)))),(2,59)),60);
 816: 2 -14996.95898 -14759.57838 (0,((((1,91),(((((61,62),((76,136),82)),(((((72,73),120),(83,((115,116),125))),74),((81,99),((98,(118,(122,123))),119)))),(((((64,106),(110,114)),(((((104,105),(126,127)),(111,112)),109),113)),((71,(77,(102,103))),((89,90),133))),(((67,(68,80)),(((69,(128,129)),84),100)),((78,79),((92,94),(93,95)))))),(((((65,66),(70,((87,88),(124,(130,131))))),(107,108)),((75,85),86)),(96,97)))),((((((((((3,4),((((((((13,14),32),((33,34),(45,46))),35),(((19,20),(26,(27,44))),(42,43))),(((36,37),38),(40,41))),(30,31)),((15,17),142))),(6,7)),139),((((5,(((11,12),((16,18),39)),23)),((8,9),(51,53))),((21,22),(24,25))),((10,135),((55,141),56)))),((28,29),(52,54))),((((101,132),117),(121,137)),140)),63),(57,58)),((47,(48,49)),((50,134),138)))),(2,59)),60);
 817: 1 -15599.13379 -14757.76724 (0,((((((1,91),((47,(48,49)),63)),((((50,134),138),(((((((61,62),((71,(77,(102,103))),((89,90),133))),(((64,106),(110,114)),(((((104,105),(126,127)),(111,112)),109),113))),(((67,(68,80)),(((69,(128,129)),84),100)),((78,79),((92,94),(93,95))))),(96,97)),((((65,66),(70,(((87,88),(130,131)),124))),(((75,85),86),(107,108))),(((((72,73),120),(83,((115,116),125))),74),((81,99),((98,(118,(122,123))),119))))),((76,136),82))),(57,58))),((((101,132),117),(121,137)),140)),((((((3,4),135),139),(55,141)),((((5,(((11,12),((16,18),39)),23)),((8,9),(51,53))),((21,22),(24,25))),((((6,7),((((((((((13,14),32),((33,34),(45,46))),35),(19,20)),(42,43)),((26,44),27)),(((36,37),38),(40,41))),(30,31)),((15,142),17))),10),56))),((28,29),(52,54)))),(2,59)),60);
 818: 1 -13169.56836 -14742.11755 (0,((((((((1,91),((47,(48,49)),63)),((((50,134),138),((((((((61,62),((89,90),133)),(71,(77,(102,103)))),(((64,106),(110,114)),(((((104,105),(126,127)),(111,112)),109),113))),((67,(68,80)),((((69,(128,129)),84),100),((78,79),((92,94),(93,95)))))),((((65,66),(70,((87,88),(124,(130,131))))),(((75,85),86),(107,108))),(((((72,73),120),(83,((115,116),125))),74),((81,99),((98,((118,123),122)),119))))),(96,97)),((76,136),82))),(57,58))),(((101,132),(117,(121,137))),140)),((((((3,4),(135,139)),(55,141)),56),(((6,7),((((((((13,14),32),((33,34),(45,46))),35),(((19,20),(26,(27,44))),(42,43))),(((36,37),38),(40,41))),(30,31)),((15,17),142))),10)),(((5,(((11,12),((16,18),39)),23)),((8,9),(51,53))),((21,22),(24,25))))),(52,54)),(28,29)),(2,59)),60);
 819: 1 -14238.40527 -14743.47263 (0,(((((1,91),((47,(48,49)),63)),(57,58)),(((((((((3,4),(135,139)),((6,7),(10,((((((13,14),((32,(33,34)),(45,46))),35),(((19,20),(26,(27,44))),(42,43))),(((36,37),38),(40,41))),(((15,17),142),(30,31)))))),(55,141)),56),((((5,(((11,12),((16,18),39)),23)),(8,9)),(51,53)),((21,22),(24,25)))),((28,29),(52,54))),(((101,132),(117,(121,137))),140)),(((50,134),138),((((((61,62),((((64,106),(110,114)),(((((104,105),(126,127)),(111,112)),109),113)),((71,(77,(102,103))),((89,90),133)))),(((((67,68),80),100),((69,(128,129)),84)),((78,79),((92,94),(93,95))))),((((65,66),(70,((((87,88),130),131),124))),(((75,85),86),(107,108))),(((((72,73),120),(83,((115,116),125))),74),((81,99),((98,((118,122),123)),119))))),(96,97)),((76,136),82))))),(2,59)),60);
 820: 1 -15465.68555 -14749.35101 (0,(((1,91),(((((((((((3,4),135),139),(55,141)),(((6,7),(10,(((((((13,14),32),((33,34),(45,46))),35),(((19,20),(26,(27,44))),(42,43))),(((36,37),38),(40,41))),(((15,142),17),(30,31))))),56)),(((5,(((11,12),((16,18),39)),23)),((8,9),(51,53))),((21,22),(24,25)))),((28,29),(52,54))),(((101,132),((121,137),140)),117)),((47,(48,49)),63)),(57,58)),(((50,134),138),((((((((61,62),((89,90),133)),(71,(77,(102,103)))),(((64,106),(110,114)),(((((104,105),(126,127)),(111,112)),109),113))),(((((67,(68,80)),100),84),(69,(128,129))),((78,79),((92,94),(93,95))))),(96,97)),(((((65,66),(70,((87,88),(124,(130,131))))),(107,108)),((75,85),86)),(((((72,73),120),(83,((115,116),125))),74),((81,99),((98,((118,122),123)),119))))),((76,136),82))))),(2,59)),60);
 821: 1 -15383.47559 -14739.27733 (0,(((((1,91),((47,(48,49)),63)),(57,58)),((((((((((3,4),(135,139)),(55,141)),56),((6,7),(10,(((((((13,14),32),((33,34),(45,46))),35),(((19,20),(26,(27,44))),(42,43))),(((36,37),38),(40,41))),(((15,17),142),(30,31)))))),(((5,(((11,12),((16,18),39)),23)),((8,9),(51,53))),((21,22),(24,25)))),(52,54)),(28,29)),((((101,132),117),(121,137)),140)),(((50,134),138),((((((((61,62),((89,90),133)),(71,(77,(102,103)))),(((64,106),(110,114)),(((((104,105),(126,127)),(111,112)),109),113))),(((((67,68),80),100),((69,(128,129)),84)),((78,79),((92,94),(93,95))))),((((65,66),(70,((87,88),(124,(130,131))))),(((75,85),86),(107,108))),(((((72,73),120),(83,((115,116),125))),74),((81,99),((98,(118,(122,123))),119))))),(96,97)),((76,136),82))))),(2,59)),60);
 822: 1 -13895.36328 -14762.78686 (0,((((1,91),((((61,62),((((((72,73),120),(83,((115,116),125))),74),(((81,99),119),(98,((118,122),123)))),((76,136),82))),(((((64,106),(110,114)),(((((104,105),(126,127)),(111,112)),109),113)),((71,(77,(102,103))),((89,90),133))),((((67,80),68),(((69,(128,129)),84),100)),((78,79),((92,94),(93,95)))))),(((((65,66),(70,(((87,88),(130,131)),124))),(107,108)),((75,85),86)),(96,97)))),((((((((((3,4),((6,7),((((((((13,14),32),((33,34),(45,46))),35),(((19,20),(26,(27,44))),(42,43))),(((36,37),38),(40,41))),(30,31)),(15,(17,142))))),139),((10,135),((55,141),56))),(((5,(((11,12),((16,18),39)),23)),((8,9),(51,53))),((21,22),(24,25)))),((28,29),(52,54))),(((101,132),(117,(121,137))),140)),63),(57,58)),((47,(48,49)),((50,134),138)))),(2,59)),60);
 823: 1 -14221.50977 -14759.76817 (0,((((1,91),(((47,(48,49)),((50,134),138)),(((((61,62),((76,136),82)),(((((64,106),(110,114)),(((((104,105),(126,127)),(111,112)),109),113)),((71,(77,(102,103))),((89,90),133))),((((((67,80),68),84),(69,(128,129))),100),((78,79),((92,94),(93,95)))))),(96,97)),(((((65,66),(70,(((87,88),(130,131)),124))),(107,108)),((75,85),86)),(((((72,73),120),(83,((115,116),125))),74),((81,99),((98,(118,(122,123))),119))))))),((((((((((3,4),135),139),(55,141)),(((6,7),(10,(((((((13,14),32),((33,34),(45,46))),35),(((19,20),(26,(27,44))),(42,43))),(((36,37),38),(40,41))),(((15,17),142),(30,31))))),56)),((((5,(((11,12),((16,18),39)),23)),(24,25)),((8,9),(51,53))),(21,22))),((28,29),(52,54))),((((101,132),117),(121,137)),140)),63),(57,58))),(2,59)),60);
 824: 1 -14946.8418 -14747.00425 (0,(((1,91),(((((((((((3,4),135),139),(55,141)),(((6,7),(10,(((((((13,14),32),((33,34),(45,46))),35),(((19,20),(26,(27,44))),(42,43))),(((36,37),38),(40,41))),(((15,142),17),(30,31))))),56)),(((5,(((11,12),((16,18),39)),23)),((8,9),(51,53))),((21,22),(24,25)))),((28,29),(52,54))),((((101,132),117),(121,137)),140)),((47,(48,49)),63)),(57,58)),(((50,134),138),(((((((((61,62),((89,90),133)),71),(77,(102,103))),(((64,106),(110,114)),(((((104,105),(126,127)),(111,112)),109),113))),(((((67,68),80),100),((69,(128,129)),84)),((78,79),((92,94),(93,95))))),(96,97)),((((65,66),(70,(((87,88),(130,131)),124))),(((75,85),86),(107,108))),(((((72,73),120),(83,((115,116),125))),74),((81,99),((98,((118,122),123)),119))))),((76,136),82))))),(2,59)),60);
 825: 2 -14550.13379 -14736.14399 (0,((((((((1,91),((47,(48,49)),63)),(57,58)),(((50,134),138),((((((((61,62),((89,90),133)),(71,(77,(102,103)))),(((64,106),(110,114)),(((((104,105),(126,127)),(111,112)),109),113))),(((67,(68,80)),(((69,(128,129)),84),100)),((78,79),((92,94),(93,95))))),((((65,66),(70,((87,88),(124,(130,131))))),(((75,85),86),(107,108))),(((((72,73),120),(83,((115,116),125))),74),((81,99),((98,((118,123),122)),119))))),(96,97)),((76,136),82)))),((((101,132),117),(121,137)),140)),((((((3,4),(135,139)),(55,141)),(((6,7),(10,(((((((13,14),32),((33,34),(45,46))),35),(((19,20),(26,(27,44))),(42,43))),(((36,37),38),(40,41))),(((15,17),142),(30,31))))),56)),(((5,(((11,12),((16,18),39)),23)),((8,9),(51,53))),((21,22),(24,25)))),(52,54))),(28,29)),(2,59)),60);
 826: 1 -15048.43164 -14750.32932 (0,((((((1,91),((47,(48,49)),63)),(57,58)),(((50,134),138),((((((((61,62),((89,90),133)),(71,(77,(102,103)))),(((64,106),(110,114)),(((((104,105),(126,127)),(111,112)),109),113))),((((67,(68,80)),100),((69,(128,129)),84)),((78,79),((92,94),(93,95))))),(96,97)),((((65,66),(70,(((87,88),(130,131)),124))),(((75,85),86),(107,108))),(((((72,73),120),(83,((115,116),125))),74),((81,99),((98,((118,122),123)),119))))),((76,136),82)))),((((((((3,4),135),139),((((6,7),(10,(((((((13,14),32),((33,34),(45,46))),35),(((19,20),(26,(27,44))),(42,43))),(((36,37),38),(40,41))),(((15,17),142),(30,31))))),56),(55,141))),(52,54)),(((5,(((11,12),((16,18),39)),23)),((8,9),(51,53))),((21,22),(24,25)))),(28,29)),(((101,132),((121,137),140)),117))),(2,59)),60);
 827: 2 -14757.73633 -14742.63907 (0,(((((1,91),((47,(48,49)),63)),(57,58)),((((((((3,4),56),((55,141),(135,139))),((6,7),(10,(((((((13,14),32),((33,34),(45,46))),35),(((19,20),(26,(27,44))),(42,43))),(((36,37),38),(40,41))),(((15,17),142),(30,31)))))),(((5,(((11,12),((16,18),39)),23)),((8,9),(51,53))),((21,22),(24,25)))),((28,29),(52,54))),((((101,132),117),(121,137)),140)),(((50,134),138),((((((((61,62),((89,90),133)),(71,(77,(102,103)))),(((64,106),(110,114)),(((((104,105),(126,127)),(111,112)),109),113))),((((67,(68,80)),100),((69,(128,129)),84)),((78,79),((92,94),(93,95))))),(((((65,66),70),(((87,88),(130,131)),124)),(((75,85),86),(107,108))),(((((72,73),120),(83,((115,116),125))),74),((81,99),((98,(118,(122,123))),119))))),(96,97)),((76,136),82))))),(2,59)),60);
 828: 1 -13613.70312 -14762.71803 (0,((((1,91),((((((61,62),((76,136),82)),(((((72,73),120),(83,((115,116),125))),74),((81,99),((98,(118,(122,123))),119)))),((((67,(68,80)),100),((69,(128,129)),84)),((78,79),((92,94),(93,95))))),((((64,106),(110,114)),(((((104,105),(126,127)),(111,112)),109),113)),((71,(77,(102,103))),((89,90),133)))),(((((65,66),(70,((87,88),(124,(130,131))))),(107,108)),((75,85),86)),(96,97)))),((((((((((3,4),((((((((13,14),32),((33,34),(45,46))),35),(((19,20),(26,(27,44))),(42,43))),(((36,37),38),(40,41))),(30,31)),((15,17),142))),(6,7)),139),((((5,(((11,12),((16,18),39)),23)),((8,9),(51,53))),((21,22),(24,25))),((10,135),((55,141),56)))),((28,29),(52,54))),((((101,132),117),(121,137)),140)),63),(57,58)),((47,(48,49)),((50,134),138)))),(2,59)),60);
 829: 2 -14196.44727 -14758.22222 (0,((((1,91),((((61,62),((76,136),82)),(((((72,73),120),(83,((115,116),125))),74),((81,99),((98,(118,(122,123))),119)))),(((((((64,106),(110,114)),113),((((104,105),(126,127)),(111,112)),109)),((((67,(68,80)),100),((69,(128,129)),84)),((78,79),((92,94),(93,95))))),((71,(77,(102,103))),((89,90),133))),(((((65,66),(70,((87,88),(124,(130,131))))),(107,108)),((75,85),86)),(96,97))))),(((((((((((((3,4),((((((13,14),(32,((33,34),(45,46)))),((((19,20),(26,(27,44))),35),(42,43))),(((36,37),38),(40,41))),(30,31)),((15,17),142))),(135,139)),10),(55,141)),(6,7)),56),(((5,(((11,12),((16,18),39)),23)),((8,9),(51,53))),((21,22),(24,25)))),((28,29),(52,54))),((((101,132),117),(121,137)),140)),63),(57,58)),((47,(48,49)),((50,134),138)))),(2,59)),60);
 830: 2 -14658.13672 -14748.57871 (0,((((1,91),(((61,62),((76,136),82)),(((((((64,106),(110,114)),(((((104,105),(126,127)),(111,112)),109),113)),((71,(77,(102,103))),((89,90),133))),((((67,(68,80)),((69,(128,129)),84)),100),((78,79),((92,94),(93,95))))),(((((65,66),(70,((87,88),(124,(130,131))))),(107,108)),((75,85),86)),(((((72,73),120),(83,((115,116),125))),74),((81,99),((98,(118,(122,123))),119))))),(96,97)))),(((((((((((3,4),135),139),(55,141)),((((6,7),(((((((13,14),((32,(33,34)),(45,46))),35),(((19,20),(26,(27,44))),(42,43))),(((36,37),38),(40,41))),(30,31)),((15,142),17))),10),56)),(((5,(((11,12),((16,18),39)),23)),((8,9),(51,53))),((21,22),(24,25)))),((28,29),(52,54))),(((101,132),(117,(121,137))),140)),63),(57,58)),((47,(48,49)),((50,134),138)))),(2,59)),60);
 831: 1 -14860.92188 -14745.79464 (0,(((((1,91),((47,(48,49)),63)),((((((((((3,4),135),139),(55,141)),((6,7),(((((13,14),(32,((33,34),(45,46)))),((((19,20),(26,(27,44))),35),(42,43))),(((36,37),38),(40,41))),(((15,17),142),(30,31))))),(10,56)),(((5,(((11,12),((16,18),39)),23)),((8,9),(51,53))),((21,22),(24,25)))),((28,29),(52,54))),(((101,132),(117,(121,137))),140)),(((50,134),138),((((((((61,62),(71,(77,(102,103)))),(((64,106),(110,114)),(((((104,105),(126,127)),(111,112)),109),113))),((89,90),133)),(((((67,68),80),100),((69,(128,129)),84)),((78,79),((92,94),(93,95))))),((((65,66),(70,((((87,88),131),130),124))),(((75,85),86),(107,108))),(((((72,73),120),(83,((115,116),125))),74),((81,99),((98,((118,122),123)),119))))),(96,97)),((76,136),82))))),(57,58)),(2,59)),60);
 832: 2 -14482.20898 -14755.03665 (0,(((1,91),((((((((3,4),135),139),(((6,7),(10,((((((13,14),(32,((33,34),(45,46)))),((((19,20),(26,(27,44))),35),(42,43))),(((36,37),38),(40,41))),(30,31)),((15,142),17)))),56)),((((5,(((11,12),((16,18),39)),23)),((8,9),(51,53))),((21,22),(24,25))),(55,141))),(((28,29),(52,54)),((((101,132),117),(121,137)),140))),(((47,(48,49)),63),(57,58))),(((50,134),138),((((((((61,62),((89,90),133)),(71,(77,(102,103)))),(((64,106),(110,114)),(((((104,105),(126,127)),(111,112)),109),113))),((((67,(68,80)),100),((69,(128,129)),84)),((78,79),((92,94),(93,95))))),((((65,66),(70,(((87,88),(130,131)),124))),(((75,85),86),(107,108))),(((((72,73),120),(83,((115,116),125))),74),((81,99),((98,((118,122),123)),119))))),(96,97)),((76,136),82))))),(2,59)),60);
 833: 1 -14115.40137 -14741.61387 (0,((((1,91),((47,(48,49)),63)),(((((((((3,4),135),139),(55,141)),(((6,7),(10,((((((((13,14),32),((33,34),(45,46))),35),((19,20),(26,(27,44)))),(42,43)),(((36,37),38),(40,41))),(((15,142),17),(30,31))))),56)),(((5,(((11,12),((16,18),39)),23)),((8,9),(51,53))),((21,22),(24,25)))),((28,29),(52,54))),((((101,132),117),(121,137)),140)),((((50,134),138),(((((((61,62),((89,90),133)),(71,(77,(102,103)))),(((64,106),(110,114)),(((((104,105),(126,127)),(111,112)),109),113))),(((((67,68),80),100),((69,(128,129)),84)),((78,79),((92,94),(93,95))))),((((65,66),(70,((((87,88),130),124),131))),(((75,85),86),(107,108))),((((((72,73),120),(83,((115,116),125))),74),((76,136),82)),(((81,99),119),(98,(118,(122,123))))))),(96,97))),(57,58)))),(2,59)),60);
 834: 1 -14381.31641 -14761.2608 (0,((((1,91),((((61,62),((((((72,73),120),(83,((115,116),125))),74),(((81,99),119),(98,((118,122),123)))),((76,136),82))),(((((64,106),(110,114)),(((((104,105),(126,127)),(111,112)),109),113)),((71,(77,(102,103))),((89,90),133))),(((((67,80),68),100),((69,(128,129)),84)),((78,79),((92,94),(93,95)))))),(((((65,66),(70,(((87,88),(130,131)),124))),(107,108)),((75,85),86)),(96,97)))),(((((((((((3,4),((((((((13,14),32),((33,34),(45,46))),35),(((19,20),(26,(27,44))),(42,43))),(((36,37),38),(40,41))),(30,31)),(15,(17,142)))),(6,7)),139),((10,135),((55,141),56))),(((5,(((11,12),((16,18),39)),23)),((8,9),(51,53))),((21,22),(24,25)))),((28,29),(52,54))),(((101,132),(117,(121,137))),140)),63),(57,58)),((47,(48,49)),((50,134),138)))),(2,59)),60);
 835: 1 -14566.97363 -14742.11755 (0,((((((((1,91),((47,(48,49)),63)),((((50,134),138),((((((((61,62),((89,90),133)),(71,(77,(102,103)))),(((64,106),(110,114)),(((((104,105),(126,127)),(111,112)),109),113))),((67,(68,80)),((((69,(128,129)),84),100),((78,79),((92,94),(93,95)))))),((((65,66),(70,((87,88),(124,(130,131))))),(((75,85),86),(107,108))),(((((72,73),120),(83,((115,116),125))),74),((81,99),((98,((118,123),122)),119))))),(96,97)),((76,136),82))),(57,58))),(((101,132),(117,(121,137))),140)),((((((3,4),(135,139)),(55,141)),56),(((6,7),((((((((13,14),32),((33,34),(45,46))),35),(((19,20),(26,(27,44))),(42,43))),(((36,37),38),(40,41))),(30,31)),((15,17),142))),10)),(((5,(((11,12),((16,18),39)),23)),((8,9),(51,53))),((21,22),(24,25))))),(52,54)),(28,29)),(2,59)),60);
 836: 1 -14753.33203 -14752.64542 (0,((((((1,91),((47,(48,49)),63)),(57,58)),(((50,134),138),((((((((61,62),((89,90),133)),(71,(77,(102,103)))),(((64,106),(110,114)),(((((104,105),(126,127)),(111,112)),109),113))),((67,(68,80)),(((69,(100,(128,129))),84),((78,79),((92,94),(93,95)))))),((((65,66),(70,(((87,88),(130,131)),124))),(((75,85),86),(107,108))),(((((72,73),120),(83,((115,116),125))),74),((81,99),((98,(118,(122,123))),119))))),(96,97)),((76,136),82)))),((((((((3,4),135),139),(55,141)),(((6,7),(10,(((((((13,14),32),((33,34),(45,46))),35),(((19,20),(26,(27,44))),(42,43))),(((36,37),38),(40,41))),(((15,17),142),(30,31))))),56)),((((5,(((11,12),((16,18),39)),23)),(24,25)),((8,9),(51,53))),(21,22))),((28,29),(52,54))),((((101,132),117),(121,137)),140))),(2,59)),60);
 837: 1 -15591.42188 -14747.00425 (0,(((1,91),(((((((((((3,4),135),139),(55,141)),(((6,7),(10,(((((((13,14),32),((33,34),(45,46))),35),(((19,20),(26,(27,44))),(42,43))),(((36,37),38),(40,41))),(((15,142),17),(30,31))))),56)),(((5,(((11,12),((16,18),39)),23)),((8,9),(51,53))),((21,22),(24,25)))),((28,29),(52,54))),((((101,132),117),(121,137)),140)),((47,(48,49)),63)),(57,58)),(((50,134),138),(((((((((61,62),((89,90),133)),71),(77,(102,103))),(((64,106),(110,114)),(((((104,105),(126,127)),(111,112)),109),113))),(((((67,68),80),100),((69,(128,129)),84)),((78,79),((92,94),(93,95))))),(96,97)),((((65,66),(70,(((87,88),(130,131)),124))),(((75,85),86),(107,108))),(((((72,73),120),(83,((115,116),125))),74),((81,99),((98,((118,122),123)),119))))),((76,136),82))))),(2,59)),60);
 838: 1 -14576.2207 -14761.02759 (0,((((1,91),(((61,62),(((((64,106),(110,114)),(((((104,105),(126,127)),(111,112)),109),113)),((((((65,66),(70,(((87,88),(130,131)),124))),(((75,85),86),(107,108))),(((((72,73),120),(83,((115,116),125))),74),((81,99),((98,(118,(122,123))),119)))),(96,97)),((((67,(68,80)),100),((69,(128,129)),84)),((78,79),((92,94),(93,95)))))),((71,(77,(102,103))),((89,90),133)))),((76,136),82))),(((((((((((3,4),(135,139)),((6,7),(((((((13,14),((32,(33,34)),(45,46))),35),(((19,20),(26,(27,44))),(42,43))),(((36,37),38),(40,41))),(30,31)),(15,(17,142))))),(55,141)),(10,56)),((((5,(((11,12),((16,18),39)),23)),(24,25)),((8,9),(51,53))),(21,22))),((28,29),(52,54))),(((101,132),117),((121,137),140))),63),(57,58)),((47,(48,49)),((50,134),138)))),(2,59)),60);
 839: 1 -14115.71289 -14754.14204 (0,((((1,91),(((((61,62),((76,136),82)),(((((72,73),120),(83,((115,116),125))),74),((81,99),((98,(118,(122,123))),119)))),(((((64,106),(110,114)),(((((104,105),(126,127)),(111,112)),109),113)),((71,(77,(102,103))),((89,90),133))),(((((67,68),80),((69,(128,129)),84)),100),((78,79),((92,94),(93,95)))))),(((((65,66),(70,(((87,88),(130,131)),124))),(107,108)),((75,85),86)),(96,97)))),((((((((((((3,4),135),139),(55,141)),56),((6,7),(10,(((((13,14),(32,((33,34),(45,46)))),((((19,20),(26,(27,44))),35),(42,43))),(((36,37),38),(40,41))),(((15,17),142),(30,31)))))),(((5,(((11,12),((16,18),39)),23)),((8,9),(51,53))),((21,22),(24,25)))),((28,29),(52,54))),((((101,132),117),(121,137)),140)),63),(57,58)),((47,(48,49)),((50,134),138)))),(2,59)),60);
 840: 2 -14487.28125 -14750.92778 (0,(((((1,91),((47,(48,49)),63)),((((50,134),138),((((((((61,62),((89,90),133)),(71,(77,(102,103)))),(((64,106),(110,114)),(((((104,105),(126,127)),(111,112)),109),113))),((((67,(68,80)),100),((69,(128,129)),84)),((78,79),((92,94),(93,95))))),(96,97)),((((65,66),(70,(((87,88),(130,131)),124))),(((75,85),86),(107,108))),(((((72,73),120),(83,((115,116),125))),74),((81,99),((98,(118,(122,123))),119))))),((76,136),82))),(57,58))),((((((((3,4),135),139),(55,141)),(((((5,(((11,12),((16,18),39)),23)),(24,25)),((8,9),(51,53))),(21,22)),(((6,7),(((((13,14),(32,((33,34),(45,46)))),((((19,20),(26,(27,44))),35),(42,43))),(((36,37),38),(40,41))),(((15,17),142),(30,31)))),56))),10),((28,29),(52,54))),((((101,132),117),(121,137)),140))),(2,59)),60);
 841: 1 -13840.11328 -14750.71969 (0,(((((1,91),((47,(48,49)),63)),(((((((((3,4),(135,139)),(55,141)),((6,7),(((((((13,14),32),((33,34),(45,46))),35),(((19,20),(26,(27,44))),(42,43))),(((36,37),38),(40,41))),(((15,142),17),(30,31))))),(10,56)),(((5,(((11,12),((16,18),39)),23)),((21,22),(24,25))),((8,9),(51,53)))),((28,29),(52,54))),(((101,132),(117,(121,137))),140)),(((50,134),138),(((((((61,62),((71,(77,(102,103))),((89,90),133))),(((((64,106),(110,114)),113),(((104,105),(126,127)),(111,112))),109)),((((67,80),68),(((69,(128,129)),84),100)),((78,79),((92,94),(93,95))))),((((65,66),(70,(((87,88),(130,131)),124))),(((75,85),86),(107,108))),(((((72,73),120),(83,((115,116),125))),74),(((81,99),119),(98,((118,122),123)))))),(96,97)),((76,136),82))))),(57,58)),(2,59)),60);
 842: 1 -13929.67773 -14739.48521 (0,(((((1,91),((47,(48,49)),63)),((((((((((3,4),135),139),(55,141)),((6,7),((((((((13,14),32),((33,34),(45,46))),35),(((19,20),(26,(27,44))),(42,43))),(((36,37),38),(40,41))),(30,31)),((15,142),17)))),(10,56)),(((5,(((11,12),((16,18),39)),23)),((8,9),(51,53))),((21,22),(24,25)))),((28,29),(52,54))),((((101,132),117),(121,137)),140)),(((50,134),138),(((((((61,62),((71,(77,(102,103))),((89,90),133))),(((64,106),(110,114)),(((((104,105),(126,127)),(111,112)),109),113))),((((67,(68,80)),100),((69,(128,129)),84)),((78,79),((92,94),(93,95))))),(((((65,66),70),((87,88),((124,131),130))),(((75,85),86),(107,108))),(((((72,73),120),(83,((115,116),125))),74),((81,99),((98,((118,122),123)),119))))),(96,97)),((76,136),82))))),(57,58)),(2,59)),60);
 843: 1 -14453.2998 -14752.31738 (0,(((1,91),(((((((((((3,4),(135,139)),(55,141)),(((6,7),(10,(((((((13,14),32),(33,34)),(45,46)),((((19,20),(26,(27,44))),35),(42,43))),(((36,37),38),(40,41))),(((15,17),142),(30,31))))),56)),(((5,(((11,12),((16,18),39)),23)),((8,9),(51,53))),((21,22),(24,25)))),((28,29),(52,54))),(((101,132),(117,(121,137))),140)),63),(47,(48,49))),(57,58)),(((50,134),138),((((((((61,62),((89,90),133)),(71,(77,(102,103)))),(((64,106),(110,114)),(((((104,105),(126,127)),(111,112)),109),113))),((((67,(68,80)),100),((69,(128,129)),84)),((78,79),((92,94),(93,95))))),(96,97)),((((65,66),(70,((((87,88),131),130),124))),(((75,85),86),(107,108))),(((((72,73),120),(83,((115,116),125))),74),((81,99),((98,(118,(122,123))),119))))),((76,136),82))))),(2,59)),60);
 844: 2 -14487.86719 -14750.19811 (0,((((((((1,91),((47,(48,49)),63)),(57,58)),(((50,134),138),(((((((61,62),((89,90),133)),((((64,106),(110,114)),(((((104,105),(126,127)),(111,112)),109),113)),(71,(77,(102,103))))),((((67,68),80),(((69,(128,129)),84),100)),((78,79),((92,94),(93,95))))),((76,136),82)),((((65,66),(70,(((87,88),(130,131)),124))),(((75,86),85),(107,108))),(((((72,73),120),(83,((115,116),125))),74),((81,99),((98,(118,(122,123))),119))))),(96,97)))),((((101,132),117),(121,137)),140)),((((((3,4),135),139),((((6,7),(10,(((((((13,14),32),((33,34),(45,46))),35),(((19,20),(26,(27,44))),(42,43))),(((36,37),38),(40,41))),(((15,17),142),(30,31))))),56),(55,141))),(((5,(((11,12),((16,18),39)),23)),((8,9),(51,53))),((21,22),(24,25)))),(52,54))),(28,29)),(2,59)),60);
 845: 1 -14707.45996 -14741.95869 (0,((((1,91),((47,(48,49)),63)),(((((((((3,4),(135,139)),(55,141)),((((6,7),((((((13,14),((32,(33,34)),(45,46))),35),(((19,20),(26,(27,44))),(42,43))),(((36,37),38),(40,41))),(((15,17),142),(30,31)))),10),56)),(((5,(((11,12),((16,18),39)),23)),((8,9),(51,53))),((21,22),(24,25)))),((28,29),(52,54))),((((101,132),117),(121,137)),140)),(((50,134),138),((((((61,62),((71,(77,(102,103))),((89,90),133))),(((64,106),(110,114)),(((((104,105),(126,127)),(111,112)),109),113))),(((((67,68),80),100),((69,(128,129)),84)),((78,79),((92,94),(93,95))))),((((((65,66),(70,(((87,88),(130,131)),124))),(107,108)),((75,85),86)),(((((72,73),120),(83,((115,116),125))),74),((81,99),((98,((118,122),123)),119)))),((76,136),82))),(96,97)))),(57,58))),(2,59)),60);
 846: 1 -14245.23633 -14742.11348 (0,((((1,91),(((50,134),138),((((((((61,62),((89,90),133)),(71,(77,(102,103)))),(((64,106),(110,114)),(((((104,105),(126,127)),(111,112)),109),113))),((((67,(68,80)),100),((69,(128,129)),84)),((78,79),((92,94),(93,95))))),(96,97)),((((65,66),(70,((87,88),((124,130),131)))),(((75,85),86),(107,108))),(((((72,73),120),(83,((115,116),125))),74),((81,99),((98,(118,(122,123))),119))))),((76,136),82)))),(((((((((3,4),135),139),(((6,7),(10,((((((((13,14),32),(45,46)),(33,34)),35),(((19,20),(26,(27,44))),(42,43))),(((36,37),38),(40,41))),(((15,142),17),(30,31))))),56)),((((5,(((11,12),((16,18),39)),23)),((8,9),(51,53))),((21,22),(24,25))),(55,141))),((28,29),(52,54))),((((101,132),117),(121,137)),140)),((47,(48,49)),63)),(57,58))),(2,59)),60);
 847: 1 -14314.90039 -14763.60323 (0,((((1,91),((((61,62),((76,136),82)),((((((72,73),120),83),((115,116),125)),74),((81,99),((98,(118,(122,123))),119)))),((((((64,106),(110,114)),(((((104,105),(126,127)),(111,112)),109),113)),((71,(77,(102,103))),((89,90),133))),(((((67,68),80),100),((69,(128,129)),84)),((78,79),((92,94),(93,95))))),(((((65,66),(70,(((87,88),(130,131)),124))),(107,108)),((75,85),86)),(96,97))))),(((((((((((3,4),(((((((13,14),32),((33,34),(45,46))),((((19,20),(26,(27,44))),35),(42,43))),(((36,37),38),(40,41))),(30,31)),((15,17),142))),(135,139)),(55,141)),((6,7),(10,56))),((((5,(((11,12),((16,18),39)),23)),(8,9)),(51,53)),((21,22),(24,25)))),((28,29),(52,54))),((((101,132),117),(121,137)),140)),63),(57,58)),((47,(48,49)),((50,134),138)))),(2,59)),60);
 848: 2 -15171.23438 -14750.00767 (0,(((((1,91),((47,(48,49)),63)),(((((((((3,4),135),139),(55,141)),(((6,7),(10,(((((13,14),(32,((33,34),(45,46)))),((((19,20),(26,(27,44))),35),(42,43))),(((36,37),38),(40,41))),(((15,17),142),(30,31))))),56)),(((5,(((11,12),((16,18),39)),23)),((8,9),(51,53))),((21,22),(24,25)))),((28,29),(52,54))),((((101,132),117),(121,137)),140)),(((50,134),138),((((((61,62),((71,(77,(102,103))),((89,90),133))),(((((64,106),(110,114)),113),((((104,105),(126,127)),(111,112)),109)),(((((67,68),80),100),((69,(128,129)),84)),((78,79),((92,94),(93,95)))))),(((((72,73),120),(83,((115,116),125))),74),((81,99),((98,(118,(122,123))),119)))),(((((65,66),(70,(((87,88),(130,131)),124))),(107,108)),((75,85),86)),(96,97))),((76,136),82))))),(57,58)),(2,59)),60);
 849: 1 -14965.19629 -14741.64966 (0,(((((1,91),((47,(48,49)),63)),(57,58)),((((((((((3,4),(135,139)),((6,7),(10,(((((((13,14),32),((33,34),(45,46))),35),(((19,20),(26,(27,44))),(42,43))),(((36,37),38),(40,41))),(((15,17),142),(30,31)))))),(55,141)),56),(((5,(((11,12),((16,18),39)),23)),((8,9),(51,53))),((21,22),(24,25)))),(52,54)),(28,29)),(((101,132),(117,(121,137))),140)),(((50,134),138),((((((((61,62),((89,90),133)),(71,(77,(102,103)))),(((64,106),(110,114)),(((((104,105),(126,127)),(111,112)),109),113))),(((67,(68,80)),(((69,(128,129)),84),100)),((78,79),((92,94),(93,95))))),((((65,66),(70,((((87,88),131),124),130))),(((75,86),85),(107,108))),(((((72,73),120),(83,((115,116),125))),74),(((81,99),119),(98,(118,(122,123))))))),(96,97)),((76,136),82))))),(2,59)),60);
 850: 1 -14610.18945 -14767.83639 (0,(((((1,91),((47,(48,49)),63)),((((50,134),138),((((((((61,62),((89,90),133)),(71,(77,(102,103)))),(((64,106),(110,114)),(((((104,105),(126,127)),(111,112)),109),113))),((67,(68,80)),((((69,(128,129)),84),100),((78,79),((92,94),(93,95)))))),(96,97)),((((65,66),(70,((87,88),(124,(130,131))))),(((75,85),86),(107,108))),(((((72,73),120),(83,((115,116),125))),74),((81,99),((98,(118,(122,123))),119))))),((76,136),82))),(57,58))),((((((((3,4),135),139),(55,141)),(((((5,(((11,12),((16,18),39)),23)),(24,25)),(((8,9),(51,53)),(21,22))),((6,7),((((((13,14),(32,(((33,34),46),45))),((((19,20),(26,(27,44))),35),(42,43))),(((36,37),38),(40,41))),(30,31)),((15,142),17)))),56)),10),((28,29),(52,54))),((((101,132),117),(121,137)),140))),(2,59)),60);
 851: 1 -14952.02539 -14752.95725 (0,(((1,91),(((((((((((3,4),(135,139)),56),(55,141)),((6,7),(10,(((((((13,14),32),((33,34),(45,46))),35),(((19,20),(26,(27,44))),(42,43))),(((36,37),38),(40,41))),((15,(17,142)),(30,31)))))),(((5,(((11,12),((16,18),39)),23)),((8,9),(51,53))),((21,22),(24,25)))),((28,29),(52,54))),((((101,132),(121,137)),117),140)),63),(((47,(48,49)),((50,134),138)),(((61,62),((76,136),82)),(((((((64,106),(110,114)),(((((104,105),(126,127)),(111,112)),109),113)),((71,(77,(102,103))),((89,90),133))),(((((67,68),80),100),((69,(128,129)),84)),((78,79),((92,94),(93,95))))),((((65,66),(70,((87,88),(124,(130,131))))),(((75,85),86),(107,108))),(((((72,73),120),(83,((115,116),125))),74),((81,99),((98,((118,123),122)),119))))),(96,97))))),(57,58))),(2,59)),60);
 852: 1 -15655.67773 -14740.71085 (0,(((((1,91),((47,(48,49)),63)),((((50,134),138),((((((((61,62),((89,90),133)),(71,(77,(102,103)))),(((64,106),(110,114)),(((((104,105),(126,127)),(111,112)),109),113))),((((67,(68,80)),100),((69,(128,129)),84)),((78,79),((92,94),(93,95))))),(96,97)),((((65,66),(70,(((87,88),(130,131)),124))),(((75,85),86),(107,108))),(((((72,73),120),(83,((115,116),125))),74),((81,99),((98,((118,122),123)),119))))),((76,136),82))),(57,58))),((((((((3,4),135),139),((((6,7),(10,(((((((13,14),32),((33,34),(45,46))),35),(((19,20),(26,(27,44))),(42,43))),(((36,37),38),(40,41))),(((15,17),142),(30,31))))),56),(55,141))),(((5,(((11,12),((16,18),39)),23)),((8,9),(51,53))),((21,22),(24,25)))),(52,54)),(28,29)),(((101,132),((121,137),140)),117))),(2,59)),60);
 853: 1 -13988.15137 -14746.1038 (0,((((1,91),((47,(48,49)),63)),((((((((((3,4),(135,139)),((6,7),(10,((((((13,14),((32,(33,34)),(45,46))),35),(((19,20),(26,(27,44))),(42,43))),(((36,37),38),(40,41))),(((15,142),17),(30,31)))))),(55,141)),56),((((5,(((11,12),((16,18),39)),23)),(24,25)),(21,22)),((8,9),(51,53)))),((28,29),(52,54))),(((101,132),(117,(121,137))),140)),(((50,134),138),((((((61,62),((((67,(68,80)),100),((69,(128,129)),84)),((78,79),((92,94),(93,95))))),((((64,106),(110,114)),(((((104,105),(126,127)),(111,112)),109),113)),((71,(77,(102,103))),((89,90),133)))),((((65,66),(70,((((87,88),130),124),131))),(((75,85),86),(107,108))),(((((72,73),120),(83,((115,116),125))),74),((81,99),((98,(118,(122,123))),119))))),(96,97)),((76,136),82)))),(57,58))),(2,59)),60);
 854: 2 -13992.66406 -14742.95962 (0,(((1,91),(((((((((3,4),(135,139)),(55,141)),(((6,7),(10,((((((13,14),(32,((33,34),(45,46)))),35),(((19,20),(26,(27,44))),(42,43))),(((36,37),38),(40,41))),(((15,17),142),(30,31))))),56)),((((5,(((11,12),((16,18),39)),23)),(24,25)),((8,9),(51,53))),(21,22))),((28,29),(52,54))),((((101,132),117),(121,137)),140)),(((47,(48,49)),63),(57,58))),(((50,134),138),((((((((61,62),((89,90),133)),(71,(77,(102,103)))),(((64,106),(110,114)),(((((104,105),(126,127)),(111,112)),109),113))),((((67,(68,80)),100),((69,(128,129)),84)),((78,79),((92,94),(93,95))))),(96,97)),((((65,66),(70,((((87,88),131),130),124))),(((75,85),86),(107,108))),(((((72,73),120),(83,((115,116),125))),74),((81,99),((98,(118,(122,123))),119))))),((76,136),82))))),(2,59)),60);
 855: 5 -15362.73145 -14739.46577 (0,(((((((((1,91),(47,(48,49))),63),(57,58)),(((50,134),138),((((((((61,62),((89,90),133)),(71,(77,(102,103)))),(((64,106),(110,114)),(((((104,105),(126,127)),(111,112)),109),113))),(((((67,68),80),100),((69,(128,129)),84)),((78,79),((92,94),(93,95))))),((((65,66),(70,(((87,88),(130,131)),124))),(((75,85),86),(107,108))),(((((72,73),120),(83,((115,116),125))),74),((81,99),((98,(118,(122,123))),119))))),(96,97)),((76,136),82)))),(((101,132),(117,(121,137))),140)),(((((((3,4),135),139),(55,141)),(((6,7),(10,(((((((13,14),32),((33,34),(45,46))),35),(((19,20),(26,(27,44))),(42,43))),(((36,37),38),(40,41))),(((15,17),142),(30,31))))),56)),(((5,(((11,12),((16,18),39)),23)),((21,22),(24,25))),((8,9),(51,53)))),(52,54))),(28,29)),(2,59)),60);
 856: 1 -14083.92969 -14762.74559 (0,(((1,91),(((((((((((3,4),(135,139)),((6,7),(10,(((((((13,14),32),((33,34),(45,46))),35),(((19,20),(26,(27,44))),(42,43))),(((36,37),38),(40,41))),(((15,17),142),(30,31)))))),(55,141)),56),(((5,(((11,12),((16,18),39)),23)),((8,9),(51,53))),((21,22),(24,25)))),((28,29),(52,54))),((((101,132),117),(121,137)),140)),63),(57,58)),(((47,(48,49)),((50,134),138)),((61,62),((((((64,106),(110,114)),(((((104,105),(126,127)),(111,112)),109),113)),(((((((65,66),(70,(((87,88),(124,130)),131))),(((75,85),86),(107,108))),((((72,73),120),(83,((115,116),125))),74)),(((81,99),119),(98,(118,(122,123))))),((((67,80),68),(((69,(128,129)),84),100)),((78,79),((92,94),(93,95))))),(96,97))),((71,(77,(102,103))),((89,90),133))),((76,136),82)))))),(2,59)),60);
 857: 1 -14753.18945 -14752.00752 (0,(((((1,91),((47,(48,49)),63)),(57,58)),(((((((((3,4),135),139),(55,141)),(((6,7),(10,(((((((13,14),32),((33,34),(45,46))),35),(((19,20),(26,(27,44))),(42,43))),(((36,37),38),(40,41))),(((15,17),142),(30,31))))),56)),(((5,(21,22)),((((11,12),((16,18),39)),23),(24,25))),((8,9),(51,53)))),((28,29),(52,54))),((((101,132),117),(121,137)),140)),(((50,134),138),(((((((61,62),(71,(77,(102,103)))),(((64,106),(110,114)),(((((104,105),(126,127)),(111,112)),109),113))),((((67,(68,80)),100),((69,(128,129)),84)),((78,79),((92,94),(93,95))))),((89,90),133)),((((((65,66),(70,(((87,88),(130,131)),124))),(107,108)),((75,85),86)),(((((72,73),120),(83,((115,116),125))),74),((81,99),((98,(118,(122,123))),119)))),(96,97))),((76,136),82))))),(2,59)),60);
 858: 1 -14897.18359 -14741.81415 (0,(((((((((1,91),(47,(48,49))),63),(57,58)),(((50,134),138),(((((((61,62),((71,(77,(102,103))),((89,90),133))),(((64,106),(110,114)),(((((104,105),(126,127)),(111,112)),109),113))),((((67,(68,80)),100),((69,(128,129)),84)),((78,79),((92,94),(93,95))))),((((65,66),(70,((87,88),(124,(130,131))))),(((75,85),86),(107,108))),(((((72,73),120),(83,((115,116),125))),74),((81,99),((98,((118,122),123)),119))))),(96,97)),((76,136),82)))),(((101,132),(117,(121,137))),140)),((((((3,4),135),139),(55,141)),((((5,(((11,12),((16,18),39)),23)),((8,9),(51,53))),((21,22),(24,25))),(((6,7),(10,(((((((13,14),32),((33,34),(45,46))),35),(((19,20),(26,(27,44))),(42,43))),(((36,37),38),(40,41))),(((15,142),17),(30,31))))),56))),(52,54))),(28,29)),(2,59)),60);
 859: 1 -14138.38965 -14750.73009 (0,((((1,91),(((((61,62),((76,136),82)),(((((72,73),120),(83,((115,116),125))),74),((81,99),((98,(118,(122,123))),119)))),(((((64,106),(110,114)),(((((104,105),(126,127)),(111,112)),109),113)),((71,(77,(102,103))),((89,90),133))),(((((67,68),80),((69,(128,129)),84)),100),((78,79),((92,94),(93,95)))))),(((((65,66),(70,(((87,88),(130,131)),124))),(107,108)),((75,85),86)),(96,97)))),((((((((((3,4),135),139),((((6,7),(10,(((((13,14),(32,((33,34),(45,46)))),((((19,20),(26,(27,44))),35),(42,43))),(((36,37),38),(40,41))),(((15,17),142),(30,31))))),56),(55,141))),(((5,(((11,12),((16,18),39)),23)),((8,9),(51,53))),((21,22),(24,25)))),((28,29),(52,54))),((((101,132),117),(121,137)),140)),63),(57,58)),((47,(48,49)),((50,134),138)))),(2,59)),60);
 860: 2 -14444.75 -14737.66724 (0,(((((1,91),((47,(48,49)),63)),((((((((((3,4),135),139),(55,141)),((6,7),(((((((13,14),32),((33,34),(45,46))),35),(((19,20),(26,(27,44))),(42,43))),(((36,37),38),(40,41))),(((15,17),142),(30,31))))),(10,56)),(((5,(((11,12),((16,18),39)),23)),((8,9),(51,53))),((21,22),(24,25)))),((28,29),(52,54))),(((101,132),(117,(121,137))),140)),(((50,134),138),((((((((61,62),((89,90),133)),(71,(77,(102,103)))),(((64,106),(110,114)),(((((104,105),(126,127)),(111,112)),109),113))),((((67,(68,80)),100),((69,(128,129)),84)),((78,79),((92,94),(93,95))))),((((65,66),(70,(((87,88),(124,131)),130))),(((75,85),86),(107,108))),(((((72,73),120),(83,((115,116),125))),74),((81,99),((98,(118,(122,123))),119))))),(96,97)),((76,136),82))))),(57,58)),(2,59)),60);
 861: 1 -14820.09668 -14739.81214 (0,(((((1,91),((47,(48,49)),63)),(57,58)),((((((((((3,4),135),139),(55,141)),((6,7),((((((((13,14),32),((33,34),(45,46))),35),(((19,20),(26,(27,44))),(42,43))),(((36,37),38),(40,41))),(30,31)),((15,17),142)))),(10,56)),(((5,(((11,12),((16,18),39)),23)),((8,9),(51,53))),((21,22),(24,25)))),((28,29),(52,54))),(((101,132),(117,(121,137))),140)),(((50,134),138),(((((((61,62),((71,(77,(102,103))),((89,90),133))),(((64,106),(110,114)),(((((104,105),(126,127)),(111,112)),109),113))),(((((67,68),80),100),((69,(128,129)),84)),((78,79),((92,94),(93,95))))),((((65,66),(70,(((87,88),(124,131)),130))),(((75,85),86),(107,108))),(((((72,73),120),(83,((115,116),125))),74),((81,99),((98,(118,(122,123))),119))))),(96,97)),((76,136),82))))),(2,59)),60);
 862: 1 -14542.63574 -14753.28019 (0,((((1,91),(((((((61,62),((89,90),133)),(71,(77,(102,103)))),(((64,106),(110,114)),(((((104,105),(126,127)),(111,112)),109),113))),((((67,(68,80)),100),((69,(128,129)),84)),((78,79),((92,94),(93,95))))),(((((65,66),(70,((((87,88),131),130),124))),(((75,86),85),(107,108))),(((((72,73),120),(83,((115,116),125))),74),(((81,99),119),(98,((118,122),123))))),(96,97))),((76,136),82))),(((((((((((3,4),135),139),(55,141)),((((6,7),(((((((((13,14),32),((33,34),(45,46))),35),(42,43)),((19,20),(26,(27,44)))),(((36,37),38),(40,41))),(30,31)),((15,142),17))),10),56)),((((5,(((11,12),((16,18),39)),23)),(24,25)),(21,22)),((8,9),(51,53)))),((28,29),(52,54))),(((101,132),(117,(121,137))),140)),63),(57,58)),((47,(48,49)),((50,134),138)))),(2,59)),60);
 863: 1 -13873.9375 -14745.7638 (0,((((1,91),((47,(48,49)),63)),((((((((((3,4),(135,139)),(55,141)),(((6,7),((((((13,14),((32,(33,34)),(45,46))),35),(((19,20),(26,(27,44))),(42,43))),(((36,37),38),(40,41))),(((15,17),142),(30,31)))),10)),56),(((5,(((11,12),((16,18),39)),23)),((8,9),(51,53))),((21,22),(24,25)))),((28,29),(52,54))),((((101,132),117),(121,137)),140)),(((50,134),138),(((((((61,62),((89,90),133)),(71,(77,(102,103)))),(((64,106),(110,114)),(((((104,105),(126,127)),(111,112)),109),113))),(((((67,68),80),100),((69,(128,129)),84)),((78,79),((92,94),(93,95))))),((((((65,66),(70,(((87,88),(130,131)),124))),(107,108)),((75,85),86)),(((((72,73),120),(83,((115,116),125))),74),((81,99),((98,((118,122),123)),119)))),((76,136),82))),(96,97)))),(57,58))),(2,59)),60);
 864: 3 -15041.55859 -14739.47987 (0,(((((1,91),((47,(48,49)),63)),(((((((((3,4),135),139),((((6,7),((((((((13,14),32),((33,34),(45,46))),35),(((19,20),(26,(27,44))),(42,43))),(((36,37),38),(40,41))),(30,31)),((15,17),142))),10),(55,141))),56),(((5,(((11,12),((16,18),39)),23)),((8,9),(51,53))),((21,22),(24,25)))),((28,29),(52,54))),((((101,132),117),(121,137)),140)),(((50,134),138),(((61,62),((76,136),82)),(((((((64,106),(110,114)),(((((104,105),(126,127)),(111,112)),109),113)),((71,(77,(102,103))),((89,90),133))),(((67,(68,80)),(((69,(128,129)),84),100)),((78,79),((92,94),(93,95))))),((((65,66),(70,(((87,88),(130,131)),124))),(((75,85),86),(107,108))),(((((72,73),120),(83,((115,116),125))),74),((81,99),((98,(118,(122,123))),119))))),(96,97)))))),(57,58)),(2,59)),60);
 865: 1 -13858.33203 -14757.70025 (0,(((1,91),(((((((((((3,4),135),139),(55,141)),(((6,7),(((((13,14),(32,((33,34),(45,46)))),((((19,20),(26,(27,44))),35),(42,43))),(((36,37),38),(40,41))),(((15,142),17),(30,31)))),(10,56))),((((5,(((11,12),((16,18),39)),23)),(8,9)),(51,53)),((21,22),(24,25)))),((28,29),(52,54))),((((101,132),117),(121,137)),140)),63),(57,58)),(((47,(48,49)),((50,134),138)),((((61,62),((76,136),82)),(((((72,73),120),(83,((115,116),125))),74),(((81,99),119),(98,(118,(122,123)))))),(((((((64,106),(110,114)),113),((((104,105),(126,127)),(111,112)),109)),((((67,(68,80)),100),((69,(128,129)),84)),((78,79),((92,94),(93,95))))),((71,(77,(102,103))),((89,90),133))),((((65,66),(70,(((87,88),(130,131)),124))),(((75,85),86),(107,108))),(96,97))))))),(2,59)),60);
 866: 1 -15306.61719 -14754.69002 (0,((((1,91),((((((61,62),((71,(77,(102,103))),((89,90),133))),(((64,106),(110,114)),(((((104,105),(126,127)),(111,112)),109),113))),(((67,(68,80)),((78,79),((92,94),(93,95)))),(((69,(128,129)),84),100))),(((((65,66),(70,((((87,88),130),131),124))),(((75,85),86),(107,108))),(((((72,73),120),(83,((115,116),125))),74),((81,99),((98,((118,122),123)),119)))),(96,97))),((76,136),82))),((((((((((3,4),135),139),(55,141)),(((6,7),(10,(((((((13,14),32),((33,34),(45,46))),35),(((19,20),(26,(27,44))),(42,43))),(((36,37),38),(40,41))),(((15,142),17),(30,31))))),56)),(((5,(((11,12),((16,18),39)),23)),((8,9),(51,53))),((21,22),(24,25)))),(52,54)),(28,29)),(((101,132),((121,137),140)),117)),((((47,(48,49)),63),((50,134),138)),(57,58)))),(2,59)),60);
 867: 1 -14643.6582 -14747.81832 (0,(((((1,91),((47,(48,49)),63)),(57,58)),((((((((3,4),(135,139)),(55,141)),(((6,7),(10,(((((((13,14),32),((33,34),(45,46))),35),(((19,20),(26,(27,44))),(42,43))),(((36,37),38),(40,41))),(((15,17),142),(30,31))))),56)),(((5,(((11,12),((16,18),39)),23)),((8,9),(51,53))),((21,22),(24,25)))),((28,29),(52,54))),((((101,132),117),(121,137)),140)),(((50,134),138),((((((((61,62),((89,90),133)),(71,(77,(102,103)))),(((64,106),(110,114)),(((((104,105),(126,127)),(111,112)),109),113))),((((67,(68,80)),100),((69,(128,129)),84)),((78,79),((92,94),(93,95))))),(((((65,66),(70,(((87,88),(130,131)),124))),(107,108)),((75,85),86)),(((((72,73),120),(83,((115,116),125))),74),((81,99),(98,((118,(122,123)),119)))))),(96,97)),((76,136),82))))),(2,59)),60);
 868: 1 -15206.2168 -14744.66418 (0,(((1,91),((((((((((3,4),135),139),(((6,7),((10,(((((((13,14),32),((33,34),(45,46))),35),(((19,20),(26,(27,44))),(42,43))),(((36,37),38),(40,41))),(((15,17),142),(30,31)))),56)),(55,141))),(((5,(((11,12),((16,18),39)),23)),((8,9),(51,53))),((21,22),(24,25)))),(52,54)),(28,29)),((((101,132),117),(121,137)),140)),(((47,(48,49)),63),(57,58))),(((50,134),138),(((((((61,62),((89,90),133)),(71,(77,(102,103)))),((((64,106),(110,114)),113),((((104,105),(126,127)),(111,112)),109))),((((67,(68,80)),100),((69,(128,129)),84)),((78,79),((92,94),(93,95))))),(((((65,66),(70,((((87,88),130),131),124))),(((75,85),86),(107,108))),(((((72,73),120),(83,((115,116),125))),74),((81,99),((98,((118,122),123)),119)))),(96,97))),((76,136),82))))),(2,59)),60);
 869: 2 -14608.32227 -14750.71232 (0,((((1,91),(((61,62),(((((((64,106),(110,114)),113),((((104,105),(126,127)),(111,112)),109)),((((67,(68,80)),100),((69,(128,129)),84)),((78,79),((92,94),(93,95))))),(((((65,66),(70,((87,88),(124,(130,131))))),(((75,85),86),(107,108))),(((((72,73),120),(83,((115,116),125))),74),((81,99),((98,(118,(122,123))),119)))),(96,97))),((71,(77,(102,103))),((89,90),133)))),((76,136),82))),((((((((((((3,4),(((((((13,14),32),((33,34),(45,46))),35),(((19,20),(26,(27,44))),(42,43))),(((36,37),38),(40,41))),((15,(17,142)),(30,31)))),(135,139)),(6,7)),(55,141)),(10,56)),(((5,(((11,12),((16,18),39)),23)),((8,9),(51,53))),((21,22),(24,25)))),((28,29),(52,54))),((((101,132),117),(121,137)),140)),63),(57,58)),((47,(48,49)),((50,134),138)))),(2,59)),60);
 870: 5 -14579.6416 -14752.91165 (0,(((1,91),((((((((((((3,4),135),139),((6,7),(10,(((((13,14),(32,((33,34),(45,46)))),((((19,20),(26,(27,44))),35),(42,43))),(((36,37),38),(40,41))),(((15,142),17),(30,31)))))),(55,141)),56),(((5,(((11,12),((16,18),39)),23)),((8,9),(51,53))),((21,22),(24,25)))),(52,54)),(28,29)),(((101,132),(117,(121,137))),140)),(((47,(48,49)),63),(57,58))),(((50,134),138),((((((((61,62),((89,90),133)),(71,(77,(102,103)))),(((64,106),(110,114)),(((((104,105),(126,127)),(111,112)),109),113))),((((67,(68,80)),100),((69,(128,129)),84)),((78,79),((92,94),(93,95))))),(96,97)),((((65,66),((70,((87,88),(130,131))),124)),(((75,85),86),(107,108))),(((((72,73),120),(83,((115,116),125))),74),((81,99),((98,((118,122),123)),119))))),((76,136),82))))),(2,59)),60);
 871: 1 -14167.22656 -14737.59847 (0,(((((1,91),((47,(48,49)),63)),(57,58)),((((((((((3,4),(135,139)),((6,7),((((((((13,14),32),((33,34),(45,46))),35),(((19,20),(26,(27,44))),(42,43))),(((36,37),38),(40,41))),(30,31)),((15,142),17)))),(55,141)),(10,56)),(((5,(((11,12),((16,18),39)),23)),((8,9),(51,53))),((21,22),(24,25)))),(52,54)),(28,29)),((((101,132),117),(121,137)),140)),(((50,134),138),(((((((61,62),((89,90),133)),(71,(77,(102,103)))),(((64,106),(110,114)),(((((104,105),(126,127)),(111,112)),109),113))),((((67,(68,80)),100),((69,(128,129)),84)),((78,79),((92,94),(93,95))))),(((((65,66),(70,((87,88),(124,(130,131))))),(((75,85),86),(107,108))),(((((72,73),120),(83,((115,116),125))),74),((81,99),((98,(118,(122,123))),119)))),(96,97))),((76,136),82))))),(2,59)),60);
 872: 1 -14841.47754 -14742.7434 (0,(((1,91),(((((((((((3,4),135),139),(55,141)),(((6,7),((((((((13,14),32),((33,34),(45,46))),35),((19,20),(26,(27,44)))),(42,43)),(((36,37),38),(40,41))),(((15,17),142),(30,31)))),(10,56))),((((5,(((11,12),((16,18),39)),23)),(24,25)),((8,9),(51,53))),(21,22))),((28,29),(52,54))),((((101,132),117),(121,137)),140)),((47,(48,49)),63)),(57,58)),(((50,134),138),((((((((61,62),((89,90),133)),(71,(77,(102,103)))),(((64,106),(110,114)),(((((104,105),(126,127)),(111,112)),109),113))),(((((67,68),80),100),((69,(128,129)),84)),((78,79),((92,94),(93,95))))),(96,97)),((((65,66),(70,((((87,88),131),130),124))),(((75,85),86),(107,108))),(((((72,73),120),(83,((115,116),125))),74),((81,99),((98,(118,(122,123))),119))))),((76,136),82))))),(2,59)),60);
 873: 1 -15291.2959 -14739.76229 (0,(((((1,91),((47,(48,49)),63)),(((((((((3,4),(135,139)),((6,7),(10,(((((((13,14),32),((33,34),(45,46))),35),(((19,20),(26,(27,44))),(42,43))),(((36,37),38),(40,41))),(((15,142),17),(30,31)))))),(55,141)),((((5,(((11,12),((16,18),39)),23)),((8,9),(51,53))),((21,22),(24,25))),56)),(52,54)),(28,29)),(((101,132),(117,(121,137))),140)),(((50,134),138),(((((((61,62),((89,90),133)),(71,(77,(102,103)))),(((64,106),(110,114)),(((((104,105),(126,127)),(111,112)),109),113))),(((((67,68),80),100),((69,(128,129)),84)),((78,79),((92,94),(93,95))))),(((((65,66),(70,(((87,88),(130,131)),124))),(((75,85),86),(107,108))),(((((72,73),120),(83,((115,116),125))),74),((81,99),((98,(118,(122,123))),119)))),((76,136),82))),(96,97))))),(57,58)),(2,59)),60);
 874: 1 -14018.50977 -14752.00752 (0,(((((1,91),((47,(48,49)),63)),(57,58)),(((((((((3,4),135),139),(55,141)),(((6,7),(10,(((((((13,14),32),((33,34),(45,46))),35),(((19,20),(26,(27,44))),(42,43))),(((36,37),38),(40,41))),(((15,17),142),(30,31))))),56)),(((5,(21,22)),((((11,12),((16,18),39)),23),(24,25))),((8,9),(51,53)))),((28,29),(52,54))),((((101,132),117),(121,137)),140)),(((50,134),138),(((((((61,62),(71,(77,(102,103)))),(((64,106),(110,114)),(((((104,105),(126,127)),(111,112)),109),113))),((((67,(68,80)),100),((69,(128,129)),84)),((78,79),((92,94),(93,95))))),((89,90),133)),((((((65,66),(70,(((87,88),(130,131)),124))),(107,108)),((75,85),86)),(((((72,73),120),(83,((115,116),125))),74),((81,99),((98,(118,(122,123))),119)))),(96,97))),((76,136),82))))),(2,59)),60);
 875: 1 -14896.51562 -14767.91824 (0,((((1,91),((((61,62),((89,90),133)),(((((((64,106),(110,114)),(((((104,105),(126,127)),(111,112)),109),113)),(71,(77,(102,103)))),(((((67,80),68),100),((69,(128,129)),84)),((78,79),((92,94),(93,95))))),(((((72,73),120),(83,((115,116),125))),74),((81,99),((98,((118,123),122)),119)))),(((((65,66),(70,(((87,88),(130,131)),124))),(107,108)),((75,85),86)),(96,97)))),((76,136),82))),((((((((((((3,4),((((((((13,14),32),((33,34),(45,46))),35),(((19,20),(26,(27,44))),(42,43))),(((36,37),38),(40,41))),(((15,17),142),(30,31))),139)),135),10),(55,141)),56),(((((5,(((11,12),((16,18),39)),23)),(8,9)),((21,22),(24,25))),(51,53)),(6,7))),((28,29),(52,54))),(((101,132),(117,(121,137))),140)),63),(57,58)),((47,(48,49)),((50,134),138)))),(2,59)),60);
 876: 1 -14609.43457 -14755.61874 (0,(((1,91),(((((((((((3,4),(135,139)),(55,141)),10),(((6,7),(((((((13,14),32),((33,34),(45,46))),35),(((19,20),(26,(27,44))),(42,43))),(((36,37),38),(40,41))),((15,(17,142)),(30,31)))),56)),(((5,(((11,12),((16,18),39)),23)),((8,9),(51,53))),((21,22),(24,25)))),((28,29),(52,54))),((((101,132),117),(121,137)),140)),63),(57,58)),(((47,(48,49)),((50,134),138)),((61,62),((((((64,106),(110,114)),(((((104,105),(126,127)),(111,112)),109),113)),(((((((65,66),70),(((87,88),(130,131)),124)),(((75,85),86),(107,108))),(((((72,73),120),(83,((115,116),125))),74),((81,99),((98,(118,(122,123))),119)))),(96,97)),(((((67,68),80),100),((69,(128,129)),84)),((78,79),((92,94),(93,95)))))),((71,(77,(102,103))),((89,90),133))),((76,136),82)))))),(2,59)),60);
 877: 1 -15149.48047 -14739.48521 (0,(((((1,91),((47,(48,49)),63)),((((((((((3,4),135),139),(55,141)),((6,7),((((((((13,14),32),((33,34),(45,46))),35),(((19,20),(26,(27,44))),(42,43))),(((36,37),38),(40,41))),(30,31)),((15,142),17)))),(10,56)),(((5,(((11,12),((16,18),39)),23)),((8,9),(51,53))),((21,22),(24,25)))),((28,29),(52,54))),((((101,132),117),(121,137)),140)),(((50,134),138),(((((((61,62),((71,(77,(102,103))),((89,90),133))),(((64,106),(110,114)),(((((104,105),(126,127)),(111,112)),109),113))),((((67,(68,80)),100),((69,(128,129)),84)),((78,79),((92,94),(93,95))))),(((((65,66),70),((87,88),((124,131),130))),(((75,85),86),(107,108))),(((((72,73),120),(83,((115,116),125))),74),((81,99),((98,((118,122),123)),119))))),(96,97)),((76,136),82))))),(57,58)),(2,59)),60);
 878: 1 -13785.12305 -14762.31025 (0,((((1,91),((((61,62),((89,90),133)),(((((((64,106),(110,114)),113),((((104,105),(126,127)),(111,112)),109)),(((((67,68),80),100),((69,(128,129)),84)),((78,79),((92,94),(93,95))))),(((((65,66),(70,((((87,88),130),124),131))),(((75,85),86),(107,108))),(((((72,73),120),(83,((115,116),125))),74),((81,99),((98,((118,122),123)),119)))),(96,97))),(71,(77,(102,103))))),((76,136),82))),((((((((((((3,4),((((((((13,14),32),((33,34),(45,46))),35),(((19,20),(26,(27,44))),(42,43))),(((36,37),38),(40,41))),(30,31)),((15,17),142))),(6,7)),(135,139)),((10,56),(55,141))),((((5,(((11,12),((16,18),39)),23)),(8,9)),(51,53)),((21,22),(24,25)))),(52,54)),(28,29)),(((101,132),(117,(121,137))),140)),63),(57,58)),((47,(48,49)),((50,134),138)))),(2,59)),60);
 879: 1 -13895.28516 -14751.87262 (0,(((1,91),(((((((((3,4),(135,139)),(55,141)),(((6,7),(10,(((((((13,14),32),(((33,34),46),45)),35),(((19,20),(26,(27,44))),(42,43))),(((36,37),38),(40,41))),(((15,17),142),(30,31))))),56)),((((5,(((11,12),((16,18),39)),23)),(24,25)),((8,9),(51,53))),(21,22))),((28,29),(52,54))),((((101,132),117),(121,137)),140)),(((47,(48,49)),63),(57,58))),(((50,134),138),((((((((61,62),((89,90),133)),(71,(77,(102,103)))),(((64,106),(110,114)),(((((104,105),(126,127)),(111,112)),109),113))),((((67,(68,80)),100),((69,(128,129)),84)),((78,79),((92,94),(93,95))))),(96,97)),((((65,66),(70,((((87,88),131),130),124))),(((75,85),86),(107,108))),(((((72,73),120),(83,((115,116),125))),74),((81,99),((98,(118,(122,123))),119))))),((76,136),82))))),(2,59)),60);
 880: 1 -14179.4248 -14764.91642 (0,((((1,91),((((61,62),((76,136),82)),(((((72,73),120),(83,((115,116),125))),74),((81,99),((98,((118,122),123)),119)))),((((((64,106),(110,114)),(((((104,105),(126,127)),(111,112)),109),113)),((71,(77,(102,103))),((89,90),133))),((((((67,68),80),84),(69,(128,129))),100),((78,79),((92,94),(93,95))))),((((65,66),(70,(((87,88),124),(130,131)))),(((75,85),86),(107,108))),(96,97))))),((((((((((3,4),(135,139)),(55,141)),(((6,7),((((((((13,14),32),((33,34),(45,46))),((19,20),35)),(42,43)),((26,44),27)),(((36,37),38),(40,41))),(((15,17),142),(30,31)))),(10,56))),((((5,(((11,12),((16,18),39)),23)),(8,9)),(51,53)),((21,22),(24,25)))),((28,29),(52,54))),((((101,132),117),(121,137)),140)),63),(57,58)),((47,(48,49)),((50,134),138)))),(2,59)),60);
 881: 1 -13900.97754 -14751.47921 (0,((((1,91),(((50,134),138),((((((((61,62),((89,90),133)),(71,(77,(102,103)))),(((64,106),(110,114)),(((((104,105),(126,127)),(111,112)),109),113))),((((67,(68,80)),100),((69,(128,129)),84)),((78,79),((92,94),(93,95))))),(96,97)),((((65,66),(70,(((87,88),131),(124,130)))),(((75,85),86),(107,108))),(((((72,73),120),(83,((115,116),125))),74),((81,99),((98,((118,122),123)),119))))),((76,136),82)))),((((((((((3,4),135),139),((6,7),(((((((13,14),32),((33,34),(45,46))),(((19,20),(26,(27,44))),35)),(42,43)),(((36,37),38),(40,41))),(((15,17),142),(30,31))))),(10,56)),(55,141)),((((5,(((11,12),((16,18),39)),23)),(24,25)),((8,9),(51,53))),(21,22))),((28,29),(52,54))),(((101,132),(117,(121,137))),140)),(((47,(48,49)),63),(57,58)))),(2,59)),60);
 882: 4 -13759.80469 -14748.54326 (0,(((((1,91),((47,(48,49)),63)),(57,58)),((((((((3,4),56),((55,141),(135,139))),((6,7),(10,(((((((13,14),32),((33,34),(45,46))),35),(((19,20),(26,(27,44))),(42,43))),(((36,37),38),(40,41))),(((15,17),142),(30,31)))))),(((5,(((11,12),((16,18),39)),23)),((8,9),(51,53))),((21,22),(24,25)))),((28,29),(52,54))),(((101,132),(117,(121,137))),140)),(((50,134),138),((((((((61,62),((89,90),133)),(71,(77,(102,103)))),(((64,106),(110,114)),(((((104,105),(126,127)),(111,112)),109),113))),((((67,(68,80)),100),((69,(128,129)),84)),((78,79),((92,94),(93,95))))),((((65,66),((70,(124,(130,131))),(87,88))),(((75,85),86),(107,108))),(((((72,73),120),(83,((115,116),125))),74),((81,99),((98,(118,(122,123))),119))))),(96,97)),((76,136),82))))),(2,59)),60);
 883: 1 -15139.27441 -14756.39292 (0,((((1,91),(((61,62),((((((((64,106),(110,114)),113),((((104,105),(126,127)),(111,112)),109)),((((67,(68,80)),100),((69,(128,129)),84)),((78,79),((92,94),(93,95))))),(((((65,66),(70,((((87,88),130),131),124))),(((75,85),86),(107,108))),(((((72,73),120),(83,((115,116),125))),74),((81,99),((98,(118,(122,123))),119)))),(96,97))),(71,(77,(102,103)))),((89,90),133))),((76,136),82))),(((((((((((((3,4),((((((((13,14),32),((33,34),(45,46))),35),(((19,20),(26,(27,44))),(42,43))),(((36,37),38),(40,41))),(30,31)),(15,(17,142)))),(135,139)),(6,7)),(55,141)),10),56),(((5,(((11,12),((16,18),39)),23)),((8,9),(51,53))),((21,22),(24,25)))),((28,29),(52,54))),((((101,132),117),(121,137)),140)),63),(57,58)),((47,(48,49)),((50,134),138)))),(2,59)),60);
 884: 1 -16134.95117 -14748.54025 (0,(((1,91),((((((((((3,4),135),139),(55,141)),((((5,(((11,12),((16,18),39)),23)),((21,22),(24,25))),((8,9),(51,53))),(((6,7),(10,(((((((13,14),32),((33,34),(45,46))),35),(((19,20),(26,(27,44))),(42,43))),(((36,37),38),(40,41))),(((15,17),142),(30,31))))),56))),((28,29),(52,54))),((((101,132),117),(121,137)),140)),((47,(48,49)),63)),(57,58)),(((50,134),138),((((((((61,62),((89,90),133)),(71,(77,(102,103)))),(((64,106),(110,114)),(((((104,105),(126,127)),(111,112)),109),113))),((((67,(68,80)),100),((69,(128,129)),84)),((78,79),((92,94),(93,95))))),((((65,66),(70,(((87,88),(130,131)),124))),(((75,85),86),(107,108))),(((((72,73),120),(83,((115,116),125))),74),((81,99),((98,(118,(122,123))),119))))),(96,97)),((76,136),82))))),(2,59)),60);
 885: 1 -14108.50098 -14740.40407 (0,(((((1,91),((47,(48,49)),63)),(57,58)),((((((((((3,4),(135,139)),(10,(((((((13,14),32),((33,34),(45,46))),35),(((19,20),(26,(27,44))),(42,43))),(((36,37),38),(40,41))),(((15,17),142),(30,31))))),(6,7)),(55,141)),56),((((5,(((11,12),((16,18),39)),23)),(24,25)),((8,9),(51,53))),(21,22))),((28,29),(52,54))),(((101,132),(117,(121,137))),140)),(((50,134),138),(((((((61,62),((71,(77,(102,103))),((89,90),133))),(((64,106),(110,114)),(((((104,105),(126,127)),(111,112)),109),113))),((((67,(68,80)),100),((69,(128,129)),84)),((78,79),((92,94),(93,95))))),((((65,66),(70,(((87,88),(130,131)),124))),(((75,85),86),(107,108))),(((((72,73),120),(83,((115,116),125))),74),((81,99),((98,((118,122),123)),119))))),(96,97)),((76,136),82))))),(2,59)),60);
 886: 1 -15191.19629 -14743.5797 (0,(((((1,91),((47,(48,49)),63)),(57,58)),((((((((((3,4),(135,139)),((6,7),(10,(((((((13,14),32),((33,34),(45,46))),35),(((19,20),(26,(27,44))),(42,43))),(((36,37),38),(40,41))),(((15,17),142),(30,31)))))),(55,141)),56),(((5,(((11,12),((16,18),39)),23)),((8,9),(51,53))),((21,22),(24,25)))),(52,54)),(28,29)),((((101,132),117),(121,137)),140)),(((50,134),138),(((((((((61,62),((89,90),133)),(71,(77,(102,103)))),(((64,106),(110,114)),(((((104,105),(126,127)),(111,112)),109),113))),((((67,(68,80)),100),((69,(128,129)),84)),((78,79),((92,94),(93,95))))),((76,136),82)),(((((72,73),120),(83,((115,116),125))),74),((81,99),((98,(118,(122,123))),119)))),(((65,66),(70,(((87,88),(130,131)),124))),(((75,85),86),(107,108)))),(96,97))))),(2,59)),60);
 887: 1 -14638.88477 -14769.48845 (0,((((1,91),(((((61,62),((((((72,73),120),(83,((115,116),125))),74),((76,136),82)),(((81,99),119),(98,(118,(122,123)))))),((((67,(68,80)),100),((69,(128,129)),84)),((78,79),((92,94),(93,95))))),((((64,106),(110,114)),(((((104,105),(126,127)),(111,112)),109),113)),((71,(77,(102,103))),((89,90),133)))),(((((65,66),(70,(((87,88),124),(130,131)))),(107,108)),((75,85),86)),(96,97)))),((((((((((3,4),((((((((13,14),32),((33,34),(45,46))),35),(((19,20),(26,(27,44))),(42,43))),(((36,37),38),(40,41))),(30,31)),((15,17),142))),(6,7)),139),(((((5,(((11,12),((16,18),39)),23)),(8,9)),(51,53)),((21,22),(24,25))),((10,135),((55,141),56)))),((28,29),(52,54))),((((101,132),117),(121,137)),140)),63),(57,58)),((47,(48,49)),((50,134),138)))),(2,59)),60);
 888: 1 -14735.3291 -14742.03811 (0,(((1,91),(((((((((((3,4),135),139),(((6,7),(10,((((((((13,14),32),(45,46)),(33,34)),35),(((19,20),(26,(27,44))),(42,43))),(((36,37),38),(40,41))),(((15,142),17),(30,31))))),56)),((((5,(((11,12),((16,18),39)),23)),((8,9),(51,53))),((21,22),(24,25))),(55,141))),(52,54)),(28,29)),((((101,132),117),(121,137)),140)),((47,(48,49)),63)),(57,58)),(((50,134),138),((((((((61,62),((89,90),133)),(71,(77,(102,103)))),(((64,106),(110,114)),(((((104,105),(126,127)),(111,112)),109),113))),((((67,(68,80)),100),((69,(128,129)),84)),((78,79),((92,94),(93,95))))),(96,97)),((((65,66),(70,((87,88),((124,130),131)))),(((75,85),86),(107,108))),(((((72,73),120),(83,((115,116),125))),74),((81,99),((98,(118,(122,123))),119))))),((76,136),82))))),(2,59)),60);
 889: 1 -14580.19922 -14744.25801 (0,(((((1,91),((47,(48,49)),63)),(((((((((3,4),135),139),(55,141)),(((6,7),((((((13,14),32),((33,34),(45,46))),((((19,20),(26,(27,44))),35),(42,43))),(((36,37),38),(40,41))),(((15,17),142),(30,31)))),(10,56))),(((5,(((11,12),((16,18),39)),23)),((8,9),(51,53))),((21,22),(24,25)))),((28,29),(52,54))),(((101,132),(117,(121,137))),140)),(((50,134),138),((((((((61,62),(71,(77,(102,103)))),(((64,106),(110,114)),(((((104,105),(126,127)),(111,112)),109),113))),((89,90),133)),(((((67,68),80),100),((69,(128,129)),84)),((78,79),((92,94),(93,95))))),((((65,66),(70,((((87,88),131),130),124))),(((75,85),86),(107,108))),(((((72,73),120),(83,((115,116),125))),74),((81,99),((98,((118,122),123)),119))))),(96,97)),((76,136),82))))),(57,58)),(2,59)),60);
 890: 1 -14027.03125 -14748.45769 (0,(((1,91),((((((((((3,4),135),139),((((6,7),(10,(((((((13,14),32),((33,34),(45,46))),35),(((19,20),(26,(27,44))),(42,43))),(((36,37),38),(40,41))),(((15,17),142),(30,31))))),56),(55,141))),((((5,(((11,12),((16,18),39)),23)),(24,25)),((8,9),(51,53))),(21,22))),((28,29),(52,54))),(((101,132),117),((121,137),140))),((47,(48,49)),63)),(57,58)),(((50,134),138),(((((((61,62),((89,90),133)),(71,(77,(102,103)))),(((64,106),(110,114)),(((((104,105),(126,127)),(111,112)),109),113))),((((67,(68,80)),100),((69,(128,129)),84)),((78,79),((92,94),(93,95))))),(((((65,66),(70,(((87,88),(130,131)),124))),(((75,85),86),(107,108))),(((((72,73),120),(83,((115,116),125))),74),((81,99),((98,(118,(122,123))),119)))),(96,97))),((76,136),82))))),(2,59)),60);
 891: 2 -14878.60938 -14739.48292 (0,(((((1,91),((47,(48,49)),63)),(((((((((3,4),135),139),((((6,7),((((((((13,14),32),((33,34),(45,46))),35),(((19,20),(26,(27,44))),(42,43))),(((36,37),38),(40,41))),(30,31)),((15,142),17))),10),(55,141))),56),(((5,(((11,12),((16,18),39)),23)),((8,9),(51,53))),((21,22),(24,25)))),((28,29),(52,54))),((((101,132),117),(121,137)),140)),(((50,134),138),(((61,62),((76,136),82)),(((((((64,106),(110,114)),(((((104,105),(126,127)),(111,112)),109),113)),((71,(77,(102,103))),((89,90),133))),(((67,(68,80)),(((69,(128,129)),84),100)),((78,79),((92,94),(93,95))))),((((65,66),(70,((((87,88),131),130),124))),(((75,85),86),(107,108))),(((((72,73),120),(83,((115,116),125))),74),((81,99),((98,(118,(122,123))),119))))),(96,97)))))),(57,58)),(2,59)),60);
 892: 2 -14552.83984 -14736.6955 (0,((((((((1,91),((47,(48,49)),63)),(57,58)),(((50,134),138),((((((((61,62),((89,90),133)),(71,(77,(102,103)))),(((64,106),(110,114)),(((((104,105),(126,127)),(111,112)),109),113))),((((67,(68,80)),((69,(128,129)),84)),100),((78,79),((92,94),(93,95))))),((((65,66),(70,((87,88),(124,(130,131))))),(((75,85),86),(107,108))),(((((72,73),120),(83,((115,116),125))),74),((81,99),((98,((118,123),122)),119))))),(96,97)),((76,136),82)))),((((101,132),117),(121,137)),140)),((((((3,4),(135,139)),(55,141)),(((6,7),(10,(((((((13,14),32),((33,34),(45,46))),35),(((19,20),(26,(27,44))),(42,43))),(((36,37),38),(40,41))),(((15,17),142),(30,31))))),56)),(((5,(((11,12),((16,18),39)),23)),((8,9),(51,53))),((21,22),(24,25)))),(52,54))),(28,29)),(2,59)),60);
 893: 2 -15080.35156 -14751.01779 (0,(((1,91),((((((((((3,4),(135,139)),(55,141)),(((6,7),(10,((((((13,14),32),((33,34),(45,46))),((((19,20),(26,(27,44))),35),(42,43))),(((36,37),38),(40,41))),(((15,142),17),(30,31))))),56)),(((5,(((11,12),((16,18),39)),23)),((8,9),(51,53))),((21,22),(24,25)))),((28,29),(52,54))),((((101,132),117),(121,137)),140)),((47,(48,49)),63)),(57,58)),(((50,134),138),((((((((61,62),((89,90),133)),(71,(77,(102,103)))),(((64,106),(110,114)),(((((104,105),(126,127)),(111,112)),109),113))),((((67,(68,80)),100),((69,(128,129)),84)),((78,79),((92,94),(93,95))))),(96,97)),((((65,66),((70,130),(((87,88),131),124))),(((75,85),86),(107,108))),(((((72,73),120),(83,((115,116),125))),74),((81,99),((98,(118,(122,123))),119))))),((76,136),82))))),(2,59)),60);
 894: 1 -14167.10547 -14740.8539 (0,(((((1,91),((47,(48,49)),63)),(57,58)),((((((((3,4),(135,139)),(55,141)),(((6,7),((((((((13,14),32),((33,34),(45,46))),35),((19,20),(26,(27,44)))),(42,43)),(((36,37),38),(40,41))),(((15,142),17),(30,31)))),(10,56))),(((5,(((11,12),((16,18),39)),23)),((8,9),(51,53))),((21,22),(24,25)))),((28,29),(52,54))),(((101,132),(117,(121,137))),140)),(((50,134),138),((((((61,62),((71,(77,(102,103))),((89,90),133))),(((((64,106),(110,114)),113),((((104,105),(126,127)),(111,112)),109)),((((67,(68,80)),100),((69,(128,129)),84)),((78,79),((92,94),(93,95)))))),((((65,66),(70,((((87,88),131),130),124))),(((75,85),86),(107,108))),(((((72,73),120),(83,((115,116),125))),74),((81,99),((98,(118,(122,123))),119))))),(96,97)),((76,136),82))))),(2,59)),60);
 895: 2 -15472.31934 -14748.24104 (0,(((((1,91),((47,(48,49)),63)),((((50,134),138),(((((((61,62),((71,(77,(102,103))),((89,90),133))),(((64,106),(110,114)),(((((104,105),(126,127)),(111,112)),109),113))),((((67,(68,80)),100),((69,(128,129)),84)),((78,79),((92,94),(93,95))))),(((((65,66),70),((87,88),(124,(130,131)))),(((75,85),86),(107,108))),(((((72,73),120),(83,((115,116),125))),74),((81,99),((98,(118,(122,123))),119))))),(96,97)),((76,136),82))),(57,58))),((((((((3,4),135),139),(55,141)),(((6,7),(10,(((((((((13,14),32),((33,34),(45,46))),35),(19,20)),(42,43)),((26,44),27)),(((36,37),38),(40,41))),(((15,17),142),(30,31))))),56)),(((5,(((11,12),((16,18),39)),23)),((8,9),(51,53))),((21,22),(24,25)))),((28,29),(52,54))),(((101,132),(117,(121,137))),140))),(2,59)),60);
 896: 2 -14450.89551 -14741.31115 (0,(((((1,91),((47,(48,49)),63)),(57,58)),((((((((3,4),56),((55,141),(135,139))),((6,7),(10,(((((((13,14),32),((33,34),(45,46))),35),(((19,20),(26,(27,44))),(42,43))),(((36,37),38),(40,41))),(((15,17),142),(30,31)))))),(((5,(((11,12),((16,18),39)),23)),((8,9),(51,53))),((21,22),(24,25)))),((28,29),(52,54))),((((101,132),117),(121,137)),140)),(((50,134),138),((((((((61,62),((89,90),133)),(71,(77,(102,103)))),(((64,106),(110,114)),(((((104,105),(126,127)),(111,112)),109),113))),((((67,(68,80)),((69,(128,129)),84)),100),((78,79),((92,94),(93,95))))),((((65,66),(70,(((87,88),(130,131)),124))),(((75,85),86),(107,108))),(((((72,73),120),(83,((115,116),125))),74),((81,99),((98,(118,(122,123))),119))))),(96,97)),((76,136),82))))),(2,59)),60);
 897: 1 -14431.4375 -14760.81067 (0,((((1,91),(((((61,62),((76,136),82)),(((((72,73),120),(83,((115,116),125))),74),((81,99),((98,(118,(122,123))),119)))),((((((64,106),(110,114)),113),((((104,105),(126,127)),(111,112)),109)),((((67,(68,80)),((69,(128,129)),84)),100),((78,79),((92,94),(93,95))))),((71,(77,(102,103))),((89,90),133)))),(((((65,66),(70,(((87,88),(130,131)),124))),(107,108)),((75,85),86)),(96,97)))),(((((((((((3,4),(135,139)),(((((((13,14),32),((33,34),(45,46))),35),(((19,20),(26,(27,44))),(42,43))),(((36,37),38),(40,41))),(((15,17),142),(30,31)))),10),(55,141)),((((((5,(((11,12),((16,18),39)),23)),(8,9)),((21,22),(24,25))),(51,53)),(6,7)),56)),((28,29),(52,54))),(((101,132),(117,(121,137))),140)),63),(57,58)),((47,(48,49)),((50,134),138)))),(2,59)),60);
 898: 1 -14685.79297 -14759.74194 (0,((((1,91),(((61,62),((76,136),82)),(((((((64,106),(110,114)),113),((((104,105),(126,127)),(111,112)),109)),((((((67,68),80),84),(69,(128,129))),100),((78,79),((92,94),(93,95))))),((71,(77,(102,103))),((89,90),133))),(((((65,66),(70,((87,88),((124,130),131)))),(((75,85),86),(107,108))),(((((72,73),120),(83,((115,116),125))),74),((81,99),((98,((118,122),123)),119)))),(96,97))))),((((((((((3,4),(135,139)),((10,56),(55,141))),((6,7),((((((((13,14),32),((33,34),(45,46))),35),(((19,20),(26,(27,44))),(42,43))),(((36,37),38),(40,41))),(30,31)),((15,142),17)))),((((5,(((11,12),((16,18),39)),23)),(8,9)),((21,22),(24,25))),(51,53))),((28,29),(52,54))),((((101,132),117),(121,137)),140)),63),(57,58)),((47,(48,49)),((50,134),138)))),(2,59)),60);
 899: 2 -15191.05273 -14752.85279 (0,(((1,91),(((((((((((3,4),135),139),(55,141)),(((6,7),(10,(((((((13,14),32),((33,34),(45,46))),35),(((19,20),(26,(27,44))),(42,43))),(((36,37),38),(40,41))),(((15,142),17),(30,31))))),56)),((((5,(((11,12),((16,18),39)),23)),(24,25)),((8,9),(51,53))),(21,22))),((28,29),(52,54))),(((101,132),(117,(121,137))),140)),63),(57,58)),(((47,(48,49)),((50,134),138)),((((((61,62),((76,136),82)),((71,(77,(102,103))),((89,90),133))),(((64,106),(110,114)),(((((104,105),(126,127)),(111,112)),109),113))),((((((65,66),(70,(((87,88),(130,131)),124))),(107,108)),((75,85),86)),(((((72,73),120),(83,((115,116),125))),74),((81,99),((98,(118,(122,123))),119)))),((((67,(68,80)),100),((69,(128,129)),84)),((78,79),((92,94),(93,95)))))),(96,97))))),(2,59)),60);
 900: 1 -15814.62891 -14757.98776 (0,((((1,91),(((((61,62),((76,136),82)),(((((72,73),120),(83,((115,116),125))),74),((81,99),((98,((118,122),123)),119)))),(((((64,106),(110,114)),(((((104,105),(126,127)),(111,112)),109),113)),((71,(77,(102,103))),((89,90),133))),((((67,(68,80)),100),((69,(128,129)),84)),((78,79),((92,94),(93,95)))))),(((((65,66),(70,((87,88),(124,(130,131))))),(107,108)),((75,85),86)),(96,97)))),((((((((((((3,4),135),139),((((((13,14),(32,((33,34),(45,46)))),((((19,20),(26,(27,44))),35),(42,43))),(((36,37),38),(40,41))),(30,31)),((15,142),17))),(55,141)),(6,7)),((((5,(((11,12),((16,18),39)),23)),((8,9),(51,53))),((21,22),(24,25))),(10,56))),((28,29),(52,54))),((((101,132),117),(121,137)),140)),63),(57,58)),((47,(48,49)),((50,134),138)))),(2,59)),60);
 901: 2 -15808.80078 -14744.7999 (0,(((1,91),(((((((((((3,4),135),139),(((6,7),(10,(((((13,14),(32,((33,34),(45,46)))),((((19,20),(26,(27,44))),35),(42,43))),(((36,37),38),(40,41))),(((15,17),142),(30,31))))),56)),(55,141)),(((5,(((11,12),((16,18),39)),23)),((8,9),(51,53))),((21,22),(24,25)))),((28,29),(52,54))),((((101,132),117),(121,137)),140)),((47,(48,49)),63)),(57,58)),(((50,134),138),((((((((61,62),((89,90),133)),(71,(77,(102,103)))),(((64,106),(110,114)),(((((104,105),(126,127)),(111,112)),109),113))),((((67,(68,80)),100),((69,(128,129)),84)),((78,79),((92,94),(93,95))))),(((((65,66),70),(((87,88),(130,131)),124)),(((75,85),86),(107,108))),(((((72,73),120),(83,((115,116),125))),74),((81,99),((98,((118,122),123)),119))))),(96,97)),((76,136),82))))),(2,59)),60);
 902: 1 -14864.6377 -14755.01778 (0,((((1,91),(((61,62),((((((64,106),(110,114)),113),((((104,105),(126,127)),(111,112)),109)),((((((65,66),(70,(((87,88),(130,131)),124))),(((75,85),86),(107,108))),(((((72,73),120),(83,((115,116),125))),74),((81,99),((98,(118,(122,123))),119)))),(96,97)),((((67,(68,80)),100),((69,(128,129)),84)),((78,79),((92,94),(93,95)))))),((71,(77,(102,103))),((89,90),133)))),((76,136),82))),(((((((((((3,4),(135,139)),((6,7),(((((((13,14),((32,(33,34)),(45,46))),35),(((19,20),(26,(27,44))),(42,43))),(((36,37),38),(40,41))),(30,31)),(15,(17,142))))),(55,141)),(10,56)),((((5,(((11,12),((16,18),39)),23)),(24,25)),((8,9),(51,53))),(21,22))),((28,29),(52,54))),((((101,132),117),(121,137)),140)),63),(57,58)),((47,(48,49)),((50,134),138)))),(2,59)),60);
 903: 1 -14726.16406 -14743.16062 (0,(((((1,91),((47,(48,49)),63)),(57,58)),((((((((3,4),(135,139)),(55,141)),((((6,7),(((((13,14),(32,((33,34),(45,46)))),((((19,20),(26,(27,44))),35),(42,43))),(((36,37),38),(40,41))),(((15,17),142),(30,31)))),10),56)),(((5,(((11,12),((16,18),39)),23)),((8,9),(51,53))),((21,22),(24,25)))),((28,29),(52,54))),(((101,132),(117,(121,137))),140)),(((50,134),138),(((((((61,62),((71,(77,(102,103))),((89,90),133))),(((64,106),(110,114)),(((((104,105),(126,127)),(111,112)),109),113))),((((67,(68,80)),100),((78,79),((92,94),(93,95)))),((69,(128,129)),84))),(96,97)),((((65,66),(70,((87,88),(124,(130,131))))),(((75,85),86),(107,108))),(((((72,73),120),(83,((115,116),125))),74),((81,99),((98,(118,(122,123))),119))))),((76,136),82))))),(2,59)),60);
 904: 2 -14688.18359 -14740.45962 (0,(((((1,91),((47,(48,49)),63)),(57,58)),(((((((((3,4),135),139),((((6,7),(10,(((((((13,14),32),((33,34),(45,46))),35),(((19,20),(26,(27,44))),(42,43))),(((36,37),38),(40,41))),(((15,17),142),(30,31))))),56),(55,141))),(((5,(((11,12),((16,18),39)),23)),((8,9),(51,53))),((21,22),(24,25)))),(52,54)),(28,29)),(((101,132),((121,137),140)),117)),(((50,134),138),((((((((61,62),((89,90),133)),(71,(77,(102,103)))),(((64,106),(110,114)),(((((104,105),(126,127)),(111,112)),109),113))),(((67,(68,80)),(((69,(128,129)),84),100)),((78,79),((92,94),(93,95))))),(96,97)),((((65,66),(70,(((87,88),(130,131)),124))),(((75,85),86),(107,108))),(((((72,73),120),(83,((115,116),125))),74),((81,99),((98,((118,122),123)),119))))),((76,136),82))))),(2,59)),60);
 905: 1 -14091.32129 -14756.12433 (0,(((1,91),(((((((((((((3,4),135),139),(((((((13,14),32),((33,34),(45,46))),35),(((19,20),(26,(27,44))),(42,43))),(((36,37),38),(40,41))),(((15,17),142),(30,31)))),(6,7)),(55,141)),(10,56)),(((5,(((11,12),((16,18),39)),23)),((8,9),(51,53))),((21,22),(24,25)))),((28,29),(52,54))),(((101,132),((121,137),140)),117)),63),(57,58)),(((47,(48,49)),((50,134),138)),(((61,62),((76,136),82)),((((((64,106),(110,114)),(((((104,105),(126,127)),(111,112)),109),113)),((71,(77,(102,103))),((89,90),133))),((((67,(68,80)),100),((69,(128,129)),84)),((78,79),((92,94),(93,95))))),(((((65,66),(70,(((87,88),(130,131)),124))),(((75,85),86),(107,108))),(((((72,73),120),(83,((115,116),125))),74),((81,99),((98,(118,(122,123))),119)))),(96,97))))))),(2,59)),60);
 906: 1 -14563.32031 -14769.31025 (0,((((((1,91),((47,(48,49)),63)),(57,58)),(((50,134),138),((((((((61,62),((89,90),133)),(71,(77,(102,103)))),(((64,106),(110,114)),(((((104,105),(126,127)),(111,112)),109),113))),((((67,(68,80)),100),((69,(128,129)),84)),((78,79),((92,94),(93,95))))),((((65,66),(70,(((87,88),(130,131)),124))),(((75,85),86),(107,108))),((((((72,73),120),83),((115,116),125)),74),((81,99),((98,((118,122),123)),119))))),(96,97)),((76,136),82)))),(((((((3,4),(135,139)),(55,141)),(((6,7),56),(10,((((((13,14),(32,((33,34),(45,46)))),((((19,20),(26,(27,44))),35),(42,43))),(40,41)),((36,37),38)),((15,(17,142)),(30,31)))))),(((5,((8,9),(((11,12),((16,18),39)),23))),((21,22),(24,25))),(51,53))),((28,29),(52,54))),(((101,132),((121,137),140)),117))),(2,59)),60);
 907: 4 -14688.83398 -14761.8384 (0,(((1,91),((((((((((3,4),135),139),(55,141)),(((6,7),(10,(((((((13,14),32),((33,34),(45,46))),35),(((19,20),(26,(27,44))),(42,43))),(((36,37),38),(40,41))),(((15,17),142),(30,31))))),56)),(((5,(24,25)),(21,22)),(((8,9),(((11,12),((16,18),39)),23)),(51,53)))),(52,54)),((28,29),((((((((61,62),((89,90),133)),(71,(77,(102,103)))),(((64,106),(110,114)),(((((104,105),(126,127)),(111,112)),109),113))),(((67,(68,80)),(((69,(128,129)),84),100)),((78,79),((92,94),(93,95))))),(((((65,66),(70,(((87,88),(130,131)),124))),(107,108)),((75,85),86)),(((((72,73),120),(83,((115,116),125))),74),((81,99),((98,(118,(122,123))),119))))),(96,97)),((76,136),82)))),((((101,132),117),(121,137)),140)),((((47,(48,49)),((50,134),138)),(57,58)),63))),(2,59)),60);
 908: 1 -13895.43262 -14744.9539 (0,((((1,91),(((((((61,62),((89,90),133)),(71,(77,(102,103)))),(((64,106),(110,114)),(((((104,105),(126,127)),(111,112)),109),113))),((((67,(68,80)),100),((69,(128,129)),84)),((78,79),((92,94),(93,95))))),((((((65,66),(70,(((87,88),(130,131)),124))),(107,108)),((75,85),86)),(((((72,73),120),(83,((115,116),125))),74),((81,99),((98,(118,(122,123))),119)))),(96,97))),((76,136),82))),(((((((((3,4),135),139),(55,141)),(((6,7),(10,(((((((13,14),32),((33,34),(45,46))),35),(((19,20),(26,(27,44))),(42,43))),(((36,37),38),(40,41))),(((15,142),17),(30,31))))),56)),(((5,(((11,12),((16,18),39)),23)),((8,9),(51,53))),((21,22),(24,25)))),((28,29),(52,54))),((((101,132),117),(121,137)),140)),((((47,(48,49)),63),((50,134),138)),(57,58)))),(2,59)),60);
 909: 1 -14454.11328 -14750.1954 (0,((((1,91),(((61,62),((76,136),82)),((((((64,106),(110,114)),(((((104,105),(126,127)),(111,112)),109),113)),((71,(77,(102,103))),((89,90),133))),((67,(68,80)),((((69,(128,129)),84),100),((78,79),((92,94),(93,95)))))),(((((65,66),(70,(((87,88),(130,131)),124))),(((75,85),86),(107,108))),(((((72,73),120),(83,((115,116),125))),74),((81,99),((98,((118,122),123)),119)))),(96,97))))),((((((((((((3,4),135),139),(55,141)),56),((6,7),(10,(((((((13,14),32),((33,34),(45,46))),35),(((19,20),(26,(27,44))),(42,43))),(((36,37),38),(40,41))),((15,(17,142)),(30,31)))))),(((5,(((11,12),((16,18),39)),23)),((8,9),(51,53))),((21,22),(24,25)))),((28,29),(52,54))),(((101,132),(117,(121,137))),140)),63),(57,58)),((47,(48,49)),((50,134),138)))),(2,59)),60);
 910: 1 -14610.49023 -14739.53936 (0,(((((1,91),((47,(48,49)),63)),(57,58)),((((((((3,4),(135,139)),(55,141)),((((6,7),((((((13,14),(32,((33,34),(45,46)))),((((19,20),(26,(27,44))),35),(42,43))),(((36,37),38),(40,41))),(30,31)),((15,17),142))),10),56)),(((5,(((11,12),((16,18),39)),23)),((8,9),(51,53))),((21,22),(24,25)))),((28,29),(52,54))),(((101,132),(117,(121,137))),140)),(((50,134),138),(((((((61,62),((71,(77,(102,103))),((89,90),133))),(((64,106),(110,114)),(((((104,105),(126,127)),(111,112)),109),113))),((67,(68,80)),((((69,(128,129)),84),100),((78,79),((92,94),(93,95)))))),(96,97)),((((65,66),(70,((87,88),(124,(130,131))))),(((75,85),86),(107,108))),(((((72,73),120),(83,((115,116),125))),74),((81,99),((98,(118,(122,123))),119))))),((76,136),82))))),(2,59)),60);
 911: 1 -14712.79102 -14737.14793 (0,(((((((((1,91),(47,(48,49))),63),(57,58)),(((50,134),138),((((((((61,62),((89,90),133)),(71,(77,(102,103)))),(((64,106),(110,114)),(((((104,105),(126,127)),(111,112)),109),113))),(((((67,68),80),100),((69,(128,129)),84)),((78,79),((92,94),(93,95))))),((((65,66),(70,(((87,88),(130,131)),124))),(((75,85),86),(107,108))),(((((72,73),120),(83,((115,116),125))),74),((81,99),((98,(118,(122,123))),119))))),(96,97)),((76,136),82)))),(((101,132),(117,(121,137))),140)),(((((((3,4),135),139),(((6,7),(10,(((((((13,14),32),((33,34),(45,46))),35),(((19,20),(26,(27,44))),(42,43))),(((36,37),38),(40,41))),(((15,17),142),(30,31))))),56)),(55,141)),(((5,(((11,12),((16,18),39)),23)),((8,9),(51,53))),((21,22),(24,25)))),(52,54))),(28,29)),(2,59)),60);
 912: 1 -14903.59863 -14748.83303 (0,((((((1,91),(47,(48,49))),63),((((((((3,4),(135,139)),((6,7),(10,(((((((13,14),32),((33,34),(45,46))),35),(((19,20),(26,(27,44))),(42,43))),(((36,37),38),(40,41))),(((15,17),142),(30,31)))))),(55,141)),((((5,((8,9),(((11,12),((16,18),39)),23))),(51,53)),((21,22),(24,25))),56)),((28,29),(52,54))),(((101,132),(117,(121,137))),140)),(((50,134),138),((((((((61,62),((89,90),133)),(71,(77,(102,103)))),(((64,106),(110,114)),(((((104,105),(126,127)),(111,112)),109),113))),((((67,(68,80)),100),((69,(128,129)),84)),((78,79),((92,94),(93,95))))),((((65,66),(70,((87,88),(124,(130,131))))),(((75,85),86),(107,108))),(((((72,73),120),(83,((115,116),125))),74),((81,99),((98,(118,(122,123))),119))))),(96,97)),((76,136),82))))),(57,58)),(2,59)),60);
 913: 2 -14894.88086 -14748.17581 (0,((((((1,91),(47,(48,49))),63),(((((((((3,4),(135,139)),((6,7),(10,((((((((13,14),32),((33,34),(45,46))),35),((19,20),(26,(27,44)))),(42,43)),(((36,37),38),(40,41))),(((15,17),142),(30,31)))))),(55,141)),56),(((5,((8,9),(((11,12),((16,18),39)),23))),(51,53)),((21,22),(24,25)))),((28,29),(52,54))),(((101,132),(117,(121,137))),140)),(((50,134),138),((((((((61,62),((89,90),133)),(71,(77,(102,103)))),(((64,106),(110,114)),(((((104,105),(126,127)),(111,112)),109),113))),((((67,(68,80)),100),((69,(128,129)),84)),((78,79),((92,94),(93,95))))),((((65,66),(70,((87,88),(124,(130,131))))),(((75,85),86),(107,108))),(((((72,73),120),(83,((115,116),125))),74),((81,99),((98,(118,(122,123))),119))))),(96,97)),((76,136),82))))),(57,58)),(2,59)),60);
 914: 2 -15551.5957 -14739.18213 (0,((((((1,91),((47,(48,49)),63)),(57,58)),((((((((3,4),(135,139)),((6,7),((((((((13,14),32),((33,34),(45,46))),35),(((19,20),(26,(27,44))),(42,43))),(((36,37),38),(40,41))),(30,31)),((15,142),17)))),(55,141)),(10,56)),(((5,(((11,12),((16,18),39)),23)),((8,9),(51,53))),((21,22),(24,25)))),((28,29),(52,54))),((((101,132),117),(121,137)),140))),(((50,134),138),(((((((61,62),((89,90),133)),(71,(77,(102,103)))),(((64,106),(110,114)),(((((104,105),(126,127)),(111,112)),109),113))),((((67,(68,80)),100),((69,(128,129)),84)),((78,79),((92,94),(93,95))))),(((((65,66),(70,((87,88),(124,(130,131))))),(((75,85),86),(107,108))),(((((72,73),120),(83,((115,116),125))),74),((81,99),((98,(118,(122,123))),119)))),(96,97))),((76,136),82)))),(2,59)),60);
 915: 2 -14518.59375 -14745.51252 (0,(((((1,91),((47,(48,49)),63)),((((50,134),138),(((((((61,62),((71,(77,(102,103))),((89,90),133))),(((64,106),(110,114)),(((((104,105),(126,127)),(111,112)),109),113))),((((67,(68,80)),100),((69,(128,129)),84)),((78,79),((92,94),(93,95))))),(((((65,66),(70,(((87,88),(130,131)),124))),(((75,85),86),(107,108))),((((72,73),120),(83,((115,116),125))),74)),((81,99),((98,(118,(122,123))),119)))),(96,97)),((76,136),82))),(57,58))),(((((((((3,4),135),139),(55,141)),(((6,7),(10,(((((((13,14),32),((33,34),(45,46))),35),(((19,20),(26,(27,44))),(42,43))),(((36,37),38),(40,41))),(((15,17),142),(30,31))))),56)),(((5,(((11,12),((16,18),39)),23)),((8,9),(51,53))),((21,22),(24,25)))),(52,54)),(28,29)),((((101,132),117),(121,137)),140))),(2,59)),60);
 916: 1 -14569.78125 -14776.29661 (0,((((1,91),(((61,62),((89,90),133)),(((((((64,106),(110,114)),(((((104,105),(126,127)),(111,112)),109),113)),(71,(77,(102,103)))),((((67,(68,80)),100),((69,(128,129)),84)),((78,79),((92,94),(93,95))))),((((((72,73),120),(83,((115,116),125))),74),((81,99),((98,(118,(122,123))),119))),((76,136),82))),(((((65,66),(70,(((87,88),(130,131)),124))),(107,108)),((75,85),86)),(96,97))))),(((((((((((3,4),135),139),(((6,7),((15,142),17)),((10,((((((13,14),32),((33,34),(45,46))),35),(((19,20),(26,(27,44))),(42,43))),(((36,37),38),(40,41)))),(30,31)))),(55,141)),56),(((5,(((11,12),((16,18),39)),23)),((8,9),(51,53))),((21,22),(24,25)))),(52,54)),(28,29)),(((101,132),(117,(121,137))),140)),((((47,(48,49)),63),((50,134),138)),(57,58)))),(2,59)),60);
 917: 1 -14522.74805 -14753.96634 (0,(((1,91),(((((((((((3,4),(135,139)),((6,7),((((((13,14),(32,((33,34),(45,46)))),((((19,20),(26,(27,44))),35),(42,43))),(((36,37),38),(40,41))),(30,31)),((15,142),17)))),(55,141)),(10,56)),(((5,(((11,12),((16,18),39)),23)),((8,9),(51,53))),((21,22),(24,25)))),((28,29),(52,54))),((((101,132),117),(121,137)),140)),63),(57,58)),(((47,(48,49)),((50,134),138)),((((61,62),((76,136),82)),(((((72,73),120),(83,((115,116),125))),74),((81,99),((98,(118,(122,123))),119)))),(((((((64,106),(110,114)),113),((((104,105),(126,127)),(111,112)),109)),((((67,(68,80)),((69,(128,129)),84)),100),((78,79),((92,94),(93,95))))),((71,(77,(102,103))),((89,90),133))),(((((65,66),(70,((((87,88),131),130),124))),(107,108)),((75,85),86)),(96,97))))))),(2,59)),60);
 918: 2 -15180.8125 -14759.57838 (0,((((1,91),(((((61,62),((76,136),82)),(((((72,73),120),(83,((115,116),125))),74),((81,99),((98,(118,(122,123))),119)))),(((((64,106),(110,114)),(((((104,105),(126,127)),(111,112)),109),113)),((71,(77,(102,103))),((89,90),133))),(((67,(68,80)),(((69,(128,129)),84),100)),((78,79),((92,94),(93,95)))))),(((((65,66),(70,((87,88),(124,(130,131))))),(107,108)),((75,85),86)),(96,97)))),((((((((((3,4),((((((((13,14),32),((33,34),(45,46))),35),(((19,20),(26,(27,44))),(42,43))),(((36,37),38),(40,41))),(30,31)),((15,17),142))),(6,7)),139),((((5,(((11,12),((16,18),39)),23)),((8,9),(51,53))),((21,22),(24,25))),((10,135),((55,141),56)))),((28,29),(52,54))),((((101,132),117),(121,137)),140)),63),(57,58)),((47,(48,49)),((50,134),138)))),(2,59)),60);
 919: 1 -14192.47852 -14751.2571 (0,((((((1,91),((((((61,62),((71,(77,(102,103))),((89,90),133))),((((64,106),(110,114)),((((104,105),(126,127)),(111,112)),109)),113)),(((((67,80),68),100),((69,(128,129)),84)),((78,79),((92,94),(93,95))))),(((((65,66),(70,((87,88),((124,130),131)))),(((75,85),86),(107,108))),(((((72,73),120),(83,((115,116),125))),74),((81,99),((98,(118,(122,123))),119)))),(96,97))),((76,136),82))),(((((47,(48,49)),63),((50,134),138)),(57,58)),(((101,132),(117,(121,137))),140))),(((((((3,4),(135,139)),((6,7),((((((((13,14),32),((33,34),(45,46))),35),(((19,20),(26,(27,44))),(42,43))),(((36,37),38),(40,41))),(30,31)),((15,17),142)))),(55,141)),(10,56)),(((5,(((11,12),((16,18),39)),23)),((8,9),(51,53))),((21,22),(24,25)))),(52,54))),(28,29)),(2,59)),60);
 920: 1 -14163.70703 -14778.90361 (0,((((1,91),((((((61,62),((71,(77,(102,103))),((89,90),133))),(((64,106),(110,114)),(((((104,105),(126,127)),(111,112)),109),113))),(((((67,68),80),100),((69,(128,129)),84)),((78,79),((92,94),(93,95))))),(((((65,66),(70,((87,88),(124,(130,131))))),((75,(86,(107,108))),85)),(96,97)),(((((72,73),120),(83,((115,116),125))),74),(((81,99),119),(98,(118,(122,123))))))),((76,136),82))),((((((((((3,4),135),139),(55,141)),(((6,7),(10,(((((((13,14),32),((33,34),(45,46))),35),(((19,20),(26,(27,44))),(42,43))),(((36,37),38),(40,41))),(((15,17),142),(30,31))))),56)),(((5,(21,22)),((((11,12),((16,18),39)),23),(24,25))),((8,9),(51,53)))),(52,54)),(28,29)),(((101,132),(117,(121,137))),140)),((((47,(48,49)),63),((50,134),138)),(57,58)))),(2,59)),60);
 921: 1 -14192.68652 -14747.29353 (0,(((((1,91),((47,(48,49)),63)),((((((((3,4),56),((55,141),(135,139))),((6,7),(10,(((((((13,14),32),((33,34),(45,46))),35),(((19,20),(26,(27,44))),(42,43))),(((36,37),38),(40,41))),(((15,17),142),(30,31)))))),(((5,(((11,12),((16,18),39)),23)),((8,9),(51,53))),((21,22),(24,25)))),((28,29),(52,54))),((((101,132),117),(121,137)),140)),(((50,134),138),((((((((61,62),((89,90),133)),(71,(77,(102,103)))),(((64,106),(110,114)),(((((104,105),(126,127)),(111,112)),109),113))),((((67,(68,80)),100),((69,(128,129)),84)),((78,79),((92,94),(93,95))))),((((65,66),(70,((((87,88),131),124),130))),(((75,85),86),(107,108))),((((((72,73),120),83),((115,116),125)),74),((81,99),((98,(118,(122,123))),119))))),(96,97)),((76,136),82))))),(57,58)),(2,59)),60);
 922: 1 -14280.83691 -14769.4593 (0,(((1,91),(((((((((((3,4),135),139),((((6,7),((((((((13,14),32),((33,34),(45,46))),((19,20),35)),(42,43)),((26,44),27)),(((36,37),38),(40,41))),(((15,142),17),(30,31)))),(10,56)),(55,141))),((((5,(((11,12),((16,18),39)),23)),(8,9)),(51,53)),((21,22),(24,25)))),(52,54)),(28,29)),((((101,132),117),(121,137)),140)),63),(57,58)),(((47,(48,49)),((50,134),138)),((((61,62),((76,136),82)),((89,90),133)),(((((64,106),(110,114)),(((((104,105),(126,127)),(111,112)),109),113)),(71,(77,(102,103)))),((((((65,66),(70,((87,88),(124,(130,131))))),(((75,85),86),(107,108))),(((((72,73),120),(83,((115,116),125))),74),(((81,99),119),(98,(118,(122,123)))))),(((((67,(68,80)),84),(69,(128,129))),100),((78,79),((92,94),(93,95))))),(96,97))))))),(2,59)),60);
 923: 1 -14497.62891 -14755.3099 (0,(((1,91),((((((((((((3,4),135),139),(55,141)),56),((6,7),(10,(((((13,14),(32,((33,34),(45,46)))),((((19,20),(26,(27,44))),35),(42,43))),(((36,37),38),(40,41))),(((15,142),17),(30,31)))))),(((5,(((11,12),((16,18),39)),23)),((8,9),(51,53))),((21,22),(24,25)))),((28,29),(52,54))),((((101,132),117),(121,137)),140)),63),(57,58)),(((47,(48,49)),((50,134),138)),((((61,62),((76,136),82)),(((((72,73),120),(83,((115,116),125))),74),((81,99),((98,(118,(122,123))),119)))),(((((((64,106),(110,114)),113),((((104,105),(126,127)),(111,112)),109)),((((67,(68,80)),100),((69,(128,129)),84)),((78,79),((92,94),(93,95))))),((71,(77,(102,103))),((89,90),133))),(((((65,66),(70,(((87,88),(130,131)),124))),(107,108)),((75,85),86)),(96,97))))))),(2,59)),60);
 924: 2 -14660.50098 -14744.60141 (0,((((1,91),((47,(48,49)),63)),(((((((((3,4),135),139),(55,141)),(((6,7),(10,((((((((13,14),32),((33,34),(45,46))),35),((19,20),(26,(27,44)))),(42,43)),(((36,37),38),(40,41))),(((15,17),142),(30,31))))),56)),(((5,(((11,12),((16,18),39)),23)),((8,9),(51,53))),((21,22),(24,25)))),((28,29),(52,54))),((((101,132),117),(121,137)),140)),((((50,134),138),((((((61,62),((71,(77,(102,103))),((89,90),133))),(((64,106),(((((104,105),(126,127)),(111,112)),109),113)),(110,114))),((((67,(68,80)),100),((69,(128,129)),84)),((78,79),((92,94),(93,95))))),((((65,66),(70,((((87,88),130),131),124))),(((75,85),86),(107,108))),((((((72,73),120),(83,((115,116),125))),74),((76,136),82)),(((81,99),119),(98,(118,(122,123))))))),(96,97))),(57,58)))),(2,59)),60);
 925: 2 -15012.42969 -14740.62034 (0,(((((1,91),((47,(48,49)),63)),(57,58)),(((((((((3,4),(135,139)),(((6,7),(10,(((((((13,14),32),((33,34),(45,46))),35),(((19,20),(26,(27,44))),(42,43))),(((36,37),38),(40,41))),(((15,142),17),(30,31))))),56)),(55,141)),(((5,(((11,12),((16,18),39)),23)),((8,9),(51,53))),((21,22),(24,25)))),(52,54)),(28,29)),(((101,132),(117,(121,137))),140)),(((50,134),138),(((((((61,62),((71,(77,(102,103))),((89,90),133))),(((64,106),(110,114)),(((((104,105),(126,127)),(111,112)),109),113))),(((((67,68),80),((69,(128,129)),84)),100),((78,79),((92,94),(93,95))))),(((((65,66),(70,((((87,88),131),130),124))),(107,108)),((75,85),86)),(((((72,73),120),(83,((115,116),125))),74),((81,99),((98,(118,(122,123))),119))))),(96,97)),((76,136),82))))),(2,59)),60);
 926: 1 -14393.04688 -14747.99516 (0,(((((1,91),((47,(48,49)),63)),(57,58)),(((((((((3,4),(135,139)),(55,141)),((6,7),((((((((13,14),32),((33,34),(45,46))),35),(((19,20),(26,(27,44))),(42,43))),(((36,37),38),(40,41))),(30,31)),((15,17),142)))),(10,56)),(((5,((8,9),(((11,12),((16,18),39)),23))),(51,53)),((21,22),(24,25)))),((28,29),(52,54))),(((101,132),(117,(121,137))),140)),(((50,134),138),((((((((61,62),((89,90),133)),(71,(77,(102,103)))),(((64,106),(110,114)),(((((104,105),(126,127)),(111,112)),109),113))),(((67,(68,80)),(((69,(128,129)),84),100)),((78,79),((92,94),(93,95))))),((((65,66),(70,((87,88),(124,(130,131))))),(((75,85),86),(107,108))),(((((72,73),120),(83,((115,116),125))),74),(((81,99),119),(98,(118,(122,123))))))),(96,97)),((76,136),82))))),(2,59)),60);
 927: 1 -13715.98242 -14742.38285 (0,((((((1,91),((47,(48,49)),63)),(57,58)),(((50,134),138),((((((((61,62),((89,90),133)),(71,(77,(102,103)))),(((64,106),(110,114)),(((((104,105),(126,127)),(111,112)),109),113))),((((67,(68,80)),100),((69,(128,129)),84)),((78,79),((92,94),(93,95))))),(96,97)),((((65,66),(70,(((87,88),(130,131)),124))),(((75,85),86),(107,108))),(((((72,73),120),(83,((115,116),125))),74),((81,99),((98,((118,122),123)),119))))),((76,136),82)))),((((((((3,4),135),139),((((6,7),(10,(((((((13,14),32),((33,34),(45,46))),35),(((19,20),(26,(27,44))),(42,43))),(((36,37),38),(40,41))),(((15,17),142),(30,31))))),56),(55,141))),(((5,(((11,12),((16,18),39)),23)),((8,9),(51,53))),((21,22),(24,25)))),(52,54)),(((101,132),((121,137),140)),117)),(28,29))),(2,59)),60);
 928: 2 -15593.875 -14737.61776 (0,(((((1,91),((47,(48,49)),63)),(57,58)),(((((((((3,4),(135,139)),(((6,7),(10,((((((((13,14),32),((33,34),(45,46))),35),(((19,20),(26,(27,44))),(42,43))),(((36,37),38),(40,41))),(30,31)),((15,142),17)))),56)),(55,141)),(((5,(((11,12),((16,18),39)),23)),((8,9),(51,53))),((21,22),(24,25)))),(52,54)),(28,29)),(((101,132),(117,(121,137))),140)),(((50,134),138),((((((((61,62),((89,90),133)),(71,(77,(102,103)))),(((64,106),(110,114)),(((((104,105),(126,127)),(111,112)),109),113))),((((67,(68,80)),100),((69,(128,129)),84)),((78,79),((92,94),(93,95))))),((((65,66),(70,(((87,88),(130,131)),124))),(((75,85),86),(107,108))),(((((72,73),120),(83,((115,116),125))),74),((81,99),((98,(118,(122,123))),119))))),(96,97)),((76,136),82))))),(2,59)),60);
 929: 1 -14260.2627 -14777.34047 (0,((((1,91),(((((61,62),((((((72,73),120),83),((115,116),125)),74),((81,99),((98,((118,122),123)),119)))),((76,136),82)),(((((64,106),(110,114)),(((((104,105),(126,127)),(111,112)),109),113)),((71,(77,(102,103))),((89,90),133))),(((((67,(68,80)),84),(69,(128,129))),100),((78,79),((92,94),(93,95)))))),(((((65,66),(70,(((87,88),124),(130,131)))),(107,108)),((75,85),86)),(96,97)))),((((((((((((3,4),135),139),(55,141)),(10,56)),((((((13,14),(32,((33,34),(45,46)))),((((19,20),(26,(27,44))),35),(42,43))),(((36,37),38),(40,41))),(30,31)),((15,142),17))),((((5,(((11,12),((16,18),39)),23)),((21,22),(24,25))),((8,9),(51,53))),(6,7))),((28,29),(52,54))),((((101,132),117),(121,137)),140)),63),(57,58)),((47,(48,49)),((50,134),138)))),(2,59)),60);
 930: 1 -14679.2168 -14740.48136 (0,(((((1,91),((47,(48,49)),63)),(((((((((3,4),135),139),(((6,7),(10,(((((13,14),(32,((33,34),(45,46)))),((((19,20),(26,(27,44))),35),(42,43))),(((36,37),38),(40,41))),(((15,17),142),(30,31))))),(55,141))),56),(((5,(((11,12),((16,18),39)),23)),((8,9),(51,53))),((21,22),(24,25)))),((28,29),(52,54))),(((101,132),(117,(121,137))),140)),(((50,134),138),(((((((61,62),((71,(77,(102,103))),((89,90),133))),(((64,106),(110,114)),(((((104,105),(126,127)),(111,112)),109),113))),(((((67,68),80),100),((69,(128,129)),84)),((78,79),((92,94),(93,95))))),((((65,66),(70,(((87,88),(130,131)),124))),(((75,85),86),(107,108))),(((((72,73),120),(83,((115,116),125))),74),((81,99),((98,(118,(122,123))),119))))),(96,97)),((76,136),82))))),(57,58)),(2,59)),60);
 931: 1 -15083.31934 -14747.73753 (0,(((1,91),(((((((((((3,4),135),139),(55,141)),((((6,7),((((((((13,14),32),((33,34),(45,46))),35),(((19,20),(26,(27,44))),(42,43))),(((36,37),38),(40,41))),(30,31)),((15,17),142))),10),56)),(((5,(((11,12),((16,18),39)),23)),((8,9),(51,53))),((21,22),(24,25)))),((28,29),(52,54))),(((101,132),((121,137),140)),117)),((47,(48,49)),63)),(57,58)),(((50,134),138),((((((((61,62),((89,90),133)),(71,(77,(102,103)))),(((64,106),(110,114)),(((((104,105),(126,127)),(111,112)),109),113))),(((67,(68,80)),(((69,(128,129)),84),100)),((78,79),((92,94),(93,95))))),(96,97)),(((((65,66),(70,(((87,88),(130,131)),124))),(107,108)),((75,85),86)),(((((72,73),120),(83,((115,116),125))),74),((81,99),((98,(118,(122,123))),119))))),((76,136),82))))),(2,59)),60);
 932: 1 -15455.72461 -14757.71199 (0,((((1,91),((((61,62),((89,90),133)),((((((64,106),(110,114)),(((((104,105),(126,127)),(111,112)),109),113)),(71,(77,(102,103)))),(((67,68),80),((((69,(128,129)),84),100),((78,79),((92,94),(93,95)))))),(((((65,66),(70,(((87,88),(130,131)),124))),(((75,85),86),(107,108))),(((((72,73),120),(83,((115,116),125))),74),((81,99),((98,((118,122),123)),119)))),(96,97)))),((76,136),82))),(((((((((3,4),(135,139)),(55,141)),56),(((6,7),(((((((((13,14),32),(33,34)),(45,46)),35),(((19,20),(26,(27,44))),(42,43))),(((36,37),38),(40,41))),(30,31)),((15,142),17))),10)),(((5,(((11,12),((16,18),39)),23)),((8,9),(51,53))),((21,22),(24,25)))),((28,29),(52,54))),((((101,132),117),(121,137)),140)),((((47,(48,49)),63),((50,134),138)),(57,58)))),(2,59)),60);
 933: 1 -14763.3125 -14740.3893 (0,(((((1,91),((47,(48,49)),63)),(57,58)),(((((((((3,4),135),139),(55,141)),((((6,7),(((((((((13,14),32),((33,34),(45,46))),35),((19,20),(26,(27,44)))),(42,43)),(((36,37),38),(40,41))),(30,31)),((15,17),142))),10),56)),(((5,(((11,12),((16,18),39)),23)),((8,9),(51,53))),((21,22),(24,25)))),((28,29),(52,54))),(((101,132),(117,(121,137))),140)),(((50,134),138),((((((((61,62),((89,90),133)),(71,(77,(102,103)))),(((64,106),(((((104,105),(126,127)),(111,112)),109),113)),(110,114))),((((67,(68,80)),100),((69,(128,129)),84)),((78,79),((92,94),(93,95))))),(((((65,66),(70,((((87,88),131),130),124))),(107,108)),((75,85),86)),(((((72,73),120),(83,((115,116),125))),74),((81,99),((98,((118,123),122)),119))))),(96,97)),((76,136),82))))),(2,59)),60);
 934: 2 -15835.80176 -14734.45991 (0,(((((1,91),((47,(48,49)),63)),(57,58)),((((((((((3,4),135),139),(55,141)),(((6,7),(10,(((((((13,14),32),((33,34),(45,46))),35),(((19,20),(26,(27,44))),(42,43))),(((36,37),38),(40,41))),(((15,142),17),(30,31))))),56)),(((5,(((11,12),((16,18),39)),23)),((8,9),(51,53))),((21,22),(24,25)))),(52,54)),(28,29)),(((101,132),(117,(121,137))),140)),(((50,134),138),((((((((61,62),((89,90),133)),(71,(77,(102,103)))),(((64,106),(110,114)),(((((104,105),(126,127)),(111,112)),109),113))),(((67,(68,80)),(((69,(128,129)),84),100)),((78,79),((92,94),(93,95))))),((((65,66),(70,(((87,88),(130,131)),124))),(((75,85),86),(107,108))),(((((72,73),120),(83,((115,116),125))),74),((81,99),((98,(118,(122,123))),119))))),(96,97)),((76,136),82))))),(2,59)),60);
 935: 1 -13381.24219 -14760.4025 (0,((((1,91),(((61,62),((76,136),82)),(((((((64,106),(110,114)),(((((104,105),(126,127)),(111,112)),109),113)),((71,(77,(102,103))),((89,90),133))),(((((67,68),80),100),((69,(128,129)),84)),((78,79),((92,94),(93,95))))),(((((65,66),(70,(((87,88),(130,131)),124))),(107,108)),((75,85),86)),(96,97))),(((((72,73),120),(83,((115,116),125))),74),((81,99),((98,(118,(122,123))),119)))))),(((((((((((3,4),(((((((13,14),32),((33,34),(45,46))),((((19,20),(26,(27,44))),35),(42,43))),(((36,37),38),(40,41))),(30,31)),((15,17),142))),(135,139)),(55,141)),((6,7),(10,56))),((((5,(((11,12),((16,18),39)),23)),(8,9)),(51,53)),((21,22),(24,25)))),((28,29),(52,54))),((((101,132),117),(121,137)),140)),63),(57,58)),((47,(48,49)),((50,134),138)))),(2,59)),60);
 936: 1 -14028.11719 -14763.86142 (0,((((1,91),((((61,62),((76,136),82)),(((((72,73),120),(83,((115,116),125))),74),((81,99),((98,(118,(122,123))),119)))),((((((64,106),(110,114)),(((((104,105),(126,127)),(111,112)),109),113)),((71,(77,(102,103))),((89,90),133))),(((((65,66),(70,((87,88),((124,131),130)))),(107,108)),((75,85),86)),(96,97))),((((((67,68),80),84),(69,(128,129))),100),((78,79),((92,94),(93,95))))))),(((((((((((3,4),135),139),(55,141)),(((6,7),(((((13,14),(32,((33,34),(45,46)))),((((19,20),(26,(27,44))),35),(42,43))),(((36,37),38),(40,41))),(((15,17),142),(30,31)))),(10,56))),((((5,(((11,12),((16,18),39)),23)),(8,9)),((21,22),(24,25))),(51,53))),((28,29),(52,54))),((((101,132),117),(121,137)),140)),63),(57,58)),((47,(48,49)),((50,134),138)))),(2,59)),60);
 937: 1 -13625.7207 -14763.68683 (0,((((1,91),((((61,62),((89,90),133)),((76,136),82)),(((((64,106),(110,114)),(((((104,105),(126,127)),(111,112)),109),113)),(71,(77,(102,103)))),((((((65,66),(70,((87,88),(124,(130,131))))),(107,108)),((75,85),86)),(96,97)),(((((67,(68,80)),100),((69,(128,129)),84)),((78,79),((92,94),(93,95)))),(((((72,73),120),(83,((115,116),125))),74),((81,99),((98,((118,122),123)),119)))))))),(((((((((((3,4),135),139),(55,141)),(((6,7),(((((13,14),(32,((33,34),(45,46)))),((((19,20),(26,(27,44))),35),(42,43))),(((36,37),38),(40,41))),(((15,142),17),(30,31)))),(10,56))),((((5,(((11,12),((16,18),39)),23)),(8,9)),(51,53)),((21,22),(24,25)))),((28,29),(52,54))),(((101,132),(117,(121,137))),140)),63),(57,58)),((47,(48,49)),((50,134),138)))),(2,59)),60);
 938: 1 -14101.15723 -14764.9541 (0,((((1,91),((((61,62),((89,90),133)),(((((64,106),(110,114)),(((((104,105),(126,127)),(111,112)),109),113)),(71,(77,(102,103)))),(((((((65,66),(70,((87,88),(124,(130,131))))),(107,108)),((75,85),86)),(((((72,73),120),(83,((115,116),125))),74),((81,99),((98,(118,(122,123))),119)))),(96,97)),(((((67,80),68),100),((69,(128,129)),84)),((78,79),((92,94),(93,95))))))),((76,136),82))),(((((((((((3,4),(135,139)),((6,7),(((((((((13,14),32),((33,34),(45,46))),((19,20),35)),(42,43)),((26,44),27)),(((36,37),38),(40,41))),(30,31)),(15,(17,142))))),(55,141)),(10,56)),(((5,(((11,12),((16,18),39)),23)),((21,22),(24,25))),((8,9),(51,53)))),((28,29),(52,54))),(((101,132),(117,(121,137))),140)),63),(57,58)),((47,(48,49)),((50,134),138)))),(2,59)),60);
 939: 1 -13420.94238 -14755.28254 (0,(((1,91),(((((((((((3,4),(135,139)),(55,141)),56),(((6,7),(((((13,14),(32,((33,34),(45,46)))),((((19,20),(26,(27,44))),35),(42,43))),(((36,37),38),(40,41))),(((15,17),142),(30,31)))),10)),(((5,(((11,12),((16,18),39)),23)),((8,9),(51,53))),((21,22),(24,25)))),((28,29),(52,54))),(((101,132),(117,(121,137))),140)),63),(57,58)),(((47,(48,49)),((50,134),138)),((((61,62),((76,136),82)),(((((72,73),120),(83,((115,116),125))),74),((81,99),((98,((118,122),123)),119)))),(((((((64,106),(110,114)),113),((((104,105),(126,127)),(111,112)),109)),((((67,(68,80)),100),((69,(128,129)),84)),((78,79),((92,94),(93,95))))),((71,(77,(102,103))),((89,90),133))),(((((65,66),(70,(((87,88),(130,131)),124))),(107,108)),((75,85),86)),(96,97))))))),(2,59)),60);
 940: 1 -14786.8125 -14737.0951 (0,(((((1,91),((47,(48,49)),63)),(57,58)),((((((((3,4),(135,139)),(((6,7),(10,(((((((13,14),32),((33,34),(45,46))),35),(((19,20),(26,(27,44))),(42,43))),(((36,37),38),(40,41))),(((15,142),17),(30,31))))),56)),((((5,(((11,12),((16,18),39)),23)),((8,9),(51,53))),((21,22),(24,25))),(55,141))),(52,54)),(28,29)),(((101,132),(117,(121,137))),140)),(((50,134),138),((((((((61,62),((89,90),133)),(71,(77,(102,103)))),(((64,106),(110,114)),(((((104,105),(126,127)),(111,112)),109),113))),((((67,(68,80)),100),((69,(128,129)),84)),((78,79),((92,94),(93,95))))),((((65,66),(70,(((87,88),(130,131)),124))),(((75,85),86),(107,108))),(((((72,73),120),(83,((115,116),125))),74),((81,99),((98,(118,(122,123))),119))))),(96,97)),((76,136),82))))),(2,59)),60);
 941: 1 -14125.83594 -14787.59851 (0,(((1,91),((((((((((((3,4),135),139),(55,141)),(((6,7),(((((((13,14),32),35),((33,34),(45,46))),(((19,20),(26,(27,44))),(42,43))),(((36,37),38),(40,41))),(((15,17),142),(30,31)))),(10,56))),((((5,(((11,12),((16,18),39)),23)),(24,25)),((8,9),(51,53))),(21,22))),((28,29),(52,54))),(((101,132),((121,137),140)),117)),63),(57,58)),((47,(48,49)),((50,134),138))),((61,62),((((((64,106),(110,114)),(((((104,105),(126,127)),(111,112)),109),113)),((((((65,66),(70,(((87,88),(130,131)),124))),(((75,85),86),(107,108))),(((((72,73),120),(83,((115,116),125))),74),((81,99),((98,((118,122),123)),119)))),(96,97)),((((67,(68,80)),100),((69,(128,129)),84)),((78,79),((92,94),(93,95)))))),((71,(77,(102,103))),((89,90),133))),((76,136),82))))),(2,59)),60);
 942: 1 -15220.64453 -14766.87446 (0,((((1,91),((((61,62),((89,90),133)),(((((64,106),(110,114)),(((((104,105),(126,127)),(111,112)),109),113)),(71,(77,(102,103)))),(((((((65,66),(70,((87,88),(124,(130,131))))),(107,108)),((75,85),86)),(96,97)),(((((72,73),120),(83,((115,116),125))),74),((81,99),((98,(118,(122,123))),119)))),(((((67,80),68),100),((69,(128,129)),84)),((78,79),((92,94),(93,95))))))),((76,136),82))),(((((((((((3,4),(135,139)),((6,7),(((((((((13,14),32),((33,34),(45,46))),((19,20),35)),(42,43)),((26,44),27)),(((36,37),38),(40,41))),(30,31)),(15,(17,142))))),(55,141)),(10,56)),(((5,(((11,12),((16,18),39)),23)),((8,9),(51,53))),((21,22),(24,25)))),((28,29),(52,54))),(((101,132),(117,(121,137))),140)),63),(57,58)),((47,(48,49)),((50,134),138)))),(2,59)),60);
 943: 1 -13860.32617 -14779.16011 (0,((((1,91),(((61,62),((76,136),82)),((((((((64,106),(110,114)),113),((((104,105),(126,127)),(111,112)),109)),((71,(77,(102,103))),((89,90),133))),(((((65,66),(70,((((87,88),131),130),124))),(107,108)),((75,86),85)),(96,97))),((((67,(68,80)),100),((69,(128,129)),84)),((78,79),((92,94),(93,95))))),(((((72,73),120),74),(83,((115,116),125))),(((81,99),(98,((118,123),122))),119))))),((((((((((3,4),(((((((13,14),32),(33,34)),(45,46)),((((19,20),(26,(27,44))),35),(42,43))),(((36,37),38),(40,41))),((15,(17,142)),(30,31)))),(135,139)),(((6,7),(10,56)),(55,141))),((((5,(((11,12),((16,18),39)),23)),(8,9)),(51,53)),((21,22),(24,25)))),((28,29),(52,54))),(((101,132),(117,(121,137))),140)),(57,58)),63),((47,(48,49)),((50,134),138)))),(2,59)),60);
 944: 1 -14300.28223 -14759.14979 (0,(((1,91),(((((((((((3,4),135),139),(55,141)),(((6,7),(((((13,14),(32,((33,34),(45,46)))),((((19,20),(26,(27,44))),35),(42,43))),(((36,37),38),(40,41))),(((15,142),17),(30,31)))),(10,56))),((((5,(((11,12),((16,18),39)),23)),(8,9)),((21,22),(24,25))),(51,53))),((28,29),(52,54))),((((101,132),117),(121,137)),140)),63),(57,58)),(((47,(48,49)),((50,134),138)),((((61,62),((76,136),82)),(((((72,73),120),(83,((115,116),125))),74),(((81,99),119),(98,(118,(122,123)))))),(((((((64,106),(110,114)),113),((((104,105),(126,127)),(111,112)),109)),((((67,(68,80)),100),((69,(128,129)),84)),((78,79),((92,94),(93,95))))),((71,(77,(102,103))),((89,90),133))),(((((65,66),(70,(((87,88),(130,131)),124))),(107,108)),((75,85),86)),(96,97))))))),(2,59)),60);
 945: 2 -14583.58203 -14746.41483 (0,(((((1,91),((47,(48,49)),63)),((((((((3,4),(135,139)),(55,141)),((((6,7),(((((13,14),(32,((33,34),(45,46)))),((((19,20),(26,(27,44))),35),(42,43))),(((36,37),38),(40,41))),(((15,17),142),(30,31)))),10),56)),(((5,(((11,12),((16,18),39)),23)),((8,9),(51,53))),((21,22),(24,25)))),((28,29),(52,54))),(((101,132),117),((121,137),140))),(((50,134),138),(((((((61,62),((71,(77,(102,103))),((89,90),133))),(((64,106),(110,114)),(((((104,105),(126,127)),(111,112)),109),113))),((((67,(68,80)),100),((69,(128,129)),84)),((78,79),((92,94),(93,95))))),(96,97)),((((65,66),(70,(((87,88),(130,131)),124))),(((75,85),86),(107,108))),(((((72,73),120),(83,((115,116),125))),74),((81,99),((98,(118,(122,123))),119))))),((76,136),82))))),(57,58)),(2,59)),60);
 946: 2 -14942.64844 -14745.10974 (0,(((((1,91),((47,(48,49)),63)),(57,58)),((((((((3,4),(135,139)),(((6,7),(10,(((((13,14),(32,((33,34),(45,46)))),((((19,20),(26,(27,44))),35),(42,43))),(((36,37),38),(40,41))),(((15,142),17),(30,31))))),(55,141))),56),(((5,(((11,12),((16,18),39)),23)),((8,9),(51,53))),((21,22),(24,25)))),((28,29),(52,54))),((((101,132),117),(121,137)),140)),(((50,134),138),(((((((61,62),((71,(77,(102,103))),((89,90),133))),(((64,106),(110,114)),(((((104,105),(126,127)),(111,112)),109),113))),(((67,(68,80)),((78,79),((92,94),(93,95)))),(((69,(128,129)),84),100))),((((65,66),(70,((((87,88),130),131),124))),(((75,85),86),(107,108))),(((((72,73),120),(83,((115,116),125))),74),((81,99),((98,((118,122),123)),119))))),(96,97)),((76,136),82))))),(2,59)),60);
 947: 4 -14535.80664 -14751.23231 (0,(((((1,91),((47,(48,49)),63)),(((((((((3,4),135),139),(55,141)),(((6,7),(10,(((((13,14),(32,((33,34),(45,46)))),((((19,20),(26,(27,44))),35),(42,43))),(((36,37),38),(40,41))),(((15,17),142),(30,31))))),56)),(((5,(((11,12),((16,18),39)),23)),((8,9),(51,53))),((21,22),(24,25)))),((28,29),(52,54))),((((101,132),117),(121,137)),140)),(((50,134),138),((((((((61,62),((89,90),133)),(71,(77,(102,103)))),(((64,106),(110,114)),(((((104,105),(126,127)),(111,112)),109),113))),((((67,(68,80)),100),((69,(128,129)),84)),((78,79),((92,94),(93,95))))),(((((72,73),120),(83,((115,116),125))),74),((81,99),((98,(118,(122,123))),119)))),(((((65,66),((70,((87,88),(130,131))),124)),(107,108)),((75,85),86)),(96,97))),((76,136),82))))),(57,58)),(2,59)),60);
 948: 1 -14913.30664 -14736.14399 (0,((((((((1,91),((47,(48,49)),63)),(57,58)),(((50,134),138),((((((((61,62),((89,90),133)),(71,(77,(102,103)))),(((64,106),(110,114)),(((((104,105),(126,127)),(111,112)),109),113))),(((67,(68,80)),(((69,(128,129)),84),100)),((78,79),((92,94),(93,95))))),((((65,66),(70,((87,88),(124,(130,131))))),(((75,85),86),(107,108))),(((((72,73),120),(83,((115,116),125))),74),((81,99),((98,((118,123),122)),119))))),(96,97)),((76,136),82)))),((((101,132),117),(121,137)),140)),((((((3,4),(135,139)),(55,141)),(((6,7),(10,(((((((13,14),32),((33,34),(45,46))),35),(((19,20),(26,(27,44))),(42,43))),(((36,37),38),(40,41))),(((15,17),142),(30,31))))),56)),(((5,(((11,12),((16,18),39)),23)),((8,9),(51,53))),((21,22),(24,25)))),(52,54))),(28,29)),(2,59)),60);
 949: 1 -15123.3125 -14747.23909 (0,(((((1,91),((47,(48,49)),63)),(57,58)),(((((((((3,4),135),139),(55,141)),((((6,7),((((((((13,14),32),((33,34),(45,46))),35),((19,20),((26,(27,44)),(42,43)))),(((36,37),38),(40,41))),(30,31)),((15,17),142))),10),56)),(((5,(((11,12),((16,18),39)),23)),((8,9),(51,53))),((21,22),(24,25)))),((28,29),(52,54))),(((101,132),(117,(121,137))),140)),(((50,134),138),((((((((61,62),((89,90),133)),(71,(77,(102,103)))),(((64,106),(((((104,105),(126,127)),(111,112)),109),113)),(110,114))),((((67,(68,80)),100),((69,(128,129)),84)),((78,79),((92,94),(93,95))))),(((((65,66),(70,((((87,88),131),130),124))),(107,108)),((75,85),86)),(((((72,73),120),(83,((115,116),125))),74),((81,99),((98,((118,123),122)),119))))),(96,97)),((76,136),82))))),(2,59)),60);
 950: 5 -14541.50195 -14744.48803 (0,((((1,91),((((((61,62),((71,(77,(102,103))),((89,90),133))),(((64,106),(110,114)),(((((104,105),(126,127)),(111,112)),109),113))),((((67,(68,80)),100),((69,(128,129)),84)),((78,79),((92,94),(93,95))))),(((((65,66),(70,((87,88),((124,131),130)))),(((75,85),86),(107,108))),(((((72,73),120),(83,((115,116),125))),74),(((81,99),119),(98,(118,(122,123)))))),(96,97))),((76,136),82))),((((((((3,4),(135,139)),(55,141)),(((6,7),(10,(((((((13,14),32),((33,34),(45,46))),35),(((19,20),(26,(27,44))),(42,43))),(((36,37),38),(40,41))),(((15,17),142),(30,31))))),56)),(((5,(((11,12),((16,18),39)),23)),((8,9),(51,53))),((21,22),(24,25)))),((28,29),(52,54))),((((101,132),117),(121,137)),140)),((((47,(48,49)),63),((50,134),138)),(57,58)))),(2,59)),60);
 951: 1 -14882.9082 -14740.57713 (0,(((((1,91),((47,(48,49)),63)),(57,58)),(((((((((3,4),135),139),(((6,7),(10,(((((((13,14),32),((33,34),(45,46))),35),(((19,20),(26,(27,44))),(42,43))),(((36,37),38),(40,41))),(((15,142),17),(30,31))))),56)),((((5,(((11,12),((16,18),39)),23)),((8,9),(51,53))),((21,22),(24,25))),(55,141))),(52,54)),(28,29)),(((101,132),(117,(121,137))),140)),(((50,134),138),(((((((61,62),((71,(77,(102,103))),((89,90),133))),(((64,106),(110,114)),(((((104,105),(126,127)),(111,112)),109),113))),(((((67,68),80),((69,(128,129)),84)),100),((78,79),((92,94),(93,95))))),(((((65,66),(70,((((87,88),131),130),124))),(107,108)),((75,85),86)),(((((72,73),120),(83,((115,116),125))),74),((81,99),((98,(118,(122,123))),119))))),(96,97)),((76,136),82))))),(2,59)),60);
 952: 1 -14149.23633 -14757.49897 (0,((((1,91),(((61,62),(((((64,106),(110,114)),(((((104,105),(126,127)),(111,112)),109),113)),((((((65,66),(70,(((87,88),(130,131)),124))),(((75,85),86),(107,108))),(((((72,73),120),(83,((115,116),125))),74),((81,99),((98,(118,(122,123))),119)))),(96,97)),((((67,(68,80)),100),((69,(128,129)),84)),((78,79),((92,94),(93,95)))))),((71,(77,(102,103))),((89,90),133)))),((76,136),82))),((((((((((((3,4),135),139),(55,141)),((6,7),(((((((13,14),32),((33,34),(45,46))),35),(((19,20),(26,(27,44))),(42,43))),(((36,37),38),(40,41))),(((15,17),142),(30,31))))),(10,56)),(((5,(((11,12),((16,18),39)),23)),((8,9),(51,53))),((21,22),(24,25)))),((28,29),(52,54))),(((101,132),((121,137),140)),117)),63),(57,58)),((47,(48,49)),((50,134),138)))),(2,59)),60);
 953: 1 -14659.80859 -14740.23651 (0,((((1,91),((47,(48,49)),63)),(((((((((3,4),(135,139)),((((6,7),(((((((13,14),32),((33,34),(45,46))),35),(((19,20),(26,(27,44))),(42,43))),(((36,37),38),(40,41))),(((15,17),142),(30,31)))),10),(55,141))),56),(((5,(((11,12),((16,18),39)),23)),((8,9),(51,53))),((21,22),(24,25)))),((28,29),(52,54))),(((101,132),(117,(121,137))),140)),(((50,134),138),(((61,62),((76,136),82)),(((((((64,106),(110,114)),(((((104,105),(126,127)),(111,112)),109),113)),((71,(77,(102,103))),((89,90),133))),((((67,(68,80)),100),((69,(128,129)),84)),((78,79),((92,94),(93,95))))),((((65,66),(70,((((87,88),131),124),130))),(((75,85),86),(107,108))),(((((72,73),120),(83,((115,116),125))),74),((81,99),((98,(118,(122,123))),119))))),(96,97))))),(57,58))),(2,59)),60);
 954: 1 -15219.45898 -14741.72997 (0,((((1,91),(((50,134),138),((((((61,62),((71,(77,(102,103))),((89,90),133))),(((64,106),(110,114)),(((((104,105),(126,127)),(111,112)),109),113))),(((((67,80),68),100),((69,(128,129)),84)),((78,79),((92,94),(93,95))))),(((((65,66),(70,((87,88),(124,(130,131))))),(((75,85),86),(107,108))),(((((72,73),120),(83,((115,116),125))),74),((81,99),((98,(118,(122,123))),119)))),(96,97))),((76,136),82)))),((((((((((3,4),135),139),(55,141)),(((6,7),(10,(((((((13,14),32),((33,34),(45,46))),35),(((19,20),(26,(27,44))),(42,43))),(((36,37),38),(40,41))),(((15,17),142),(30,31))))),56)),(((5,(((11,12),((16,18),39)),23)),((8,9),(51,53))),((21,22),(24,25)))),(52,54)),(28,29)),((((101,132),117),(121,137)),140)),(((47,(48,49)),63),(57,58)))),(2,59)),60);
 955: 3 -15291.44336 -14750.5739 (0,(((1,91),((((((((((3,4),(135,139)),(55,141)),(((6,7),((((((13,14),((32,(33,34)),(45,46))),35),(((19,20),(26,(27,44))),(42,43))),(((36,37),38),(40,41))),(((15,17),142),(30,31)))),(10,56))),(((5,(((11,12),((16,18),39)),23)),((8,9),(51,53))),((21,22),(24,25)))),((28,29),(52,54))),(((101,132),(117,(121,137))),140)),63),(57,58)),(((47,(48,49)),((50,134),138)),(((61,62),((76,136),82)),(((((((64,106),(110,114)),(((((104,105),(126,127)),(111,112)),109),113)),((71,(77,(102,103))),((89,90),133))),((((67,(68,80)),100),((69,(128,129)),84)),((78,79),((92,94),(93,95))))),(((((65,66),70),(((87,88),(130,131)),124)),(((75,85),86),(107,108))),(((((72,73),120),(83,((115,116),125))),74),((81,99),((98,(118,(122,123))),119))))),(96,97)))))),(2,59)),60);
 956: 2 -14207.84375 -14754.4368 (0,(((1,91),(((((((((((3,4),135),139),(55,141)),(((6,7),(10,(((((((13,14),32),((33,34),(45,46))),35),(((19,20),(26,(27,44))),(42,43))),(((36,37),38),(40,41))),(((15,17),142),(30,31))))),56)),(((5,(((11,12),((16,18),39)),23)),((8,9),(51,53))),((21,22),(24,25)))),((28,29),(52,54))),((((101,132),117),(121,137)),140)),63),(57,58)),(((47,(48,49)),((50,134),138)),(((61,62),((76,136),82)),((((((((64,106),(110,114)),113),((((104,105),(126,127)),(111,112)),109)),((71,(77,(102,103))),((89,90),133))),((((67,(68,80)),100),((69,(128,129)),84)),((78,79),((92,94),(93,95))))),(((((65,66),(70,(((87,88),(130,131)),124))),(107,108)),((75,85),86)),(((((72,73),120),(83,((115,116),125))),74),((81,99),(((98,118),(122,123)),119))))),(96,97)))))),(2,59)),60);
 957: 1 -15064.375 -14754.15518 (0,(((1,91),(((((((((((3,4),135),139),(55,141)),(((6,7),(10,(((((((13,14),32),((33,34),(45,46))),35),(((19,20),(26,(27,44))),(42,43))),(((36,37),38),(40,41))),(((15,17),142),(30,31))))),56)),((((5,(((11,12),((16,18),39)),23)),(24,25)),((8,9),(51,53))),(21,22))),((28,29),(52,54))),((((101,132),117),(121,137)),140)),63),(57,58)),(((47,(48,49)),((50,134),138)),((61,62),(((((((64,106),(110,114)),113),((((104,105),(126,127)),(111,112)),109)),((((((65,66),(70,(((87,88),131),(124,130)))),(((75,85),86),(107,108))),(((((72,73),120),(83,((115,116),125))),74),((81,99),((98,(118,(122,123))),119)))),(96,97)),(((67,80),68),(((69,(128,129)),84),(((78,79),((92,94),(93,95))),100))))),((71,(77,(102,103))),((89,90),133))),((76,136),82)))))),(2,59)),60);
 958: 1 -14311.9707 -14757.99976 (0,(((1,91),(((((((((((3,4),(135,139)),10),(55,141)),(((6,7),((((((((13,14),32),((33,34),(45,46))),35),(((19,20),(26,(27,44))),(42,43))),(((36,37),38),(40,41))),(30,31)),((15,17),142))),56)),(((5,(((11,12),((16,18),39)),23)),((8,9),(51,53))),((21,22),(24,25)))),((28,29),(52,54))),(((101,132),(117,(121,137))),140)),63),(57,58)),(((47,(48,49)),((50,134),138)),((61,62),((((((64,106),(110,114)),(((((104,105),(126,127)),(111,112)),109),113)),((71,(77,(102,103))),((89,90),133))),(((((((65,66),(70,(((87,88),(130,131)),124))),(107,108)),((75,85),86)),(((((72,73),120),(83,((115,116),125))),74),((81,99),((98,((118,122),123)),119)))),(96,97)),((((67,(68,80)),100),((69,(128,129)),84)),((78,79),((92,94),(93,95)))))),((76,136),82)))))),(2,59)),60);
 959: 1 -15378.11328 -14752.81007 (0,((((1,91),(((((61,62),((76,136),82)),(((((72,73),120),(83,((115,116),125))),74),((81,99),((98,(118,(122,123))),119)))),(((((64,106),(110,114)),(((((104,105),(126,127)),(111,112)),109),113)),((71,(77,(102,103))),((89,90),133))),(((((67,68),80),((69,(128,129)),84)),100),((78,79),((92,94),(93,95)))))),(((((65,66),(70,(((87,88),(130,131)),124))),(107,108)),((75,85),86)),(96,97)))),((((((((((3,4),135),139),(55,141)),((((5,(((11,12),((16,18),39)),23)),((8,9),(51,53))),((21,22),(24,25))),(((6,7),(10,(((((13,14),(32,((33,34),(45,46)))),((((19,20),(26,(27,44))),35),(42,43))),(((36,37),38),(40,41))),(((15,17),142),(30,31))))),56))),((28,29),(52,54))),((((101,132),117),(121,137)),140)),63),(57,58)),((47,(48,49)),((50,134),138)))),(2,59)),60);
 960: 1 -15052.69824 -14740.40407 (0,(((((1,91),((47,(48,49)),63)),(57,58)),((((((((((3,4),(135,139)),(10,(((((((13,14),32),((33,34),(45,46))),35),(((19,20),(26,(27,44))),(42,43))),(((36,37),38),(40,41))),(((15,17),142),(30,31))))),(6,7)),(55,141)),56),((((5,(((11,12),((16,18),39)),23)),(24,25)),((8,9),(51,53))),(21,22))),((28,29),(52,54))),(((101,132),(117,(121,137))),140)),(((50,134),138),(((((((61,62),((71,(77,(102,103))),((89,90),133))),(((64,106),(110,114)),(((((104,105),(126,127)),(111,112)),109),113))),((((67,(68,80)),100),((69,(128,129)),84)),((78,79),((92,94),(93,95))))),((((65,66),(70,(((87,88),(130,131)),124))),(((75,85),86),(107,108))),(((((72,73),120),(83,((115,116),125))),74),((81,99),((98,((118,122),123)),119))))),(96,97)),((76,136),82))))),(2,59)),60);
 961: 1 -14726.26562 -14743.75563 (0,(((((1,91),((47,(48,49)),63)),(((((((((3,4),135),139),(55,141)),(((6,7),(10,(((((13,14),(32,((33,34),(45,46)))),((((19,20),(26,(27,44))),35),(42,43))),(((36,37),38),(40,41))),(((15,17),142),(30,31))))),56)),(((5,(((11,12),((16,18),39)),23)),((8,9),(51,53))),((21,22),(24,25)))),((28,29),(52,54))),(((101,132),(117,(121,137))),140)),(((50,134),138),((((((61,62),((71,(77,(102,103))),((89,90),133))),(((64,106),(110,114)),(((((104,105),(126,127)),(111,112)),109),113))),(((((65,66),(70,(((87,88),(130,131)),124))),(((75,85),86),(107,108))),(((((72,73),120),(83,((115,116),125))),74),((81,99),((98,(118,(122,123))),119)))),((((67,(68,80)),100),((69,(128,129)),84)),((78,79),((92,94),(93,95)))))),(96,97)),((76,136),82))))),(57,58)),(2,59)),60);
 962: 1 -15161.28125 -14749.53378 (0,(((1,91),(((((((((3,4),135),139),((((6,7),((((((((13,14),32),((33,34),(45,46))),35),((19,20),(26,(27,44)))),(42,43)),(((36,37),38),(40,41))),(((15,17),142),(30,31)))),(10,56)),(55,141))),(((((5,(((11,12),((16,18),39)),23)),(24,25)),((8,9),(51,53))),(21,22)),((28,29),(52,54)))),((((101,132),117),(121,137)),140)),((47,(48,49)),63)),(57,58)),(((50,134),138),((((((((61,62),((89,90),133)),(71,(77,(102,103)))),(((64,106),(110,114)),(((((104,105),(126,127)),(111,112)),109),113))),(((((67,68),80),100),((69,(128,129)),84)),((78,79),((92,94),(93,95))))),(96,97)),((((65,66),(70,((((87,88),131),130),124))),(((75,85),86),(107,108))),(((((72,73),120),(83,((115,116),125))),74),((81,99),((98,(118,(122,123))),119))))),((76,136),82))))),(2,59)),60);
 963: 3 -14982.32422 -14748.14641 (0,((((((((1,91),((47,(48,49)),63)),(57,58)),(((50,134),138),((((((((61,62),((89,90),133)),(71,(77,(102,103)))),(((64,106),(110,114)),(((((104,105),(126,127)),(111,112)),109),113))),((((67,(68,80)),100),((69,(128,129)),84)),((78,79),((92,94),(93,95))))),((((65,66),(70,((87,88),(124,(130,131))))),(((75,85),86),(107,108))),(((((72,73),120),(83,((115,116),125))),74),((81,99),((98,119),((118,123),122)))))),(96,97)),((76,136),82)))),(((101,132),(117,(121,137))),140)),((((((3,4),(135,139)),(55,141)),((((6,7),(((((((13,14),32),((33,34),(45,46))),35),(((19,20),(26,(27,44))),(42,43))),(((36,37),38),(40,41))),(((15,17),142),(30,31)))),10),56)),(((5,(((11,12),((16,18),39)),23)),((8,9),(51,53))),((21,22),(24,25)))),(52,54))),(28,29)),(2,59)),60);
 964: 5 -14702.23926 -14737.48392 (0,(((((1,91),((47,(48,49)),63)),(57,58)),(((((((((3,4),(135,139)),((6,7),(((((((13,14),32),((33,34),(45,46))),35),(((19,20),(26,(27,44))),(42,43))),(((36,37),38),(40,41))),(((15,17),142),(30,31))))),(55,141)),(10,56)),(((5,(((11,12),((16,18),39)),23)),((8,9),(51,53))),((21,22),(24,25)))),((28,29),(52,54))),((((101,132),117),(121,137)),140)),(((50,134),138),(((((((61,62),((89,90),133)),(71,(77,(102,103)))),(((64,106),(110,114)),(((((104,105),(126,127)),(111,112)),109),113))),((((67,(68,80)),100),((69,(128,129)),84)),((78,79),((92,94),(93,95))))),(((((65,66),(70,(((87,88),(130,131)),124))),(((75,85),86),(107,108))),(((((72,73),120),(83,((115,116),125))),74),((81,99),((98,(118,(122,123))),119)))),(96,97))),((76,136),82))))),(2,59)),60);
 965: 1 -13528.61719 -14749.88189 (0,(((((1,91),((47,(48,49)),63)),(57,58)),(((((((((3,4),(135,139)),(55,141)),((6,7),((((((((13,14),32),((33,34),(45,46))),35),(((19,20),(26,(27,44))),(42,43))),(((36,37),38),(40,41))),(30,31)),((15,17),142)))),(10,56)),((5,(((8,9),(((11,12),((16,18),39)),23)),(51,53))),((21,22),(24,25)))),((28,29),(52,54))),(((101,132),(117,(121,137))),140)),(((50,134),138),((((((((61,62),((89,90),133)),(71,(77,(102,103)))),(((64,106),(110,114)),(((((104,105),(126,127)),(111,112)),109),113))),(((67,(68,80)),(((69,(128,129)),84),100)),((78,79),((92,94),(93,95))))),(((((65,66),70),((87,88),(124,(130,131)))),(((75,85),86),(107,108))),(((((72,73),120),(83,((115,116),125))),74),(((81,99),119),(98,(118,(122,123))))))),(96,97)),((76,136),82))))),(2,59)),60);
 966: 3 -13714.58203 -14747.97568 (0,((((1,91),(((61,62),((76,136),82)),((((((64,106),(110,114)),(((((104,105),(126,127)),(111,112)),109),113)),((71,(77,(102,103))),((89,90),133))),((((67,(68,80)),((69,(128,129)),84)),100),((78,79),((92,94),(93,95))))),(((((65,66),(70,(((87,88),(130,131)),124))),(((75,85),86),(107,108))),(((((72,73),120),(83,((115,116),125))),74),((81,99),((98,(118,(122,123))),119)))),(96,97))))),((((((((((3,4),(135,139)),(55,141)),(((6,7),(((((((((13,14),32),((33,34),(45,46))),35),((19,20),(26,(27,44)))),(42,43)),(((36,37),38),(40,41))),(30,31)),((15,17),142))),(10,56))),(((5,(((11,12),((16,18),39)),23)),((8,9),(51,53))),((21,22),(24,25)))),((28,29),(52,54))),((((101,132),117),(121,137)),140)),63),(57,58)),((47,(48,49)),((50,134),138)))),(2,59)),60);
 967: 2 -14486.85156 -14752.07971 (0,(((((((((1,91),(47,(48,49))),63),(57,58)),(((50,134),138),((((((((61,62),((89,90),133)),(71,(77,(102,103)))),(((64,106),(110,114)),(((((104,105),(126,127)),(111,112)),109),113))),((((67,(68,80)),100),((69,(128,129)),84)),((78,79),((92,94),(93,95))))),((((65,66),(70,((87,88),(124,(130,131))))),(((75,85),86),(107,108))),(((((72,73),120),(83,((115,116),125))),74),((81,99),((98,((118,122),123)),119))))),(96,97)),((76,136),82)))),(((101,132),(117,(121,137))),140)),((((((3,4),135),139),(55,141)),(((5,(((8,9),(51,53)),(((11,12),((16,18),39)),23))),((21,22),(24,25))),(((6,7),(10,(((((((13,14),32),((33,34),(45,46))),35),(((19,20),(26,(27,44))),(42,43))),(((36,37),38),(40,41))),(((15,142),17),(30,31))))),56))),(52,54))),(28,29)),(2,59)),60);
 968: 1 -14514.07812 -14759.54595 (0,((((1,91),((((61,62),((76,136),82)),(((((72,73),120),(83,((115,116),125))),74),((81,99),((98,(118,(122,123))),119)))),((((((64,106),(110,114)),(((((104,105),(126,127)),(111,112)),109),113)),((71,(77,(102,103))),((89,90),133))),(((((65,66),(70,((87,88),((124,131),130)))),(107,108)),((75,85),86)),(96,97))),((((((67,68),80),84),(69,(128,129))),100),((78,79),((92,94),(93,95))))))),(((((((((((3,4),135),139),(55,141)),(((6,7),(((((13,14),(32,((33,34),(45,46)))),((((19,20),(26,(27,44))),35),(42,43))),(((36,37),38),(40,41))),(((15,17),142),(30,31)))),(10,56))),(((5,(((11,12),((16,18),39)),23)),((8,9),(51,53))),((21,22),(24,25)))),((28,29),(52,54))),((((101,132),117),(121,137)),140)),63),(57,58)),((47,(48,49)),((50,134),138)))),(2,59)),60);
 969: 1 -14081.43164 -14740.53255 (0,(((1,91),((((((((((3,4),135),139),(((6,7),(10,(((((((13,14),32),((33,34),(45,46))),35),(((19,20),(26,(27,44))),(42,43))),(((36,37),38),(40,41))),(((15,17),142),(30,31))))),56)),((((5,(((11,12),((16,18),39)),23)),((8,9),(51,53))),((21,22),(24,25))),(55,141))),((28,29),(52,54))),(((101,132),(117,(121,137))),140)),((47,(48,49)),63)),(57,58)),(((50,134),138),((((((((61,62),((89,90),133)),(71,(77,(102,103)))),(((64,106),(110,114)),(((((104,105),(126,127)),(111,112)),109),113))),((((67,(68,80)),100),((69,(128,129)),84)),((78,79),((92,94),(93,95))))),(96,97)),((((65,66),(70,(((87,88),(124,130)),131))),(((75,85),86),(107,108))),(((((72,73),120),(83,((115,116),125))),74),((81,99),((98,((118,122),123)),119))))),((76,136),82))))),(2,59)),60);
 970: 1 -15227.95508 -14736.93871 (0,(((((1,91),((47,(48,49)),63)),((((((((3,4),(135,139)),(55,141)),(((6,7),(10,(((((((13,14),32),((33,34),(45,46))),35),(((19,20),(26,(27,44))),(42,43))),(((36,37),38),(40,41))),(((15,17),142),(30,31))))),56)),(((5,(((11,12),((16,18),39)),23)),((8,9),(51,53))),((21,22),(24,25)))),((28,29),(52,54))),((((101,132),117),(121,137)),140)),(((50,134),138),((((((61,62),((71,(77,(102,103))),((89,90),133))),(((64,106),(110,114)),(((((104,105),(126,127)),(111,112)),109),113))),((((67,(68,80)),100),((69,(128,129)),84)),((78,79),((92,94),(93,95))))),((((((65,66),(70,(((87,88),(130,131)),124))),(107,108)),((75,85),86)),(((((72,73),120),(83,((115,116),125))),74),((81,99),((98,(118,(122,123))),119)))),(96,97))),((76,136),82))))),(57,58)),(2,59)),60);
 971: 2 -14827.86914 -14766.09456 (0,((((1,91),(((((61,62),((76,136),82)),(((((72,73),120),(83,((115,116),125))),74),((81,((98,((118,122),123)),119)),99))),(((((64,106),(110,114)),(((((104,105),(126,127)),(111,112)),109),113)),((71,(77,(102,103))),((89,90),133))),((((67,(68,80)),100),((69,(128,129)),84)),((78,79),((92,94),(93,95)))))),(((((65,66),(70,(((87,88),(130,131)),124))),(107,108)),((75,85),86)),(96,97)))),(((((((((3,4),(((6,7),(((((((13,14),32),((33,34),(45,46))),35),(((19,20),(26,(27,44))),(42,43))),(((36,37),38),(40,41))),(30,31))),(15,(17,142)))),139),((((5,(((11,12),((16,18),39)),23)),((8,9),(51,53))),((21,22),(24,25))),((10,135),((55,141),56)))),((28,29),(52,54))),((((101,132),117),(121,137)),140)),63),(57,58)),((47,(48,49)),((50,134),138)))),(2,59)),60);
 972: 2 -14374.01855 -14754.02936 (0,((((1,91),(((61,62),(((((64,106),(110,114)),(((((104,105),(126,127)),(111,112)),109),113)),((((((65,66),(70,(((87,88),(130,131)),124))),(((75,85),86),(107,108))),(((((72,73),120),(83,((115,116),125))),74),((81,99),((98,(118,(122,123))),119)))),(96,97)),((((67,(68,80)),100),((69,(128,129)),84)),((78,79),((92,94),(93,95)))))),((71,(77,(102,103))),((89,90),133)))),((76,136),82))),((((((((((3,4),135),139),((((6,7),(((((((13,14),32),((33,34),(45,46))),35),(((19,20),(26,(27,44))),(42,43))),(((36,37),38),(40,41))),(((15,17),142),(30,31)))),(10,56)),(55,141))),(((5,(((11,12),((16,18),39)),23)),((8,9),(51,53))),((21,22),(24,25)))),((28,29),(52,54))),(((101,132),((121,137),140)),117)),63),(57,58)),((47,(48,49)),((50,134),138)))),(2,59)),60);
 973: 6 -14982.92578 -14760.76159 (0,((((1,91),((((61,62),((((((72,73),120),(83,((115,116),125))),74),((81,99),((98,(118,(122,123))),119))),((76,136),82))),(((((64,106),(110,114)),(((((104,105),(126,127)),(111,112)),109),113)),((71,(77,(102,103))),((89,90),133))),((((67,(68,80)),100),((69,(128,129)),84)),((78,79),((92,94),(93,95)))))),(((((65,66),(70,((87,88),(124,(130,131))))),(107,108)),((75,85),86)),(96,97)))),((((((((((3,4),((((((((13,14),32),((33,34),(45,46))),35),(((19,20),(26,(27,44))),(42,43))),(((36,37),38),(40,41))),(30,31)),((15,17),142))),(6,7)),139),((((5,(((11,12),((16,18),39)),23)),((8,9),(51,53))),((21,22),(24,25))),((10,135),((55,141),56)))),((28,29),(52,54))),((((101,132),117),(121,137)),140)),63),(57,58)),((47,(48,49)),((50,134),138)))),(2,59)),60);
 974: 2 -15010.91113 -14738.18596 (0,(((((1,91),((47,(48,49)),63)),(57,58)),((((((((((3,4),(135,139)),((6,7),(10,(((((((13,14),32),((33,34),(45,46))),35),(((19,20),(26,(27,44))),(42,43))),(((36,37),38),(40,41))),(((15,142),17),(30,31)))))),(55,141)),56),(((5,(((11,12),((16,18),39)),23)),((8,9),(51,53))),((21,22),(24,25)))),(52,54)),(28,29)),(((101,132),(117,(121,137))),140)),(((50,134),138),((((((((61,62),((89,90),133)),(71,(77,(102,103)))),(((64,106),(110,114)),(((((104,105),(126,127)),(111,112)),109),113))),(((((67,68),80),((69,(128,129)),84)),100),((78,79),((92,94),(93,95))))),((76,136),82)),((((65,66),(70,(((87,88),(130,131)),124))),(((75,85),86),(107,108))),(((((72,73),120),(83,((115,116),125))),74),((81,99),((98,(118,(122,123))),119))))),(96,97))))),(2,59)),60);
 975: 2 -15053.9082 -14736.39621 (0,((((((((1,91),((47,(48,49)),63)),(57,58)),(((50,134),138),((((((((61,62),((89,90),133)),(71,(77,(102,103)))),(((64,106),(110,114)),(((((104,105),(126,127)),(111,112)),109),113))),(((((67,68),80),100),((69,(128,129)),84)),((78,79),((92,94),(93,95))))),((((65,66),(70,(((87,88),(130,131)),124))),(((75,85),86),(107,108))),(((((72,73),120),(83,((115,116),125))),74),((81,99),((98,(118,(122,123))),119))))),(96,97)),((76,136),82)))),((((101,132),117),(121,137)),140)),((((((3,4),(135,139)),(55,141)),(((6,7),56),(10,(((((((13,14),32),((33,34),(45,46))),35),(((19,20),(26,(27,44))),(42,43))),(((36,37),38),(40,41))),(((15,17),142),(30,31)))))),(((5,(((11,12),((16,18),39)),23)),((8,9),(51,53))),((21,22),(24,25)))),(52,54))),(28,29)),(2,59)),60);
 976: 2 -15542.03809 -14770.4758 (0,((((1,91),((((61,62),((89,90),133)),(((((64,106),(110,114)),(((((104,105),(126,127)),(111,112)),109),113)),(71,(77,(102,103)))),(((((((65,66),(70,((87,88),(124,(130,131))))),(107,108)),((75,85),86)),(((((72,73),120),(83,((115,116),125))),74),((81,99),((98,(118,(122,123))),119)))),(96,97)),(((((67,80),68),100),((69,(128,129)),84)),((78,79),((92,94),(93,95))))))),((76,136),82))),(((((((((((3,4),(135,139)),((6,7),(((((((((13,14),32),((33,34),(45,46))),((19,20),35)),(42,43)),((26,44),27)),(((36,37),38),(40,41))),(30,31)),(15,(17,142))))),(55,141)),(10,56)),(((5,(((11,12),((16,18),39)),23)),((8,9),(51,53))),((21,22),(24,25)))),((28,29),(52,54))),((101,132),((117,(121,137)),140))),63),(57,58)),((47,(48,49)),((50,134),138)))),(2,59)),60);
 977: 1 -14101.59961 -14773.32577 (0,((((1,91),(((((((((3,4),135),139),(55,141)),((((6,7),((((((((13,14),32),((33,34),(45,46))),35),(((19,20),(26,(27,44))),(42,43))),(((36,37),38),(40,41))),(30,31)),((15,142),17))),10),56)),(((5,(((11,12),((16,18),39)),23)),((8,9),(51,53))),((21,22),(24,25)))),(((28,29),(52,54)),(((101,132),((121,137),140)),117))),63),(((47,(48,49)),((50,134),138)),(57,58)))),(((61,62),((76,136),82)),(((((((64,106),(110,114)),113),((((104,105),(126,127)),(111,112)),109)),(((67,68),80),((((69,(128,129)),84),100),((78,79),((92,94),(93,95)))))),(((((65,66),(70,(((87,88),(130,131)),124))),(((75,85),86),(107,108))),((((((72,73),120),83),((115,116),125)),74),((81,99),((98,(118,(122,123))),119)))),(96,97))),((71,(77,(102,103))),((89,90),133))))),(2,59)),60);
 978: 3 -15312.61523 -14751.24222 (0,((((1,91),((47,(48,49)),63)),(57,58)),(((((((((3,4),(135,139)),((6,7),((((((((13,14),32),((33,34),(45,46))),35),(((19,20),(26,(27,44))),(42,43))),(((36,37),38),(40,41))),(30,31)),((15,142),17)))),(55,141)),(10,56)),(((5,(((11,12),((16,18),39)),23)),((8,9),(51,53))),((21,22),(24,25)))),((28,29),(52,54))),((((101,132),117),(121,137)),140)),(((50,134),138),(((((((61,62),((89,90),133)),(71,(77,(102,103)))),(((64,106),(110,114)),(((((104,105),(126,127)),(111,112)),109),113))),((((67,(68,80)),100),((69,(128,129)),84)),((78,79),((92,94),(93,95))))),(((((65,66),(70,((87,88),(124,(130,131))))),(((75,85),86),(107,108))),(((((72,73),120),(83,((115,116),125))),74),((81,99),((98,(118,(122,123))),119)))),(96,97))),((76,136),82))))),((2,59),60));
 979: 1 -14771.24023 -14749.72693 (0,(((((((((1,91),(47,(48,49))),63),(57,58)),(((50,134),138),(((((((((61,62),((89,90),133)),71),(77,(102,103))),(((64,106),(110,114)),(((((104,105),(126,127)),(111,112)),109),113))),((((67,(68,80)),100),((69,(128,129)),84)),((78,79),((92,94),(93,95))))),((((65,66),(70,((87,88),(124,(130,131))))),(((75,85),86),(107,108))),(((((72,73),120),(83,((115,116),125))),74),((81,99),((98,((118,122),123)),119))))),(96,97)),((76,136),82)))),(((101,132),(117,(121,137))),140)),((((((3,4),135),139),(55,141)),((((5,(((11,12),((16,18),39)),23)),((8,9),(51,53))),((21,22),(24,25))),(((6,7),(10,(((((((13,14),32),((33,34),(45,46))),35),(((19,20),(26,(27,44))),(42,43))),(((36,37),38),(40,41))),(((15,142),17),(30,31))))),56))),(52,54))),(28,29)),(2,59)),60);
 980: 1 -14331.09766 -14752.00752 (0,(((((1,91),((47,(48,49)),63)),(57,58)),(((((((((3,4),135),139),(55,141)),(((6,7),(10,(((((((13,14),32),((33,34),(45,46))),35),(((19,20),(26,(27,44))),(42,43))),(((36,37),38),(40,41))),(((15,17),142),(30,31))))),56)),(((5,(21,22)),((((11,12),((16,18),39)),23),(24,25))),((8,9),(51,53)))),((28,29),(52,54))),((((101,132),117),(121,137)),140)),(((50,134),138),(((((((61,62),(71,(77,(102,103)))),(((64,106),(110,114)),(((((104,105),(126,127)),(111,112)),109),113))),((((67,(68,80)),100),((69,(128,129)),84)),((78,79),((92,94),(93,95))))),((89,90),133)),((((((65,66),(70,(((87,88),(130,131)),124))),(107,108)),((75,85),86)),(((((72,73),120),(83,((115,116),125))),74),((81,99),((98,(118,(122,123))),119)))),(96,97))),((76,136),82))))),(2,59)),60);
 981: 1 -13949.62695 -14754.97354 (0,(((((1,91),((47,(48,49)),63)),(((((((((3,4),135),139),(55,141)),(((6,7),(10,(((((13,14),(32,((33,34),(45,46)))),((((19,20),(26,(27,44))),35),(42,43))),(((36,37),38),(40,41))),(((15,17),142),(30,31))))),56)),(((5,(((11,12),((16,18),39)),23)),((8,9),(51,53))),((21,22),(24,25)))),((28,29),(52,54))),(((((101,132),117),121),137),140)),(((50,134),138),(((((((61,62),((71,(77,(102,103))),((89,90),133))),(((64,106),(110,114)),(((((104,105),(126,127)),(111,112)),109),113))),((((67,(68,80)),100),((69,(128,129)),84)),((78,79),((92,94),(93,95))))),((((65,66),(70,(((87,88),(130,131)),124))),(((75,85),86),(107,108))),(((((72,73),120),(83,((115,116),125))),74),((81,99),((98,(118,(122,123))),119))))),(96,97)),((76,136),82))))),(57,58)),(2,59)),60);
 982: 2 -14489.08008 -14756.69359 (0,((((1,91),(((((61,62),((76,136),82)),(((((72,73),120),(83,((115,116),125))),74),((81,99),((98,((118,122),123)),119)))),(((((64,106),(110,114)),(((((104,105),(126,127)),(111,112)),109),113)),((71,(77,(102,103))),((89,90),133))),((((67,(68,80)),100),((69,(128,129)),84)),((78,79),((92,94),(93,95)))))),(((((65,66),(70,(((87,88),(124,131)),130))),(107,108)),((75,85),86)),(96,97)))),(((((((((((3,4),((((((13,14),(32,((33,34),(45,46)))),((((19,20),(26,(27,44))),35),(42,43))),(((36,37),38),(40,41))),(30,31)),((15,17),142))),(6,7)),((55,141),(135,139))),(10,56)),(((5,(((11,12),((16,18),39)),23)),((8,9),(51,53))),((21,22),(24,25)))),((28,29),(52,54))),((((101,132),117),(121,137)),140)),63),(57,58)),((47,(48,49)),((50,134),138)))),(2,59)),60);
 983: 1 -14752.44531 -14772.65769 (0,((((1,91),((((61,62),((76,136),82)),(((((72,73),120),(83,((115,116),125))),74),((81,99),((98,(118,(122,123))),119)))),(((((((64,106),113),(110,114)),((((104,105),(126,127)),(111,112)),109)),((67,(68,80)),((((69,(128,129)),84),100),((78,79),((92,94),(93,95)))))),((71,(77,(102,103))),((89,90),133))),(((((65,66),(70,((((87,88),130),131),124))),(107,108)),((75,85),86)),(96,97))))),(((((((((((((3,4),((((((13,14),(32,((33,34),(45,46)))),((((19,20),(26,(27,44))),35),(42,43))),(((36,37),38),(40,41))),(30,31)),((15,17),142))),(135,139)),10),(55,141)),(6,7)),56),((((5,(((11,12),((16,18),39)),23)),(8,9)),(51,53)),((21,22),(24,25)))),((28,29),(52,54))),((((101,132),117),(121,137)),140)),63),(57,58)),((47,(48,49)),((50,134),138)))),(2,59)),60);
 984: 1 -15107.75586 -14763.60853 (0,((((1,91),((((61,62),((76,136),82)),(((((72,73),120),(83,((115,116),125))),74),((81,99),((98,(118,(122,123))),119)))),(((((((64,106),(110,114)),113),((((104,105),(126,127)),(111,112)),109)),((67,(68,80)),((((69,(128,129)),84),100),((78,79),((92,94),(93,95)))))),((71,(77,(102,103))),((89,90),133))),(((((65,66),(70,((((87,88),130),131),124))),(107,108)),((75,85),86)),(96,97))))),(((((((((((((3,4),((((((13,14),(32,((33,34),(45,46)))),((((19,20),(26,(27,44))),35),(42,43))),(((36,37),38),(40,41))),(30,31)),((15,17),142))),(135,139)),10),(55,141)),(6,7)),56),((((5,(((11,12),((16,18),39)),23)),(8,9)),((21,22),(24,25))),(51,53))),((28,29),(52,54))),((((101,132),117),(121,137)),140)),63),(57,58)),((47,(48,49)),((50,134),138)))),(2,59)),60);
 985: 2 -14884.85352 -14758.99038 (0,((((1,91),(((((61,62),((76,136),82)),(((((72,73),120),(83,((115,116),125))),74),((81,99),((98,(118,(122,123))),119)))),(((((64,106),(110,114)),(((((104,105),(126,127)),(111,112)),109),113)),((71,(77,(102,103))),((89,90),133))),((((67,(68,80)),((69,(128,129)),84)),100),((78,79),((92,94),(93,95)))))),(((((65,66),(70,(((87,88),(130,131)),124))),(107,108)),((75,85),86)),(96,97)))),(((((((((3,4),(135,139)),((((6,7),((((((((13,14),32),((33,34),(45,46))),((19,20),35)),(42,43)),((26,44),27)),(((36,37),38),(40,41))),(((15,142),17),(30,31)))),(10,56)),(55,141))),(((5,(((11,12),((16,18),39)),23)),((8,9),(51,53))),((21,22),(24,25)))),((28,29),(52,54))),(((101,132),(117,(121,137))),140)),63),(57,58)),((47,(48,49)),((50,134),138)))),(2,59)),60);
 986: 3 -15773.83203 -14742.9174 (0,(((((1,91),((47,(48,49)),63)),(((((((((3,4),135),139),(55,141)),(((6,7),(10,(((((((13,14),32),((33,34),(45,46))),35),(((19,20),(26,(27,44))),(42,43))),(((36,37),38),(40,41))),(((15,17),142),(30,31))))),56)),((((5,(((11,12),((16,18),39)),23)),(24,25)),((8,9),(51,53))),(21,22))),((28,29),(52,54))),(((101,132),117),((121,137),140))),(((50,134),138),((((((((61,62),((89,90),133)),(71,(77,(102,103)))),(((64,106),(110,114)),(((((104,105),(126,127)),(111,112)),109),113))),((((67,(68,80)),100),((69,(128,129)),84)),((78,79),((92,94),(93,95))))),((((65,66),(70,(((87,88),(130,131)),124))),(((75,85),86),(107,108))),(((((72,73),120),(83,((115,116),125))),74),((81,99),((98,(118,(122,123))),119))))),(96,97)),((76,136),82))))),(57,58)),(2,59)),60);
 987: 1 -14292.75098 -14750.85571 (0,(((((1,91),((47,(48,49)),63)),((((50,134),138),((((((((61,62),((89,90),133)),(71,(77,(102,103)))),(((64,106),(110,114)),(((((104,105),(126,127)),(111,112)),109),113))),(((67,(68,80)),(((69,(128,129)),84),100)),((78,79),((92,94),(93,95))))),(96,97)),((((65,66),(70,(((87,88),(130,131)),124))),(((75,85),86),(107,108))),(((((72,73),120),(83,((115,116),125))),74),((81,99),((98,((118,122),123)),119))))),((76,136),82))),(57,58))),((((((((3,4),135),139),(55,141)),(((((5,(((11,12),((16,18),39)),23)),(24,25)),(21,22)),((8,9),(51,53))),(((6,7),((((((13,14),(32,((33,34),(45,46)))),((((19,20),(26,(27,44))),35),(42,43))),(((36,37),38),(40,41))),(30,31)),((15,17),142))),56))),10),((28,29),(52,54))),(((101,132),(117,(121,137))),140))),(2,59)),60);
 988: 1 -15254.38379 -14753.1032 (0,(((1,91),(((((((((((3,4),135),139),(55,141)),(((6,7),(10,(((((((13,14),32),((33,34),(45,46))),35),(((19,20),(26,(27,44))),(42,43))),(((36,37),38),(40,41))),((15,(17,142)),(30,31))))),56)),((((5,(((11,12),((16,18),39)),23)),(24,25)),((8,9),(51,53))),(21,22))),((28,29),(52,54))),(((101,132),(117,(121,137))),140)),63),(57,58)),(((47,(48,49)),((50,134),138)),((61,62),((((((((64,106),(110,114)),113),((((104,105),(126,127)),(111,112)),109)),((67,(68,80)),((((69,(128,129)),84),100),((78,79),((92,94),(93,95)))))),((((((65,66),70),((((87,88),131),130),124)),(((75,85),86),(107,108))),(((((72,73),120),(83,((115,116),125))),74),((81,99),((98,(118,(122,123))),119)))),(96,97))),((71,(77,(102,103))),((89,90),133))),((76,136),82)))))),(2,59)),60);
 989: 4 -13905.66797 -14745.22742 (0,(((((1,91),((47,(48,49)),63)),(57,58)),(((((((((3,4),135),139),(55,141)),(((5,(((11,12),((16,18),39)),23)),((8,9),(51,53))),((21,22),(24,25)))),(((6,7),(10,(((((13,14),(32,((33,34),(45,46)))),((((19,20),(26,(27,44))),35),(42,43))),(((36,37),38),(40,41))),(((15,17),142),(30,31))))),56)),((28,29),(52,54))),((((101,132),117),(121,137)),140)),(((50,134),138),((((((((61,62),((89,90),133)),(71,(77,(102,103)))),(((64,106),(110,114)),(((((104,105),(126,127)),(111,112)),109),113))),((((67,(68,80)),100),((69,(128,129)),84)),((78,79),((92,94),(93,95))))),(96,97)),((((65,66),(70,((((87,88),130),124),131))),(((75,86),85),(107,108))),(((((72,73),120),(83,((115,116),125))),74),((81,99),((98,(118,(122,123))),119))))),((76,136),82))))),(2,59)),60);
 990: 1 -15020.2959 -14742.64865 (0,(((((1,91),((47,(48,49)),63)),((((((((3,4),135),139),((((6,7),(((((13,14),(32,((33,34),(45,46)))),((((19,20),(26,(27,44))),35),(42,43))),(((36,37),38),(40,41))),(((15,17),142),(30,31)))),(10,56)),(55,141))),(((5,(((11,12),((16,18),39)),23)),((8,9),(51,53))),((21,22),(24,25)))),((28,29),(52,54))),(((101,132),(117,(121,137))),140)),(((50,134),138),((((((((61,62),(71,(77,(102,103)))),(((64,106),(110,114)),(((((104,105),(126,127)),(111,112)),109),113))),((89,90),133)),(((((67,68),80),100),((69,(128,129)),84)),((78,79),((92,94),(93,95))))),((((65,66),(70,((((87,88),131),130),124))),(((75,85),86),(107,108))),(((((72,73),120),(83,((115,116),125))),74),((81,99),((98,((118,122),123)),119))))),(96,97)),((76,136),82))))),(57,58)),(2,59)),60);
 991: 2 -15316.43066 -14747.70602 (0,(((1,91),((((((((((((3,4),135),139),(((6,7),(10,(((((((13,14),32),((33,34),(45,46))),35),(((19,20),(26,(27,44))),(42,43))),(((36,37),38),(40,41))),(((15,17),142),(30,31))))),(55,141))),56),(((5,(((11,12),((16,18),39)),23)),((8,9),(51,53))),((21,22),(24,25)))),(52,54)),(28,29)),((((101,132),117),(121,137)),140)),63),(57,58)),(((47,(48,49)),((50,134),138)),((((((((61,62),((89,90),133)),(71,(77,(102,103)))),(((64,106),(110,114)),(((((104,105),(126,127)),(111,112)),109),113))),(((67,(68,80)),(((69,(128,129)),84),100)),((78,79),((92,94),(93,95))))),(96,97)),((((65,66),(70,(((87,88),(130,131)),124))),(((75,85),86),(107,108))),(((((72,73),120),(83,((115,116),125))),74),((81,99),((98,(118,(122,123))),119))))),((76,136),82))))),(2,59)),60);
 992: 2 -14401.47266 -14753.88974 (0,(((1,91),(((((((((((3,4),135),139),(55,141)),(((6,7),(10,(((((((13,14),32),((33,34),(45,46))),35),(((19,20),(26,(27,44))),(42,43))),(((36,37),38),(40,41))),(((15,17),142),(30,31))))),56)),((((5,(((11,12),((16,18),39)),23)),(24,25)),((8,9),(51,53))),(21,22))),((28,29),(52,54))),((((101,132),117),(121,137)),140)),63),(57,58)),(((47,(48,49)),((50,134),138)),((((((61,62),((76,136),82)),((((67,(68,80)),100),((69,(128,129)),84)),((78,79),((92,94),(93,95))))),((((64,106),(110,114)),(((((104,105),(126,127)),(111,112)),109),113)),((71,(77,(102,103))),((89,90),133)))),(((((65,66),(70,(((87,88),(130,131)),124))),(107,108)),((75,85),86)),(((((72,73),120),(83,((115,116),125))),74),((81,99),((98,(118,(122,123))),119))))),(96,97))))),(2,59)),60);
 993: 1 -15535.80664 -14737.0951 (0,(((((1,91),((47,(48,49)),63)),(57,58)),((((((((3,4),(135,139)),(((6,7),(10,(((((((13,14),32),((33,34),(45,46))),35),(((19,20),(26,(27,44))),(42,43))),(((36,37),38),(40,41))),(((15,142),17),(30,31))))),56)),((((5,(((11,12),((16,18),39)),23)),((8,9),(51,53))),((21,22),(24,25))),(55,141))),(52,54)),(28,29)),(((101,132),(117,(121,137))),140)),(((50,134),138),((((((((61,62),((89,90),133)),(71,(77,(102,103)))),(((64,106),(110,114)),(((((104,105),(126,127)),(111,112)),109),113))),((((67,(68,80)),100),((69,(128,129)),84)),((78,79),((92,94),(93,95))))),((((65,66),(70,(((87,88),(130,131)),124))),(((75,85),86),(107,108))),(((((72,73),120),(83,((115,116),125))),74),((81,99),((98,(118,(122,123))),119))))),(96,97)),((76,136),82))))),(2,59)),60);
 994: 2 -15250.17578 -14756.38151 (0,((((((1,91),(((((((61,62),((89,90),133)),(71,(77,(102,103)))),((((64,106),(110,114)),((((104,105),(126,127)),(111,112)),109)),113)),(((((67,80),68),100),((69,(128,129)),84)),((78,79),((92,94),(93,95))))),(((((65,66),(70,((87,88),((124,130),131)))),(((75,85),86),(107,108))),(((((72,73),120),(83,((115,116),125))),74),((81,99),((98,(118,(122,123))),119)))),(96,97))),((76,136),82))),(((((47,(48,49)),63),((50,134),138)),(57,58)),(((101,132),(117,(121,137))),140))),(((((((3,4),(135,139)),((6,7),((((((((13,14),32),((33,34),(45,46))),35),(((19,20),(26,(27,44))),(42,43))),(((36,37),38),(40,41))),(30,31)),((15,17),142)))),(55,141)),(((5,(((11,12),((16,18),39)),23)),((8,9),(51,53))),((21,22),(24,25)))),(10,56)),(52,54))),(28,29)),(2,59)),60);
 995: 1 -14220.66797 -14762.4571 (0,((((1,91),((((61,62),((89,90),133)),((((((64,106),(110,114)),(((((104,105),(126,127)),(111,112)),109),113)),(71,(77,(102,103)))),((((67,(68,80)),100),((69,(128,129)),84)),((78,79),((92,94),(93,95))))),((((((65,66),70),(((87,88),(130,131)),124)),(((75,85),86),(107,108))),(((((72,73),120),(83,((115,116),125))),74),((81,99),((98,(118,(122,123))),119)))),(96,97)))),((76,136),82))),(((((((((((3,4),(135,139)),((6,7),(((((((((13,14),32),((33,34),(45,46))),((19,20),35)),(42,43)),((26,44),27)),(((36,37),38),(40,41))),(30,31)),((15,17),142)))),(55,141)),(10,56)),(((5,(((11,12),((16,18),39)),23)),((8,9),(51,53))),((21,22),(24,25)))),((28,29),(52,54))),((((101,132),117),(121,137)),140)),63),(57,58)),((47,(48,49)),((50,134),138)))),(2,59)),60);
 996: 5 -14668.61621 -14745.40381 (0,(((1,91),((((((((((((3,4),135),139),((6,7),(10,(((((13,14),(32,((33,34),(45,46)))),((((19,20),(26,(27,44))),35),(42,43))),(((36,37),38),(40,41))),(((15,17),142),(30,31)))))),(55,141)),56),(((5,(((11,12),((16,18),39)),23)),((8,9),(51,53))),((21,22),(24,25)))),(52,54)),(28,29)),((((101,132),117),(121,137)),140)),(((47,(48,49)),63),(57,58))),(((50,134),138),((((((((61,62),((89,90),133)),(71,(77,(102,103)))),(((64,106),(110,114)),(((((104,105),(126,127)),(111,112)),109),113))),(((67,(68,80)),(((69,(128,129)),84),100)),((78,79),((92,94),(93,95))))),(96,97)),((((65,66),(70,((87,88),(124,(130,131))))),(((75,85),86),(107,108))),(((((72,73),120),(83,((115,116),125))),74),((81,99),((98,(118,(122,123))),119))))),((76,136),82))))),(2,59)),60);
 997: 1 -14535.55469 -14771.18423 (0,((((1,91),((((61,62),((76,136),82)),((((((72,73),120),83),((115,116),125)),74),((81,99),((98,((118,122),123)),119)))),((((((64,106),(110,114)),(((((104,105),(126,127)),(111,112)),109),113)),((71,(77,(102,103))),((89,90),133))),((((67,(68,80)),100),((69,(128,129)),84)),((78,79),((92,94),(93,95))))),(((((65,66),(70,(((87,88),(124,131)),130))),(107,108)),((75,85),86)),(96,97))))),((((((((((3,4),((((((((13,14),32),(45,46)),(33,34)),((((19,20),(26,(27,44))),35),(42,43))),(((36,37),38),(40,41))),(30,31)),((15,17),142))),(6,7)),((10,56),((55,141),(135,139)))),((((5,(((11,12),((16,18),39)),23)),(8,9)),(51,53)),((21,22),(24,25)))),((28,29),(52,54))),((((101,132),117),(121,137)),140)),63),(57,58)),((47,(48,49)),((50,134),138)))),(2,59)),60);
 998: 1 -13381.07031 -14752.72328 (0,(((1,91),((((((((((3,4),135),139),((((6,7),(10,(((((((13,14),32),((33,34),(45,46))),35),(((19,20),(26,(27,44))),(42,43))),(((36,37),38),(40,41))),(((15,17),142),(30,31))))),56),(55,141))),((((5,(((11,12),((16,18),39)),23)),(24,25)),((8,9),(51,53))),(21,22))),((28,29),(52,54))),((((101,132),117),(121,137)),140)),63),(57,58)),(((47,(48,49)),((50,134),138)),((61,62),((((((((64,106),(110,114)),113),((((104,105),(126,127)),(111,112)),109)),(((67,80),68),(((69,(128,129)),84),(((78,79),((92,94),(93,95))),100)))),(((((65,66),(70,(((87,88),131),(124,130)))),(((75,85),86),(107,108))),(((((72,73),120),(83,((115,116),125))),74),((81,99),((98,(118,(122,123))),119)))),(96,97))),((71,(77,(102,103))),((89,90),133))),((76,136),82)))))),(2,59)),60);
 999: 1 -14797.0957 -14754.96654 (0,(((1,91),(((((((((((3,4),135),139),(55,141)),(((6,7),(10,(((((((13,14),32),((33,34),(45,46))),35),(((19,20),(26,(27,44))),(42,43))),(((36,37),38),(40,41))),((15,(17,142)),(30,31))))),56)),((((5,(((11,12),((16,18),39)),23)),(24,25)),((8,9),(51,53))),(21,22))),((28,29),(52,54))),(((101,132),(117,(121,137))),140)),63),(57,58)),(((47,(48,49)),((50,134),138)),((61,62),((((((((64,106),(110,114)),113),((((104,105),(126,127)),(111,112)),109)),((67,(68,80)),(((69,(128,129)),(84,100)),((78,79),((92,94),(93,95)))))),(((((65,66),(70,((((87,88),131),130),124))),(((75,85),86),(107,108))),(((((72,73),120),(83,((115,116),125))),74),((81,99),((98,(118,(122,123))),119)))),(96,97))),((71,(77,(102,103))),((89,90),133))),((76,136),82)))))),(2,59)),60);
 boot_splits_size: 4
 logl_cutoff: -14795.44265
UFBootSplit0:
 000: 1 13 14 32 35
 001: 1 5 8 9 11 12 16 18 21 22 23 24 25 28 29 39 51 52 53 54 101 117 121 132 137 140
 002: 1000 1 91
 003: 1 10 13 14 15 17 19 20 26 27 30 31 32 33 34 35 36 37 38 40 41 42 43 44 45 46 135 139 142
 004: 1 15 17 30 31 36 37 38 40 41 142
 005: 1000 61 62
 006: 1 0 1 2 57 58 59 60 91
 007: 1 109 113
 008: 1000 76 136
 009: 1 33 34 46
 010: 1000 76 82 136
 011: 535 61 62 76 82 136
 012: 1 3 4 6 7 10 13 14 15 17 19 20 26 27 30 31 32 33 34 35 36 37 38 40 41 42 43 44 45 46 55 56 141 142
 013: 2 13 14 32 33 34
 014: 1000 72 73
 015: 4 87 124 130 131
 016: 999 72 73 120
 017: 1 6 7 139
 018: 2 3 4 55 135 141
 019: 1 47 63
 020: 1000 115 116
 021: 1 98 118
 022: 999 115 116 125
 023: 963 83 115 116 125
 024: 987 72 73 83 115 116 120 125
 025: 1 3 4 6 7 10 13 14 15 17 19 20 26 27 28 29 30 31 32 33 34 35 36 37 38 40 41 42 43 44 45 46 52 54 55 56 135 139 141 142
 026: 1000 72 73 74 83 115 116 120 125
 027: 1 10 55 135 141
 028: 1 1 76 82 91 136
 029: 966 81 99
 030: 2 67 68 69 80 100 128 129
 031: 1 3 4 6 7
 032: 2 69 78 79 84 92 93 94 95 128 129
 033: 185 118 122
 034: 2 67 68 69 80 128 129
 035: 998 118 122 123
 036: 992 98 118 122 123
 037: 1 61 62 64 67 68 69 72 73 74 76 78 79 80 81 82 83 84 92 93 94 95 98 99 100 104 105 106 109 110 111 112 113 114 115 116 118 119 120 122 123 125 126 127 128 129 136
 038: 850 98 118 119 122 123
 039: 1000 81 98 99 118 119 122 123
 040: 984 72 73 74 81 83 98 99 115 116 118 119 120 122 123 125
 041: 305 61 62 72 73 74 76 81 82 83 98 99 115 116 118 119 120 122 123 125 136
 042: 1 69 84
 043: 1 3 4 5 6 7 8 9 10 11 12 13 14 15 16 17 18 19 20 21 22 23 24 25 26 27 28 29 30 31 32 33 34 35 36 37 38 39 40 41 42 43 44 45 46 47 48 49 50 51 52 53 54 55 56 57 58 63 134 135 138 139 141 142
 044: 1000 64 106
 045: 1 64 65 66 67 68 69 70 71 72 73 74 75 77 78 79 80 81 83 84 85 86 87 88 92 93 94 95 98 99 100 102 103 104 105 106 107 108 109 110 111 112 113 114 115 116 118 119 120 122 123 124 125 126 127 128 129 130 131
 046: 1 83 115 116
 047: 990 110 114
 048: 983 64 106 110 114
 049: 1 72 73 83 115 116 125
 050: 1 3 4 5 6 7 8 9 10 11 12 16 18 21 22 23 24 25 39 51 53 55 56 135 139 141
 051: 1000 104 105
 052: 2 61 62 67 68 69 76 78 79 80 82 84 92 93 94 95 100 128 129 136
 053: 2 0 1 2 47 48 49 50 57 58 59 60 63 91 134 138
 054: 1000 126 127
 055: 1000 104 105 126 127
 056: 1 3 4 5 6 7 8 9 10 11 12 13 14 15 16 17 18 19 20 21 22 23 24 25 26 27 28 29 30 31 32 33 34 35 36 37 38 39 40 41 42 43 44 45 46 51 52 53 54 55 56 63 135 139 141 142
 057: 1 3 4 5 6 7 8 9 10 11 12 13 14 15 16 17 18 19 20 21 22 23 24 25 26 27 30 31 32 33 34 35 36 37 38 39 40 41 42 43 44 45 46 51 53 55 56 63 135 139 141 142
 058: 1000 111 112
 059: 1000 104 105 111 112 126 127
 060: 1 64 65 66 70 71 72 73 74 75 77 81 83 85 86 87 88 96 97 98 99 102 103 104 105 106 107 108 109 110 111 112 113 114 115 116 118 119 120 122 123 124 125 126 127 130 131
 061: 994 104 105 109 111 112 126 127
 062: 1 64 65 66 67 68 69 70 71 72 73 74 75 76 77 78 79 80 81 82 83 84 85 86 87 88 92 93 94 95 96 97 98 99 100 102 103 104 105 106 107 108 109 110 111 112 113 114 115 116 118 119 120 122 123 124 125 126 127 128 129 130 131 136
 063: 636 104 105 109 111 112 113 126 127
 064: 1000 64 104 105 106 109 110 111 112 113 114 126 127
 065: 2 87 130 131
 066: 1 13 14 15 17 19 20 26 27 30 31 32 33 34 35 42 43 44 45 46 142
 067: 1 71 89 90 133
 068: 2 64 67 68 69 71 77 78 79 80 84 89 90 92 93 94 95 96 97 100 102 103 104 105 106 109 110 111 112 113 114 126 127 128 129 133
 069: 1000 102 103
 070: 1000 77 102 103
 071: 999 71 77 102 103
 072: 1 3 4 5 6 7 8 9 10 11 12 13 14 15 16 17 18 19 20 21 22 23 24 25 26 27 30 31 32 33 34 35 36 37 38 39 40 41 42 43 44 45 46 47 48 49 50 51 53 55 56 57 58 63 101 117 121 132 134 135 137 138 139 140 141 142
 073: 2 65 66 87 88 124 130 131
 074: 1000 89 90
 075: 1 1 64 65 66 67 68 69 70 71 72 73 74 75 76 77 78 79 80 81 82 83 84 85 86 87 88 89 90 91 92 93 94 95 96 97 98 99 100 102 103 104 105 106 107 108 109 110 111 112 113 114 115 116 118 119 120 122 123 124 125 126 127 128 129 130 131 133 136
 076: 1000 89 90 133
 077: 786 71 77 89 90 102 103 133
 078: 332 64 71 77 89 90 102 103 104 105 106 109 110 111 112 113 114 126 127 133
 079: 1 3 4 13 14 15 17 19 20 26 27 30 31 32 33 34 35 36 37 38 40 41 42 43 44 45 46 55 139 141 142
 080: 5 5 8 9 11 12 16 18 21 22 23 24 25 28 29 39 51 52 53 54
 081: 3 6 7 10 55 56 141
 082: 738 68 80
 083: 1000 67 68 80
 084: 1 3 4 5 8 9 10 11 12 13 14 15 16 17 18 19 20 21 22 23 24 25 26 27 30 31 32 33 34 35 36 37 38 39 40 41 42 43 44 45 46 51 53 55 56 135 139 141 142
 085: 628 67 68 80 100
 086: 1 61 62 64 71 77 89 90 96 97 102 103 104 105 106 109 110 111 112 113 114 126 127 133
 087: 1 3 4 13 14 19 20 26 27 30 31 32 33 34 35 36 37 38 40 41 42 43 44 45 46
 088: 1 3 4 5 6 7 8 9 10 11 12 13 14 15 16 17 18 19 20 21 22 23 24 25 26 27 28 29 30 31 32 33 34 35 36 37 38 39 40 41 42 43 44 45 46 51 53 55 56 135 139 141 142
 089: 1000 128 129
 090: 998 69 128 129
 091: 5 81 98 99 118 122 123
 092: 898 69 84 128 129
 093: 919 67 68 69 80 84 100 128 129
 094: 5 74 83 115 116 125
 095: 2 64 65 66 67 68 69 70 71 75 77 78 79 80 84 85 86 87 88 92 93 94 95 96 97 100 102 103 104 105 106 107 108 109 110 111 112 113 114 124 126 127 128 129 130 131
 096: 1000 78 79
 097: 3 13 14 32 33 34 42 43 45 46
 098: 1 84 128 129
 099: 1000 92 94
 100: 8 72 73 74 120
 101: 6 67 68 80 84 100
 102: 1000 93 95
 103: 1000 92 93 94 95
 104: 997 78 79 92 93 94 95
 105: 1000 67 68 69 78 79 80 84 92 93 94 95 100 128 129
 106: 472 64 67 68 69 71 77 78 79 80 84 89 90 92 93 94 95 100 102 103 104 105 106 109 110 111 112 113 114 126 127 128 129 133
 107: 168 61 62 64 67 68 69 71 72 73 74 76 77 78 79 80 81 82 83 84 89 90 92 93 94 95 98 99 100 102 103 104 105 106 109 110 111 112 113 114 115 116 118 119 120 122 123 125 126 127 128 129 133 136
 108: 5 13 14 32 33 34 35 42 43 45 46
 109: 2 3 4 10 56 135 139
 110: 1000 65 66
 111: 1 3 4 135 139 141
 112: 1 10 13 14 15 17 19 20 26 27 30 31 32 33 34 35 36 37 38 40 41 42 43 44 45 46 56 142
 113: 2 26 27 35 44
 114: 993 87 88
 115: 1 0 1 2 3 4 5 6 7 8 9 10 11 12 13 14 15 16 17 18 19 20 21 22 23 24 25 26 27 28 29 30 31 32 33 34 35 36 37 38 39 40 41 42 43 44 45 46 51 52 53 54 55 56 59 60 91 101 117 121 132 135 137 139 140 141 142
 116: 3 61 62 67 68 69 72 73 74 76 78 79 80 81 82 83 84 92 93 94 95 98 99 100 115 116 118 119 120 122 123 125 128 129 136
 117: 62 124 131
 118: 51 87 88 124 131
 119: 2 92 93 94 95 100
 120: 985 87 88 124 130 131
 121: 968 70 87 88 124 130 131
 122: 1000 65 66 70 87 88 124 130 131
 123: 4 84 100
 124: 2 65 66 70 72 73 74 75 83 85 86 87 88 107 108 115 116 120 124 125 130 131
 125: 1000 107 108
 126: 442 65 66 70 87 88 107 108 124 130 131
 127: 9 6 7 56
 128: 6 65 66 70 75 81 85 86 87 88 98 99 107 108 118 119 122 123 124 130 131
 129: 989 75 85
 130: 1 135 139 141
 131: 1000 75 85 86
 132: 1000 65 66 70 75 85 86 87 88 107 108 124 130 131
 133: 3 70 87 88
 134: 4 3 4 10 13 14 15 17 19 20 26 27 30 31 32 33 34 35 36 37 38 40 41 42 43 44 45 46 142
 135: 1000 96 97
 136: 360 65 66 70 75 85 86 87 88 96 97 107 108 124 130 131
 137: 998 61 62 64 65 66 67 68 69 70 71 72 73 74 75 76 77 78 79 80 81 82 83 84 85 86 87 88 89 90 92 93 94 95 96 97 98 99 100 102 103 104 105 106 107 108 109 110 111 112 113 114 115 116 118 119 120 122 123 124 125 126 127 128 129 130 131 133 136
 138: 682 1 61 62 64 65 66 67 68 69 70 71 72 73 74 75 76 77 78 79 80 81 82 83 84 85 86 87 88 89 90 91 92 93 94 95 96 97 98 99 100 102 103 104 105 106 107 108 109 110 111 112 113 114 115 116 118 119 120 122 123 124 125 126 127 128 129 130 131 133 136
 139: 1 98 123
 140: 2 6 7 13 14 19 20 26 27 32 33 34 35 36 37 38 40 41 42 43 44 45 46
 141: 1000 3 4
 142: 11 75 86
 143: 1 3 4 10 13 14 15 17 19 20 26 27 30 31 32 33 34 35 36 37 38 40 41 42 43 44 45 46 139 142
 144: 1000 13 14
 145: 5 64 104 105 106 110 111 112 113 114 126 127
 146: 4 101 132 140
 147: 1 5 8 9 10 11 12 16 18 21 22 23 24 25 39 51 53 55 56 135 139 141
 148: 1000 33 34
 149: 8 47 48 49 50 57 58 134 138
 150: 1 69 84 92 93 94 95 100 128 129
 151: 999 45 46
 152: 956 33 34 45 46
 153: 324 32 33 34 45 46
 154: 999 13 14 32 33 34 45 46
 155: 1 5 6 7 8 9 10 11 12 13 14 15 16 17 18 19 20 21 22 23 24 25 26 27 30 31 32 33 34 35 36 37 38 39 40 41 42 43 44 45 46 51 53 142
 156: 1 3 4 55 141
 157: 1000 19 20
 158: 2 10 13 14 19 20 26 27 32 33 34 35 36 37 38 40 41 42 43 44 45 46
 159: 2 26 27 42 43 44
 160: 11 0 1 2 3 4 5 6 7 8 9 10 11 12 13 14 15 16 17 18 19 20 21 22 23 24 25 26 27 28 29 30 31 32 33 34 35 36 37 38 39 40 41 42 43 44 45 46 51 52 53 54 55 56 59 60 63 91 101 117 121 132 135 137 139 140 141 142
 161: 909 27 44
 162: 1000 26 27 44
 163: 905 19 20 26 27 44
 164: 8 3 4 56 135 139
 165: 310 19 20 26 27 35 44
 166: 3 3 4 56
 167: 11 101 121 132 137
 168: 1000 42 43
 169: 306 19 20 26 27 35 42 43 44
 170: 1000 13 14 19 20 26 27 32 33 34 35 42 43 44 45 46
 171: 2 5 6 7 8 9 11 12 16 18 21 22 23 24 25 39 51 53 55 56 141
 172: 10 13 14 19 20 26 27 32 33 34 35 44 45 46
 173: 1000 36 37
 174: 6 70 124
 175: 1000 36 37 38
 176: 3 13 14 19 20 26 27 32 33 34 35 40 41 42 43 44 45 46
 177: 1 3 4 6 7 10 13 14 15 17 19 20 26 27 30 31 32 33 34 35 36 37 38 40 41 42 43 44 45 46 52 54 55 56 135 139 141 142
 178: 1000 40 41
 179: 997 36 37 38 40 41
 180: 998 13 14 19 20 26 27 32 33 34 35 36 37 38 40 41 42 43 44 45 46
 181: 8 32 45 46
 182: 4 98 119
 183: 1000 30 31
 184: 345 13 14 19 20 26 27 30 31 32 33 34 35 36 37 38 40 41 42 43 44 45 46
 185: 2 3 4 10 135
 186: 16 64 71 77 96 97 102 103 104 105 106 109 110 111 112 113 114 126 127
 187: 597 15 17
 188: 10 64 65 66 70 71 75 77 85 86 87 88 96 97 102 103 104 105 106 107 108 109 110 111 112 113 114 124 126 127 130 131
 189: 1000 15 17 142
 190: 989 13 14 15 17 19 20 26 27 30 31 32 33 34 35 36 37 38 40 41 42 43 44 45 46 142
 191: 148 3 4 13 14 15 17 19 20 26 27 30 31 32 33 34 35 36 37 38 40 41 42 43 44 45 46 142
 192: 2 65 66 67 68 69 70 75 78 79 80 84 85 86 87 88 92 93 94 95 100 107 108 124 128 129 130 131
 193: 2 3 4 5 6 7 8 9 10 11 12 13 14 15 16 17 18 19 20 21 22 23 24 25 26 27 30 31 32 33 34 35 36 37 38 39 40 41 42 43 44 45 46 51 53 55 56 101 117 121 132 135 137 139 140 141 142
 194: 1000 6 7
 195: 68 3 4 6 7 13 14 15 17 19 20 26 27 30 31 32 33 34 35 36 37 38 40 41 42 43 44 45 46 142
 196: 1 88 124 130 131
 197: 11 117 121 137 140
 198: 505 135 139
 199: 162 3 4 6 7 13 14 15 17 19 20 26 27 30 31 32 33 34 35 36 37 38 40 41 42 43 44 45 46 135 139 142
 200: 2 64 65 66 67 68 69 70 72 73 74 75 78 79 80 81 83 84 85 86 87 88 92 93 94 95 98 99 100 104 105 106 107 108 109 110 111 112 113 114 115 116 118 119 120 122 123 124 125 126 127 128 129 130 131
 201: 4 118 119 122 123
 202: 998 55 141
 203: 159 3 4 6 7 13 14 15 17 19 20 26 27 30 31 32 33 34 35 36 37 38 40 41 42 43 44 45 46 55 135 139 141 142
 204: 2 3 4 5 6 7 8 9 10 11 12 13 14 15 16 17 18 19 20 21 22 23 24 25 26 27 28 29 30 31 32 33 34 35 36 37 38 39 40 41 42 43 44 45 46 47 48 49 50 51 52 53 54 55 56 63 101 117 121 132 134 135 137 138 139 140 141 142
 205: 1 61 62 64 65 66 70 71 72 73 74 75 77 81 83 85 86 87 88 89 90 96 97 98 99 102 103 104 105 106 107 108 109 110 111 112 113 114 115 116 118 119 120 122 123 124 125 126 127 130 131 133
 206: 2 5 8 9 10 11 12 16 18 21 22 23 24 25 39 51 53 135
 207: 1000 11 12
 208: 3 78 79 84 92 93 94 95 100
 209: 6 0 2 3 4 5 6 7 8 9 10 11 12 13 14 15 16 17 18 19 20 21 22 23 24 25 26 27 28 29 30 31 32 33 34 35 36 37 38 39 40 41 42 43 44 45 46 51 52 53 54 55 56 57 58 59 60 63 101 117 121 132 135 137 139 140 141 142
 210: 1000 16 18
 211: 30 78 79 92 93 94 95 100
 212: 1000 16 18 39
 213: 1000 11 12 16 18 39
 214: 3 10 55 56 135 139 141
 215: 1000 11 12 16 18 23 39
 216: 994 5 11 12 16 18 23 39
 217: 4 13 14 32 45 46
 218: 1 65 66 70 75 85 86 87 88 124 130 131
 219: 1000 8 9
 220: 1 10 13 14 19 20 26 27 30 31 32 33 34 35 36 37 38 40 41 42 43 44 45 46
 221: 4 28 29 52 54 101 117 121 132 137 140
 222: 1000 51 53
 223: 792 8 9 51 53
 224: 829 5 8 9 11 12 16 18 23 39 51 53
 225: 15 3 4 10 13 14 15 17 19 20 26 27 30 31 32 33 34 35 36 37 38 40 41 42 43 44 45 46 55 56 135 139 141 142
 226: 5 61 62 72 73 74 81 83 98 99 115 116 118 119 120 122 123 125
 227: 1000 21 22
 228: 1 64 67 68 69 76 78 79 80 82 84 89 90 92 93 94 95 100 104 105 106 109 110 111 112 113 114 126 127 128 129 133 136
 229: 3 3 4 139
 230: 1000 24 25
 231: 915 21 22 24 25
 232: 1000 5 8 9 11 12 16 18 21 22 23 24 25 39 51 53
 233: 7 57 58 101 117 121 132 137 140
 234: 6 64 65 66 67 68 69 70 72 73 74 75 76 78 79 80 81 82 83 84 85 86 87 88 92 93 94 95 96 97 98 99 100 104 105 106 107 108 109 110 111 112 113 114 115 116 118 119 120 122 123 124 125 126 127 128 129 130 131 136
 235: 352 10 56
 236: 16 5 8 9 10 11 12 16 18 21 22 23 24 25 39 51 53 56
 237: 992 3 4 5 6 7 8 9 10 11 12 13 14 15 16 17 18 19 20 21 22 23 24 25 26 27 30 31 32 33 34 35 36 37 38 39 40 41 42 43 44 45 46 51 53 55 56 135 139 141 142
 238: 2 64 65 66 70 71 72 73 74 75 77 81 83 85 86 87 88 89 90 96 97 98 99 102 103 104 105 106 107 108 109 110 111 112 113 114 115 116 118 119 120 122 123 124 125 126 127 130 131 133
 239: 1 67 68 78 79 80 92 93 94 95 100
 240: 1000 28 29
 241: 10 3 4 5 6 7 8 9 10 11 12 13 14 15 16 17 18 19 20 21 22 23 24 25 26 27 28 29 30 31 32 33 34 35 36 37 38 39 40 41 42 43 44 45 46 51 52 53 54 55 56 57 58 101 117 121 132 135 137 139 140 141 142
 242: 3 13 14 15 17 19 20 26 27 32 33 34 35 36 37 38 40 41 42 43 44 45 46 142
 243: 1000 52 54
 244: 894 28 29 52 54
 245: 904 3 4 5 6 7 8 9 10 11 12 13 14 15 16 17 18 19 20 21 22 23 24 25 26 27 28 29 30 31 32 33 34 35 36 37 38 39 40 41 42 43 44 45 46 51 52 53 54 55 56 135 139 141 142
 246: 2 5 6 7 8 9 11 12 13 14 15 16 17 18 19 20 21 22 23 24 25 26 27 30 31 32 33 34 35 36 37 38 39 40 41 42 43 44 45 46 51 53 56 142
 247: 5 3 4 10 135 139
 248: 1000 101 132
 249: 1 6 7 10 13 14 15 17 19 20 26 27 30 31 32 33 34 35 36 37 38 40 41 42 43 44 45 46 55 141 142
 250: 549 101 117 132
 251: 5 64 65 66 67 68 69 70 75 78 79 80 84 85 86 87 88 92 93 94 95 96 97 100 104 105 106 107 108 109 110 111 112 113 114 124 126 127 128 129 130 131
 252: 1 0 2 59
 253: 1000 121 137
 254: 938 101 117 121 132 137
 255: 40 5 6 7 8 9 11 12 16 18 21 22 23 24 25 39 51 53 56
 256: 1000 101 117 121 132 137 140
 257: 890 3 4 5 6 7 8 9 10 11 12 13 14 15 16 17 18 19 20 21 22 23 24 25 26 27 28 29 30 31 32 33 34 35 36 37 38 39 40 41 42 43 44 45 46 51 52 53 54 55 56 101 117 121 132 135 137 139 140 141 142
 258: 54 5 6 7 8 9 11 12 16 18 21 22 23 24 25 39 51 53
 259: 767 3 4 5 6 7 8 9 10 11 12 13 14 15 16 17 18 19 20 21 22 23 24 25 26 27 28 29 30 31 32 33 34 35 36 37 38 39 40 41 42 43 44 45 46 51 52 53 54 55 56 63 101 117 121 132 135 137 139 140 141 142
 260: 70 5 8 9 11 12 16 18 21 22 23 24 25 39
 261: 32 13 14 15 17 19 20 26 27 30 31 32 33 34 35 36 37 38 40 41 42 43 44 45 46 139 142
 262: 1000 57 58
 263: 760 3 4 5 6 7 8 9 10 11 12 13 14 15 16 17 18 19 20 21 22 23 24 25 26 27 28 29 30 31 32 33 34 35 36 37 38 39 40 41 42 43 44 45 46 51 52 53 54 55 56 57 58 63 101 117 121 132 135 137 139 140 141 142
 264: 19 64 67 68 69 71 72 73 74 77 78 79 80 81 83 84 92 93 94 95 98 99 100 102 103 104 105 106 109 110 111 112 113 114 115 116 118 119 120 122 123 125 126 127 128 129
 265: 24 64 67 68 69 71 77 78 79 80 84 92 93 94 95 100 102 103 104 105 106 109 110 111 112 113 114 126 127 128 129
 266: 7 61 62 64 67 68 69 71 76 77 78 79 80 82 84 89 90 92 93 94 95 96 97 100 102 103 104 105 106 109 110 111 112 113 114 126 127 128 129 133 136
 267: 1000 48 49
 268: 999 47 48 49
 269: 1 61 62 65 66 70 72 73 74 75 76 81 82 83 85 86 87 88 96 97 98 99 107 108 115 116 118 119 120 122 123 124 125 130 131 136
 270: 5 64 106 113
 271: 1000 50 134
 272: 1 61 62 67 68 69 71 76 77 78 79 80 82 84 89 90 92 93 94 95 100 102 103 128 129 133 136
 273: 1000 50 134 138
 274: 749 47 48 49 50 134 138
 275: 736 3 4 5 6 7 8 9 10 11 12 13 14 15 16 17 18 19 20 21 22 23 24 25 26 27 28 29 30 31 32 33 34 35 36 37 38 39 40 41 42 43 44 45 46 47 48 49 50 51 52 53 54 55 56 57 58 63 101 117 121 132 134 135 137 138 139 140 141 142
 276: 1000 0 2 59 60
 277: 6 64 67 68 69 71 76 77 78 79 80 82 84 89 90 92 93 94 95 100 102 103 104 105 106 109 110 111 112 113 114 126 127 128 129 133 136
 278: 6 64 67 68 69 76 78 79 80 82 84 92 93 94 95 100 104 105 106 109 110 111 112 113 114 126 127 128 129 136
 279: 1000 2 59
 280: 999 0 60
 281: 21 87 88 124 130
 282: 8 3 4 10 55 135 139 141
 283: 776 122 123
 284: 188 67 68
 285: 97 69 84 100 128 129
 286: 733 130 131
 287: 636 87 88 130 131
 288: 796 3 4 135 139
 289: 533 3 4 55 135 139 141
 290: 676 13 14 32
 291: 86 19 20 35
 292: 89 13 14 19 20 32 33 34 35 45 46
 293: 89 13 14 19 20 32 33 34 35 42 43 45 46
 294: 91 26 44
 295: 285 15 142
 296: 652 15 17 30 31 142
 297: 462 6 7 13 14 15 17 19 20 26 27 30 31 32 33 34 35 36 37 38 40 41 42 43 44 45 46 142
 298: 536 6 7 10 13 14 15 17 19 20 26 27 30 31 32 33 34 35 36 37 38 40 41 42 43 44 45 46 56 142
 299: 859 3 4 6 7 10 13 14 15 17 19 20 26 27 30 31 32 33 34 35 36 37 38 40 41 42 43 44 45 46 55 56 135 139 141 142
 300: 405 117 121 137
 301: 97 61 62 71 77 89 90 102 103 133
 302: 96 61 62 64 71 77 89 90 102 103 104 105 106 109 110 111 112 113 114 126 127 133
 303: 93 61 62 64 67 68 69 71 77 78 79 80 84 89 90 92 93 94 95 100 102 103 104 105 106 109 110 111 112 113 114 126 127 128 129 133
 304: 1 61 62 64 67 68 69 71 77 78 79 80 84 89 90 92 93 94 95 96 97 100 102 103 104 105 106 109 110 111 112 113 114 126 127 128 129 133
 305: 557 75 85 86 107 108
 306: 145 81 99 119
 307: 620 65 66 70 72 73 74 75 81 83 85 86 87 88 98 99 107 108 115 116 118 119 120 122 123 124 125 130 131
 308: 301 61 62 64 65 66 67 68 69 70 71 72 73 74 75 77 78 79 80 81 83 84 85 86 87 88 89 90 92 93 94 95 96 97 98 99 100 102 103 104 105 106 107 108 109 110 111 112 113 114 115 116 118 119 120 122 123 124 125 126 127 128 129 130 131 133
 309: 606 13 14 32 33 34 35 45 46
 310: 587 19 20 26 27 42 43 44
 311: 484 6 7 10 13 14 15 17 19 20 26 27 30 31 32 33 34 35 36 37 38 40 41 42 43 44 45 46 142
 312: 210 47 48 49 63
 313: 220 47 48 49 50 63 134 138
 314: 214 47 48 49 50 57 58 63 134 138
 315: 136 61 62 89 90 133
 316: 168 64 71 77 102 103 104 105 106 109 110 111 112 113 114 126 127
 317: 38 67 68 69 72 73 74 78 79 80 81 83 84 92 93 94 95 98 99 100 115 116 118 119 120 122 123 125 128 129
 318: 109 65 66 67 68 69 70 72 73 74 75 78 79 80 81 83 84 85 86 87 88 92 93 94 95 98 99 100 107 108 115 116 118 119 120 122 123 124 125 128 129 130 131
 319: 172 65 66 67 68 69 70 72 73 74 75 78 79 80 81 83 84 85 86 87 88 92 93 94 95 96 97 98 99 100 107 108 115 116 118 119 120 122 123 124 125 128 129 130 131
 320: 202 64 65 66 67 68 69 70 71 72 73 74 75 77 78 79 80 81 83 84 85 86 87 88 92 93 94 95 96 97 98 99 100 102 103 104 105 106 107 108 109 110 111 112 113 114 115 116 118 119 120 122 123 124 125 126 127 128 129 130 131
 321: 424 3 4 135
 322: 325 10 13 14 15 17 19 20 26 27 30 31 32 33 34 35 36 37 38 40 41 42 43 44 45 46 142
 323: 79 6 7 10 13 14 15 17 19 20 26 27 30 31 32 33 34 35 36 37 38 40 41 42 43 44 45 46 55 56 141 142
 324: 105 64 104 105 106 109 110 111 112 114 126 127
 325: 339 64 67 68 69 78 79 80 84 92 93 94 95 100 104 105 106 109 110 111 112 113 114 126 127 128 129
 326: 453 65 66 70 72 73 74 75 81 83 85 86 87 88 96 97 98 99 107 108 115 116 118 119 120 122 123 124 125 130 131
 327: 219 64 65 66 67 68 69 70 72 73 74 75 78 79 80 81 83 84 85 86 87 88 92 93 94 95 96 97 98 99 100 104 105 106 107 108 109 110 111 112 113 114 115 116 118 119 120 122 123 124 125 126 127 128 129 130 131
 328: 1 64 65 66 67 68 69 70 72 73 74 75 78 79 80 81 83 84 85 86 87 88 89 90 92 93 94 95 96 97 98 99 100 104 105 106 107 108 109 110 111 112 113 114 115 116 118 119 120 122 123 124 125 126 127 128 129 130 131 133
 329: 382 64 65 66 67 68 69 70 71 72 73 74 75 77 78 79 80 81 83 84 85 86 87 88 89 90 92 93 94 95 96 97 98 99 100 102 103 104 105 106 107 108 109 110 111 112 113 114 115 116 118 119 120 122 123 124 125 126 127 128 129 130 131 133
 330: 104 3 4 5 6 7 8 9 10 11 12 13 14 15 16 17 18 19 20 21 22 23 24 25 26 27 30 31 32 33 34 35 36 37 38 39 40 41 42 43 44 45 46 51 52 53 54 55 56 135 139 141 142
 331: 108 47 48 49 50 57 58 63 101 117 121 132 134 137 138 140
 332: 89 3 4 5 6 7 8 9 10 11 12 13 14 15 16 17 18 19 20 21 22 23 24 25 26 27 30 31 32 33 34 35 36 37 38 39 40 41 42 43 44 45 46 47 48 49 50 51 52 53 54 55 56 57 58 63 101 117 121 132 134 135 137 138 139 140 141 142
 333: 257 64 106 110 113 114
 334: 44 3 4 55 56 135 139 141
 335: 5 8 9 11 12 16 18 23 39
 336: 205 5 8 9 11 12 16 18 23 39
 337: 146 64 65 66 67 68 69 70 71 75 77 78 79 80 84 85 86 87 88 89 90 92 93 94 95 96 97 100 102 103 104 105 106 107 108 109 110 111 112 113 114 124 126 127 128 129 130 131 133
 338: 258 0 1 2 3 4 5 6 7 8 9 10 11 12 13 14 15 16 17 18 19 20 21 22 23 24 25 26 27 28 29 30 31 32 33 34 35 36 37 38 39 40 41 42 43 44 45 46 51 52 53 54 55 56 57 58 59 60 63 91 101 117 121 132 135 137 139 140 141 142
 339: 290 0 1 2 59 60 91
 340: 240 67 68 69 80 84 128 129
 341: 36 10 55 56 141
 342: 242 124 130 131
 343: 92 3 4 6 7 10 13 14 15 17 19 20 26 27 30 31 32 33 34 35 36 37 38 40 41 42 43 44 45 46 55 135 139 141 142
 344: 34 81 98 118 119 122 123
 345: 15 3 4 6 7 10 13 14 15 17 19 20 26 27 30 31 32 33 34 35 36 37 38 40 41 42 43 44 45 46 56 135 139 142
 346: 22 1 3 4 5 6 7 8 9 10 11 12 13 14 15 16 17 18 19 20 21 22 23 24 25 26 27 28 29 30 31 32 33 34 35 36 37 38 39 40 41 42 43 44 45 46 47 48 49 50 51 52 53 54 55 56 57 58 63 91 101 117 121 132 134 135 137 138 139 140 141 142
 347: 13 64 104 105 106 109 111 112 113 126 127
 348: 10 64 104 105 106 109 111 112 113 114 126 127
 349: 72 87 88 130
 350: 53 64 65 66 67 68 69 70 71 72 73 74 75 77 78 79 80 81 83 84 85 86 87 88 89 90 92 93 94 95 98 99 100 102 103 104 105 106 107 108 109 110 111 112 113 114 115 116 118 119 120 122 123 124 125 126 127 128 129 130 131 133
 351: 42 3 4 6 7 10 13 14 15 17 19 20 26 27 30 31 32 33 34 35 36 37 38 40 41 42 43 44 45 46 135 139 142
 352: 32 3 4 6 7 13 14 15 17 19 20 26 27 30 31 32 33 34 35 36 37 38 40 41 42 43 44 45 46 139 142
 353: 49 10 135
 354: 39 55 56 141
 355: 31 10 55 56 135 141
 356: 29 5 8 9 10 11 12 16 18 21 22 23 24 25 39 51 53 55 56 135 141
 357: 8 64 76 82 104 105 106 109 110 111 112 113 114 126 127 136
 358: 5 64 71 76 77 82 89 90 102 103 104 105 106 109 110 111 112 113 114 126 127 133 136
 359: 134 64 65 66 67 68 69 70 71 72 73 74 75 76 77 78 79 80 81 82 83 84 85 86 87 88 89 90 92 93 94 95 96 97 98 99 100 102 103 104 105 106 107 108 109 110 111 112 113 114 115 116 118 119 120 122 123 124 125 126 127 128 129 130 131 133 136
 360: 3 0 2 3 4 5 6 7 8 9 10 11 12 13 14 15 16 17 18 19 20 21 22 23 24 25 26 27 30 31 32 33 34 35 36 37 38 39 40 41 42 43 44 45 46 47 48 49 50 51 52 53 54 55 56 57 58 59 60 63 101 117 121 132 134 135 137 138 139 140 141 142
 361: 74 67 80
 362: 14 55 135 139 141
 363: 1 64 71 77 89 90 96 97 102 103 104 105 106 109 110 111 112 113 114 126 127 133
 364: 14 64 65 66 70 71 75 77 85 86 87 88 89 90 96 97 102 103 104 105 106 107 108 109 110 111 112 113 114 124 126 127 130 131 133
 365: 90 67 68 80 84
 366: 133 3 4 13 14 15 17 19 20 26 27 30 31 32 33 34 35 36 37 38 40 41 42 43 44 45 46 135 139 142
 367: 84 5 11 12 16 18 23 24 25 39
 368: 85 5 8 9 11 12 16 18 23 24 25 39 51 53
 369: 53 61 62 76 82 89 90 133 136
 370: 11 61 62 71 76 77 82 89 90 102 103 133 136
 371: 11 61 62 64 71 76 77 82 89 90 102 103 104 105 106 109 110 111 112 113 114 126 127 133 136
 372: 21 61 62 64 67 68 69 71 76 77 78 79 80 82 84 89 90 92 93 94 95 100 102 103 104 105 106 109 110 111 112 113 114 126 127 128 129 133 136
 373: 17 61 62 64 65 66 67 68 69 70 71 72 73 74 75 76 77 78 79 80 81 82 83 84 85 86 87 88 89 90 92 93 94 95 98 99 100 102 103 104 105 106 107 108 109 110 111 112 113 114 115 116 118 119 120 122 123 124 125 126 127 128 129 130 131 133 136
 374: 1 5 8 9 11 12 16 18 21 22 23 24 25 39 51 53 55 141
 375: 47 121 137 140
 376: 35 101 121 132 137 140
 377: 39 118 123
 378: 118 17 142
 379: 41 50 61 62 64 65 66 67 68 69 70 71 72 73 74 75 76 77 78 79 80 81 82 83 84 85 86 87 88 89 90 92 93 94 95 96 97 98 99 100 102 103 104 105 106 107 108 109 110 111 112 113 114 115 116 118 119 120 122 123 124 125 126 127 128 129 130 131 133 134 136 138
 380: 30 6 7 13 14 15 17 19 20 26 27 30 31 32 33 34 35 36 37 38 40 41 42 43 44 45 46 56 142
 381: 1 104 105 109 110 111 112 113 114 126 127
 382: 30 32 33 34
 383: 6 70 87 88 130 131
 384: 17 5 11 12 16 18 21 22 23 24 25 39
 385: 5 6 7 13 14 19 20 26 27 30 31 32 33 34 35 36 37 38 40 41 42 43 44 45 46
 386: 8 72 73 74 76 82 83 115 116 120 125 136
 387: 13 72 73 74 76 81 82 83 98 99 115 116 118 119 120 122 123 125 136
 388: 26 87 88 124
 389: 78 69 78 79 84 92 93 94 95 100 128 129
 390: 30 65 66 70
 391: 111 87 88 131
 392: 4 8 9 11 12 16 18 23 39 51 53
 393: 4 5 8 9 11 12 16 18 21 22 23 24 25 39 51 53 56
 394: 3 3 4 5 6 7 8 9 11 12 13 14 15 16 17 18 19 20 21 22 23 24 25 26 27 30 31 32 33 34 35 36 37 38 39 40 41 42 43 44 45 46 51 53 55 56 135 139 141 142
 395: 34 5 6 7 8 9 10 11 12 13 14 15 16 17 18 19 20 21 22 23 24 25 26 27 30 31 32 33 34 35 36 37 38 39 40 41 42 43 44 45 46 51 53 56 142
 396: 37 72 73 83 120
 397: 81 3 4 10 13 14 15 17 19 20 26 27 30 31 32 33 34 35 36 37 38 40 41 42 43 44 45 46 135 139 142
 398: 77 3 4 10 13 14 15 17 19 20 26 27 30 31 32 33 34 35 36 37 38 40 41 42 43 44 45 46 55 135 139 141 142
 399: 46 124 130
 400: 16 3 4 10 55 56 135 139 141
 401: 34 3 4 13 14 15 17 19 20 26 27 30 31 32 33 34 35 36 37 38 40 41 42 43 44 45 46 139 142
 402: 25 3 4 13 14 15 17 19 20 26 27 30 31 32 33 34 35 36 37 38 40 41 42 43 44 45 46 55 135 139 141 142
 403: 18 6 7 10 56
 nsplits: 404
 ntax: 143
UFBootSplit1:
 000: 1 10 55 56 135 139 141
 001: 1 3 4 5 6 7 8 9 11 12 13 14 15 16 17 18 19 20 21 22 23 24 25 26 27 30 31 32 33 34 35 36 37 38 39 40 41 42 43 44 45 46 51 53 55 135 139 141 142
 002: 1000 1 91
 003: 1 61 62 67 68 69 76 78 79 80 82 84 92 93 94 95 100 128 129 136
 004: 1 13 14 32 35
 005: 1000 61 62
 006: 2 5 21 22
 007: 1 6 7 15 17 142
 008: 1000 76 136
 009: 1 72 73 83 115 116 125
 010: 1000 76 82 136
 011: 308 61 62 76 82 136
 012: 1 70 130
 013: 1 0 1 2 3 4 5 6 7 8 9 10 11 12 13 14 15 16 17 18 19 20 21 22 23 24 25 26 27 28 29 30 31 32 33 34 35 36 37 38 39 40 41 42 43 44 45 46 51 52 53 54 55 56 59 60 91 101 117 121 132 135 137 139 140 141 142
 014: 1000 72 73
 015: 1 0 2 3 4 5 6 7 8 9 10 11 12 13 14 15 16 17 18 19 20 21 22 23 24 25 26 27 28 29 30 31 32 33 34 35 36 37 38 39 40 41 42 43 44 45 46 47 48 49 51 52 53 54 55 56 59 60 63 101 117 121 132 135 137 139 140 141 142
 016: 999 72 73 120
 017: 1 0 1 2 57 58 59 60 91
 018: 1 61 62 67 68 69 71 77 78 79 80 84 89 90 92 93 94 95 100 102 103 128 129 133
 019: 1 3 4 55 135 141
 020: 1000 115 116
 021: 2 61 62 67 68 69 72 73 74 76 78 79 80 81 82 83 84 92 93 94 95 98 99 100 115 116 118 119 120 122 123 125 128 129 136
 022: 999 115 116 125
 023: 970 83 115 116 125
 024: 993 72 73 83 115 116 120 125
 025: 1 0 2 3 4 5 6 7 8 9 10 11 12 13 14 15 16 17 18 19 20 21 22 23 24 25 26 27 28 29 30 31 32 33 34 35 36 37 38 39 40 41 42 43 44 45 46 51 52 53 54 55 56 57 58 59 60 63 101 117 121 132 135 137 139 140 141 142
 026: 1000 72 73 74 83 115 116 120 125
 027: 1 61 62 64 67 68 69 71 76 77 78 79 80 82 84 89 90 92 93 94 95 96 97 100 102 103 104 105 106 109 110 111 112 113 114 126 127 128 129 133 136
 028: 2 33 34 46
 029: 979 81 99
 030: 2 6 7 10 55 56 141
 031: 1 106 110 114
 032: 1 117 137
 033: 190 118 122
 034: 1 78 79 84 92 93 94 95 100
 035: 987 118 122 123
 036: 991 98 118 122 123
 037: 1 6 7 139
 038: 927 98 118 119 122 123
 039: 999 81 98 99 118 119 122 123
 040: 988 72 73 74 81 83 98 99 115 116 118 119 120 122 123 125
 041: 204 61 62 72 73 74 76 81 82 83 98 99 115 116 118 119 120 122 123 125 136
 042: 2 65 66 70 75 81 85 86 87 88 98 99 107 108 118 119 122 123 124 130 131
 043: 1 3 4 6 7 10 13 14 15 17 19 20 26 27 28 29 30 31 32 33 34 35 36 37 38 40 41 42 43 44 45 46 52 54 55 56 135 139 141 142
 044: 998 64 106
 045: 1 10 55 135 141
 046: 1 47 48 49 50 61 62 64 65 66 67 68 69 70 71 72 73 74 75 77 78 79 80 81 83 84 85 86 87 88 89 90 92 93 94 95 96 97 98 99 100 102 103 104 105 106 107 108 109 110 111 112 113 114 115 116 118 119 120 122 123 124 125 126 127 128 129 130 131 133 134 138
 047: 992 110 114
 048: 968 64 106 110 114
 049: 1 67 68 69 80 100 128 129
 050: 1 1 3 4 5 6 7 8 9 10 11 12 13 14 15 16 17 18 19 20 21 22 23 24 25 26 27 28 29 30 31 32 33 34 35 36 37 38 39 40 41 42 43 44 45 46 47 48 49 51 52 53 54 55 56 57 58 63 91 101 117 121 132 135 137 139 140 141 142
 051: 1000 104 105
 052: 1 5 6 7 8 9 11 12 16 18 21 22 23 24 25 39 51 53 55 56 141
 053: 1 5 6 7 8 9 11 12 13 14 15 16 17 18 19 20 21 22 23 24 25 26 27 30 31 32 33 34 35 36 37 38 39 40 41 42 43 44 45 46 51 53 56 142
 054: 1000 126 127
 055: 1000 104 105 126 127
 056: 3 3 4 10 55 135 139 141
 057: 2 3 4 10 135 139
 058: 1000 111 112
 059: 1000 104 105 111 112 126 127
 060: 1 3 4 6 7
 061: 996 104 105 109 111 112 126 127
 062: 1 3 4 5 6 7 8 9 10 11 12 13 14 15 16 17 18 19 20 23 24 25 26 27 30 31 32 33 34 35 36 37 38 39 40 41 42 43 44 45 46 51 53 55 56 135 139 141 142
 063: 747 104 105 109 111 112 113 126 127
 064: 1000 64 104 105 106 109 110 111 112 113 114 126 127
 065: 1 13 14 32 33 34 42 43 45 46
 066: 1 69 78 79 84 92 93 94 95 128 129
 067: 2 67 68 69 80 128 129
 068: 1 61 62 64 67 68 69 72 73 74 76 78 79 80 81 82 83 84 92 93 94 95 98 99 100 104 105 106 109 110 111 112 113 114 115 116 118 119 120 122 123 125 126 127 128 129 136
 069: 1000 102 103
 070: 1000 77 102 103
 071: 991 71 77 102 103
 072: 1 5 8 9 10 11 12 16 18 21 22 23 24 25 39 51 53 135
 073: 1 69 84
 074: 1000 89 90
 075: 1 0 2 3 4 5 6 7 8 9 10 11 12 13 14 15 16 17 18 19 20 21 22 23 24 25 26 27 30 31 32 33 34 35 36 37 38 39 40 41 42 43 44 45 46 47 48 49 50 51 52 53 54 55 56 57 58 59 60 63 101 117 121 132 134 135 137 138 139 140 141 142
 076: 1000 89 90 133
 077: 469 71 77 89 90 102 103 133
 078: 181 64 71 77 89 90 102 103 104 105 106 109 110 111 112 113 114 126 127 133
 079: 1 83 115 116
 080: 1 66 70 87 88 124 130 131
 081: 1 3 4 5 6 7 8 9 10 11 12 16 18 21 22 23 24 25 39 51 53 55 56 135 139 141
 082: 764 68 80
 083: 1000 67 68 80
 084: 4 13 14 19 20 26 27 32 33 34 42 43 44 45 46
 085: 689 67 68 80 100
 086: 1 61 62 71
 087: 4 61 62 72 73 74 81 83 98 99 115 116 118 119 120 122 123 125
 088: 3 81 98 99 118 122 123
 089: 1000 128 129
 090: 998 69 128 129
 091: 1 64 65 66 70 71 72 73 74 75 77 81 83 85 86 87 88 96 97 98 99 102 103 104 105 106 107 108 109 110 111 112 113 114 115 116 118 119 120 122 123 124 125 126 127 130 131
 092: 936 69 84 128 129
 093: 934 67 68 69 80 84 100 128 129
 094: 1 13 32 33 34 45 46
 095: 1 65 66 67 68 69 70 75 78 79 80 84 85 86 87 88 92 93 94 95 100 107 108 124 128 129 130 131
 096: 1000 78 79
 097: 1 1 3 4 5 6 7 8 9 10 11 12 13 14 15 16 17 18 19 20 21 22 23 24 25 26 27 28 29 30 31 32 33 34 35 36 37 38 39 40 41 42 43 44 45 46 47 48 49 51 52 53 54 55 56 63 91 101 117 121 132 135 137 139 140 141 142
 098: 1 5 6 7 8 9 10 11 12 13 14 15 16 17 18 19 20 21 22 23 24 25 26 27 30 31 32 33 34 35 36 37 38 39 40 41 42 43 44 45 46 51 53 142
 099: 1000 92 94
 100: 3 3 4 56 135 139
 101: 2 3 4 56
 102: 1000 93 95
 103: 1000 92 93 94 95
 104: 998 78 79 92 93 94 95
 105: 1000 67 68 69 78 79 80 84 92 93 94 95 100 128 129
 106: 275 64 67 68 69 71 77 78 79 80 84 89 90 92 93 94 95 100 102 103 104 105 106 109 110 111 112 113 114 126 127 128 129 133
 107: 107 61 62 64 67 68 69 71 72 73 74 76 77 78 79 80 81 82 83 84 89 90 92 93 94 95 98 99 100 102 103 104 105 106 109 110 111 112 113 114 115 116 118 119 120 122 123 125 126 127 128 129 133 136
 108: 1 13 14 15 17 19 20 26 27 30 31 32 33 34 35 42 43 44 45 46 142
 109: 1 71 89 90 133
 110: 978 65 66
 111: 5 3 4 5 6 7 8 9 10 11 12 13 14 15 16 17 18 19 20 21 22 23 24 25 26 27 28 29 30 31 32 33 34 35 36 37 38 39 40 41 42 43 44 45 46 51 52 53 54 55 56 57 58 101 117 121 132 135 137 139 140 141 142
 112: 2 74 83 115 116 125
 113: 2 64 67 68 69 71 77 78 79 80 84 89 90 92 93 94 95 96 97 100 102 103 104 105 106 109 110 111 112 113 114 126 127 128 129 133
 114: 997 87 88
 115: 2 61 62 64 65 66 70 71 72 73 74 75 77 81 83 85 86 87 88 89 90 96 97 98 99 102 103 104 105 106 107 108 109 110 111 112 113 114 115 116 118 119 120 122 123 124 125 126 127 130 131 133
 116: 7 1 47 48 49 50 63 91 134 138
 117: 38 124 131
 118: 65 87 88 124 131
 119: 3 84 100
 120: 980 87 88 124 130 131
 121: 948 70 87 88 124 130 131
 122: 1000 65 66 70 87 88 124 130 131
 123: 3 0 1 2 47 48 49 50 57 58 59 60 63 91 134 138
 124: 8 1 47 48 49 50 57 58 63 91 134 138
 125: 1000 107 108
 126: 312 65 66 70 87 88 107 108 124 130 131
 127: 1 1 64 65 66 67 68 69 70 71 72 73 74 75 76 77 78 79 80 81 82 83 84 85 86 87 88 89 90 91 92 93 94 95 96 97 98 99 100 102 103 104 105 106 107 108 109 110 111 112 113 114 115 116 118 119 120 122 123 124 125 126 127 128 129 130 131 133 136
 128: 2 10 13 14 19 20 26 27 32 33 34 35 36 37 38 40 41 42 43 44 45 46
 129: 970 75 85
 130: 5 5 8 9 11 12 16 18 21 22 23 24 25 28 29 39 51 52 53 54
 131: 989 75 85 86
 132: 1000 65 66 70 75 85 86 87 88 107 108 124 130 131
 133: 1 65 87 88 124 130 131
 134: 1 109 113
 135: 1000 96 97
 136: 243 65 66 70 75 85 86 87 88 96 97 107 108 124 130 131
 137: 998 61 62 64 65 66 67 68 69 70 71 72 73 74 75 76 77 78 79 80 81 82 83 84 85 86 87 88 89 90 92 93 94 95 96 97 98 99 100 102 103 104 105 106 107 108 109 110 111 112 113 114 115 116 118 119 120 122 123 124 125 126 127 128 129 130 131 133 136
 138: 417 1 61 62 64 65 66 67 68 69 70 71 72 73 74 75 76 77 78 79 80 81 82 83 84 85 86 87 88 89 90 91 92 93 94 95 96 97 98 99 100 102 103 104 105 106 107 108 109 110 111 112 113 114 115 116 118 119 120 122 123 124 125 126 127 128 129 130 131 133 136
 139: 1 3 4 13 14 19 20 26 27 30 31 32 33 34 35 36 37 38 40 41 42 43 44 45 46
 140: 1 3 4 5 6 7 8 9 10 11 12 13 14 15 16 17 18 19 20 21 22 23 24 25 26 27 28 29 30 31 32 33 34 35 36 37 38 39 40 41 42 43 44 45 46 51 53 55 56 135 139 141 142
 141: 1000 3 4
 142: 1 26 27 35 44
 143: 1 70 124 130 131
 144: 999 13 14
 145: 1 84 128 129
 146: 5 72 73 74 120
 147: 3 67 68 80 84 100
 148: 997 33 34
 149: 2 64 104 105 106 110 111 112 113 114 126 127
 150: 10 3 4 10 55 56 135 139 141
 151: 998 45 46
 152: 914 33 34 45 46
 153: 271 32 33 34 45 46
 154: 999 13 14 32 33 34 45 46
 155: 1 3 4 10 56 135 139
 156: 7 61 62 71 89 90 133
 157: 1000 19 20
 158: 1 98 122 123
 159: 6 13 14 32 33 34 35 42 43 45 46
 160: 1 3 4 135 139 141
 161: 901 27 44
 162: 996 26 27 44
 163: 891 19 20 26 27 44
 164: 1 98 118 122
 165: 264 19 20 26 27 35 44
 166: 1 98 123
 167: 2 55 139 141
 168: 1000 42 43
 169: 257 19 20 26 27 35 42 43 44
 170: 1000 13 14 19 20 26 27 32 33 34 35 42 43 44 45 46
 171: 1 64 110 114
 172: 6 6 7 56
 173: 1000 36 37
 174: 4 67 68 78 79 80 92 93 94 95
 175: 1000 36 37 38
 176: 1 5 8 9 11 12 16 18 21 22 23 24 25 28 29 39 51 52 53 54 55 141
 177: 3 87 124 130 131
 178: 1000 40 41
 179: 996 36 37 38 40 41
 180: 992 13 14 19 20 26 27 32 33 34 35 36 37 38 40 41 42 43 44 45 46
 181: 4 3 4 10 13 14 15 17 19 20 26 27 30 31 32 33 34 35 36 37 38 40 41 42 43 44 45 46 142
 182: 1 6 7 13 14 19 20 26 27 32 33 34 35 36 37 38 40 41 42 43 44 45 46
 183: 1000 30 31
 184: 326 13 14 19 20 26 27 30 31 32 33 34 35 36 37 38 40 41 42 43 44 45 46
 185: 8 13 14 32 33 34
 186: 7 5 21 22 24 25
 187: 600 15 17
 188: 7 5 24 25
 189: 1000 15 17 142
 190: 992 13 14 15 17 19 20 26 27 30 31 32 33 34 35 36 37 38 40 41 42 43 44 45 46 142
 191: 97 3 4 13 14 15 17 19 20 26 27 30 31 32 33 34 35 36 37 38 40 41 42 43 44 45 46 142
 192: 1 5 8 9 10 11 12 16 18 21 22 23 24 25 39 51 53 55 56 135 139 141
 193: 2 65 66 70 72 73 74 75 83 85 86 87 88 107 108 115 116 120 124 125 130 131
 194: 1000 6 7
 195: 41 3 4 6 7 13 14 15 17 19 20 26 27 30 31 32 33 34 35 36 37 38 40 41 42 43 44 45 46 142
 196: 1 3 4 139
 197: 4 47 48 49 50 57 58 134 138
 198: 468 135 139
 199: 139 3 4 6 7 13 14 15 17 19 20 26 27 30 31 32 33 34 35 36 37 38 40 41 42 43 44 45 46 135 139 142
 200: 1 69 84 92 93 94 95 100 128 129
 201: 2 3 4 5 6 7 8 9 11 12 13 14 15 16 17 18 19 20 21 22 23 24 25 26 27 30 31 32 33 34 35 36 37 38 39 40 41 42 43 44 45 46 51 53 55 56 135 139 141 142
 202: 999 55 141
 203: 146 3 4 6 7 13 14 15 17 19 20 26 27 30 31 32 33 34 35 36 37 38 40 41 42 43 44 45 46 55 135 139 141 142
 204: 10 8 9 11 12 16 18 23 39 51 53
 205: 9 8 9 11 12 16 18 23 39
 206: 1 3 4 55 141
 207: 1000 11 12
 208: 7 3 4 10 13 14 15 17 19 20 26 27 30 31 32 33 34 35 36 37 38 40 41 42 43 44 45 46 55 56 135 139 141 142
 209: 1 61 62 64 89 90 104 105 106 109 110 111 112 113 114 126 127 133
 210: 1000 16 18
 211: 8 26 27 42 43 44
 212: 1000 16 18 39
 213: 1000 11 12 16 18 39
 214: 4 64 65 66 67 68 69 70 71 72 73 74 75 77 78 79 80 83 84 85 86 87 88 89 90 92 93 94 95 96 97 100 102 103 104 105 106 107 108 109 110 111 112 113 114 115 116 120 124 125 126 127 128 129 130 131 133
 215: 1000 11 12 16 18 23 39
 216: 985 5 11 12 16 18 23 39
 217: 4 65 66 70 72 73 74 75 83 85 86 87 88 96 97 107 108 115 116 120 124 125 130 131
 218: 4 72 73 74 83 96 97 115 116 120 125
 219: 1000 8 9
 220: 4 64 65 66 70 71 75 77 85 86 87 88 96 97 102 103 104 105 106 107 108 109 110 111 112 113 114 124 126 127 130 131
 221: 1 67 68 78 79 80 92 93 94 95 100
 222: 1000 51 53
 223: 851 8 9 51 53
 224: 839 5 8 9 11 12 16 18 23 39 51 53
 225: 15 13 14 15 17 19 20 26 27 30 31 32 33 34 35 36 37 38 40 41 42 43 44 45 46 139 142
 226: 2 3 4 10 135
 227: 1000 21 22
 228: 8 64 67 68 69 71 72 73 74 77 78 79 80 81 83 84 92 93 94 95 98 99 100 102 103 104 105 106 109 110 111 112 113 114 115 116 118 119 120 122 123 125 126 127 128 129
 229: 10 64 71 77 96 97 102 103 104 105 106 109 110 111 112 113 114 126 127
 230: 1000 24 25
 231: 907 21 22 24 25
 232: 999 5 8 9 11 12 16 18 21 22 23 24 25 39 51 53
 233: 7 0 1 2 3 4 5 6 7 8 9 10 11 12 13 14 15 16 17 18 19 20 21 22 23 24 25 26 27 28 29 30 31 32 33 34 35 36 37 38 39 40 41 42 43 44 45 46 51 52 53 54 55 56 59 60 63 91 101 117 121 132 135 137 139 140 141 142
 234: 4 1 63 91
 235: 254 10 56
 236: 17 5 8 9 10 11 12 16 18 21 22 23 24 25 39 51 53 56
 237: 993 3 4 5 6 7 8 9 10 11 12 13 14 15 16 17 18 19 20 21 22 23 24 25 26 27 30 31 32 33 34 35 36 37 38 39 40 41 42 43 44 45 46 51 53 55 56 135 139 141 142
 238: 6 70 87 88 130 131
 239: 8 117 121 137 140
 240: 1000 28 29
 241: 2 64 65 66 67 68 69 70 72 73 74 75 78 79 80 81 83 84 85 86 87 88 92 93 94 95 98 99 100 104 105 106 107 108 109 110 111 112 113 114 115 116 118 119 120 122 123 124 125 126 127 128 129 130 131
 242: 8 98 119
 243: 1000 52 54
 244: 833 28 29 52 54
 245: 932 3 4 5 6 7 8 9 10 11 12 13 14 15 16 17 18 19 20 21 22 23 24 25 26 27 28 29 30 31 32 33 34 35 36 37 38 39 40 41 42 43 44 45 46 51 52 53 54 55 56 135 139 141 142
 246: 13 78 79 92 93 94 95 100
 247: 2 28 29 52 54 101 117 121 132 137 140
 248: 1000 101 132
 249: 5 101 121 132 137
 250: 555 101 117 132
 251: 2 10 13 14 19 20 26 27 30 31 32 33 34 35 36 37 38 40 41 42 43 44 45 46
 252: 4 3 4 5 6 7 8 9 10 11 12 13 14 15 16 17 18 19 20 21 22 23 24 25 26 27 30 31 32 33 34 35 36 37 38 39 40 41 42 43 44 45 46 51 53 55 56 101 117 121 132 135 137 139 140 141 142
 253: 999 121 137
 254: 933 101 117 121 132 137
 255: 3 5 6 7 8 9 10 11 12 13 14 15 16 17 18 19 20 21 22 23 24 25 26 27 30 31 32 33 34 35 36 37 38 39 40 41 42 43 44 45 46 51 53 55 56 141 142
 256: 1000 101 117 121 132 137 140
 257: 925 3 4 5 6 7 8 9 10 11 12 13 14 15 16 17 18 19 20 21 22 23 24 25 26 27 28 29 30 31 32 33 34 35 36 37 38 39 40 41 42 43 44 45 46 51 52 53 54 55 56 101 117 121 132 135 137 139 140 141 142
 258: 3 13 14 32 33 45 46
 259: 463 3 4 5 6 7 8 9 10 11 12 13 14 15 16 17 18 19 20 21 22 23 24 25 26 27 28 29 30 31 32 33 34 35 36 37 38 39 40 41 42 43 44 45 46 51 52 53 54 55 56 63 101 117 121 132 135 137 139 140 141 142
 260: 3 57 58 101 117 121 132 137 140
 261: 3 64 65 66 67 68 69 70 72 73 74 75 76 78 79 80 81 82 83 84 85 86 87 88 92 93 94 95 96 97 98 99 100 104 105 106 107 108 109 110 111 112 113 114 115 116 118 119 120 122 123 124 125 126 127 128 129 130 131 136
 262: 1000 57 58
 263: 458 3 4 5 6 7 8 9 10 11 12 13 14 15 16 17 18 19 20 21 22 23 24 25 26 27 28 29 30 31 32 33 34 35 36 37 38 39 40 41 42 43 44 45 46 51 52 53 54 55 56 57 58 63 101 117 121 132 135 137 139 140 141 142
 264: 19 75 86
 265: 25 5 6 7 8 9 11 12 16 18 21 22 23 24 25 39 51 53 56
 266: 31 5 6 7 8 9 11 12 16 18 21 22 23 24 25 39 51 53
 267: 1000 48 49
 268: 1000 47 48 49
 269: 2 70 87 88
 270: 1 67 68 69 80 84 92 93 94 95 100 128 129
 271: 1000 50 134
 272: 14 6 7 13 14 15 17 19 20 26 27 30 31 32 33 34 35 36 37 38 40 41 42 43 44 45 46 56 142
 273: 1000 50 134 138
 274: 470 47 48 49 50 134 138
 275: 392 3 4 5 6 7 8 9 10 11 12 13 14 15 16 17 18 19 20 21 22 23 24 25 26 27 28 29 30 31 32 33 34 35 36 37 38 39 40 41 42 43 44 45 46 47 48 49 50 51 52 53 54 55 56 57 58 63 101 117 121 132 134 135 137 138 139 140 141 142
 276: 1000 0 2 59 60
 277: 41 101 121 132 137 140
 278: 4 13 14 15 17 19 20 26 27 32 33 34 35 36 37 38 40 41 42 43 44 45 46 142
 279: 1000 2 59
 280: 1000 0 60
 281: 3 64 65 66 67 68 69 70 75 78 79 80 84 85 86 87 88 92 93 94 95 96 97 100 104 105 106 107 108 109 110 111 112 113 114 124 126 127 128 129 130 131
 282: 18 3 4 5 6 7 8 9 10 11 12 13 14 15 16 17 18 19 20 21 22 23 24 25 26 27 30 31 32 33 34 35 36 37 38 39 40 41 42 43 44 45 46 47 48 49 50 51 52 53 54 55 56 57 58 63 101 117 121 132 134 135 137 138 139 140 141 142
 283: 516 47 48 49 63
 284: 206 1 47 48 49 63 91
 285: 521 61 62 71 77 89 90 102 103 133
 286: 522 61 62 64 71 77 89 90 102 103 104 105 106 109 110 111 112 113 114 126 127 133
 287: 134 69 84 100 128 129
 288: 500 61 62 64 67 68 69 71 77 78 79 80 84 89 90 92 93 94 95 100 102 103 104 105 106 109 110 111 112 113 114 126 127 128 129 133
 289: 171 61 62 64 67 68 69 71 77 78 79 80 84 89 90 92 93 94 95 96 97 100 102 103 104 105 106 109 110 111 112 113 114 126 127 128 129 133
 290: 613 130 131
 291: 618 87 88 130 131
 292: 688 75 85 86 107 108
 293: 700 122 123
 294: 742 65 66 70 72 73 74 75 81 83 85 86 87 88 98 99 107 108 115 116 118 119 120 122 123 124 125 130 131
 295: 615 61 62 64 65 66 67 68 69 70 71 72 73 74 75 77 78 79 80 81 83 84 85 86 87 88 89 90 92 93 94 95 96 97 98 99 100 102 103 104 105 106 107 108 109 110 111 112 113 114 115 116 118 119 120 122 123 124 125 126 127 128 129 130 131 133
 296: 432 50 61 62 64 65 66 67 68 69 70 71 72 73 74 75 76 77 78 79 80 81 82 83 84 85 86 87 88 89 90 92 93 94 95 96 97 98 99 100 102 103 104 105 106 107 108 109 110 111 112 113 114 115 116 118 119 120 122 123 124 125 126 127 128 129 130 131 133 134 136 138
 297: 52 0 1 2 3 4 5 6 7 8 9 10 11 12 13 14 15 16 17 18 19 20 21 22 23 24 25 26 27 28 29 30 31 32 33 34 35 36 37 38 39 40 41 42 43 44 45 46 47 48 49 51 52 53 54 55 56 59 60 63 91 101 117 121 132 135 137 139 140 141 142
 298: 52 0 2 3 4 5 6 7 8 9 10 11 12 13 14 15 16 17 18 19 20 21 22 23 24 25 26 27 28 29 30 31 32 33 34 35 36 37 38 39 40 41 42 43 44 45 46 51 52 53 54 55 56 59 60 101 117 121 132 135 137 139 140 141 142
 299: 492 3 4 135
 300: 866 3 4 135 139
 301: 580 3 4 55 135 139 141
 302: 720 13 14 32
 303: 684 13 14 32 33 34 35 45 46
 304: 99 13 14 19 20 32 33 34 35 45 46
 305: 98 13 14 19 20 32 33 34 35 42 43 45 46
 306: 99 26 44
 307: 329 15 142
 308: 383 6 7 13 14 15 17 19 20 26 27 30 31 32 33 34 35 36 37 38 40 41 42 43 44 45 46 142
 309: 617 6 7 10 13 14 15 17 19 20 26 27 30 31 32 33 34 35 36 37 38 40 41 42 43 44 45 46 142
 310: 600 6 7 10 13 14 15 17 19 20 26 27 30 31 32 33 34 35 36 37 38 40 41 42 43 44 45 46 56 142
 311: 57 5 6 7 8 9 10 11 12 13 14 15 16 17 18 19 20 21 22 23 24 25 26 27 30 31 32 33 34 35 36 37 38 39 40 41 42 43 44 45 46 51 53 56 142
 312: 55 121 137 140
 313: 482 61 62 89 90 133
 314: 11 86 107 108
 315: 11 75 86 107 108
 316: 70 81 99 119
 317: 267 65 66 70 72 73 74 75 81 83 85 86 87 88 96 97 98 99 107 108 115 116 118 119 120 122 123 124 125 130 131
 318: 614 19 20 26 27 42 43 44
 319: 669 15 17 30 31 142
 320: 483 10 13 14 15 17 19 20 26 27 30 31 32 33 34 35 36 37 38 40 41 42 43 44 45 46 142
 321: 836 3 4 6 7 10 13 14 15 17 19 20 26 27 30 31 32 33 34 35 36 37 38 40 41 42 43 44 45 46 55 56 135 139 141 142
 322: 83 5 11 12 16 18 23 24 25 39
 323: 3 5 8 9 11 12 16 18 23 24 25 39
 324: 79 5 8 9 11 12 16 18 23 24 25 39 51 53
 325: 161 3 4 5 6 7 8 9 10 11 12 13 14 15 16 17 18 19 20 21 22 23 24 25 26 27 30 31 32 33 34 35 36 37 38 39 40 41 42 43 44 45 46 51 52 53 54 55 56 135 139 141 142
 326: 109 47 48 49 50 63 134 138
 327: 100 47 48 49 50 57 58 63 134 138
 328: 94 64 71 77 102 103 104 105 106 109 110 111 112 113 114 126 127
 329: 21 67 68 69 72 73 74 78 79 80 81 83 84 92 93 94 95 98 99 100 115 116 118 119 120 122 123 125 128 129
 330: 82 65 66 67 68 69 70 72 73 74 75 78 79 80 81 83 84 85 86 87 88 92 93 94 95 98 99 100 107 108 115 116 118 119 120 122 123 124 125 128 129 130 131
 331: 81 65 66 67 68 69 70 72 73 74 75 78 79 80 81 83 84 85 86 87 88 92 93 94 95 96 97 98 99 100 107 108 115 116 118 119 120 122 123 124 125 128 129 130 131
 332: 100 64 65 66 67 68 69 70 71 72 73 74 75 77 78 79 80 81 83 84 85 86 87 88 92 93 94 95 96 97 98 99 100 102 103 104 105 106 107 108 109 110 111 112 113 114 115 116 118 119 120 122 123 124 125 126 127 128 129 130 131
 333: 69 6 7 10 13 14 15 17 19 20 26 27 30 31 32 33 34 35 36 37 38 40 41 42 43 44 45 46 55 56 141 142
 334: 400 117 121 137
 335: 31 13 14 32 45 46
 336: 4 13 14 19 20 26 27 32 33 34 35 40 41 42 43 44 45 46
 337: 87 47 48 49 57 58 63
 338: 194 3 4 5 6 7 8 9 10 11 12 13 14 15 16 17 18 19 20 21 22 23 24 25 26 27 28 29 30 31 32 33 34 35 36 37 38 39 40 41 42 43 44 45 46 47 48 49 51 52 53 54 55 56 57 58 63 101 117 121 132 135 137 139 140 141 142
 339: 189 64 106 110 113 114
 340: 219 87 88 131
 341: 220 61 62 64 65 66 67 68 69 70 71 72 73 74 75 77 78 79 80 81 83 84 85 86 87 88 89 90 92 93 94 95 98 99 100 102 103 104 105 106 107 108 109 110 111 112 113 114 115 116 118 119 120 122 123 124 125 126 127 128 129 130 131 133
 342: 340 0 1 2 59 60 91
 343: 6 10 13 14 15 17 19 20 26 27 30 31 32 33 34 35 36 37 38 40 41 42 43 44 45 46 56 142
 344: 1 64 106 109 110 113 114
 345: 59 87 88 130
 346: 48 3 4 55 56 135 139 141
 347: 110 118 123
 348: 174 0 1 2 47 48 49 57 58 59 60 63 91
 349: 139 0 2 57 58 59 60
 350: 17 1 47 48 49 57 58 63 91
 351: 23 13 14 19 20 26 27 32 33 34 35 44 45 46
 352: 12 61 62 71 77 102 103
 353: 10 104 105 109 110 111 112 113 114 126 127
 354: 136 67 68
 355: 162 67 68 69 80 84 128 129
 356: 50 19 20 35
 357: 20 10 55 56 141
 358: 126 5 8 9 11 12 16 18 23 39
 359: 175 64 67 68 69 78 79 80 84 92 93 94 95 100 104 105 106 109 110 111 112 113 114 126 127 128 129
 360: 104 64 65 66 67 68 69 70 71 75 77 78 79 80 84 85 86 87 88 89 90 92 93 94 95 96 97 100 102 103 104 105 106 107 108 109 110 111 112 113 114 124 126 127 128 129 130 131 133
 361: 134 0 1 2 3 4 5 6 7 8 9 10 11 12 13 14 15 16 17 18 19 20 21 22 23 24 25 26 27 28 29 30 31 32 33 34 35 36 37 38 39 40 41 42 43 44 45 46 51 52 53 54 55 56 57 58 59 60 63 91 101 117 121 132 135 137 139 140 141 142
 362: 69 3 4 10 13 14 15 17 19 20 26 27 30 31 32 33 34 35 36 37 38 40 41 42 43 44 45 46 135 139 142
 363: 70 3 4 10 13 14 15 17 19 20 26 27 30 31 32 33 34 35 36 37 38 40 41 42 43 44 45 46 55 135 139 141 142
 364: 112 3 4 6 7 10 13 14 15 17 19 20 26 27 30 31 32 33 34 35 36 37 38 40 41 42 43 44 45 46 55 135 139 141 142
 365: 127 3 4 5 6 7 8 9 10 11 12 13 14 15 16 17 18 19 20 21 22 23 24 25 26 27 28 29 30 31 32 33 34 35 36 37 38 39 40 41 42 43 44 45 46 47 48 49 51 52 53 54 55 56 63 101 117 121 132 135 137 139 140 141 142
 366: 251 124 130 131
 367: 100 67 80
 368: 49 65 66 70
 369: 68 47 48 49 50 57 58 63 101 117 121 132 134 137 138 140
 370: 46 0 2 3 4 5 6 7 8 9 10 11 12 13 14 15 16 17 18 19 20 21 22 23 24 25 26 27 28 29 30 31 32 33 34 35 36 37 38 39 40 41 42 43 44 45 46 51 52 53 54 55 56 59 60 135 139 141 142
 371: 44 0 2 28 29 59 60
 372: 44 3 4 6 7 10 13 14 15 17 19 20 26 27 30 31 32 33 34 35 36 37 38 40 41 42 43 44 45 46 56 135 139 142
 373: 18 1 3 4 5 6 7 8 9 10 11 12 13 14 15 16 17 18 19 20 21 22 23 24 25 26 27 28 29 30 31 32 33 34 35 36 37 38 39 40 41 42 43 44 45 46 47 48 49 50 51 52 53 54 55 56 57 58 63 91 101 117 121 132 134 135 137 138 139 140 141 142
 374: 19 64 104 105 106 109 111 112 113 126 127
 375: 8 64 104 105 106 109 111 112 113 114 126 127
 376: 168 64 65 66 67 68 69 70 71 72 73 74 75 77 78 79 80 81 83 84 85 86 87 88 89 90 92 93 94 95 96 97 98 99 100 102 103 104 105 106 107 108 109 110 111 112 113 114 115 116 118 119 120 122 123 124 125 126 127 128 129 130 131 133
 377: 22 3 4 6 7 13 14 15 17 19 20 26 27 30 31 32 33 34 35 36 37 38 40 41 42 43 44 45 46 139 142
 378: 32 10 135
 379: 23 55 56 141
 380: 22 10 55 56 135 141
 381: 20 5 8 9 10 11 12 16 18 21 22 23 24 25 39 51 53 55 56 135 141
 382: 61 64 104 105 106 109 110 111 112 114 126 127
 383: 24 64 65 66 67 68 69 70 71 72 73 74 75 77 78 79 80 81 83 84 85 86 87 88 89 90 92 93 94 95 98 99 100 102 103 104 105 106 107 108 109 110 111 112 113 114 115 116 118 119 120 122 123 124 125 126 127 128 129 130 131 133
 384: 28 32 33 34
 385: 7 30 31 36 37 38 40 41
 386: 19 64 67 68 69 71 77 78 79 80 84 92 93 94 95 100 102 103 104 105 106 109 110 111 112 113 114 126 127 128 129
 387: 12 72 73 74 76 81 82 83 98 99 115 116 118 119 120 122 123 125 136
 388: 4 64 67 68 69 71 72 73 74 76 77 78 79 80 81 82 83 84 92 93 94 95 98 99 100 102 103 104 105 106 109 110 111 112 113 114 115 116 118 119 120 122 123 125 126 127 128 129 136
 389: 5 64 65 66 67 68 69 70 71 72 73 74 75 76 77 78 79 80 81 82 83 84 85 86 87 88 92 93 94 95 96 97 98 99 100 102 103 104 105 106 107 108 109 110 111 112 113 114 115 116 118 119 120 122 123 124 125 126 127 128 129 130 131 136
 390: 71 17 142
 391: 29 3 4 6 7 10 13 14 15 17 19 20 26 27 30 31 32 33 34 35 36 37 38 40 41 42 43 44 45 46 135 139 142
 392: 5 13 14 45 46
 393: 31 5 8 9 11 12 16 18 21 22 23 24 25 39 51 53 55 141
 394: 94 124 130
 395: 7 55 135 139 141
 396: 4 47 48 49 57 58 63 101 117 121 132 137 140
 397: 1 64 71 77 89 90 96 97 102 103 104 105 106 109 110 111 112 113 114 126 127 133
 398: 12 64 65 66 70 71 75 77 85 86 87 88 89 90 96 97 102 103 104 105 106 107 108 109 110 111 112 113 114 124 126 127 130 131 133
 399: 56 67 68 80 84
 400: 89 3 4 13 14 15 17 19 20 26 27 30 31 32 33 34 35 36 37 38 40 41 42 43 44 45 46 135 139 142
 401: 25 61 62 76 82 89 90 133 136
 402: 5 61 62 71 76 77 82 89 90 102 103 133 136
 403: 4 61 62 64 71 76 77 82 89 90 102 103 104 105 106 109 110 111 112 113 114 126 127 133 136
 404: 7 61 62 64 67 68 69 71 76 77 78 79 80 82 84 89 90 92 93 94 95 100 102 103 104 105 106 109 110 111 112 113 114 126 127 128 129 133 136
 405: 9 61 62 64 65 66 67 68 69 70 71 72 73 74 75 76 77 78 79 80 81 82 83 84 85 86 87 88 89 90 92 93 94 95 98 99 100 102 103 104 105 106 107 108 109 110 111 112 113 114 115 116 118 119 120 122 123 124 125 126 127 128 129 130 131 133 136
 406: 21 81 98 118 119 122 123
 407: 23 32 45 46
 408: 1 0 1 2 47 48 49 57 58 59 60 63 91 101 117 121 132 137 140
 409: 83 64 65 66 67 68 69 70 72 73 74 75 78 79 80 81 83 84 85 86 87 88 92 93 94 95 96 97 98 99 100 104 105 106 107 108 109 110 111 112 113 114 115 116 118 119 120 122 123 124 125 126 127 128 129 130 131
 410: 51 64 65 66 67 68 69 70 71 72 73 74 75 76 77 78 79 80 81 82 83 84 85 86 87 88 89 90 92 93 94 95 96 97 98 99 100 102 103 104 105 106 107 108 109 110 111 112 113 114 115 116 118 119 120 122 123 124 125 126 127 128 129 130 131 133 136
 411: 33 5 11 12 16 18 21 22 23 24 25 39
 412: 3 6 7 13 14 19 20 26 27 30 31 32 33 34 35 36 37 38 40 41 42 43 44 45 46
 413: 4 72 73 74 76 82 83 115 116 120 125 136
 414: 18 87 88 124
 415: 25 87 88 124 130
 416: 5 0 2 28 29 52 54 59 60
 417: 54 5 8 9 11 12 16 18 21 22 23 24 25 39
 418: 60 69 78 79 84 92 93 94 95 100 128 129
 419: 11 0 2 3 4 5 6 7 8 9 10 11 12 13 14 15 16 17 18 19 20 21 22 23 24 25 26 27 28 29 30 31 32 33 34 35 36 37 38 39 40 41 42 43 44 45 46 47 48 49 51 52 53 54 55 56 57 58 59 60 63 101 117 121 132 135 137 139 140 141 142
 420: 30 72 73 83 120
 421: 3 61 62 64 71 77 102 103 104 105 106 109 110 111 112 113 114 126 127
 422: 10 70 124
 423: 15 3 4 13 14 15 17 19 20 26 27 30 31 32 33 34 35 36 37 38 40 41 42 43 44 45 46 139 142
 424: 18 3 4 13 14 15 17 19 20 26 27 30 31 32 33 34 35 36 37 38 40 41 42 43 44 45 46 55 135 139 141 142
 425: 12 6 7 10 56
 426: 1 72 73 74 83 115 116 118 120 125
 427: 1 72 73 74 83 115 116 118 120 122 123 125
 428: 1 72 73 74 83 98 115 116 118 120 122 123 125
 429: 2 64 76 82 104 105 106 109 110 111 112 113 114 126 127 136
 430: 2 64 67 68 69 76 78 79 80 82 84 92 93 94 95 100 104 105 106 109 110 111 112 113 114 126 127 128 129 136
 431: 1 64 67 68 69 71 76 77 78 79 80 82 84 89 90 92 93 94 95 100 102 103 104 105 106 109 110 111 112 113 114 126 127 128 129 133 136
 432: 6 64 106 113
 433: 21 65 70 87 88 124 130 131
 434: 3 98 122
 435: 1 61 62 65 66 70 72 73 74 75 76 81 82 83 85 86 87 88 96 97 98 99 107 108 115 116 118 119 120 122 123 124 125 130 131 136
 436: 11 6 7 10 13 14 15 17 19 20 26 27 30 31 32 33 34 35 36 37 38 40 41 42 43 44 45 46 55 141 142
 437: 3 101 132 140
 438: 4 19 20 26
 439: 2 65 66 87 88 124 130 131
 440: 5 11 12 16 18 23 24 25 39
 441: 6 98 118
 442: 6 5 8 9 11 12 16 18 21 22 23 24 25 39 51 53 56
 443: 11 61 62 64 71 77 89 90 96 97 102 103 104 105 106 109 110 111 112 113 114 126 127 133
 nsplits: 444
 ntax: 143
UFBootSplit2:
 000: 1 10 55 56 135 139 141
 001: 1 3 4 5 6 7 8 9 11 12 13 14 15 16 17 18 19 20 21 22 23 24 25 26 27 30 31 32 33 34 35 36 37 38 39 40 41 42 43 44 45 46 51 53 55 135 139 141 142
 002: 1000 1 91
 003: 1 61 62 67 68 69 76 78 79 80 82 84 92 93 94 95 100 128 129 136
 004: 1 6 7 10 13 14 15 17 19 20 26 27 30 31 32 33 34 35 36 37 38 40 41 42 43 44 45 46 139 142
 005: 1 2 59 60
 006: 1000 48 49
 007: 999 47 48 49
 008: 1 65 70 87 88 124 130 131
 009: 615 47 48 49 63
 010: 455 1 47 48 49 63 91
 011: 1 70 124 130
 012: 1 13 14 32 35
 013: 1000 57 58
 014: 212 1 47 48 49 57 58 63 91
 015: 1 5 21 22
 016: 1 1 3 4 5 6 7 8 9 10 11 12 13 14 15 16 17 18 19 20 21 22 23 24 25 26 27 28 29 30 31 32 33 34 35 36 37 38 39 40 41 42 43 44 45 46 47 48 49 51 52 53 54 55 56 57 58 63 91 101 117 121 132 135 137 139 140 141 142
 017: 1000 3 4
 018: 1 70 130
 019: 1 88 124 130 131
 020: 451 135 139
 021: 868 3 4 135 139
 022: 1 65 66 70 72 73 74 75 83 85 86 87 88 107 108 115 116 120 124 125 130 131
 023: 1 0 1 2 57 58 59 60 91
 024: 1000 6 7
 025: 1 61 62 67 68 69 71 77 78 79 80 84 89 90 92 93 94 95 100 102 103 128 129 133
 026: 2 61 62 67 68 69 72 73 74 76 78 79 80 81 82 83 84 92 93 94 95 98 99 100 115 116 118 119 120 122 123 125 128 129 136
 027: 1000 13 14
 028: 1 3 4 6 7 10 13 14 15 17 19 20 26 27 30 31 32 33 34 35 36 37 38 40 41 42 43 44 45 46 52 54 55 56 135 139 141 142
 029: 683 13 14 32
 030: 1 0 2 3 4 5 6 7 8 9 10 11 12 13 14 15 16 17 18 19 20 21 22 23 24 25 26 27 28 29 30 31 32 33 34 35 36 37 38 39 40 41 42 43 44 45 46 51 52 53 54 55 56 57 58 59 60 63 101 117 121 132 135 137 139 140 141 142
 031: 1 61 62 64 67 68 69 71 76 77 78 79 80 82 84 89 90 92 93 94 95 96 97 100 102 103 104 105 106 109 110 111 112 113 114 126 127 128 129 133 136
 032: 997 33 34
 033: 1 72 73 83 115 116 125
 034: 1 5 6 7 8 9 11 12 13 14 15 16 17 18 19 20 21 22 23 24 25 26 27 30 31 32 33 34 35 36 37 38 39 40 41 42 43 44 45 46 51 53 55 56 141 142
 035: 997 45 46
 036: 911 33 34 45 46
 037: 999 13 14 32 33 34 45 46
 038: 3 33 34 46
 039: 685 13 14 32 33 34 35 45 46
 040: 2 6 7 10 55 56 141
 041: 1 6 7 139
 042: 1000 19 20
 043: 1 48 49 63
 044: 1 3 4 6 7 10 13 14 15 17 19 20 26 27 28 29 30 31 32 33 34 35 36 37 38 40 41 42 43 44 45 46 52 54 55 56 135 139 141 142
 045: 1 47 48 49 50 61 62 64 65 66 67 68 69 70 71 72 73 74 75 77 78 79 80 81 83 84 85 86 87 88 89 90 92 93 94 95 96 97 98 99 100 102 103 104 105 106 107 108 109 110 111 112 113 114 115 116 118 119 120 122 123 124 125 126 127 128 129 130 131 133 134 138
 046: 942 27 44
 047: 1000 26 27 44
 048: 939 19 20 26 27 44
 049: 1 1 47 48 49 57 58 63 91 101 117 121 132 137 140
 050: 2 87 124 130 131
 051: 1000 42 43
 052: 627 19 20 26 27 42 43 44
 053: 1000 13 14 19 20 26 27 32 33 34 35 42 43 44 45 46
 054: 1 67 68 69 80 100 128 129
 055: 1 5 6 7 8 9 11 12 16 18 21 22 23 24 25 39 51 53 55 56 141
 056: 1000 36 37
 057: 2 3 4 10 135 139
 058: 1000 36 37 38
 059: 1 3 4 6 7
 060: 2 1 47 48 49 91
 061: 1000 40 41
 062: 994 36 37 38 40 41
 063: 992 13 14 19 20 26 27 32 33 34 35 36 37 38 40 41 42 43 44 45 46
 064: 2 67 68 69 80 128 129
 065: 1 61 62 64 67 68 69 72 73 74 76 78 79 80 81 82 83 84 92 93 94 95 98 99 100 104 105 106 109 110 111 112 113 114 115 116 118 119 120 122 123 125 126 127 128 129 136
 066: 330 15 142
 067: 1 98 122
 068: 1000 15 17 142
 069: 1 69 84
 070: 2 26 27
 071: 1000 30 31
 072: 660 15 17 30 31 142
 073: 982 13 14 15 17 19 20 26 27 30 31 32 33 34 35 36 37 38 40 41 42 43 44 45 46 142
 074: 424 6 7 13 14 15 17 19 20 26 27 30 31 32 33 34 35 36 37 38 40 41 42 43 44 45 46 142
 075: 109 3 4 6 7 13 14 15 17 19 20 26 27 30 31 32 33 34 35 36 37 38 40 41 42 43 44 45 46 135 139 142
 076: 1 70 87 88
 077: 1 3 4 5 6 7 8 9 10 11 12 16 18 21 22 23 24 25 39 51 53 55 56 135 139 141
 078: 999 55 141
 079: 145 3 4 6 7 13 14 15 17 19 20 26 27 30 31 32 33 34 35 36 37 38 40 41 42 43 44 45 46 55 135 139 141 142
 080: 1 0 1 2 47 48 49 57 58 59 60 63 91 101 117 121 132 137 140
 081: 1 13 14 19 20 26 27 32 33 34 42 43 44 45 46
 082: 244 10 56
 083: 829 3 4 6 7 10 13 14 15 17 19 20 26 27 30 31 32 33 34 35 36 37 38 40 41 42 43 44 45 46 55 56 135 139 141 142
 084: 3 61 62 71 77 102 103
 085: 1 61 62 71
 086: 4 61 62 72 73 74 81 83 98 99 115 116 118 119 120 122 123 125
 087: 1000 11 12
 088: 3 81 98 99 118 122 123
 089: 1 64 65 66 70 71 72 73 74 75 77 81 83 85 86 87 88 96 97 98 99 102 103 104 105 106 107 108 109 110 111 112 113 114 115 116 118 119 120 122 123 124 125 126 127 130 131
 090: 1000 16 18
 091: 1 5 51 53
 092: 1000 16 18 39
 093: 1000 11 12 16 18 39
 094: 1 21 22 51 53
 095: 1000 11 12 16 18 23 39
 096: 964 5 11 12 16 18 23 39
 097: 4 3 4 10 55 135 139 141
 098: 1 3 4 5 8 9 11 12 16 18 21 22 23 24 25 39 51 53 55 56 135 139 141
 099: 1000 8 9
 100: 1 1 47 48 49 63 91 101 117 121 132 137 140
 101: 1 6 7 10 13 14 15 17 19 20 26 27 30 31 32 33 34 35 36 37 38 40 41 42 43 44 45 46 56 139 142
 102: 1000 51 53
 103: 853 8 9 51 53
 104: 809 5 8 9 11 12 16 18 23 39 51 53
 105: 1 57 58 101 117 121 132 137 140
 106: 2 64 65 66 67 68 69 70 72 73 74 75 76 78 79 80 81 82 83 84 85 86 87 88 92 93 94 95 96 97 98 99 100 104 105 106 107 108 109 110 111 112 113 114 115 116 118 119 120 122 123 124 125 126 127 128 129 130 131 136
 107: 1000 21 22
 108: 2 3 4 56 135 139
 109: 4 61 62 71 89 90 133
 110: 1000 24 25
 111: 869 21 22 24 25
 112: 1000 5 8 9 11 12 16 18 21 22 23 24 25 39 51 53
 113: 992 3 4 5 6 7 8 9 10 11 12 13 14 15 16 17 18 19 20 21 22 23 24 25 26 27 30 31 32 33 34 35 36 37 38 39 40 41 42 43 44 45 46 51 53 55 56 135 139 141 142
 114: 1 61 62 64 67 68 69 71 72 73 74 77 78 79 80 81 83 84 89 90 92 93 94 95 98 99 100 102 103 104 105 106 109 110 111 112 113 114 115 116 118 119 120 122 123 125 126 127 128 129 133
 115: 1 8 9 21 22
 116: 1000 28 29
 117: 3 1 47 48 49 50 63 91 134 138
 118: 4 3 4 5 6 7 8 9 10 11 12 13 14 15 16 17 18 19 20 21 22 23 24 25 26 27 28 29 30 31 32 33 34 35 36 37 38 39 40 41 42 43 44 45 46 51 52 53 54 55 56 57 58 101 117 121 132 135 137 139 140 141 142
 119: 1000 52 54
 120: 755 28 29 52 54
 121: 884 3 4 5 6 7 8 9 10 11 12 13 14 15 16 17 18 19 20 21 22 23 24 25 26 27 28 29 30 31 32 33 34 35 36 37 38 39 40 41 42 43 44 45 46 51 52 53 54 55 56 135 139 141 142
 122: 4 5 8 9 11 12 16 18 21 22 23 24 25 28 29 39 51 52 53 54
 123: 2 64 67 68 69 71 77 78 79 80 84 89 90 92 93 94 95 96 97 100 102 103 104 105 106 109 110 111 112 113 114 126 127 128 129 133
 124: 1000 101 132
 125: 4 1 47 48 49 50 57 58 63 91 134 138
 126: 535 101 117 132
 127: 1 1 64 65 66 67 68 69 70 71 72 73 74 75 76 77 78 79 80 81 82 83 84 85 86 87 88 89 90 91 92 93 94 95 96 97 98 99 100 102 103 104 105 106 107 108 109 110 111 112 113 114 115 116 118 119 120 122 123 124 125 126 127 128 129 130 131 133 136
 128: 13 65 66 70 75 81 85 86 87 88 98 99 107 108 118 119 122 123 124 130 131
 129: 996 121 137
 130: 920 101 117 121 132 137
 131: 6 61 62 64 67 68 69 71 72 73 74 76 77 78 79 80 82 83 84 89 90 92 93 94 95 100 102 103 104 105 106 109 110 111 112 113 114 115 116 120 125 126 127 128 129 133 136
 132: 1000 101 117 121 132 137 140
 133: 882 3 4 5 6 7 8 9 10 11 12 13 14 15 16 17 18 19 20 21 22 23 24 25 26 27 28 29 30 31 32 33 34 35 36 37 38 39 40 41 42 43 44 45 46 51 52 53 54 55 56 101 117 121 132 135 137 139 140 141 142
 134: 6 6 7 15 17 30 31 142
 135: 8 6 7 15 17 142
 136: 1000 50 134
 137: 3 26 27 42 43 44
 138: 1000 50 134 138
 139: 2 101 117 121 132
 140: 1 109 113
 141: 1000 61 62
 142: 4 74 83 115 116 125
 143: 2 104 105 109 110 111 112 113 114 126 127
 144: 1000 89 90
 145: 1 66 70 87 88 124 130 131
 146: 1000 89 90 133
 147: 518 61 62 89 90 133
 148: 1 3 4 13 14 19 20 26 27 30 31 32 33 34 35 36 37 38 40 41 42 43 44 45 46
 149: 1 3 4 5 6 7 8 9 10 11 12 13 14 15 16 17 18 19 20 21 22 23 24 25 26 27 28 29 30 31 32 33 34 35 36 37 38 39 40 41 42 43 44 45 46 51 53 55 56 135 139 141 142
 150: 1 26 27 35 44
 151: 4 0 1 2 3 4 5 6 7 8 9 10 11 12 13 14 15 16 17 18 19 20 21 22 23 24 25 26 27 28 29 30 31 32 33 34 35 36 37 38 39 40 41 42 43 44 45 46 47 48 49 51 52 53 54 55 56 57 58 59 60 63 91 135 139 141 142
 152: 1000 102 103
 153: 1000 77 102 103
 154: 995 71 77 102 103
 155: 608 61 62 71 77 89 90 102 103 133
 156: 1 84 128 129
 157: 3 67 68 80 84 100
 158: 1000 64 106
 159: 8 3 4 10 55 56 135 139 141
 160: 1 3 4 10 56 135 139
 161: 996 110 114
 162: 983 64 106 110 114
 163: 1 98 122 123
 164: 6 13 14 32 33 34 35 42 43 45 46
 165: 1000 104 105
 166: 1 3 4 135 139 141
 167: 1 10 15 17 30 31 142
 168: 1000 126 127
 169: 1000 104 105 126 127
 170: 3 10 13 14 19 20 26 27 32 33 34 35 36 37 38 40 41 42 43 44 45 46
 171: 4 6 7 56
 172: 1000 111 112
 173: 1000 104 105 111 112 126 127
 174: 2 1 3 4 5 6 7 8 9 10 11 12 13 14 15 16 17 18 19 20 21 22 23 24 25 26 27 28 29 30 31 32 33 34 35 36 37 38 39 40 41 42 43 44 45 46 47 48 49 51 52 53 54 55 56 63 91 101 117 121 132 135 137 139 140 141 142
 175: 990 104 105 109 111 112 126 127
 176: 2 13 14 15 17 19 20 26 27 30 31 32 33 34 35 42 43 44 45 46 142
 177: 813 104 105 109 111 112 113 126 127
 178: 1000 64 104 105 106 109 110 111 112 113 114 126 127
 179: 607 61 62 64 71 77 89 90 102 103 104 105 106 109 110 111 112 113 114 126 127 133
 180: 1 101 117 132 137
 181: 9 5 8 9 11 12 16 18 23 24 25 39
 182: 3 3 4 10 13 14 15 17 19 20 26 27 30 31 32 33 34 35 36 37 38 40 41 42 43 44 45 46 142
 183: 764 68 80
 184: 1000 67 68 80
 185: 3 0 2 3 4 5 6 7 8 9 10 11 12 13 14 15 16 17 18 19 20 21 22 23 24 25 26 27 28 29 30 31 32 33 34 35 36 37 38 39 40 41 42 43 44 45 46 51 52 53 54 55 56 57 58 59 60 101 117 121 132 135 137 139 140 141 142
 186: 647 67 68 80 100
 187: 4 64 104 105 106 109 111 112 113 114 126 127
 188: 13 64 104 105 106 109 111 112 113 126 127
 189: 2 6 7 13 14 19 20 26 27 32 33 34 35 36 37 38 40 41 42 43 44 45 46
 190: 1000 128 129
 191: 998 69 128 129
 192: 2 83 115 116
 193: 944 69 84 128 129
 194: 926 67 68 69 80 84 100 128 129
 195: 1 0 2 28 29 52 54 59 60 101 117 121 132 137 140
 196: 6 47 48 49 50 57 58 134 138
 197: 1000 78 79
 198: 1 5 8 9 10 11 12 16 18 21 22 23 24 25 39 51 53 55 56 135 139 141
 199: 1 69 84 92 93 94 95 100 128 129
 200: 999 92 94
 201: 3 13 14 45 46
 202: 1 3 4 55 141
 203: 1000 93 95
 204: 1000 92 93 94 95
 205: 997 78 79 92 93 94 95
 206: 1000 67 68 69 78 79 80 84 92 93 94 95 100 128 129
 207: 598 61 62 64 67 68 69 71 77 78 79 80 84 89 90 92 93 94 95 100 102 103 104 105 106 109 110 111 112 113 114 126 127 128 129 133
 208: 10 5 8 9 10 11 12 16 18 21 22 23 24 25 39 51 53 56
 209: 4 64 104 105 106 110 111 112 113 114 126 127
 210: 998 65 66
 211: 6 3 4 10 13 14 15 17 19 20 26 27 30 31 32 33 34 35 36 37 38 40 41 42 43 44 45 46 55 56 135 139 141 142
 212: 3 70 124 130 131
 213: 3 64 65 66 67 68 69 70 71 72 73 74 75 77 78 79 80 83 84 85 86 87 88 89 90 92 93 94 95 96 97 100 102 103 104 105 106 107 108 109 110 111 112 113 114 115 116 120 124 125 126 127 128 129 130 131 133
 214: 997 87 88
 215: 3 65 66 70 72 73 74 75 83 85 86 87 88 96 97 107 108 115 116 120 124 125 130 131
 216: 3 72 73 74 83 96 97 115 116 120 125
 217: 3 98 123
 218: 693 130 131
 219: 269 124 130 131
 220: 982 87 88 124 130 131
 221: 942 70 87 88 124 130 131
 222: 1000 65 66 70 87 88 124 130 131
 223: 3 64 65 66 70 71 75 77 85 86 87 88 96 97 102 103 104 105 106 107 108 109 110 111 112 113 114 124 126 127 130 131
 224: 1 67 68 78 79 80 92 93 94 95 100
 225: 979 75 85
 226: 10 64 65 66 70 71 75 77 85 86 87 88 89 90 96 97 102 103 104 105 106 107 108 109 110 111 112 113 114 124 126 127 130 131 133
 227: 995 75 85 86
 228: 4 98 119
 229: 12 13 14 15 17 19 20 26 27 30 31 32 33 34 35 36 37 38 40 41 42 43 44 45 46 139 142
 230: 1000 107 108
 231: 715 75 85 86 107 108
 232: 999 65 66 70 75 85 86 87 88 107 108 124 130 131
 233: 2 3 4 10 135
 234: 7 64 67 68 69 71 72 73 74 77 78 79 80 81 83 84 92 93 94 95 98 99 100 102 103 104 105 106 109 110 111 112 113 114 115 116 118 119 120 122 123 125 126 127 128 129
 235: 1000 72 73
 236: 6 64 71 77 96 97 102 103 104 105 106 109 110 111 112 113 114 126 127
 237: 999 72 73 120
 238: 1 8 9 11 12 16 18 21 22 23 24 25 39 51 53
 239: 1 0 1 2 3 4 5 6 7 8 9 10 11 12 13 14 15 16 17 18 19 20 21 22 23 24 25 26 27 28 29 30 31 32 33 34 35 36 37 38 39 40 41 42 43 44 45 46 51 52 53 54 55 56 59 60 63 91 101 117 121 132 135 137 139 140 141 142
 240: 4 1 63 91
 241: 1000 115 116
 242: 2 3 4 5 6 7 8 9 10 11 12 13 14 15 16 17 18 19 20 21 22 23 24 25 26 27 30 31 32 33 34 35 36 37 38 39 40 41 42 43 44 45 46 51 53 55 56 101 117 121 132 135 137 139 140 141 142
 243: 998 115 116 125
 244: 966 83 115 116 125
 245: 990 72 73 83 115 116 120 125
 246: 2 0 2 5 8 9 11 12 16 18 21 22 23 24 25 28 29 39 51 52 53 54 59 60
 247: 1000 72 73 74 83 115 116 120 125
 248: 4 70 87 88 130 131
 249: 13 117 121 137 140
 250: 983 81 99
 251: 1 64 65 66 67 68 69 70 72 73 74 75 78 79 80 81 83 84 85 86 87 88 92 93 94 95 98 99 100 104 105 106 107 108 109 110 111 112 113 114 115 116 118 119 120 122 123 124 125 126 127 128 129 130 131
 252: 4 118 119 122 123
 253: 1 61 62 64 65 66 70 71 72 73 74 75 77 81 83 85 86 87 88 89 90 96 97 98 99 102 103 104 105 106 107 108 109 110 111 112 113 114 115 116 118 119 120 122 123 124 125 126 127 130 131 133
 254: 7 3 4 5 6 7 8 9 10 11 12 13 14 15 16 17 18 19 20 21 22 23 24 25 26 27 30 31 32 33 34 35 36 37 38 39 40 41 42 43 44 45 46 51 52 53 54 55 56 101 117 121 132 135 137 139 140 141 142
 255: 675 122 123
 256: 986 118 122 123
 257: 991 98 118 122 123
 258: 12 78 79 92 93 94 95 100
 259: 930 98 118 119 122 123
 260: 999 81 98 99 118 119 122 123
 261: 979 72 73 74 81 83 98 99 115 116 118 119 120 122 123 125
 262: 787 65 66 70 72 73 74 75 81 83 85 86 87 88 98 99 107 108 115 116 118 119 120 122 123 124 125 130 131
 263: 8 1 3 4 5 6 7 8 9 10 11 12 13 14 15 16 17 18 19 20 21 22 23 24 25 26 27 28 29 30 31 32 33 34 35 36 37 38 39 40 41 42 43 44 45 46 47 48 49 50 51 52 53 54 55 56 57 58 63 91 101 117 121 132 134 135 137 138 139 140 141 142
 264: 5 50 76 82 134 136 138
 265: 1000 96 97
 266: 216 65 66 70 72 73 74 75 81 83 85 86 87 88 96 97 98 99 107 108 115 116 118 119 120 122 123 124 125 130 131
 267: 647 61 62 64 65 66 67 68 69 70 71 72 73 74 75 77 78 79 80 81 83 84 85 86 87 88 89 90 92 93 94 95 96 97 98 99 100 102 103 104 105 106 107 108 109 110 111 112 113 114 115 116 118 119 120 122 123 124 125 126 127 128 129 130 131 133
 268: 7 101 121 132 137
 269: 2 10 13 14 19 20 26 27 30 31 32 33 34 35 36 37 38 40 41 42 43 44 45 46
 270: 1000 76 136
 271: 8 8 9 21 22 51 53
 272: 1000 76 82 136
 273: 993 61 62 64 65 66 67 68 69 70 71 72 73 74 75 76 77 78 79 80 81 82 83 84 85 86 87 88 89 90 92 93 94 95 96 97 98 99 100 102 103 104 105 106 107 108 109 110 111 112 113 114 115 116 118 119 120 122 123 124 125 126 127 128 129 130 131 133 136
 274: 579 50 61 62 64 65 66 67 68 69 70 71 72 73 74 75 76 77 78 79 80 81 82 83 84 85 86 87 88 89 90 92 93 94 95 96 97 98 99 100 102 103 104 105 106 107 108 109 110 111 112 113 114 115 116 118 119 120 122 123 124 125 126 127 128 129 130 131 133 134 136 138
 275: 314 0 1 2 47 48 49 57 58 59 60 63 91
 276: 1000 0 2 59 60
 277: 3 5 6 7 8 9 10 11 12 13 14 15 16 17 18 19 20 21 22 23 24 25 26 27 30 31 32 33 34 35 36 37 38 39 40 41 42 43 44 45 46 51 53 55 56 141 142
 278: 3 13 14 32 33 45 46
 279: 1000 2 59
 280: 999 0 60
 281: 1 65 66 70 72 73 74 81 83 87 88 98 99 115 116 118 119 120 122 123 124 125 130 131
 282: 16 75 86
 283: 445 71 77 89 90 102 103 133
 284: 178 69 84 100 128 129
 285: 154 61 62 64 67 68 69 71 77 78 79 80 84 89 90 92 93 94 95 96 97 100 102 103 104 105 106 109 110 111 112 113 114 126 127 128 129 133
 286: 595 87 88 130 131
 287: 65 0 1 2 3 4 5 6 7 8 9 10 11 12 13 14 15 16 17 18 19 20 21 22 23 24 25 26 27 28 29 30 31 32 33 34 35 36 37 38 39 40 41 42 43 44 45 46 47 48 49 51 52 53 54 55 56 59 60 63 91 101 117 121 132 135 137 139 140 141 142
 288: 137 0 2 3 4 5 6 7 8 9 10 11 12 13 14 15 16 17 18 19 20 21 22 23 24 25 26 27 28 29 30 31 32 33 34 35 36 37 38 39 40 41 42 43 44 45 46 51 52 53 54 55 56 59 60 101 117 121 132 135 137 139 140 141 142
 289: 512 3 4 135
 290: 516 3 4 55 135 139 141
 291: 56 13 14 19 20 32 33 34 35 45 46
 292: 54 13 14 19 20 32 33 34 35 42 43 45 46
 293: 56 26 44
 294: 329 13 14 19 20 26 27 30 31 32 33 34 35 36 37 38 40 41 42 43 44 45 46
 295: 607 6 7 10 13 14 15 17 19 20 26 27 30 31 32 33 34 35 36 37 38 40 41 42 43 44 45 46 142
 296: 534 6 7 10 13 14 15 17 19 20 26 27 30 31 32 33 34 35 36 37 38 40 41 42 43 44 45 46 56 142
 297: 39 5 6 7 8 9 10 11 12 13 14 15 16 17 18 19 20 21 22 23 24 25 26 27 30 31 32 33 34 35 36 37 38 39 40 41 42 43 44 45 46 51 53 56 142
 298: 66 121 137 140
 299: 88 118 123
 300: 304 61 62 64 65 66 67 68 69 70 71 72 73 74 75 77 78 79 80 81 83 84 85 86 87 88 89 90 92 93 94 95 98 99 100 102 103 104 105 106 107 108 109 110 111 112 113 114 115 116 118 119 120 122 123 124 125 126 127 128 129 130 131 133
 301: 89 0 2 3 4 5 6 7 8 9 10 11 12 13 14 15 16 17 18 19 20 21 22 23 24 25 26 27 28 29 30 31 32 33 34 35 36 37 38 39 40 41 42 43 44 45 46 51 52 53 54 55 56 59 60 135 139 141 142
 302: 608 15 17
 303: 465 10 13 14 15 17 19 20 26 27 30 31 32 33 34 35 36 37 38 40 41 42 43 44 45 46 142
 304: 219 3 4 5 6 7 8 9 10 11 12 13 14 15 16 17 18 19 20 21 22 23 24 25 26 27 30 31 32 33 34 35 36 37 38 39 40 41 42 43 44 45 46 51 52 53 54 55 56 135 139 141 142
 305: 81 0 2 28 29 59 60
 306: 77 64 71 77 102 103 104 105 106 109 110 111 112 113 114 126 127
 307: 284 65 66 70 87 88 107 108 124 130 131
 308: 237 118 122
 309: 16 67 68 69 72 73 74 78 79 80 81 83 84 92 93 94 95 98 99 100 115 116 118 119 120 122 123 125 128 129
 310: 60 65 66 67 68 69 70 72 73 74 75 78 79 80 81 83 84 85 86 87 88 92 93 94 95 98 99 100 107 108 115 116 118 119 120 122 123 124 125 128 129 130 131
 311: 67 65 66 67 68 69 70 72 73 74 75 78 79 80 81 83 84 85 86 87 88 92 93 94 95 96 97 98 99 100 107 108 115 116 118 119 120 122 123 124 125 128 129 130 131
 312: 78 64 65 66 67 68 69 70 71 72 73 74 75 77 78 79 80 81 83 84 85 86 87 88 92 93 94 95 96 97 98 99 100 102 103 104 105 106 107 108 109 110 111 112 113 114 115 116 118 119 120 122 123 124 125 126 127 128 129 130 131
 313: 308 1 61 62 64 65 66 67 68 69 70 71 72 73 74 75 76 77 78 79 80 81 82 83 84 85 86 87 88 89 90 91 92 93 94 95 96 97 98 99 100 102 103 104 105 106 107 108 109 110 111 112 113 114 115 116 118 119 120 122 123 124 125 126 127 128 129 130 131 133 136
 314: 313 32 33 34 45 46
 315: 276 19 20 26 27 35 44
 316: 263 19 20 26 27 35 42 43 44
 317: 73 6 7 10 13 14 15 17 19 20 26 27 30 31 32 33 34 35 36 37 38 40 41 42 43 44 45 46 55 56 141 142
 318: 405 117 121 137
 319: 363 3 4 5 6 7 8 9 10 11 12 13 14 15 16 17 18 19 20 21 22 23 24 25 26 27 28 29 30 31 32 33 34 35 36 37 38 39 40 41 42 43 44 45 46 51 52 53 54 55 56 63 101 117 121 132 135 137 139 140 141 142
 320: 363 3 4 5 6 7 8 9 10 11 12 13 14 15 16 17 18 19 20 21 22 23 24 25 26 27 28 29 30 31 32 33 34 35 36 37 38 39 40 41 42 43 44 45 46 51 52 53 54 55 56 57 58 63 101 117 121 132 135 137 139 140 141 142
 321: 371 47 48 49 50 134 138
 322: 300 3 4 5 6 7 8 9 10 11 12 13 14 15 16 17 18 19 20 21 22 23 24 25 26 27 28 29 30 31 32 33 34 35 36 37 38 39 40 41 42 43 44 45 46 47 48 49 50 51 52 53 54 55 56 57 58 63 101 117 121 132 134 135 137 138 139 140 141 142
 323: 6 13 14 19 20 26 27 32 33 34 35 40 41 42 43 44 45 46
 324: 64 3 4 6 7 10 13 14 15 17 19 20 26 27 30 31 32 33 34 35 36 37 38 40 41 42 43 44 45 46 56 135 139 142
 325: 73 3 4 5 6 7 8 9 10 11 12 13 14 15 16 17 18 19 20 21 22 23 24 25 26 27 28 29 30 31 32 33 34 35 36 37 38 39 40 41 42 43 44 45 46 47 48 49 51 52 53 54 55 56 63 101 117 121 132 135 137 139 140 141 142
 326: 111 3 4 5 6 7 8 9 10 11 12 13 14 15 16 17 18 19 20 21 22 23 24 25 26 27 28 29 30 31 32 33 34 35 36 37 38 39 40 41 42 43 44 45 46 47 48 49 51 52 53 54 55 56 57 58 63 101 117 121 132 135 137 139 140 141 142
 327: 184 67 68
 328: 209 0 1 2 59 60 91
 329: 2 10 13 14 15 17 19 20 26 27 30 31 32 33 34 35 36 37 38 40 41 42 43 44 45 46 56 142
 330: 43 47 48 49 57 58 63
 331: 150 64 106 110 113 114
 332: 6 64 106 109 110 113 114
 333: 54 87 88 130
 334: 61 3 4 55 56 135 139 141
 335: 49 13 14 19 20 26 27 32 33 34 35 44 45 46
 336: 111 5 8 9 11 12 16 18 23 39
 337: 6 72 73 74 120
 338: 169 0 2 57 58 59 60
 339: 162 67 68 69 80 84 128 129
 340: 40 19 20 35
 341: 12 10 55 56 141
 342: 110 5 11 12 16 18 23 24 25 39
 343: 95 5 8 9 11 12 16 18 23 24 25 39 51 53
 344: 134 64 67 68 69 78 79 80 84 92 93 94 95 100 104 105 106 109 110 111 112 113 114 126 127 128 129
 345: 2 3 4 139
 346: 75 3 4 10 13 14 15 17 19 20 26 27 30 31 32 33 34 35 36 37 38 40 41 42 43 44 45 46 135 139 142
 347: 60 3 4 10 13 14 15 17 19 20 26 27 30 31 32 33 34 35 36 37 38 40 41 42 43 44 45 46 55 135 139 141 142
 348: 154 3 4 6 7 10 13 14 15 17 19 20 26 27 30 31 32 33 34 35 36 37 38 40 41 42 43 44 45 46 55 135 139 141 142
 349: 56 65 66 70
 350: 151 87 88 131
 351: 15 5 24 25
 352: 9 5 21 22 24 25
 353: 30 8 9 11 12 16 18 23 39
 354: 20 8 9 11 12 16 18 23 39 51 53
 355: 3 61 62 64 71 77 102 103 104 105 106 109 110 111 112 113 114 126 127
 356: 7 28 29 61 62 64 65 66 67 68 69 70 71 72 73 74 75 76 77 78 79 80 81 82 83 84 85 86 87 88 89 90 92 93 94 95 96 97 98 99 100 102 103 104 105 106 107 108 109 110 111 112 113 114 115 116 118 119 120 122 123 124 125 126 127 128 129 130 131 133 136
 357: 7 0 1 2 47 48 49 50 57 58 59 60 63 91 101 117 121 132 134 137 138 140
 358: 9 0 1 2 47 48 49 50 57 58 59 60 63 91 134 138
 359: 57 47 48 49 50 63 134 138
 360: 58 47 48 49 50 57 58 63 134 138
 361: 27 0 2 28 29 52 54 59 60
 362: 9 13 14 32 33 34
 363: 3 5 8 9 11 12 16 18 21 22 23 39 51 53
 364: 256 61 62 76 82 136
 365: 161 61 62 72 73 74 76 81 82 83 98 99 115 116 118 119 120 122 123 125 136
 366: 162 64 71 77 89 90 102 103 104 105 106 109 110 111 112 113 114 126 127 133
 367: 232 64 67 68 69 71 77 78 79 80 84 89 90 92 93 94 95 100 102 103 104 105 106 109 110 111 112 113 114 126 127 128 129 133
 368: 87 61 62 64 67 68 69 71 72 73 74 76 77 78 79 80 81 82 83 84 89 90 92 93 94 95 98 99 100 102 103 104 105 106 109 110 111 112 113 114 115 116 118 119 120 122 123 125 126 127 128 129 133 136
 369: 194 65 66 70 75 85 86 87 88 96 97 107 108 124 130 131
 370: 79 3 4 13 14 15 17 19 20 26 27 30 31 32 33 34 35 36 37 38 40 41 42 43 44 45 46 142
 371: 35 3 4 6 7 13 14 15 17 19 20 26 27 30 31 32 33 34 35 36 37 38 40 41 42 43 44 45 46 142
 372: 21 3 4 6 7 13 14 15 17 19 20 26 27 30 31 32 33 34 35 36 37 38 40 41 42 43 44 45 46 139 142
 373: 28 10 135
 374: 22 55 56 141
 375: 22 10 55 56 135 141
 376: 19 5 8 9 10 11 12 16 18 21 22 23 24 25 39 51 53 55 56 135 141
 377: 34 64 104 105 106 109 110 111 112 114 126 127
 378: 41 64 65 66 67 68 69 70 71 72 73 74 75 77 78 79 80 81 83 84 85 86 87 88 89 90 92 93 94 95 98 99 100 102 103 104 105 106 107 108 109 110 111 112 113 114 115 116 118 119 120 122 123 124 125 126 127 128 129 130 131 133
 379: 145 64 65 66 67 68 69 70 71 72 73 74 75 77 78 79 80 81 83 84 85 86 87 88 89 90 92 93 94 95 96 97 98 99 100 102 103 104 105 106 107 108 109 110 111 112 113 114 115 116 118 119 120 122 123 124 125 126 127 128 129 130 131 133
 380: 56 32 33 34
 381: 6 30 31 36 37 38 40 41
 382: 15 64 67 68 69 71 77 78 79 80 84 92 93 94 95 100 102 103 104 105 106 109 110 111 112 113 114 126 127 128 129
 383: 11 72 73 74 76 81 82 83 98 99 115 116 118 119 120 122 123 125 136
 384: 3 64 67 68 69 71 72 73 74 76 77 78 79 80 81 82 83 84 92 93 94 95 98 99 100 102 103 104 105 106 109 110 111 112 113 114 115 116 118 119 120 122 123 125 126 127 128 129 136
 385: 4 64 65 66 67 68 69 70 71 72 73 74 75 76 77 78 79 80 81 82 83 84 85 86 87 88 92 93 94 95 96 97 98 99 100 102 103 104 105 106 107 108 109 110 111 112 113 114 115 116 118 119 120 122 123 124 125 126 127 128 129 130 131 136
 386: 62 17 142
 387: 63 3 4 6 7 10 13 14 15 17 19 20 26 27 30 31 32 33 34 35 36 37 38 40 41 42 43 44 45 46 135 139 142
 388: 38 5 8 9 11 12 16 18 21 22 23 24 25 39 51 53 55 141
 389: 52 67 80
 390: 67 124 131
 391: 28 55 135 139 141
 392: 59 124 130
 393: 15 0 2 3 4 5 6 7 8 9 10 11 12 13 14 15 16 17 18 19 20 21 22 23 24 25 26 27 28 29 30 31 32 33 34 35 36 37 38 39 40 41 42 43 44 45 46 47 48 49 51 52 53 54 55 56 57 58 59 60 63 101 117 121 132 135 137 139 140 141 142
 394: 3 47 48 49 57 58 63 101 117 121 132 137 140
 395: 1 65 66 70 75 85 86 87 88 124 130 131
 396: 34 72 73 83 120
 397: 67 81 99 119
 398: 23 3 4 56
 399: 20 61 62 76 82 89 90 133 136
 400: 4 61 62 71 76 77 82 89 90 102 103 133 136
 401: 3 61 62 64 71 76 77 82 89 90 102 103 104 105 106 109 110 111 112 113 114 126 127 133 136
 402: 30 61 62 64 67 68 69 71 76 77 78 79 80 82 84 89 90 92 93 94 95 100 102 103 104 105 106 109 110 111 112 113 114 126 127 128 129 133 136
 403: 45 61 62 64 65 66 67 68 69 70 71 72 73 74 75 76 77 78 79 80 81 82 83 84 85 86 87 88 89 90 92 93 94 95 98 99 100 102 103 104 105 106 107 108 109 110 111 112 113 114 115 116 118 119 120 122 123 124 125 126 127 128 129 130 131 133 136
 404: 99 0 1 2 3 4 5 6 7 8 9 10 11 12 13 14 15 16 17 18 19 20 21 22 23 24 25 26 27 28 29 30 31 32 33 34 35 36 37 38 39 40 41 42 43 44 45 46 51 52 53 54 55 56 57 58 59 60 63 91 101 117 121 132 135 137 139 140 141 142
 405: 17 81 98 118 119 122 123
 406: 82 64 65 66 67 68 69 70 71 75 77 78 79 80 84 85 86 87 88 89 90 92 93 94 95 96 97 100 102 103 104 105 106 107 108 109 110 111 112 113 114 124 126 127 128 129 130 131 133
 407: 12 32 45 46
 408: 63 64 65 66 67 68 69 70 72 73 74 75 78 79 80 81 83 84 85 86 87 88 92 93 94 95 96 97 98 99 100 104 105 106 107 108 109 110 111 112 113 114 115 116 118 119 120 122 123 124 125 126 127 128 129 130 131
 409: 37 64 65 66 67 68 69 70 71 72 73 74 75 76 77 78 79 80 81 82 83 84 85 86 87 88 89 90 92 93 94 95 96 97 98 99 100 102 103 104 105 106 107 108 109 110 111 112 113 114 115 116 118 119 120 122 123 124 125 126 127 128 129 130 131 133 136
 410: 74 3 4 13 14 15 17 19 20 26 27 30 31 32 33 34 35 36 37 38 40 41 42 43 44 45 46 135 139 142
 411: 33 5 11 12 16 18 21 22 23 24 25 39
 412: 3 6 7 13 14 19 20 26 27 30 31 32 33 34 35 36 37 38 40 41 42 43 44 45 46
 413: 10 72 73 74 76 82 83 115 116 120 125 136
 414: 15 87 88 124
 415: 52 5 8 9 11 12 16 18 21 22 23 24 25 39
 416: 61 69 78 79 84 92 93 94 95 100 128 129
 417: 80 87 88 124 131
 418: 44 6 7 10 13 14 15 17 19 20 26 27 30 31 32 33 34 35 36 37 38 40 41 42 43 44 45 46 55 141 142
 419: 4 84 100
 420: 9 0 1 2 47 48 49 59 60 63 91
 421: 8 70 124
 422: 12 3 4 13 14 15 17 19 20 26 27 30 31 32 33 34 35 36 37 38 40 41 42 43 44 45 46 139 142
 423: 13 3 4 13 14 15 17 19 20 26 27 30 31 32 33 34 35 36 37 38 40 41 42 43 44 45 46 55 135 139 141 142
 424: 10 6 7 10 56
 425: 1 72 73 74 83 115 116 118 120 125
 426: 1 72 73 74 83 115 116 118 120 122 123 125
 427: 1 72 73 74 83 98 115 116 118 120 122 123 125
 428: 2 64 76 82 104 105 106 109 110 111 112 113 114 126 127 136
 429: 2 64 67 68 69 76 78 79 80 82 84 92 93 94 95 100 104 105 106 109 110 111 112 113 114 126 127 128 129 136
 430: 1 64 67 68 69 71 76 77 78 79 80 82 84 89 90 92 93 94 95 100 102 103 104 105 106 109 110 111 112 113 114 126 127 128 129 133 136
 431: 34 47 48 49 50 57 58 63 101 117 121 132 134 137 138 140
 432: 17 87 88 124 130
 433: 1 117 121
 434: 4 64 106 113
 435: 1 93 94 95
 436: 8 98 118
 437: 1 3 4 6 7 10 13 14 15 17 19 20 26 27 30 31 32 33 34 35 36 37 38 40 41 42 43 44 45 46 55 141 142
 438: 1 101 132 140
 439: 48 67 68 80 84
 440: 7 65 66 70 72 73 74 75 76 81 82 83 85 86 87 88 98 99 107 108 115 116 118 119 120 122 123 124 125 130 131 136
 441: 2 65 66 87 88 124 130 131
 442: 5 28 29 52 54 101 117 121 132 137 140
 443: 2 0 1 2 3 4 5 6 7 8 9 10 11 12 13 14 15 16 17 18 19 20 21 22 23 24 25 26 27 28 29 30 31 32 33 34 35 36 37 38 39 40 41 42 43 44 45 46 51 52 53 54 55 56 59 60 91 101 117 121 132 135 137 139 140 141 142
 444: 13 13 14 32 45 46
 445: 5 11 12 16 18 23 24 25 39
 446: 5 86 107 108
 447: 5 75 86 107 108
 448: 11 5 8 9 11 12 16 18 21 22 23 24 25 39 51 53 56
 449: 5 61 62 64 71 77 89 90 96 97 102 103 104 105 106 109 110 111 112 113 114 126 127 133
 450: 12 3 4 5 6 7 8 9 10 11 12 13 14 15 16 17 18 19 20 21 22 23 24 25 26 27 30 31 32 33 34 35 36 37 38 39 40 41 42 43 44 45 46 47 48 49 50 51 52 53 54 55 56 57 58 63 101 117 121 132 134 135 137 138 139 140 141 142
 451: 2 64 65 66 67 68 69 70 75 78 79 80 84 85 86 87 88 92 93 94 95 96 97 100 104 105 106 107 108 109 110 111 112 113 114 124 126 127 128 129 130 131
 452: 4 13 14 15 17 19 20 26 27 32 33 34 35 36 37 38 40 41 42 43 44 45 46 142
 453: 53 101 121 132 137 140
 454: 29 6 7 13 14 15 17 19 20 26 27 30 31 32 33 34 35 36 37 38 40 41 42 43 44 45 46 56 142
 455: 2 67 68 69 80 84 92 93 94 95 100 128 129
 456: 2 61 62 64 89 90 104 105 106 109 110 111 112 113 114 126 127 133
 457: 8 5 6 7 8 9 11 12 13 14 15 16 17 18 19 20 21 22 23 24 25 26 27 30 31 32 33 34 35 36 37 38 39 40 41 42 43 44 45 46 51 53 142
 458: 27 5 6 7 8 9 11 12 13 14 15 16 17 18 19 20 21 22 23 24 25 26 27 30 31 32 33 34 35 36 37 38 39 40 41 42 43 44 45 46 51 53 56 142
 459: 27 3 4 5 6 7 8 9 11 12 13 14 15 16 17 18 19 20 21 22 23 24 25 26 27 30 31 32 33 34 35 36 37 38 39 40 41 42 43 44 45 46 51 53 55 56 135 139 141 142
 460: 27 5 6 7 8 9 11 12 16 18 21 22 23 24 25 39 51 53
 461: 21 5 6 7 8 9 11 12 16 18 21 22 23 24 25 39 51 53 56
 462: 11 67 68 78 79 80 92 93 94 95
 nsplits: 463
 ntax: 143
UFBootSplit3:
 000: 1 10 55 56 135 139 141
 001: 1 3 4 5 6 7 8 9 11 12 13 14 15 16 17 18 19 20 21 22 23 24 25 26 27 30 31 32 33 34 35 36 37 38 39 40 41 42 43 44 45 46 51 53 55 135 139 141 142
 002: 1000 1 91
 003: 1 61 62 67 68 69 76 78 79 80 82 84 92 93 94 95 100 128 129 136
 004: 1 3 4 5 8 9 11 12 16 18 21 22 23 24 25 39 51 53 55 135 139 141
 005: 1 2 59 60
 006: 1000 48 49
 007: 999 47 48 49
 008: 1 13 14 32 35
 009: 608 47 48 49 63
 010: 500 1 47 48 49 63 91
 011: 1 67 68 78 79 80 92 93 94 95 100
 012: 1 70 130
 013: 1000 3 4
 014: 1 10 13 14 15 17 19 20 26 27 30 31 32 33 34 35 36 37 38 40 41 42 43 44 45 46 56 142
 015: 513 3 4 135
 016: 2 65 66 70 72 73 74 75 83 85 86 87 88 107 108 115 116 120 124 125 130 131
 017: 880 3 4 135 139
 018: 2 61 62 67 68 69 72 73 74 76 78 79 80 81 82 83 84 92 93 94 95 98 99 100 115 116 118 119 120 122 123 125 128 129 136
 019: 1 0 2 3 4 5 6 7 8 9 10 11 12 13 14 15 16 17 18 19 20 21 22 23 24 25 26 27 28 29 30 31 32 33 34 35 36 37 38 39 40 41 42 43 44 45 46 51 52 53 54 55 56 57 58 59 60 63 101 117 121 132 135 137 139 140 141 142
 020: 999 55 141
 021: 530 3 4 55 135 139 141
 022: 1 5 6 7 8 9 11 12 13 14 15 16 17 18 19 20 21 22 23 24 25 26 27 30 31 32 33 34 35 36 37 38 39 40 41 42 43 44 45 46 51 53 55 56 141 142
 023: 3 33 34 46
 024: 1000 6 7
 025: 2 6 7 10 55 56 141
 026: 1 6 7 139
 027: 1000 13 14
 028: 1 48 49 63
 029: 1 3 4 6 7 10 13 14 15 17 19 20 26 27 28 29 30 31 32 33 34 35 36 37 38 40 41 42 43 44 45 46 52 54 55 56 135 139 141 142
 030: 1 47 48 49 50 61 62 64 65 66 67 68 69 70 71 72 73 74 75 77 78 79 80 81 83 84 85 86 87 88 89 90 92 93 94 95 96 97 98 99 100 102 103 104 105 106 107 108 109 110 111 112 113 114 115 116 118 119 120 122 123 124 125 126 127 128 129 130 131 133 134 138
 031: 997 33 34
 032: 1 1 47 48 49 57 58 63 91 101 117 121 132 137 140
 033: 1 67 68 69 80 100 128 129
 034: 997 45 46
 035: 906 33 34 45 46
 036: 343 32 33 34 45 46
 037: 999 13 14 32 33 34 45 46
 038: 3 64 106 113
 039: 3 5 8 9 11 12 16 18 21 22 23 24 25 28 29 39 51 52 53 54
 040: 1000 19 20
 041: 1 5 6 7 8 9 11 12 16 18 21 22 23 24 25 39 51 53 55 56 141
 042: 3 3 4 10 55 135 139 141
 043: 2 3 4 10 135 139
 044: 947 27 44
 045: 999 26 27 44
 046: 944 19 20 26 27 44
 047: 1 3 4 6 7
 048: 298 19 20 26 27 35 44
 049: 1 13 14 32 33 34 35 36 37 38 40 41 45 46
 050: 1 19 20 26
 051: 1000 42 43
 052: 288 19 20 26 27 35 42 43 44
 053: 999 13 14 19 20 26 27 32 33 34 35 42 43 44 45 46
 054: 2 67 68 69 80 128 129
 055: 1 61 62 64 67 68 69 72 73 74 76 78 79 80 81 82 83 84 92 93 94 95 98 99 100 104 105 106 109 110 111 112 113 114 115 116 118 119 120 122 123 125 126 127 128 129 136
 056: 1000 36 37
 057: 1 98 122
 058: 1000 36 37 38
 059: 1 69 84
 060: 2 5 6 7 8 9 10 11 12 13 14 15 16 17 18 19 20 21 22 23 24 25 26 27 30 31 32 33 34 35 36 37 38 39 40 41 42 43 44 45 46 51 53 142
 061: 1000 40 41
 062: 993 36 37 38 40 41
 063: 994 13 14 19 20 26 27 32 33 34 35 36 37 38 40 41 42 43 44 45 46
 064: 2 67 68 69 80 84 92 93 94 95 100 128 129
 065: 1 3 4 5 6 7 8 9 10 11 12 16 18 21 22 23 24 25 39 51 53 55 56 135 139 141
 066: 606 15 17
 067: 1 61 62 71
 068: 1000 15 17 142
 069: 4 61 62 72 73 74 81 83 98 99 115 116 118 119 120 122 123 125
 070: 3 81 98 99 118 122 123
 071: 1000 30 31
 072: 693 15 17 30 31 142
 073: 987 13 14 15 17 19 20 26 27 30 31 32 33 34 35 36 37 38 40 41 42 43 44 45 46 142
 074: 397 6 7 13 14 15 17 19 20 26 27 30 31 32 33 34 35 36 37 38 40 41 42 43 44 45 46 142
 075: 138 3 4 6 7 13 14 15 17 19 20 26 27 30 31 32 33 34 35 36 37 38 40 41 42 43 44 45 46 55 135 139 141 142
 076: 2 0 1 2 57 58 59 60 63 91
 077: 1 5 51 53
 078: 240 10 56
 079: 828 3 4 6 7 10 13 14 15 17 19 20 26 27 30 31 32 33 34 35 36 37 38 40 41 42 43 44 45 46 55 56 135 139 141 142
 080: 2 1 63 91
 081: 1 3 4 5 8 9 11 12 16 18 21 22 23 24 25 39 51 53 55 56 135 139 141
 082: 1 1 47 48 49 63 91 101 117 121 132 137 140
 083: 1000 11 12
 084: 1 57 58 101 117 121 132 137 140
 085: 2 64 65 66 67 68 69 70 72 73 74 75 76 78 79 80 81 82 83 84 85 86 87 88 92 93 94 95 96 97 98 99 100 104 105 106 107 108 109 110 111 112 113 114 115 116 118 119 120 122 123 124 125 126 127 128 129 130 131 136
 086: 1000 16 18
 087: 2 3 4 56 135 139
 088: 1000 16 18 39
 089: 1000 11 12 16 18 39
 090: 6 61 62 71 89 90 133
 091: 1000 11 12 16 18 23 39
 092: 955 5 11 12 16 18 23 39
 093: 1 13 14 15 17 19 20 26 27 30 31 32 33 34 35 42 43 44 45 46 142
 094: 1 8 9 21 22
 095: 1000 8 9
 096: 2 1 47 48 49 50 63 91 134 138
 097: 4 3 4 5 6 7 8 9 10 11 12 13 14 15 16 17 18 19 20 21 22 23 24 25 26 27 28 29 30 31 32 33 34 35 36 37 38 39 40 41 42 43 44 45 46 51 52 53 54 55 56 57 58 101 117 121 132 135 137 139 140 141 142
 098: 1000 51 53
 099: 854 8 9 51 53
 100: 794 5 8 9 11 12 16 18 23 39 51 53
 101: 2 64 67 68 69 71 77 78 79 80 84 89 90 92 93 94 95 96 97 100 102 103 104 105 106 109 110 111 112 113 114 126 127 128 129 133
 102: 3 1 47 48 49 50 57 58 63 91 134 138
 103: 1000 21 22
 104: 1 1 64 65 66 67 68 69 70 71 72 73 74 75 76 77 78 79 80 81 82 83 84 85 86 87 88 89 90 91 92 93 94 95 96 97 98 99 100 102 103 104 105 106 107 108 109 110 111 112 113 114 115 116 118 119 120 122 123 124 125 126 127 128 129 130 131 133 136
 105: 9 65 66 70 75 81 85 86 87 88 98 99 107 108 118 119 122 123 124 130 131
 106: 1000 24 25
 107: 860 21 22 24 25
 108: 1000 5 8 9 11 12 16 18 21 22 23 24 25 39 51 53
 109: 992 3 4 5 6 7 8 9 10 11 12 13 14 15 16 17 18 19 20 21 22 23 24 25 26 27 30 31 32 33 34 35 36 37 38 39 40 41 42 43 44 45 46 51 53 55 56 135 139 141 142
 110: 3 61 62 64 67 68 69 71 72 73 74 76 77 78 79 80 82 83 84 89 90 92 93 94 95 100 102 103 104 105 106 109 110 111 112 113 114 115 116 120 125 126 127 128 129 133 136
 111: 3 6 7 15 17 30 31 142
 112: 1000 28 29
 113: 4 6 7 15 17 142
 114: 2 26 27 42 43 44
 115: 1000 52 54
 116: 768 28 29 52 54
 117: 891 3 4 5 6 7 8 9 10 11 12 13 14 15 16 17 18 19 20 21 22 23 24 25 26 27 28 29 30 31 32 33 34 35 36 37 38 39 40 41 42 43 44 45 46 51 52 53 54 55 56 135 139 141 142
 118: 2 101 117 121 132
 119: 1 109 113
 120: 1000 101 132
 121: 2 74 83 115 116 125
 122: 3 104 105 109 110 111 112 113 114 126 127
 123: 1 3 4 13 14 19 20 26 27 30 31 32 33 34 35 36 37 38 40 41 42 43 44 45 46
 124: 996 121 137
 125: 422 117 121 137
 126: 916 101 117 121 132 137
 127: 1 3 4 5 6 7 8 9 10 11 12 13 14 15 16 17 18 19 20 21 22 23 24 25 26 27 28 29 30 31 32 33 34 35 36 37 38 39 40 41 42 43 44 45 46 51 53 55 56 135 139 141 142
 128: 1000 101 117 121 132 137 140
 129: 882 3 4 5 6 7 8 9 10 11 12 13 14 15 16 17 18 19 20 21 22 23 24 25 26 27 28 29 30 31 32 33 34 35 36 37 38 39 40 41 42 43 44 45 46 51 52 53 54 55 56 101 117 121 132 135 137 139 140 141 142
 130: 4 0 1 2 3 4 5 6 7 8 9 10 11 12 13 14 15 16 17 18 19 20 21 22 23 24 25 26 27 28 29 30 31 32 33 34 35 36 37 38 39 40 41 42 43 44 45 46 47 48 49 51 52 53 54 55 56 57 58 59 60 63 91 135 139 141 142
 131: 1 84 128 129
 132: 1000 50 134
 133: 8 3 4 10 55 56 135 139 141
 134: 1000 50 134 138
 135: 1 3 4 10 56 135 139
 136: 1 98 122 123
 137: 1000 61 62
 138: 6 13 14 32 33 34 35 42 43 45 46
 139: 1 3 4 135 139 141
 140: 1 61 62 64 65 66 70 71 72 73 74 75 77 81 83 85 86 87 88 89 90 96 97 98 99 102 103 104 105 106 107 108 109 110 111 112 113 114 115 116 118 119 120 122 123 124 125 126 127 130 131 133
 141: 3 10 13 14 19 20 26 27 32 33 34 35 36 37 38 40 41 42 43 44 45 46
 142: 1000 102 103
 143: 1000 77 102 103
 144: 993 71 77 102 103
 145: 39 61 62 71 77 102 103
 146: 6 13 14 32 33 34
 147: 3 72 73 74 83 120 125
 148: 1000 64 106
 149: 3 72 73 74 83 120
 150: 7 72 73 74 120
 151: 993 110 114
 152: 980 64 106 110 114
 153: 3 64 106 109 110 113 114
 154: 2 1 3 4 5 6 7 8 9 10 11 12 13 14 15 16 17 18 19 20 21 22 23 24 25 26 27 28 29 30 31 32 33 34 35 36 37 38 39 40 41 42 43 44 45 46 47 48 49 51 52 53 54 55 56 63 91 101 117 121 132 135 137 139 140 141 142
 155: 1000 104 105
 156: 1 101 117 132 137
 157: 2 3 4 10 13 14 15 17 19 20 26 27 30 31 32 33 34 35 36 37 38 40 41 42 43 44 45 46 142
 158: 1000 126 127
 159: 1000 104 105 126 127
 160: 2 6 7 13 14 19 20 26 27 32 33 34 35 36 37 38 40 41 42 43 44 45 46
 161: 4 3 4 5 6 7 8 9 10 11 12 13 14 15 16 17 18 19 20 21 22 23 24 25 26 27 30 31 32 33 34 35 36 37 38 39 40 41 42 43 44 45 46 51 52 53 54 55 56 101 117 121 132 135 137 139 140 141 142
 162: 1000 111 112
 163: 1000 104 105 111 112 126 127
 164: 2 83 115 116
 165: 994 104 105 109 111 112 126 127
 166: 1 0 2 28 29 52 54 59 60 101 117 121 132 137 140
 167: 818 104 105 109 111 112 113 126 127
 168: 1000 64 104 105 106 109 110 111 112 113 114 126 127
 169: 38 61 62 64 71 77 102 103 104 105 106 109 110 111 112 113 114 126 127
 170: 4 47 48 49 50 57 58 134 138
 171: 1 5 8 9 10 11 12 16 18 21 22 23 24 25 39 51 53 55 56 135 139 141
 172: 1000 89 90
 173: 2 78 79 84 92 93 94 95 100
 174: 1000 89 90 133
 175: 619 61 62 64 71 77 89 90 102 103 104 105 106 109 110 111 112 113 114 126 127 133
 176: 3 64 104 105 106 110 111 112 113 114 126 127
 177: 3 13 14 45 46
 178: 212 67 68
 179: 1 3 4 55 141
 180: 1000 67 68 80
 181: 10 5 8 9 10 11 12 16 18 21 22 23 24 25 39 51 53 56
 182: 648 67 68 80 100
 183: 7 3 4 10 13 14 15 17 19 20 26 27 30 31 32 33 34 35 36 37 38 40 41 42 43 44 45 46 55 56 135 139 141 142
 184: 3 70 124 130 131
 185: 3 64 65 66 67 68 69 70 71 72 73 74 75 77 78 79 80 83 84 85 86 87 88 89 90 92 93 94 95 96 97 100 102 103 104 105 106 107 108 109 110 111 112 113 114 115 116 120 124 125 126 127 128 129 130 131 133
 186: 1000 128 129
 187: 995 69 128 129
 188: 3 65 66 70 72 73 74 75 83 85 86 87 88 96 97 107 108 115 116 120 124 125 130 131
 189: 938 69 84 128 129
 190: 916 67 68 69 80 84 100 128 129
 191: 3 72 73 74 83 96 97 115 116 120 125
 192: 1 98 123
 193: 1000 78 79
 194: 3 64 65 66 70 71 75 77 85 86 87 88 96 97 102 103 104 105 106 107 108 109 110 111 112 113 114 124 126 127 130 131
 195: 9 64 65 66 70 71 75 77 85 86 87 88 89 90 96 97 102 103 104 105 106 107 108 109 110 111 112 113 114 124 126 127 130 131 133
 196: 999 92 94
 197: 5 61 62 64 65 66 70 71 75 77 85 86 87 88 89 90 96 97 102 103 104 105 106 107 108 109 110 111 112 113 114 124 126 127 130 131 133
 198: 3 3 4 6 7 10 13 14 15 17 19 20 26 27 30 31 32 33 34 35 36 37 38 40 41 42 43 44 45 46 52 54 55 56 135 139 141 142
 199: 1000 93 95
 200: 1000 92 93 94 95
 201: 996 78 79 92 93 94 95
 202: 1000 67 68 69 78 79 80 84 92 93 94 95 100 128 129
 203: 615 61 62 64 67 68 69 71 77 78 79 80 84 89 90 92 93 94 95 100 102 103 104 105 106 109 110 111 112 113 114 126 127 128 129 133
 204: 3 98 119
 205: 12 13 14 15 17 19 20 26 27 30 31 32 33 34 35 36 37 38 40 41 42 43 44 45 46 139 142
 206: 1000 65 66
 207: 2 3 4 10 135
 208: 7 64 67 68 69 71 72 73 74 77 78 79 80 81 83 84 92 93 94 95 98 99 100 102 103 104 105 106 109 110 111 112 113 114 115 116 118 119 120 122 123 125 126 127 128 129
 209: 6 64 71 77 96 97 102 103 104 105 106 109 110 111 112 113 114 126 127
 210: 998 87 88
 211: 2 88 124 130 131
 212: 141 87 88 131
 213: 1 8 9 11 12 16 18 21 22 23 24 25 39 51 53
 214: 599 87 88 130 131
 215: 14 67 68 69 72 73 74 78 79 80 81 83 84 92 93 94 95 98 99 100 115 116 118 119 120 122 123 125 128 129
 216: 981 87 88 124 130 131
 217: 945 70 87 88 124 130 131
 218: 1000 65 66 70 87 88 124 130 131
 219: 3 3 4 5 6 7 8 9 10 11 12 13 14 15 16 17 18 19 20 21 22 23 24 25 26 27 30 31 32 33 34 35 36 37 38 39 40 41 42 43 44 45 46 51 53 55 56 101 117 121 132 135 137 139 140 141 142
 220: 1 0 2 5 8 9 11 12 16 18 21 22 23 24 25 28 29 39 51 52 53 54 59 60
 221: 952 75 85
 222: 2 1 3 4 5 6 7 8 9 10 11 12 13 14 15 16 17 18 19 20 21 22 23 24 25 26 27 28 29 30 31 32 33 34 35 36 37 38 39 40 41 42 43 44 45 46 47 48 49 51 52 53 54 55 56 57 58 63 91 101 117 121 132 135 137 139 140 141 142
 223: 996 75 85 86
 224: 5 70 87 88 130 131
 225: 14 117 121 137 140
 226: 1000 107 108
 227: 697 75 85 86 107 108
 228: 999 65 66 70 75 85 86 87 88 107 108 124 130 131
 229: 1 64 65 66 67 68 69 70 72 73 74 75 78 79 80 81 83 84 85 86 87 88 92 93 94 95 98 99 100 104 105 106 107 108 109 110 111 112 113 114 115 116 118 119 120 122 123 124 125 126 127 128 129 130 131
 230: 3 118 119 122 123
 231: 1000 72 73
 232: 8 5 8 9 11 12 16 18 23 24 25 39
 233: 1000 72 73 120
 234: 4 0 1 2 57 58 59 60 91
 235: 20 78 79 92 93 94 95 100
 236: 7 1 3 4 5 6 7 8 9 10 11 12 13 14 15 16 17 18 19 20 21 22 23 24 25 26 27 28 29 30 31 32 33 34 35 36 37 38 39 40 41 42 43 44 45 46 47 48 49 50 51 52 53 54 55 56 57 58 63 91 101 117 121 132 134 135 137 138 139 140 141 142
 237: 1000 115 116
 238: 4 50 76 82 134 136 138
 239: 995 115 116 125
 240: 959 83 115 116 125
 241: 991 72 73 83 115 116 120 125
 242: 7 101 121 132 137
 243: 1000 72 73 74 83 115 116 120 125
 244: 2 10 13 14 19 20 26 27 30 31 32 33 34 35 36 37 38 40 41 42 43 44 45 46
 245: 4 8 9 21 22 51 53
 246: 985 81 99
 247: 3 5 6 7 8 9 10 11 12 13 14 15 16 17 18 19 20 21 22 23 24 25 26 27 30 31 32 33 34 35 36 37 38 39 40 41 42 43 44 45 46 51 53 55 56 141 142
 248: 3 13 14 32 33 45 46
 249: 11 13 14 32 45 46
 250: 250 118 122
 251: 1 65 66 70 72 73 74 81 83 87 88 98 99 115 116 118 119 120 122 123 124 125 130 131
 252: 989 118 122 123
 253: 993 98 118 122 123
 254: 21 5 6 7 8 9 11 12 16 18 21 22 23 24 25 39 51 53 56
 255: 925 98 118 119 122 123
 256: 999 81 98 99 118 119 122 123
 257: 972 72 73 74 81 83 98 99 115 116 118 119 120 122 123 125
 258: 775 65 66 70 72 73 74 75 81 83 85 86 87 88 98 99 107 108 115 116 118 119 120 122 123 124 125 130 131
 259: 330 61 62 64 65 66 67 68 69 70 71 72 73 74 75 77 78 79 80 81 83 84 85 86 87 88 89 90 92 93 94 95 98 99 100 102 103 104 105 106 107 108 109 110 111 112 113 114 115 116 118 119 120 122 123 124 125 126 127 128 129 130 131 133
 260: 27 5 6 7 8 9 11 12 16 18 21 22 23 24 25 39 51 53
 261: 23 3 4 5 6 7 8 9 11 12 13 14 15 16 17 18 19 20 21 22 23 24 25 26 27 30 31 32 33 34 35 36 37 38 39 40 41 42 43 44 45 46 51 53 55 56 135 139 141 142
 262: 1000 96 97
 263: 649 61 62 64 65 66 67 68 69 70 71 72 73 74 75 77 78 79 80 81 83 84 85 86 87 88 89 90 92 93 94 95 96 97 98 99 100 102 103 104 105 106 107 108 109 110 111 112 113 114 115 116 118 119 120 122 123 124 125 126 127 128 129 130 131 133
 264: 22 5 6 7 8 9 11 12 13 14 15 16 17 18 19 20 21 22 23 24 25 26 27 30 31 32 33 34 35 36 37 38 39 40 41 42 43 44 45 46 51 53 56 142
 265: 4 5 6 7 8 9 11 12 13 14 15 16 17 18 19 20 21 22 23 24 25 26 27 30 31 32 33 34 35 36 37 38 39 40 41 42 43 44 45 46 51 53 142
 266: 1000 76 136
 267: 6 84 100
 268: 1000 76 82 136
 269: 994 61 62 64 65 66 67 68 69 70 71 72 73 74 75 76 77 78 79 80 81 82 83 84 85 86 87 88 89 90 92 93 94 95 96 97 98 99 100 102 103 104 105 106 107 108 109 110 111 112 113 114 115 116 118 119 120 122 123 124 125 126 127 128 129 130 131 133 136
 270: 601 50 61 62 64 65 66 67 68 69 70 71 72 73 74 75 76 77 78 79 80 81 82 83 84 85 86 87 88 89 90 92 93 94 95 96 97 98 99 100 102 103 104 105 106 107 108 109 110 111 112 113 114 115 116 118 119 120 122 123 124 125 126 127 128 129 130 131 133 134 136 138
 271: 345 0 1 2 47 48 49 57 58 59 60 63 91
 272: 149 0 2 57 58 59 60
 273: 28 6 7 13 14 15 17 19 20 26 27 30 31 32 33 34 35 36 37 38 40 41 42 43 44 45 46 56 142
 274: 4 13 14 15 17 19 20 26 27 32 33 34 35 36 37 38 40 41 42 43 44 45 46 142
 275: 1000 57 58
 276: 1000 0 2 59 60
 277: 2 64 65 66 67 68 69 70 75 78 79 80 84 85 86 87 88 92 93 94 95 96 97 100 104 105 106 107 108 109 110 111 112 113 114 124 126 127 128 129 130 131
 278: 9 3 4 5 6 7 8 9 10 11 12 13 14 15 16 17 18 19 20 21 22 23 24 25 26 27 30 31 32 33 34 35 36 37 38 39 40 41 42 43 44 45 46 47 48 49 50 51 52 53 54 55 56 57 58 63 101 117 121 132 134 135 137 138 139 140 141 142
 279: 1000 2 59
 280: 999 0 60
 281: 3 65 66 87 88 124 130 131
 282: 6 61 62 64 67 68 69 71 76 77 78 79 80 82 84 89 90 92 93 94 95 96 97 100 102 103 104 105 106 109 110 111 112 113 114 126 127 128 129 133 136
 283: 431 71 77 89 90 102 103 133
 284: 592 61 62 71 77 89 90 102 103 133
 285: 731 68 80
 286: 177 69 84 100 128 129
 287: 137 61 62 64 67 68 69 71 77 78 79 80 84 89 90 92 93 94 95 96 97 100 102 103 104 105 106 109 110 111 112 113 114 126 127 128 129 133
 288: 695 130 131
 289: 682 122 123
 290: 73 0 1 2 3 4 5 6 7 8 9 10 11 12 13 14 15 16 17 18 19 20 21 22 23 24 25 26 27 28 29 30 31 32 33 34 35 36 37 38 39 40 41 42 43 44 45 46 47 48 49 51 52 53 54 55 56 59 60 63 91 101 117 121 132 135 137 139 140 141 142
 291: 145 0 2 3 4 5 6 7 8 9 10 11 12 13 14 15 16 17 18 19 20 21 22 23 24 25 26 27 28 29 30 31 32 33 34 35 36 37 38 39 40 41 42 43 44 45 46 51 52 53 54 55 56 59 60 101 117 121 132 135 137 139 140 141 142
 292: 654 13 14 32
 293: 665 13 14 32 33 34 35 45 46
 294: 53 13 14 19 20 32 33 34 35 45 46
 295: 51 13 14 19 20 32 33 34 35 42 43 45 46
 296: 53 26 44
 297: 299 13 14 19 20 26 27 30 31 32 33 34 35 36 37 38 40 41 42 43 44 45 46
 298: 334 15 142
 299: 618 6 7 10 13 14 15 17 19 20 26 27 30 31 32 33 34 35 36 37 38 40 41 42 43 44 45 46 142
 300: 541 6 7 10 13 14 15 17 19 20 26 27 30 31 32 33 34 35 36 37 38 40 41 42 43 44 45 46 56 142
 301: 41 5 6 7 8 9 10 11 12 13 14 15 16 17 18 19 20 21 22 23 24 25 26 27 30 31 32 33 34 35 36 37 38 39 40 41 42 43 44 45 46 51 53 56 142
 302: 516 101 117 132
 303: 66 121 137 140
 304: 57 67 80
 305: 607 19 20 26 27 42 43 44
 306: 494 10 13 14 15 17 19 20 26 27 30 31 32 33 34 35 36 37 38 40 41 42 43 44 45 46 142
 307: 213 3 4 5 6 7 8 9 10 11 12 13 14 15 16 17 18 19 20 21 22 23 24 25 26 27 30 31 32 33 34 35 36 37 38 39 40 41 42 43 44 45 46 51 52 53 54 55 56 135 139 141 142
 308: 56 3 4 55 56 135 139 141
 309: 7 13 14 19 20 26 27 32 33 34 35 40 41 42 43 44 45 46
 310: 62 3 4 6 7 10 13 14 15 17 19 20 26 27 30 31 32 33 34 35 36 37 38 40 41 42 43 44 45 46 56 135 139 142
 311: 58 3 4 5 6 7 8 9 10 11 12 13 14 15 16 17 18 19 20 21 22 23 24 25 26 27 28 29 30 31 32 33 34 35 36 37 38 39 40 41 42 43 44 45 46 47 48 49 51 52 53 54 55 56 63 101 117 121 132 135 137 139 140 141 142
 312: 85 3 4 5 6 7 8 9 10 11 12 13 14 15 16 17 18 19 20 21 22 23 24 25 26 27 28 29 30 31 32 33 34 35 36 37 38 39 40 41 42 43 44 45 46 47 48 49 51 52 53 54 55 56 57 58 63 101 117 121 132 135 137 139 140 141 142
 313: 496 61 62 89 90 133
 314: 271 124 130 131
 315: 177 0 1 2 59 60 91
 316: 255 1 47 48 49 57 58 63 91
 317: 3 100 128 129
 318: 3 69 100 128 129
 319: 123 5 11 12 16 18 23 24 25 39
 320: 104 5 8 9 11 12 16 18 23 24 25 39 51 53
 321: 66 32 33 34
 322: 37 61 62 64 67 68 69 71 76 77 78 79 80 82 84 89 90 92 93 94 95 100 102 103 104 105 106 109 110 111 112 113 114 126 127 128 129 133 136
 323: 54 61 62 64 65 66 67 68 69 70 71 72 73 74 75 76 77 78 79 80 81 82 83 84 85 86 87 88 89 90 92 93 94 95 98 99 100 102 103 104 105 106 107 108 109 110 111 112 113 114 115 116 118 119 120 122 123 124 125 126 127 128 129 130 131 133 136
 324: 450 135 139
 325: 12 6 7 56
 326: 29 8 9 11 12 16 18 23 39
 327: 118 5 8 9 11 12 16 18 23 39
 328: 57 101 121 132 137 140
 329: 72 64 71 77 102 103 104 105 106 109 110 111 112 113 114 126 127
 330: 155 67 68 69 80 84 128 129
 331: 59 65 66 67 68 69 70 72 73 74 75 78 79 80 81 83 84 85 86 87 88 92 93 94 95 98 99 100 107 108 115 116 118 119 120 122 123 124 125 128 129 130 131
 332: 62 65 66 67 68 69 70 72 73 74 75 78 79 80 81 83 84 85 86 87 88 92 93 94 95 96 97 98 99 100 107 108 115 116 118 119 120 122 123 124 125 128 129 130 131
 333: 72 64 65 66 67 68 69 70 71 72 73 74 75 77 78 79 80 81 83 84 85 86 87 88 92 93 94 95 96 97 98 99 100 102 103 104 105 106 107 108 109 110 111 112 113 114 115 116 118 119 120 122 123 124 125 126 127 128 129 130 131
 334: 296 1 61 62 64 65 66 67 68 69 70 71 72 73 74 75 76 77 78 79 80 81 82 83 84 85 86 87 88 89 90 91 92 93 94 95 96 97 98 99 100 102 103 104 105 106 107 108 109 110 111 112 113 114 115 116 118 119 120 122 123 124 125 126 127 128 129 130 131 133 136
 335: 39 19 20 35
 336: 99 3 4 6 7 13 14 15 17 19 20 26 27 30 31 32 33 34 35 36 37 38 40 41 42 43 44 45 46 135 139 142
 337: 12 10 55 56 141
 338: 351 3 4 5 6 7 8 9 10 11 12 13 14 15 16 17 18 19 20 21 22 23 24 25 26 27 28 29 30 31 32 33 34 35 36 37 38 39 40 41 42 43 44 45 46 51 52 53 54 55 56 63 101 117 121 132 135 137 139 140 141 142
 339: 351 3 4 5 6 7 8 9 10 11 12 13 14 15 16 17 18 19 20 21 22 23 24 25 26 27 28 29 30 31 32 33 34 35 36 37 38 39 40 41 42 43 44 45 46 51 52 53 54 55 56 57 58 63 101 117 121 132 135 137 139 140 141 142
 340: 353 47 48 49 50 134 138
 341: 287 3 4 5 6 7 8 9 10 11 12 13 14 15 16 17 18 19 20 21 22 23 24 25 26 27 28 29 30 31 32 33 34 35 36 37 38 39 40 41 42 43 44 45 46 47 48 49 50 51 52 53 54 55 56 57 58 63 101 117 121 132 134 135 137 138 139 140 141 142
 342: 147 64 106 110 113 114
 343: 302 65 66 70 87 88 107 108 124 130 131
 344: 201 65 66 70 75 85 86 87 88 96 97 107 108 124 130 131
 345: 7 61 62 64 65 66 67 68 69 70 71 75 77 78 79 80 84 85 86 87 88 89 90 92 93 94 95 96 97 100 102 103 104 105 106 107 108 109 110 111 112 113 114 124 126 127 128 129 130 131 133
 346: 22 72 73 74 76 81 82 83 98 99 115 116 118 119 120 122 123 125 136
 347: 68 118 123
 348: 2 3 4 139
 349: 66 3 4 10 13 14 15 17 19 20 26 27 30 31 32 33 34 35 36 37 38 40 41 42 43 44 45 46 135 139 142
 350: 55 3 4 10 13 14 15 17 19 20 26 27 30 31 32 33 34 35 36 37 38 40 41 42 43 44 45 46 55 135 139 141 142
 351: 163 3 4 6 7 10 13 14 15 17 19 20 26 27 30 31 32 33 34 35 36 37 38 40 41 42 43 44 45 46 55 135 139 141 142
 352: 52 65 66 70
 353: 10 5 24 25
 354: 7 5 21 22 24 25
 355: 15 8 9 11 12 16 18 23 39 51 53
 356: 5 28 29 61 62 64 65 66 67 68 69 70 71 72 73 74 75 76 77 78 79 80 81 82 83 84 85 86 87 88 89 90 92 93 94 95 96 97 98 99 100 102 103 104 105 106 107 108 109 110 111 112 113 114 115 116 118 119 120 122 123 124 125 126 127 128 129 130 131 133 136
 357: 5 0 1 2 47 48 49 50 57 58 59 60 63 91 101 117 121 132 134 137 138 140
 358: 7 0 1 2 47 48 49 50 57 58 59 60 63 91 134 138
 359: 52 47 48 49 50 63 134 138
 360: 52 47 48 49 50 57 58 63 134 138
 361: 95 0 2 3 4 5 6 7 8 9 10 11 12 13 14 15 16 17 18 19 20 21 22 23 24 25 26 27 28 29 30 31 32 33 34 35 36 37 38 39 40 41 42 43 44 45 46 51 52 53 54 55 56 59 60 135 139 141 142
 362: 19 0 2 28 29 52 54 59 60
 363: 81 0 2 28 29 59 60
 364: 24 1 47 48 49 91
 365: 243 61 62 76 82 136
 366: 156 61 62 72 73 74 76 81 82 83 98 99 115 116 118 119 120 122 123 125 136
 367: 162 64 71 77 89 90 102 103 104 105 106 109 110 111 112 113 114 126 127 133
 368: 220 64 67 68 69 71 77 78 79 80 84 89 90 92 93 94 95 100 102 103 104 105 106 109 110 111 112 113 114 126 127 128 129 133
 369: 87 61 62 64 67 68 69 71 72 73 74 76 77 78 79 80 81 82 83 84 89 90 92 93 94 95 98 99 100 102 103 104 105 106 109 110 111 112 113 114 115 116 118 119 120 122 123 125 126 127 128 129 133 136
 370: 77 3 4 13 14 15 17 19 20 26 27 30 31 32 33 34 35 36 37 38 40 41 42 43 44 45 46 142
 371: 34 3 4 6 7 13 14 15 17 19 20 26 27 30 31 32 33 34 35 36 37 38 40 41 42 43 44 45 46 142
 372: 21 3 4 6 7 13 14 15 17 19 20 26 27 30 31 32 33 34 35 36 37 38 40 41 42 43 44 45 46 139 142
 373: 28 10 135
 374: 22 55 56 141
 375: 22 10 55 56 135 141
 376: 19 5 8 9 10 11 12 16 18 21 22 23 24 25 39 51 53 55 56 135 141
 377: 32 64 104 105 106 109 110 111 112 114 126 127
 378: 34 64 65 66 67 68 69 70 71 72 73 74 75 77 78 79 80 81 83 84 85 86 87 88 89 90 92 93 94 95 98 99 100 102 103 104 105 106 107 108 109 110 111 112 113 114 115 116 118 119 120 122 123 124 125 126 127 128 129 130 131 133
 379: 131 64 65 66 67 68 69 70 71 72 73 74 75 77 78 79 80 81 83 84 85 86 87 88 89 90 92 93 94 95 96 97 98 99 100 102 103 104 105 106 107 108 109 110 111 112 113 114 115 116 118 119 120 122 123 124 125 126 127 128 129 130 131 133
 380: 5 30 31 36 37 38 40 41
 381: 14 64 67 68 69 71 77 78 79 80 84 92 93 94 95 100 102 103 104 105 106 109 110 111 112 113 114 126 127 128 129
 382: 3 64 67 68 69 71 72 73 74 76 77 78 79 80 81 82 83 84 92 93 94 95 98 99 100 102 103 104 105 106 109 110 111 112 113 114 115 116 118 119 120 122 123 125 126 127 128 129 136
 383: 4 64 65 66 67 68 69 70 71 72 73 74 75 76 77 78 79 80 81 82 83 84 85 86 87 88 92 93 94 95 96 97 98 99 100 102 103 104 105 106 107 108 109 110 111 112 113 114 115 116 118 119 120 122 123 124 125 126 127 128 129 130 131 136
 384: 60 17 142
 385: 89 3 4 6 7 10 13 14 15 17 19 20 26 27 30 31 32 33 34 35 36 37 38 40 41 42 43 44 45 46 135 139 142
 386: 37 5 8 9 11 12 16 18 21 22 23 24 25 39 51 53 55 141
 387: 126 64 67 68 69 78 79 80 84 92 93 94 95 100 104 105 106 109 110 111 112 113 114 126 127 128 129
 388: 190 65 66 70 72 73 74 75 81 83 85 86 87 88 96 97 98 99 107 108 115 116 118 119 120 122 123 124 125 130 131
 389: 56 124 131
 390: 22 55 135 139 141
 391: 54 124 130
 392: 15 0 2 3 4 5 6 7 8 9 10 11 12 13 14 15 16 17 18 19 20 21 22 23 24 25 26 27 28 29 30 31 32 33 34 35 36 37 38 39 40 41 42 43 44 45 46 47 48 49 51 52 53 54 55 56 57 58 59 60 63 101 117 121 132 135 137 139 140 141 142
 393: 47 13 14 19 20 26 27 32 33 34 35 44 45 46
 394: 29 47 48 49 57 58 63
 395: 3 47 48 49 57 58 63 101 117 121 132 137 140
 396: 1 65 66 70 75 85 86 87 88 124 130 131
 397: 17 3 4 56
 398: 20 61 62 76 82 89 90 133 136
 399: 3 61 62 71 76 77 82 89 90 102 103 133 136
 400: 2 61 62 64 71 76 77 82 89 90 102 103 104 105 106 109 110 111 112 113 114 126 127 133 136
 401: 97 0 1 2 3 4 5 6 7 8 9 10 11 12 13 14 15 16 17 18 19 20 21 22 23 24 25 26 27 28 29 30 31 32 33 34 35 36 37 38 39 40 41 42 43 44 45 46 51 52 53 54 55 56 57 58 59 60 63 91 101 117 121 132 135 137 139 140 141 142
 402: 15 81 98 118 119 122 123
 403: 77 64 65 66 67 68 69 70 71 75 77 78 79 80 84 85 86 87 88 89 90 92 93 94 95 96 97 100 102 103 104 105 106 107 108 109 110 111 112 113 114 124 126 127 128 129 130 131 133
 404: 67 6 7 10 13 14 15 17 19 20 26 27 30 31 32 33 34 35 36 37 38 40 41 42 43 44 45 46 55 56 141 142
 405: 72 81 99 119
 406: 11 32 45 46
 407: 58 64 65 66 67 68 69 70 72 73 74 75 78 79 80 81 83 84 85 86 87 88 92 93 94 95 96 97 98 99 100 104 105 106 107 108 109 110 111 112 113 114 115 116 118 119 120 122 123 124 125 126 127 128 129 130 131
 408: 32 64 65 66 67 68 69 70 71 72 73 74 75 76 77 78 79 80 81 82 83 84 85 86 87 88 89 90 92 93 94 95 96 97 98 99 100 102 103 104 105 106 107 108 109 110 111 112 113 114 115 116 118 119 120 122 123 124 125 126 127 128 129 130 131 133 136
 409: 73 87 88 130
 410: 72 3 4 13 14 15 17 19 20 26 27 30 31 32 33 34 35 36 37 38 40 41 42 43 44 45 46 135 139 142
 411: 47 5 11 12 16 18 21 22 23 24 25 39
 412: 3 6 7 13 14 19 20 26 27 30 31 32 33 34 35 36 37 38 40 41 42 43 44 45 46
 413: 17 72 73 74 76 82 83 115 116 120 125 136
 414: 19 87 88 124
 415: 50 5 8 9 11 12 16 18 21 22 23 24 25 39
 416: 70 69 78 79 84 92 93 94 95 100 128 129
 417: 59 87 88 124 131
 418: 38 72 73 83 120
 419: 2 69 84 92 93 94 95 100 128 129
 420: 31 6 7 10 13 14 15 17 19 20 26 27 30 31 32 33 34 35 36 37 38 40 41 42 43 44 45 46 55 141 142
 421: 31 0 1 2 47 48 49 59 60 63 91
 422: 10 70 124
 423: 12 3 4 13 14 15 17 19 20 26 27 30 31 32 33 34 35 36 37 38 40 41 42 43 44 45 46 139 142
 424: 13 3 4 13 14 15 17 19 20 26 27 30 31 32 33 34 35 36 37 38 40 41 42 43 44 45 46 55 135 139 141 142
 425: 10 6 7 10 56
 426: 17 65 66 70 72 73 74 75 76 81 82 83 85 86 87 88 98 99 107 108 115 116 118 119 120 122 123 124 125 130 131 136
 427: 1 72 73 74 83 115 116 118 120 125
 428: 1 72 73 74 83 115 116 118 120 122 123 125
 429: 1 72 73 74 83 98 115 116 118 120 122 123 125
 430: 5 5 21 22
 431: 14 11 12 16 18 23 24 25 39
 432: 6 61 62 64 67 68 69 71 77 78 79 80 84 92 93 94 95 100 102 103 104 105 106 109 110 111 112 113 114 126 127 128 129
 433: 2 64 76 82 104 105 106 109 110 111 112 113 114 126 127 136
 434: 2 64 67 68 69 76 78 79 80 82 84 92 93 94 95 100 104 105 106 109 110 111 112 113 114 126 127 128 129 136
 435: 1 64 67 68 69 71 76 77 78 79 80 82 84 89 90 92 93 94 95 100 102 103 104 105 106 109 110 111 112 113 114 126 127 128 129 133 136
 436: 11 67 68 78 79 80 92 93 94 95
 437: 31 47 48 49 50 57 58 63 101 117 121 132 134 137 138 140
 438: 33 87 88 124 130
 439: 1 117 121
 440: 7 61 62 67 68 69 78 79 80 84 92 93 94 95 100 128 129
 441: 1 93 94 95
 442: 4 67 68 80 84 100
 443: 1 3 4 6 7 10 13 14 15 17 19 20 26 27 30 31 32 33 34 35 36 37 38 40 41 42 43 44 45 46 55 141 142
 444: 2 101 132 140
 445: 16 64 104 105 106 109 111 112 113 126 127
 446: 7 64 104 105 106 109 111 112 113 114 126 127
 447: 6 28 29 52 54 101 117 121 132 137 140
 448: 2 0 1 2 3 4 5 6 7 8 9 10 11 12 13 14 15 16 17 18 19 20 21 22 23 24 25 26 27 28 29 30 31 32 33 34 35 36 37 38 39 40 41 42 43 44 45 46 51 52 53 54 55 56 59 60 91 101 117 121 132 135 137 139 140 141 142
 449: 1 61 62 71 72 73 74 77 81 83 89 90 98 99 102 103 115 116 118 119 120 122 123 125 133
 450: 10 61 62 64 67 68 69 71 72 73 74 77 78 79 80 81 83 84 89 90 92 93 94 95 98 99 100 102 103 104 105 106 109 110 111 112 113 114 115 116 118 119 120 122 123 125 126 127 128 129 133
 451: 4 86 107 108
 452: 4 75 86 107 108
 453: 7 98 118
 454: 46 67 68 80 84
 455: 15 5 8 9 11 12 16 18 21 22 23 24 25 39 51 53 56
 456: 7 61 62 64 71 77 89 90 96 97 102 103 104 105 106 109 110 111 112 113 114 126 127 133
 457: 44 75 86
 nsplits: 458
 ntax: 143
boot_consense_logl: -14732.87635
contree: (0:0.0000000000,(((((((1:0.0000000000,150:0.0000000000):2.749109189e-06,91:0.0000027491)100:0.2582529623,((47:0.4438246701,((((48:0.0000000000,174:0.0000000000):0,171:0.0000000000):0,148:0.0000000000):2.749109189e-06,49:0.0000027491)100:0.1069867861)100:0.1416974572,63:0.1313801000)61:0.02475362067)50:0.03107217657,(57:0.0000027491,58:0.0000027491)100:0.174934703)26:0.0009295659824,(((((((((3:0.0000027491,4:0.0000027491)100:0.1317481829,135:0.1217673985)51:0.02281520483,139:0.0634934255)88:0.03415308893,(55:0.0612322117,141:0.0730988414)100:0.07897067242)53:0.01597800423,(((6:0.0000027491,7:0.0000027491)100:0.2280991226,(10:0.1694396766,(((((((((13:0.0000000000,172:0.0000000000):0,151:0.0000000000):2.749109189e-06,14:0.0000027491)100:0.01656236528,32:0.0074838813)65:0.006972312334,(((33:0.0000000000,145:0.0000000000):2.749109189e-06,34:0.0000027491)100:0.004619472042,(45:0.0000027491,46:0.0068275019)100:0.0124870686)91:0.003192419959)100:0.03561705404,35:0.0402346132)67:0.02226499675,((((((19:0.0000000000,173:0.0000000000):0,170:0.0000000000):0,153:0.0000000000):2.749109189e-06,20:0.0000027491)100:0.04536533014,(26:0.0137943579,(27:0.0345995307,44:0.0147727109)95:0.01281525819)100:0.03723141454)94:0.02969700811,(42:0.0000027491,43:0.0000027491)100:0.02399032418)61:0.01119605626)100:0.04328971879,(((36:0.0000027491,37:0.0000027491)100:0.007069685591,38:0.0034315893)100:0.02905126686,(40:0.0000027491,41:0.0000027491)100:0.01856022654)99:0.02056487759)99:0.03304360269,((((15:0.0000000000,157:0.0000000000):2.749109189e-06,17:0.0000027491)61:2.749109189e-06,142:0.0033824750)100:0.1094650888,(30:0.0000027491,31:0.0000027491)100:0.07344375082)69:0.01974010503)99:0.04986937226)49:0.02455795639)62:0.0095902166,56:0.1449393482)54:0.0225443078)83:0.01530849132,(((5:0.1346841836,(((((11:0.0000000000,168:0.0000000000):0,159:0.0000000000):2.749109189e-06,12:0.0000027491)100:0.01616684507,((((16:0.0000000000,175:0.0000000000):0,149:0.0000000000):2.749109189e-06,18:0.0000027491)100:0.01566028105,39:0.0199032520)100:0.0390173242)100:0.0629063876,23:0.0310390945)100:0.07719768328)96:0.04544825683,(((((8:0.0000000000,169:0.0000000000):0,152:0.0000000000):0,143:0.0000000000):2.749109189e-06,9:0.0000027491)100:0.1004706794,(51:0.0000027491,53:0.0000027491)100:0.08993188648)85:0.01408711358)79:0.01213576797,((21:0.0140132424,22:0.0290210360)100:0.08523020351,((((24:0.0000000000,166:0.0000000000):0,165:0.0000000000):0,163:0.0000000000):2.749109189e-06,25:0.0000027491)100:0.1387764904)86:0.02467090122)100:0.04768056915)99:0.03162627326,((28:0.0000027491,29:0.0000027491)100:0.132219835,(52:0.0000027491,54:0.0000027491)100:0.07198280545)77:0.02940627035)89:0.03168979569,((((101:0.0121107456,132:0.0327663415)100:0.05367937764,117:0.0617211053)52:2.32077105e-06,(121:0.0000027491,137:0.0000027491)100:0.01883286969)92:0.02829358083,140:0.0637764664)100:0.07389464071)88:0.03391452812,(((50:0.0000027491,134:0.0000027491)100:0.03393374401,138:0.0791019684)100:0.1902772303,(((((((((61:0.0000000000,164:0.0000000000):2.749109189e-06,62:0.0000027491)100:0.5774601517,((89:0.0000027491,90:0.0000027491)100:0.0579942459,133:0.0495908734)100:0.2034163943)50:0.09266395959,(71:0.1999609236,(77:0.0796976622,(102:0.0000027491,103:0.0000027491)100:0.05502324198)100:0.05964148499)99:0.08525444092)59:0.06506787083,(((64:0.0106843823,106:0.0035504981)100:0.01029290058,(110:0.0177863505,114:0.0071813696)99:0.0185322587)98:0.01173715088,(((((104:0.0000027491,105:0.0000027491)100:0.03406800933,(126:0.0000027491,127:0.0000027491)100:0.01373721327)100:0.03692781738,(111:0.0000027491,112:0.0000027491)100:0.04771262309)100:0.05391606806,109:0.0729751323)99:0.03813199806,113:0.0258922557)82:0.01255768995)100:0.2310238245)62:0.04092359121,((((67:0.0035776357,(68:0.0000027491,80:0.0000027491)73:2.749109189e-06)100:0.1503934745,100:0.1217099439)65:0.01824427251,((69:0.0358388333,(128:0.0000027491,129:0.0000027491)100:0.06014250074)100:0.02372482765,84:0.0907397025)94:0.02798290044)92:0.03634633644,((78:0.0000027491,79:0.0000027491)100:0.1714203293,((92:0.0000027491,94:0.0000027491)100:0.02996458226,(93:0.0000027491,95:0.0000027491)100:0.05232539628)100:0.141460626)100:0.06617693885)100:0.1519885408)62:0.05584215839,((((65:0.0000027491,66:0.0000027491)100:0.008844769192,(70:0.0108415188,(((((((((87:0.0000000000,161:0.0000000000):0,160:0.0000000000):0,158:0.0000000000):0,154:0.0000000000):0,146:0.0000000000):0,144:0.0000000000):2.749109189e-06,88:0.0000027491)100:0.003590916883,((130:0.0000000000,176:0.0000000000):2.749109189e-06,131:0.0000027491)70:2.749109189e-06)60:2.749109189e-06,124:0.0036001052)98:0.00732336574)95:0.01312612923)100:0.09303589655,(((75:0.0000027551,85:0.0331035612)95:0.01015457933,86:0.0129746871)100:0.06158951469,(107:0.0000027491,108:0.0000027491)100:0.0828381355)70:0.03471127318)100:0.1279595223,((((((72:0.0000000000,156:0.0000000000):2.749109189e-06,73:0.0000027491)100:0.01951906198,120:0.0120700223)100:0.01819933482,(83:0.0308867064,(((115:0.0000000000,162:0.0000000000):2.749109189e-06,116:0.0000027491)100:0.02813094216,125:0.0376954953)100:0.01230231728)96:0.01863795295)99:0.01888162378,74:0.0001830786)100:0.3920576425,(((((81:0.0000000000,177:0.0000000000):0,155:0.0000000000):0,147:0.0000000000):2.749109189e-06,99:0.0000027491)99:0.01417387032,((98:0.0144844232,(118:0.0035240420,(122:0.0000027491,123:0.0000027491)68:2.749109189e-06)99:0.006939935054)99:0.01338708418,119:0.0160291585)93:0.01067629768)100:0.2452065842)97:0.07642799211)78:0.05340264301)33:0.02391071271,(96:0.0000027491,97:0.0000027491)100:0.221374507)65:0.09282661108,((76:0.0757470910,136:0.0402191244)100:0.4086703457,82:0.3611798837)100:0.5044351208)99:0.1074051112)60:0.09557885899)35:0.01885578783)100:0.212223869,(2:0.0000027491,59:0.0000027491)100:0.06642817089)100:0.05587220334,60:0.0000027491):2.749109189e-06,167:0.0000000000);
contree_rfdist: 2
finished: true
finishedCandidateSet: true
finishedModelFinal: true
finishedModelInit: true
initTree: (0:0.0000010000,((((1:0.0000010000,91:0.0000010000):0.178125,((((61:0.0000010000,62:0.0000010000):0.3135,((76:0.0567729084,136:0.0488142292):0.2419811321,82:0.2419811321):0.2476303318):0.163215859,((89:0.0000010000,90:0.0000010000):0.03326848249,133:0.0730769231):0.1207627119):0.08991769547,(((((((64:0.0108365019,106:0.0035849057):0.007196969697,(110:0.0181992337,114:0.0071969697):0.02192307692):0.01819923372,113:0.0294573643):0.02567567568,((((104:0.0000010000,105:0.0000010000):0.03326848249,(126:0.0000010000,127:0.0000010000):0.01450381679):0.03326848249,(111:0.0000010000,112:0.0000010000):0.04881422925):0.05677290837,109:0.0608000000):0.02567567568):0.1731111111,(71:0.1534934498,(77:0.0730769231,(102:0.0000010000,103:0.0000010000):0.05277777778):0.06485943775):0.1073221757):0.0689516129,(((((((67:0.0035849057,80:0.0000010000):1e-06,68:0.0000010000):0.1207627119,84:0.0772357724):0.04098039216,100:0.0985477178):0.02567567568,(69:0.0448818898,(128:0.0000010000,129:0.0000010000):0.04488188976):0.04488188976):0.05677290837,((78:0.0000010000,79:0.0000010000):0.1486956522,((92:0.0000010000,94:0.0000010000):0.04098039216,(93:0.0000010000,95:0.0000010000):0.04098039216):0.1162447257):0.04098039216):0.1029166667,(((((((72:0.0000010000,73:0.0000010000):0.02192307692,120:0.0108365019):0.02567567568,83:0.0294573643):0.01450381679,125:0.0371093750):0.00358490566,(115:0.0000010000,116:0.0000010000):0.02945736434):0.01450381679,74:0.0219230769):0.2707729469,((((81:0.0000010000,99:0.0000010000):0.02567567568,119:0.0145038168):0.01450381679,((118:0.0035849057,122:0.0000010000):1e-06,123:0.0000010000):0.007196969697):1e-06,98:0.0145038168):0.178125):0.1073221757):0.0608):0.04881422925,(((((65:0.0000010000,66:0.0000010000):0.007196969697,(70:0.0108365019,(((87:0.0000010000,88:0.0000010000):0.00358490566,(124:0.0035849057,131:0.0000010000):1e-06):1e-06,130:0.0000010000):0.007196969697):0.01450381679):0.07723577236,((75:0.0000010000,86:0.0219230769):0.007196969697,85:0.0256756757):0.06485943775):0.03326848249,(107:0.0000010000,108:0.0000010000):0.06485943775):0.1117647059,(96:0.0000010000,97:0.0000010000):0.178125):0.04881422925):0.06485943775):0.1392241379):0.05277777778,(((((((((3:0.0000010000,4:0.0000010000):0.1117647059,((6:0.0000010000,7:0.0000010000):0.1882882883,((((((((13:0.0000010000,14:0.0000010000):0.01450381679,(32:0.0035849057,((33:0.0000010000,34:0.0000010000):0.007196969697,(45:0.0000010000,46:0.0071969697):0.0108365019):0.0108365019):0.007196969697):0.04881422925,(42:0.0000010000,43:0.0000010000):0.03326848249):0.007196969697,((19:0.0000010000,20:0.0000010000):0.05677290837,35:0.0294573643):0.02192307692):0.01819923372,((26:0.0256756757,44:0.0145038168):0.01819923372,27:0.0181992337):0.04488188976):0.04488188976,(((36:0.0000010000,37:0.0000010000):0.007196969697,38:0.0035849057):0.02945736434,(40:0.0000010000,41:0.0000010000):0.01819923372):0.01450381679):0.04488188976,(30:0.0000010000,31:0.0000010000):0.05677290837):0.02567567568,((15:0.0000010000,142:0.0035849057):1e-06,17:0.0000010000):0.08991769547):0.05677290837):0.04488188976):0.02567567568,(((10:0.1392241379,56:0.0985477178):0.05677290837,(55:0.0814285714,141:0.0527777778):0.05277777778):0.03326848249,(135:0.0942148760,139:0.0409803922):0.04488188976):0.02945736434):0.02567567568,((((5:0.1207627119,(((11:0.0000010000,12:0.0000010000):0.02192307692,((16:0.0000010000,18:0.0000010000):0.01450381679,39:0.0219230769):0.03326848249):0.04881422925,23:0.0371093750):0.0608):0.04881422925,(8:0.0000010000,9:0.0000010000):0.08142857143):0.02192307692,((21:0.0181992337,22:0.0256756757):0.07723577236,(24:0.0000010000,25:0.0000010000):0.1162447257):0.03326848249):0.04098039216,(51:0.0000010000,53:0.0000010000):0.07723577236):0.037109375):0.02945736434,((28:0.0000010000,29:0.0000010000):0.09421487603,(52:0.0000010000,54:0.0000010000):0.07723577236):0.04881422925):0.03326848249,(((101:0.0108365019,132:0.0332684825):0.04881422925,(117:0.0608000000,(121:0.0000010000,137:0.0000010000):0.01819923372):0.00358490566):0.037109375,140:0.0448818898):0.06485943775):0.04488188976,(57:0.0000010000,58:0.0000010000):0.1486956522):0.02567567568,63:0.1207627119):0.04488188976,((47:0.3135000000,(48:0.0000010000,49:0.0000010000):0.1073221757):0.09854771784,((50:0.0000010000,134:0.0000010000):0.05677290837,138:0.0527777778):0.1345493562):0.0689516129):0.04488188976):0.1583333333,(2:0.0000010000,59:0.0000010000):0.04881422925):0.08991769547,60:0.0000010000);
iqtree:
 command:  -nt AUTO -s /media/hdd_2tb/GPA_reclassification_clean/A_dataset_creation/5_basic_phylogenetics/2_trimmed_complete_basic_phylogeny/2_OGs_with_domains_phylogeny/2_trimal_MSAs/Epimerization_domains_2_trimalMSA.faa -m JTT+F+I+G4 -pre /media/hdd_2tb/GPA_reclassification_clean/A_dataset_creation/5_basic_phylogenetics/2_trimmed_complete_basic_phylogeny/2_OGs_with_domains_phylogeny/5_trimal_iqtree_ML_trees/Epimerization_domains_2_trimal_iqtree -redo -bb 1000
 seed: 862987
 start_time: 1708010859
 version: 2.2.5
```
