## Supplementary Data 7 for "Structural and evolutionary analyses support reclassification of glycopeptide antibiotics as xyclopeptides": Epimerization_domains_2_trimal_iqtree.contree

```
(A40:0.0000000000,(((((((A47:0.0000000000,StToN1:0.0000000000):0.0000027491,StTo:0.0000027491)100:0.2582529623,((ApRc:0.4438246701,((((ApTi:0.0000000000,ApTi_5:0.0000000000):0.0000000000,tei_2:0.0000000000):0.0000000000,tei_1:0.0000000000):0.0000027491,ApTi_4:0.0000027491)100:0.1069867861)100:0.1416974572,NnsW4_1:0.1313801000)61:0.0247536207)50:0.0310721766,(NcTr_1:0.0000027491,NcTr_2:0.0000027491)100:0.1749347030)26:0.0009295660,(((((((((AkAan_1:0.0000027491,AkAan_2:0.0000027491)100:0.1317481829,UME:0.1217673985)51:0.0228152048,Uc878:0.0634934255)88:0.0341530889,(KbPh:0.0612322117,UsB:0.0730988414)100:0.0789706724)53:0.0159780042,(((AmAzD3_3:0.0000027491,AmAzD3_5:0.0000027491)100:0.2280991226,(AmBr_2:0.1694396766,(((((((((AmJaD4:0.0000000000,risA:0.0000000000):0.0000000000,AmJa_2:0.0000000000):0.0000027491,AmJa_1:0.0000027491)100:0.0165623653,AmsC0_2:0.0074838813)65:0.0069723123,(((AmsMJ_2:0.0000000000,AmsMJ_4:0.0000000000):0.0000027491,AmsMJ_3:0.0000027491)100:0.0046194720,(AmsW9_1:0.0000027491,AmsW9_2:0.0068275019)100:0.0124870686)91:0.0031924200)100:0.0356170540,AmsTN:0.0402346132)67:0.0222649967,((((((AmLrN2_1:0.0000000000,AmLr_1:0.0000000000):0.0000000000,AmLr_2:0.0000000000):0.0000000000,ris:0.0000000000):0.0000027491,AmLrN2_2:0.0000027491)100:0.0453653301,(AmRo_1:0.0137943579,(AmRo_2:0.0345995307,AmsW97:0.0147727109)95:0.0128152582)100:0.0372314145)94:0.0296970081,(AmsW8_1:0.0000027491,AmsW8_2:0.0000027491)100:0.0239903242)61:0.0111960563)100:0.0432897188,(((AmsW1_1:0.0000027491,AmsW1_2:0.0000027491)100:0.0070696856,AmsW5_2:0.0034315893)100:0.0290512669,(AmsW6_1:0.0000027491,AmsW6_2:0.0000027491)100:0.0185602265)99:0.0205648776)99:0.0330436027,((((AmKeF:0.0000000000,AmKen_2:0.0000000000):0.0000027491,AmKe_3:0.0000027491)61:0.0000027491,ker:0.0033824750)100:0.1094650888,(AmsBJ_3:0.0000027491,AmsBJ_4:0.0000027491)100:0.0734437508)69:0.0197401050)99:0.0498693723)49:0.0245579564)62:0.0095902166,Kus:0.1449393482)54:0.0225443078)83:0.0153084913,(((AmAaD2_3:0.1346841836,(((((AmDeD9_1:0.0000000000,dec_2:0.0000000000):0.0000000000,AmDeD9_3:0.0000000000):0.0000027491,AmDeD9_2:0.0000027491)100:0.0161668451,((((AmKe_2:0.0000000000,van:0.0000000000):0.0000000000,AmOrH:0.0000000000):0.0000027491,AmKe_4:0.0000027491)100:0.0156602811,AmsW69_1:0.0199032520)100:0.0390173242)100:0.0629063876,AmOv:0.0310390945)100:0.0771976833)96:0.0454482568,(((((AmBlD4:0.0000000000,bal:0.0000000000):0.0000000000,AmBlFH:0.0000000000):0.0000000000,AmBlD59_2:0.0000000000):0.0000027491,AmBlD59_1:0.0000027491)100:0.1004706794,(KbArN5:0.0000027491,KbAr_2:0.0000027491)100:0.0899318865)85:0.0140871136)79:0.0121357680,((AmOrD0:0.0140132424,AmOr_2:0.0290210360)100:0.0852302035,((((AmRgN0:0.0000000000,AmRg_5:0.0000000000):0.0000000000,AmRg_6:0.0000000000):0.0000000000,dec_1:0.0000000000):0.0000027491,AmRg_4:0.0000027491)100:0.1387764904)86:0.0246709012)100:0.0476805691)99:0.0316262733,((AmVs_1:0.0000027491,AmVs_2:0.0000027491)100:0.1322198350,(KbAr_1:0.0000027491,KbAr_3:0.0000027491)100:0.0719828054)77:0.0294062703)89:0.0316897957,((((StsAN:0.0121107456,StsY_A:0.0327663415)100:0.0536793776,StsMC:0.0617211053)52:0.0000023208,(StsW00:0.0000027491,US8:0.0000027491)100:0.0188328697)92:0.0282935808,Ue26:0.0637764664)100:0.0738946407)88:0.0339145281,(((ApsA3_2:0.0000027491,UK6:0.0000027491)100:0.0339337440,Uc37:0.0791019684)100:0.1902772303,(((((((((NnsA5_2:0.0000000000,kis:0.0000000000):0.0000027491,NnsA5_3:0.0000027491)100:0.5774601517,((StSe_1:0.0000027491,StSe_2:0.0000027491)100:0.0579942459,StsY_B:0.0495908734)100:0.2034163943)50:0.0926639596,(StAvMA_2:0.1999609236,(StDu:0.0796976622,(StsBA_1:0.0000027491,StsBA_2:0.0000027491)100:0.0550232420)100:0.0596414850)99:0.0852544409)59:0.0650678708,(((StAc:0.0106843823,StsC25:0.0035504981)100:0.0102929006,(StsC8:0.0177863505,StsCY:0.0071813696)99:0.0185322587)98:0.0117371509,(((((StsC09_1:0.0000027491,StsC09_2:0.0000027491)100:0.0340680093,(StsW38_1:0.0000027491,StsW38_2:0.0000027491)100:0.0137372133)100:0.0369278174,(StsCM_1:0.0000027491,StsCM_2:0.0000027491)100:0.0477126231)100:0.0539160681,StsC3:0.0729751323)99:0.0381319981,StsCT:0.0258922557)82:0.0125576900)100:0.2310238245)62:0.0409235912,((((StAfa_2:0.0035776357,(StAfa_6:0.0000027491,StFr_3:0.0000027491)73:0.0000027491)100:0.1503934745,Sts1:0.1217099439)65:0.0182442725,((StAn_2:0.0358388333,(StsW52_1:0.0000027491,StsW52_2:0.0000027491)100:0.0601425007)100:0.0237248276,StLtNB:0.0907397025)94:0.0279829004)92:0.0363463364,((StFo_1:0.0000027491,StFo_2:0.0000027491)100:0.1714203293,((StVe_1:0.0000027491,StVe_4:0.0000027491)100:0.0299645823,(StVe_3:0.0000027491,StVe_5:0.0000027491)100:0.0523253963)100:0.1414606260)100:0.0661769388)100:0.1519885408)62:0.0558421584,((((StAfJ3_1:0.0000027491,StAfJ3_2:0.0000027491)100:0.0088447692,(StAua_2:0.0108415188,(((((((((StRi1:0.0000000000,StRir_1:0.0000000000):0.0000000000,StRi_5:0.0000000000):0.0000000000,StRi_1:0.0000000000):0.0000000000,StRi_6:0.0000000000):0.0000000000,StRi_3:0.0000000000):0.0000000000,StRir_20:0.0000000000):0.0000027491,StRiR_1:0.0000027491)100:0.0035909169,((StsW83_1:0.0000000000,rim:0.0000000000):0.0000027491,StsW83_2:0.0000027491)70:0.0000027491)60:0.0000027491,StsW25_2:0.0036001052)98:0.0073233657)95:0.0131261292)100:0.0930358965,(((StCr:0.0000027551,StMo_1:0.0331035612)95:0.0101545793,StPo:0.0129746871)100:0.0615895147,(StsC2_1:0.0000027491,StsC2_2:0.0000027491)100:0.0828381355)70:0.0347112732)100:0.1279595223,((((((StCar_1:0.0000000000,StCar_4:0.0000000000):0.0000027491,StCar_2:0.0000027491)100:0.0195190620,StsTu:0.0120700223)100:0.0181993348,(StLaN18:0.0308867064,(((StsK_1:0.0000000000,StsPA_1:0.0000000000):0.0000027491,StsK_3:0.0000027491)100:0.0281309422,StsW2_2:0.0376954953)100:0.0123023173)96:0.0186379530)99:0.0188816238,StCar_3:0.0001830786)100:0.3920576425,(((((StFr_4:0.0000000000,StX_3:0.0000000000):0.0000000000,StX_4:0.0000000000):0.0000000000,StX_2:0.0000000000):0.0000027491,StX_1:0.0000027491)99:0.0141738703,((StX:0.0144844232,(StsMU:0.0035240420,(StsW0_1:0.0000027491,StsW0_2:0.0000027491)68:0.0000027491)99:0.0069399351)99:0.0133870842,StsS0:0.0160291585)93:0.0106762977)100:0.2452065842)97:0.0764279921)78:0.0534026430)33:0.0239107127,(StVrN_B:0.0000027491,StVr_1_A:0.0000027491)100:0.2213745070)65:0.0928266111,((StDa_1:0.0757470910,US5:0.0402191244)100:0.4086703457,StFu:0.3611798837)100:0.5044351208)99:0.1074051112)60:0.0955788590)35:0.0188557878)100:0.2122238690,(A50:0.0000027491,NnCxD5_1:0.0000027491)100:0.0664281709)100:0.0558722033,NnGe:0.0000027491):0.0000027491,NnGeA9:0.0000000000);
```
