## Supplementary Data 7 for "Structural and evolutionary analyses support reclassification of glycopeptide antibiotics as xyclopeptides": Epimerization_domains_2_trimal_iqtree.iqtree

```
IQ-TREE 2.2.5 COVID-edition built Sep 15 2023

Input file name: /media/hdd_2tb/GPA_reclassification_clean/A_dataset_creation/5_basic_phylogenetics/2_trimmed_complete_basic_phylogeny/2_OGs_with_domains_phylogeny/2_trimal_MSAs/Epimerization_domains_2_trimalMSA.faa
Type of analysis: tree reconstruction + ultrafast bootstrap (1000 replicates)
Random seed number: 862987

REFERENCES
----------

To cite IQ-TREE please use:

Bui Quang Minh, Heiko A. Schmidt, Olga Chernomor, Dominik Schrempf,
Michael D. Woodhams, Arndt von Haeseler, and Robert Lanfear (2020)
IQ-TREE 2: New models and efficient methods for phylogenetic inference
in the genomic era. Mol. Biol. Evol., in press.
https://doi.org/10.1093/molbev/msaa015

Since you used ultrafast bootstrap (UFBoot) please also cite: 

Diep Thi Hoang, Olga Chernomor, Arndt von Haeseler, Bui Quang Minh,
and Le Sy Vinh (2018) UFBoot2: Improving the ultrafast bootstrap
approximation. Mol. Biol. Evol., 35:518–522.
https://doi.org/10.1093/molbev/msx281

SEQUENCE ALIGNMENT
------------------

Input data: 178 sequences with 280 amino-acid sites
Number of constant sites: 42 (= 15% of all sites)
Number of invariant (constant or ambiguous constant) sites: 42 (= 15% of all sites)
Number of parsimony informative sites: 231
Number of distinct site patterns: 262

SUBSTITUTION PROCESS
--------------------

Model of substitution: JTT+F+I+G4

State frequencies: (empirical counts from alignment)

  pi(A) = 0.1537
  pi(R) = 0.0920
  pi(N) = 0.0028
  pi(D) = 0.0608
  pi(C) = 0.0070
  pi(Q) = 0.0179
  pi(E) = 0.0534
  pi(G) = 0.1032
  pi(H) = 0.0327
  pi(I) = 0.0109
  pi(L) = 0.1074
  pi(K) = 0.0060
  pi(M) = 0.0136
  pi(F) = 0.0172
  pi(P) = 0.0532
  pi(S) = 0.0399
  pi(T) = 0.0516
  pi(W) = 0.0322
  pi(Y) = 0.0014
  pi(V) = 0.1434

Model of rate heterogeneity: Invar+Gamma with 4 categories
Proportion of invariable sites: 0.1296
Gamma shape alpha: 1.4983

 Category  Relative_rate  Proportion
  0         0              0.1296
  1         0.2586         0.2176
  2         0.6758         0.2176
  3         1.2066         0.2176
  4         2.4543         0.2176
Relative rates are computed as MEAN of the portion of the Gamma distribution falling in the category.

MAXIMUM LIKELIHOOD TREE
-----------------------

Log-likelihood of the tree: -14732.8403 (s.e. 615.8405)
Unconstrained log-likelihood (without tree): -1548.7853
Number of free parameters (#branches + #model parameters): 304
Akaike information criterion (AIC) score: 30073.6806
Corrected Akaike information criterion (AICc) score: 215513.6806
Bayesian information criterion (BIC) score: 31178.6566

**************************** WARNING ****************************
Number of parameters (K, model parameters and branch lengths): 304
Sample size (n, alignment length): 280

Given that K>=n, the parameter estimates might be inaccurate.
Thus, phylogenetic estimates should be interpreted with caution.

Ideally, it is desirable that n >> K. When selecting optimal models,
1. use AIC or BIC if n > 40K;
2. use AICc or BIC if 40K >= n > K;
3. be extremely cautious if n <= K

To improve the situation (3), consider the following options:
  1. Increase the sample size (n)
  2. Decrease the number of parameters (K) to be estimated. If
     possible:
     a. Remove the least important sequences from the alignment
     b. Specify some of the parameter values for the substitution
        model (e.g., the nucleotide or amino acid frequencies)
     c. Specify some of the parameter values for the rates-across-
        sites model (e.g., the shape parameter for the discrete
        Gamma distribution, the proportion of invariable sites, or
        the rates of change for different rate categories under
        the FreeRate model)

Reference:
Burnham KR, Anderson DR (2002). Model Selection and Multimodel
Inference: A Practical Information-Theoretic Approach. Springer,
New York.
************************ END OF WARNING ***********************

Total tree length (sum of branch lengths): 12.5765
Sum of internal branch lengths: 6.0269 (47.9218% of tree length)

WARNING: 8 near-zero internal branches (<0.0036) should be treated with caution
         Such branches are denoted by '**' in the figure below

NOTE: Tree is UNROOTED although outgroup taxon 'A40' is drawn at root
Numbers in parentheses are  ultrafast bootstrap support (%)

+**A40
|
|                          +**A47
|                +---------| (100)
|                |         +**StTo
|             +--| (50)
|             |  |       +-----------------ApRc
|             |  |  +----| (100)
|             |  |  |    |   +**ApTi
|             |  |  |    +---| (100)
|             |  |  |        +**ApTi_4
|             |  +--| (61)
|             |     +----NnsW4_1
|          +**| (15)
|          |  |                            +**AkAan_1
|          |  |                       +----| (100)
|          |  |                       |    +**AkAan_2
|          |  |                    +--| (51)
|          |  |                    |  +---UME
|          |  |                 +--| (88)
|          |  |                 |  +--Uc878
|          |  |              +--| (53)
|          |  |              |  |  +--KbPh
|          |  |              |  +--| (100)
|          |  |              |     +--UsB
|          |  |           +--| (83)
|          |  |           |  |              +**AmAzD3_3
|          |  |           |  |     +--------| (100)
|          |  |           |  |     |        +**AmAzD3_5
|          |  |           |  |  +--| (62)
|          |  |           |  |  |  |  +-----AmBr_2
|          |  |           |  |  |  +--| (49)
|          |  |           |  |  |     |                    +**AmJaD4
|          |  |           |  |  |     |                 +--| (100)
|          |  |           |  |  |     |                 |  +**AmJa_1
|          |  |           |  |  |     |              +--| (65)
|          |  |           |  |  |     |              |  +--AmsC0_2
|          |  |           |  |  |     |           +--| (100)
|          |  |           |  |  |     |           |  |     +**AmsMJ_2
|          |  |           |  |  |     |           |  |  +--| (100)
|          |  |           |  |  |     |           |  |  |  +**AmsMJ_3
|          |  |           |  |  |     |           |  +**| (91)
|          |  |           |  |  |     |           |     |  +**AmsW9_1
|          |  |           |  |  |     |           |     +--| (100)
|          |  |           |  |  |     |           |        +--AmsW9_2
|          |  |           |  |  |     |        +--| (67)
|          |  |           |  |  |     |        |  +--AmsTN
|          |  |           |  |  |     |     +--| (100)
|          |  |           |  |  |     |     |  |        +**AmLrN2_1
|          |  |           |  |  |     |     |  |     +--| (100)
|          |  |           |  |  |     |     |  |     |  +**AmLrN2_2
|          |  |           |  |  |     |     |  |  +--| (94)
|          |  |           |  |  |     |     |  |  |  |  +--AmRo_1
|          |  |           |  |  |     |     |  |  |  +--| (100)
|          |  |           |  |  |     |     |  |  |     |  +--AmRo_2
|          |  |           |  |  |     |     |  |  |     +--| (95)
|          |  |           |  |  |     |     |  |  |        +--AmsW97
|          |  |           |  |  |     |     |  +--| (61)
|          |  |           |  |  |     |     |     |  +**AmsW8_1
|          |  |           |  |  |     |     |     +--| (100)
|          |  |           |  |  |     |     |        +**AmsW8_2
|          |  |           |  |  |     |  +--| (99)
|          |  |           |  |  |     |  |  |        +**AmsW1_1
|          |  |           |  |  |     |  |  |     +--| (100)
|          |  |           |  |  |     |  |  |     |  +**AmsW1_2
|          |  |           |  |  |     |  |  |  +--| (100)
|          |  |           |  |  |     |  |  |  |  +**AmsW5_2
|          |  |           |  |  |     |  |  +--| (99)
|          |  |           |  |  |     |  |     |  +**AmsW6_1
|          |  |           |  |  |     |  |     +--| (100)
|          |  |           |  |  |     |  |        +**AmsW6_2
|          |  |           |  |  |     +--| (99)
|          |  |           |  |  |        |         +**AmKeF
|          |  |           |  |  |        |      +**| (61)
|          |  |           |  |  |        |      |  +**AmKe_3
|          |  |           |  |  |        |  +---| (100)
|          |  |           |  |  |        |  |   +**ker
|          |  |           |  |  |        +--| (69)
|          |  |           |  |  |           |  +**AmsBJ_3
|          |  |           |  |  |           +--| (100)
|          |  |           |  |  |              +**AmsBJ_4
|          |  |           |  +--| (54)
|          |  |           |     +----Kus
|          |  |        +--| (99)
|          |  |        |  |        +----AmAaD2_3
|          |  |        |  |     +--| (96)
|          |  |        |  |     |  |        +**AmDeD9_1
|          |  |        |  |     |  |     +--| (100)
|          |  |        |  |     |  |     |  +**AmDeD9_2
|          |  |        |  |     |  |  +--| (100)
|          |  |        |  |     |  |  |  |     +**AmKe_2
|          |  |        |  |     |  |  |  |  +--| (100)
|          |  |        |  |     |  |  |  |  |  +**AmKe_4
|          |  |        |  |     |  |  |  +--| (100)
|          |  |        |  |     |  |  |     +--AmsW69_1
|          |  |        |  |     |  +--| (100)
|          |  |        |  |     |     +--AmOv
|          |  |        |  |  +--| (79)
|          |  |        |  |  |  |      +**AmBlD4
|          |  |        |  |  |  |  +---| (100)
|          |  |        |  |  |  |  |   +**AmBlD59_1
|          |  |        |  |  |  +--| (85)
|          |  |        |  |  |     |  +**KbArN5
|          |  |        |  |  |     +--| (100)
|          |  |        |  |  |        +**KbAr_2
|          |  |        |  +--| (100)
|          |  |        |     |     +--AmOrD0
|          |  |        |     |  +--| (100)
|          |  |        |     |  |  +--AmOr_2
|          |  |        |     +--| (86)
|          |  |        |        |    +**AmRgN0
|          |  |        |        +----| (100)
|          |  |        |             +**AmRg_4
|          |  |     +--| (89)
|          |  |     |  |       +**AmVs_1
|          |  |     |  |  +----| (100)
|          |  |     |  |  |    +**AmVs_2
|          |  |     |  +--| (77)
|          |  |     |     |  +**KbAr_1
|          |  |     |     +--| (100)
|          |  |     |        +**KbAr_3
|          |  |  +--| (88)
|          |  |  |  |           +--StsAN
|          |  |  |  |        +--| (100)
|          |  |  |  |        |  +--StsY_A
|          |  |  |  |     +**| (52)
|          |  |  |  |     |  +--StsMC
|          |  |  |  |  +--| (92)
|          |  |  |  |  |  |  +**StsW00
|          |  |  |  |  |  +--| (100)
|          |  |  |  |  |     +**US8
|          |  |  |  +--| (100)
|          |  |  |     +--Ue26
|          |  +--| (35)
|          |     |            +**ApsA3_2
|          |     |         +--| (100)
|          |     |         |  +**UK6
|          |     |  +------| (100)
|          |     |  |      +--Uc37
|          |     +--| (60)
|          |        |                                            +**NnsA5_2
|          |        |                     +----------------------| (100)
|          |        |                     |                      +**NnsA5_3
|          |        |                  +--| (50)
|          |        |                  |  |          +**StSe_1
|          |        |                  |  |       +--| (100)
|          |        |                  |  |       |  +**StSe_2
|          |        |                  |  +-------| (100)
|          |        |                  |          +--StsY_B
|          |        |               +--| (59)
|          |        |               |  |  +-------StAvMA_2
|          |        |               |  +--| (99)
|          |        |               |     |  +--StDu
|          |        |               |     +--| (100)
|          |        |               |        |  +**StsBA_1
|          |        |               |        +--| (100)
|          |        |               |           +**StsBA_2
|          |        |            +--| (62)
|          |        |            |  |              +--StAc
|          |        |            |  |           +--| (100)
|          |        |            |  |           |  +**StsC25
|          |        |            |  |        +--| (98)
|          |        |            |  |        |  |  +--StsC8
|          |        |            |  |        |  +--| (99)
|          |        |            |  |        |     +--StsCY
|          |        |            |  +--------| (100)
|          |        |            |           |              +**StsC09_1
|          |        |            |           |           +--| (100)
|          |        |            |           |           |  +**StsC09_2
|          |        |            |           |        +--| (100)
|          |        |            |           |        |  |  +**StsW38_1
|          |        |            |           |        |  +--| (100)
|          |        |            |           |        |     +**StsW38_2
|          |        |            |           |     +--| (100)
|          |        |            |           |     |  |  +**StsCM_1
|          |        |            |           |     |  +--| (100)
|          |        |            |           |     |     +**StsCM_2
|          |        |            |           |  +--| (99)
|          |        |            |           |  |  +--StsC3
|          |        |            |           +--| (82)
|          |        |            |              +--StsCT
|          |        |         +--| (62)
|          |        |         |  |                 +--StAfa_2
|          |        |         |  |           +-----| (100)
|          |        |         |  |           |     |  +**StAfa_6
|          |        |         |  |           |     +**| (73)
|          |        |         |  |           |        +**StFr_3
|          |        |         |  |        +--| (65)
|          |        |         |  |        |  +---Sts1
|          |        |         |  |     +--| (92)
|          |        |         |  |     |  |     +--StAn_2
|          |        |         |  |     |  |  +--| (100)
|          |        |         |  |     |  |  |  |  +**StsW52_1
|          |        |         |  |     |  |  |  +--| (100)
|          |        |         |  |     |  |  |     +**StsW52_2
|          |        |         |  |     |  +--| (94)
|          |        |         |  |     |     +--StLtNB
|          |        |         |  +-----| (100)
|          |        |         |        |        +**StFo_1
|          |        |         |        |  +-----| (100)
|          |        |         |        |  |     +**StFo_2
|          |        |         |        +--| (100)
|          |        |         |           |       +**StVe_1
|          |        |         |           |    +--| (100)
|          |        |         |           |    |  +**StVe_4
|          |        |         |           +----| (100)
|          |        |         |                |  +**StVe_3
|          |        |         |                +--| (100)
|          |        |         |                   +**StVe_5
|          |        |      +--| (33)
|          |        |      |  |             +**StAfJ3_1
|          |        |      |  |          +--| (100)
|          |        |      |  |          |  +**StAfJ3_2
|          |        |      |  |       +--| (100)
|          |        |      |  |       |  |  +--StAua_2
|          |        |      |  |       |  +--| (95)
|          |        |      |  |       |     |        +**StRi1
|          |        |      |  |       |     |     +--| (100)
|          |        |      |  |       |     |     |  +**StRiR_1
|          |        |      |  |       |     |  +**| (60)
|          |        |      |  |       |     |  |  |  +**StsW83_1
|          |        |      |  |       |     |  |  +**| (70)
|          |        |      |  |       |     |  |     +**StsW83_2
|          |        |      |  |       |     +--| (98)
|          |        |      |  |       |        +--StsW25_2
|          |        |      |  |  +----| (100)
|          |        |      |  |  |    |        +**StCr
|          |        |      |  |  |    |     +--| (95)
|          |        |      |  |  |    |     |  +--StMo_1
|          |        |      |  |  |    |  +--| (100)
|          |        |      |  |  |    |  |  +--StPo
|          |        |      |  |  |    +--| (70)
|          |        |      |  |  |       |  +**StsC2_1
|          |        |      |  |  |       +--| (100)
|          |        |      |  |  |          +**StsC2_2
|          |        |      |  +--| (78)
|          |        |      |     |                          +**StCar_1
|          |        |      |     |                       +--| (100)
|          |        |      |     |                       |  +**StCar_2
|          |        |      |     |                    +--| (100)
|          |        |      |     |                    |  +--StsTu
|          |        |      |     |                 +--| (99)
|          |        |      |     |                 |  |  +--StLaN18
|          |        |      |     |                 |  +--| (96)
|          |        |      |     |                 |     |     +**StsK_1
|          |        |      |     |                 |     |  +--| (100)
|          |        |      |     |                 |     |  |  +**StsK_3
|          |        |      |     |                 |     +--| (100)
|          |        |      |     |                 |        +--StsW2_2
|          |        |      |     |  +--------------| (100)
|          |        |      |     |  |              +**StCar_3
|          |        |      |     +--| (97)
|          |        |      |        |           +**StFr_4
|          |        |      |        |        +--| (99)
|          |        |      |        |        |  +**StX_1
|          |        |      |        +--------| (100)
|          |        |      |                 |     +--StX
|          |        |      |                 |  +--| (99)
|          |        |      |                 |  |  |  +**StsMU
|          |        |      |                 |  |  +--| (99)
|          |        |      |                 |  |     |  +**StsW0_1
|          |        |      |                 |  |     +**| (68)
|          |        |      |                 |  |        +**StsW0_2
|          |        |      |                 +--| (93)
|          |        |      |                    +--StsS0
|          |        |   +--| (65)
|          |        |   |  |       +**StVrN_B
|          |        |   |  +-------| (100)
|          |        |   |          +**StVr_1_A
|          |        +---| (99)
|          |            |                                   +--StDa_1
|          |            |                   +---------------| (100)
|          |            |                   |               +--US5
|          |            +-------------------| (100)
|          |                                +-------------StFu
|  +-------| (100)
|  |       |      +**NcTr_1
|  |       +------| (100)
|  |              +**NcTr_2
+--| (100)
|  |  +**A50
|  +--| (100)
|     +**NnCxD5_1
|
+**NnGe

Tree in newick format:

(A40:0.0000022310,(((((A47:0.0000023182,StTo:0.0000026857)100:0.2583118691,((ApRc:0.4436560026,(ApTi:0.0000010012,ApTi_4:0.0000010012)100:0.1069410818)100:0.1418352916,NnsW4_1:0.1308414149)61:0.0251144784)50:0.0310608535,(((((((((AkAan_1:0.0000010012,AkAan_2:0.0000010012)100:0.1316641401,UME:0.1217096553)51:0.0228065534,Uc878:0.0634610599)88:0.0341330884,(KbPh:0.0611941690,UsB:0.0730628518)100:0.0789258202)53:0.0159702352,(((AmAzD3_3:0.0000010012,AmAzD3_5:0.0000010012)100:0.2279584318,(AmBr_2:0.1693308788,(((((((AmJaD4:0.0000010012,AmJa_1:0.0000010012)100:0.0165518682,AmsC0_2:0.0074807093)65:0.0069687261,((AmsMJ_2:0.0000010012,AmsMJ_3:0.0000010012)100:0.0046179856,(AmsW9_1:0.0000026996,AmsW9_2:0.0068235172)100:0.0124791152)91:0.0031903177)100:0.0355950968,AmsTN:0.0402107022)67:0.0222559543,(((AmLrN2_1:0.0000010012,AmLrN2_2:0.0000010012)100:0.0453397931,(AmRo_1:0.0137863204,(AmRo_2:0.0345792493,AmsW97:0.0147638319)95:0.0128083342)100:0.0372106547)94:0.0296792802,(AmsW8_1:0.0000022730,AmsW8_2:0.0000028061)100:0.0239773800)61:0.0111885325)100:0.0432661791,(((AmsW1_1:0.0000010012,AmsW1_2:0.0000010012)100:0.0070654198,AmsW5_2:0.0034297448)100:0.0290338433,(AmsW6_1:0.0000010012,AmsW6_2:0.0000010012)100:0.0185500687)99:0.0205533273)99:0.0330271799,(((AmKeF:0.0000028089,AmKe_3:0.0000010012)61:0.0000028857,ker:0.0033804581)100:0.1093989280,(AmsBJ_3:0.0000023150,AmsBJ_4:0.0000029257)100:0.0734000529)69:0.0197323824)99:0.0498513154)49:0.0245476082)62:0.0095819823,Kus:0.1448586960)54:0.0225324866)83:0.0152699800,(((AmAaD2_3:0.1346157256,(((AmDeD9_1:0.0000010012,AmDeD9_2:0.0000010012)100:0.0161612562,((AmKe_2:0.0000010012,AmKe_4:0.0000010012)100:0.0156526134,AmsW69_1:0.0198931312)100:0.0389960963)100:0.0628756454,AmOv:0.0310232127)100:0.0771548945)96:0.0454316485,((AmBlD4:0.0000010012,AmBlD59_1:0.0000010012)100:0.1004147615,(KbArN5:0.0000010012,KbAr_2:0.0000010012)100:0.0898835063)85:0.0140824428)79:0.0121289989,((AmOrD0:0.0140062933,AmOr_2:0.0290059627)100:0.0851814864,(AmRgN0:0.0000023760,AmRg_4:0.0000023776)100:0.1387016510)86:0.0246649281)100:0.0476965002)99:0.0315637796,((AmVs_1:0.0000025986,AmVs_2:0.0000026049)100:0.1321706998,(KbAr_1:0.0000010012,KbAr_3:0.0000010012)100:0.0719206090)77:0.0294495871)89:0.0316869642,((((StsAN:0.0121054249,StsY_A:0.0327498443)100:0.0536536242,StsMC:0.0616913874)52:0.0000028154,(StsW00:0.0000010012,US8:0.0000026294)100:0.0188219135)92:0.0282819994,Ue26:0.0637524633)100:0.0738524192)88:0.0342004361,(((ApsA3_2:0.0000026745,UK6:0.0000023355)100:0.0339224334,Uc37:0.0790621610)100:0.1898652548,((((((((NnsA5_2:0.0000010012,NnsA5_3:0.0000010012)100:0.5771670659,((StSe_1:0.0000010012,StSe_2:0.0000028018)100:0.0579744175,StsY_B:0.0495742302)100:0.2033222861)50:0.0926580853,(StAvMA_2:0.1999256013,(StDu:0.0796774665,(StsBA_1:0.0000010012,StsBA_2:0.0000010012)100:0.0549897598)100:0.0595907422)99:0.0852371866)59:0.0650346530,(((StAc:0.0106805603,StsC25:0.0035492257)100:0.0102888945,(StsC8:0.0177799767,StsCY:0.0071787785)99:0.0185259776)98:0.0117352327,(((((StsC09_1:0.0000010012,StsC09_2:0.0000010012)100:0.0340561654,(StsW38_1:0.0000010012,StsW38_2:0.0000010012)100:0.0137323846)100:0.0369147022,(StsCM_1:0.0000010012,StsCM_2:0.0000010012)100:0.0476966379)100:0.0538966674,StsC3:0.0729486535)99:0.0381208283,StsCT:0.0258824682)82:0.0125524909)100:0.2309672192)62:0.0409119598,((((StAfa_2:0.0035763137,(StAfa_6:0.0000010012,StFr_3:0.0000010012)73:0.0000024656)100:0.1503329967,Sts1:0.1216636487)65:0.0182404297,((StAn_2:0.0358267212,(StsW52_1:0.0000010012,StsW52_2:0.0000010012)100:0.0601186082)100:0.0237150832,StLtNB:0.0907058333)94:0.0279724868)92:0.0363345566,((StFo_1:0.0000010012,StFo_2:0.0000010012)100:0.1713532460,((StVe_1:0.0000021769,StVe_4:0.0000026982)100:0.0299457680,(StVe_3:0.0000022952,StVe_5:0.0000022065)100:0.0523153164)100:0.1414064364)100:0.0661540061)100:0.1518957475)62:0.0558024947,((((StAfJ3_1:0.0000025456,StAfJ3_2:0.0000020770)100:0.0088425027,(StAua_2:0.0108374099,(((StRi1:0.0000010012,StRiR_1:0.0000010012)100:0.0035895317,(StsW83_1:0.0000010012,StsW83_2:0.0000010012)70:0.0000020605)60:0.0000021432,StsW25_2:0.0035987160)98:0.0073205403)95:0.0131204482)100:0.0929961384,(((StCr:0.0000029303,StMo_1:0.0330906281)95:0.0101497990,StPo:0.0129708280)100:0.0615636921,(StsC2_1:0.0000010012,StsC2_2:0.0000010012)100:0.0828097386)70:0.0347039871)100:0.1278928931,(((((StCar_1:0.0000010012,StCar_2:0.0000010012)100:0.0195122398,StsTu:0.0120637722)100:0.0181941602,(StLaN18:0.0308796607,((StsK_1:0.0000010012,StsK_3:0.0000010012)100:0.0281193177,StsW2_2:0.0376803725)100:0.0122928343)96:0.0186327430)99:0.0188358453,StCar_3:0.0002173813)100:0.3918307577,((StFr_4:0.0000010012,StX_1:0.0000023918)99:0.0141681347,((StX:0.0144778274,(StsMU:0.0035224530,(StsW0_1:0.0000010012,StsW0_2:0.0000010012)68:0.0000010012)99:0.0069368757)99:0.0133808877,StsS0:0.0160221056)93:0.0106722640)100:0.2450488701)97:0.0764312210)78:0.0533694535)33:0.0238697829,(StVrN_B:0.0000022304,StVr_1_A:0.0000010012)100:0.2213415728)65:0.0927023541,((StDa_1:0.0757236235,US5:0.0402024859)100:0.4082602057,StFu:0.3612817266)100:0.5042786770)99:0.1076249604)60:0.0954373512)35:0.0186394665)15:0.0007227040,(NcTr_1:0.0000010012,NcTr_2:0.0000010012)100:0.1748881173)100:0.2121058527,(A50:0.0000010012,NnCxD5_1:0.0000010012)100:0.0664609114)100:0.0557796946,NnGe:0.0000025792);

CONSENSUS TREE
--------------

Consensus tree is constructed from 1000 bootstrap trees
Log-likelihood of consensus tree: -14732.876349
Robinson-Foulds distance between ML tree and consensus tree: 2

Branches with support >0.000000% are kept (extended consensus)
Branch lengths are optimized by maximum likelihood on original alignment
Numbers in parentheses are bootstrap supports (%)

+**A40
|
|                                +**A47
|                             +--|
|                             |  +**StToN1
|                   +---------| (100)
|                   |         +--StTo
|                +--| (50)
|                |  |       +-----------------ApRc
|                |  |  +----| (100)
|                |  |  |    |            +**ApTi
|                |  |  |    |         +**|
|                |  |  |    |         |  +**ApTi_5
|                |  |  |    |      +**|
|                |  |  |    |      |  +**tei_2
|                |  |  |    |   +--|
|                |  |  |    |   |  +**tei_1
|                |  |  |    +---| (100)
|                |  |  |        +--ApTi_4
|                |  +--| (61)
|                |     +----NnsW4_1
|             +--| (26)
|             |  |      +--NcTr_1
|             |  +------| (100)
|             |         +--NcTr_2
|     +-------| (100)
|     |       |                            +--AkAan_1
|     |       |                       +----| (100)
|     |       |                       |    +--AkAan_2
|     |       |                    +--| (51)
|     |       |                    |  +---UME
|     |       |                 +--| (88)
|     |       |                 |  +--Uc878
|     |       |              +--| (53)
|     |       |              |  |  +--KbPh
|     |       |              |  +--| (100)
|     |       |              |     +--UsB
|     |       |           +--| (83)
|     |       |           |  |              +--AmAzD3_3
|     |       |           |  |     +--------| (100)
|     |       |           |  |     |        +--AmAzD3_5
|     |       |           |  |  +--| (62)
|     |       |           |  |  |  |  +-----AmBr_2
|     |       |           |  |  |  +--| (49)
|     |       |           |  |  |     |                          +**AmJaD4
|     |       |           |  |  |     |                       +**|
|     |       |           |  |  |     |                       |  +**risA
|     |       |           |  |  |     |                    +--|
|     |       |           |  |  |     |                    |  +**AmJa_2
|     |       |           |  |  |     |                 +--| (100)
|     |       |           |  |  |     |                 |  +--AmJa_1
|     |       |           |  |  |     |              +--| (65)
|     |       |           |  |  |     |              |  +--AmsC0_2
|     |       |           |  |  |     |           +--| (100)
|     |       |           |  |  |     |           |  |        +**AmsMJ_2
|     |       |           |  |  |     |           |  |     +--|
|     |       |           |  |  |     |           |  |     |  +**AmsMJ_4
|     |       |           |  |  |     |           |  |  +--| (100)
|     |       |           |  |  |     |           |  |  |  +--AmsMJ_3
|     |       |           |  |  |     |           |  +--| (91)
|     |       |           |  |  |     |           |     |  +--AmsW9_1
|     |       |           |  |  |     |           |     +--| (100)
|     |       |           |  |  |     |           |        +--AmsW9_2
|     |       |           |  |  |     |        +--| (67)
|     |       |           |  |  |     |        |  +--AmsTN
|     |       |           |  |  |     |     +--| (100)
|     |       |           |  |  |     |     |  |                 +**AmLrN2_1
|     |       |           |  |  |     |     |  |              +**|
|     |       |           |  |  |     |     |  |              |  +**AmLr_1
|     |       |           |  |  |     |     |  |           +**|
|     |       |           |  |  |     |     |  |           |  +**AmLr_2
|     |       |           |  |  |     |     |  |        +--|
|     |       |           |  |  |     |     |  |        |  +**ris
|     |       |           |  |  |     |     |  |     +--| (100)
|     |       |           |  |  |     |     |  |     |  +--AmLrN2_2
|     |       |           |  |  |     |     |  |  +--| (94)
|     |       |           |  |  |     |     |  |  |  |  +--AmRo_1
|     |       |           |  |  |     |     |  |  |  +--| (100)
|     |       |           |  |  |     |     |  |  |     |  +--AmRo_2
|     |       |           |  |  |     |     |  |  |     +--| (95)
|     |       |           |  |  |     |     |  |  |        +--AmsW97
|     |       |           |  |  |     |     |  +--| (61)
|     |       |           |  |  |     |     |     |  +--AmsW8_1
|     |       |           |  |  |     |     |     +--| (100)
|     |       |           |  |  |     |     |        +--AmsW8_2
|     |       |           |  |  |     |  +--| (99)
|     |       |           |  |  |     |  |  |        +--AmsW1_1
|     |       |           |  |  |     |  |  |     +--| (100)
|     |       |           |  |  |     |  |  |     |  +--AmsW1_2
|     |       |           |  |  |     |  |  |  +--| (100)
|     |       |           |  |  |     |  |  |  |  +--AmsW5_2
|     |       |           |  |  |     |  |  +--| (99)
|     |       |           |  |  |     |  |     |  +--AmsW6_1
|     |       |           |  |  |     |  |     +--| (100)
|     |       |           |  |  |     |  |        +--AmsW6_2
|     |       |           |  |  |     +--| (99)
|     |       |           |  |  |        |            +**AmKeF
|     |       |           |  |  |        |         +--|
|     |       |           |  |  |        |         |  +**AmKen_2
|     |       |           |  |  |        |      +--| (61)
|     |       |           |  |  |        |      |  +--AmKe_3
|     |       |           |  |  |        |  +---| (100)
|     |       |           |  |  |        |  |   +--ker
|     |       |           |  |  |        +--| (69)
|     |       |           |  |  |           |  +--AmsBJ_3
|     |       |           |  |  |           +--| (100)
|     |       |           |  |  |              +--AmsBJ_4
|     |       |           |  +--| (54)
|     |       |           |     +----Kus
|     |       |        +--| (99)
|     |       |        |  |        +----AmAaD2_3
|     |       |        |  |     +--| (96)
|     |       |        |  |     |  |              +**AmDeD9_1
|     |       |        |  |     |  |           +**|
|     |       |        |  |     |  |           |  +**dec_2
|     |       |        |  |     |  |        +--|
|     |       |        |  |     |  |        |  +**AmDeD9_3
|     |       |        |  |     |  |     +--| (100)
|     |       |        |  |     |  |     |  +--AmDeD9_2
|     |       |        |  |     |  |  +--| (100)
|     |       |        |  |     |  |  |  |           +**AmKe_2
|     |       |        |  |     |  |  |  |        +**|
|     |       |        |  |     |  |  |  |        |  +**van
|     |       |        |  |     |  |  |  |     +--|
|     |       |        |  |     |  |  |  |     |  +**AmOrH
|     |       |        |  |     |  |  |  |  +--| (100)
|     |       |        |  |     |  |  |  |  |  +--AmKe_4
|     |       |        |  |     |  |  |  +--| (100)
|     |       |        |  |     |  |  |     +--AmsW69_1
|     |       |        |  |     |  +--| (100)
|     |       |        |  |     |     +--AmOv
|     |       |        |  |  +--| (79)
|     |       |        |  |  |  |               +**AmBlD4
|     |       |        |  |  |  |            +**|
|     |       |        |  |  |  |            |  +**bal
|     |       |        |  |  |  |         +**|
|     |       |        |  |  |  |         |  +**AmBlFH
|     |       |        |  |  |  |      +--|
|     |       |        |  |  |  |      |  +**AmBlD59_2
|     |       |        |  |  |  |  +---| (100)
|     |       |        |  |  |  |  |   +--AmBlD59_1
|     |       |        |  |  |  +--| (85)
|     |       |        |  |  |     |  +--KbArN5
|     |       |        |  |  |     +--| (100)
|     |       |        |  |  |        +--KbAr_2
|     |       |        |  +--| (100)
|     |       |        |     |     +--AmOrD0
|     |       |        |     |  +--| (100)
|     |       |        |     |  |  +--AmOr_2
|     |       |        |     +--| (86)
|     |       |        |        |             +**AmRgN0
|     |       |        |        |          +**|
|     |       |        |        |          |  +**AmRg_5
|     |       |        |        |       +**|
|     |       |        |        |       |  +**AmRg_6
|     |       |        |        |    +--|
|     |       |        |        |    |  +**dec_1
|     |       |        |        +----| (100)
|     |       |        |             +--AmRg_4
|     |       |     +--| (89)
|     |       |     |  |       +--AmVs_1
|     |       |     |  |  +----| (100)
|     |       |     |  |  |    +--AmVs_2
|     |       |     |  +--| (77)
|     |       |     |     |  +--KbAr_1
|     |       |     |     +--| (100)
|     |       |     |        +--KbAr_3
|     |       |  +--| (88)
|     |       |  |  |           +--StsAN
|     |       |  |  |        +--| (100)
|     |       |  |  |        |  +--StsY_A
|     |       |  |  |     +--| (52)
|     |       |  |  |     |  +--StsMC
|     |       |  |  |  +--| (92)
|     |       |  |  |  |  |  +--StsW00
|     |       |  |  |  |  +--| (100)
|     |       |  |  |  |     +--US8
|     |       |  |  +--| (100)
|     |       |  |     +--Ue26
|     |       +--| (35)
|     |          |            +--ApsA3_2
|     |          |         +--| (100)
|     |          |         |  +--UK6
|     |          |  +------| (100)
|     |          |  |      +--Uc37
|     |          +--| (60)
|     |             |                                               +**NnsA5_2
|     |             |                                            +--|
|     |             |                                            |  +**kis
|     |             |                     +----------------------| (100)
|     |             |                     |                      +--NnsA5_3
|     |             |                  +--| (50)
|     |             |                  |  |          +--StSe_1
|     |             |                  |  |       +--| (100)
|     |             |                  |  |       |  +--StSe_2
|     |             |                  |  +-------| (100)
|     |             |                  |          +--StsY_B
|     |             |               +--| (59)
|     |             |               |  |  +-------StAvMA_2
|     |             |               |  +--| (99)
|     |             |               |     |  +--StDu
|     |             |               |     +--| (100)
|     |             |               |        |  +--StsBA_1
|     |             |               |        +--| (100)
|     |             |               |           +--StsBA_2
|     |             |            +--| (62)
|     |             |            |  |              +--StAc
|     |             |            |  |           +--| (100)
|     |             |            |  |           |  +--StsC25
|     |             |            |  |        +--| (98)
|     |             |            |  |        |  |  +--StsC8
|     |             |            |  |        |  +--| (99)
|     |             |            |  |        |     +--StsCY
|     |             |            |  +--------| (100)
|     |             |            |           |              +--StsC09_1
|     |             |            |           |           +--| (100)
|     |             |            |           |           |  +--StsC09_2
|     |             |            |           |        +--| (100)
|     |             |            |           |        |  |  +--StsW38_1
|     |             |            |           |        |  +--| (100)
|     |             |            |           |        |     +--StsW38_2
|     |             |            |           |     +--| (100)
|     |             |            |           |     |  |  +--StsCM_1
|     |             |            |           |     |  +--| (100)
|     |             |            |           |     |     +--StsCM_2
|     |             |            |           |  +--| (99)
|     |             |            |           |  |  +--StsC3
|     |             |            |           +--| (82)
|     |             |            |              +--StsCT
|     |             |         +--| (62)
|     |             |         |  |                 +--StAfa_2
|     |             |         |  |           +-----| (100)
|     |             |         |  |           |     |  +--StAfa_6
|     |             |         |  |           |     +--| (73)
|     |             |         |  |           |        +--StFr_3
|     |             |         |  |        +--| (65)
|     |             |         |  |        |  +---Sts1
|     |             |         |  |     +--| (92)
|     |             |         |  |     |  |     +--StAn_2
|     |             |         |  |     |  |  +--| (100)
|     |             |         |  |     |  |  |  |  +--StsW52_1
|     |             |         |  |     |  |  |  +--| (100)
|     |             |         |  |     |  |  |     +--StsW52_2
|     |             |         |  |     |  +--| (94)
|     |             |         |  |     |     +--StLtNB
|     |             |         |  +-----| (100)
|     |             |         |        |        +--StFo_1
|     |             |         |        |  +-----| (100)
|     |             |         |        |  |     +--StFo_2
|     |             |         |        +--| (100)
|     |             |         |           |       +--StVe_1
|     |             |         |           |    +--| (100)
|     |             |         |           |    |  +--StVe_4
|     |             |         |           +----| (100)
|     |             |         |                |  +--StVe_3
|     |             |         |                +--| (100)
|     |             |         |                   +--StVe_5
|     |             |      +--| (33)
|     |             |      |  |             +--StAfJ3_1
|     |             |      |  |          +--| (100)
|     |             |      |  |          |  +--StAfJ3_2
|     |             |      |  |       +--| (100)
|     |             |      |  |       |  |  +--StAua_2
|     |             |      |  |       |  +--| (95)
|     |             |      |  |       |     |                          +**StRi1
|     |             |      |  |       |     |                       +**|
|     |             |      |  |       |     |                       |  +**StRir_1
|     |             |      |  |       |     |                    +**|
|     |             |      |  |       |     |                    |  +**StRi_5
|     |             |      |  |       |     |                 +**|
|     |             |      |  |       |     |                 |  +**StRi_1
|     |             |      |  |       |     |              +**|
|     |             |      |  |       |     |              |  +**StRi_6
|     |             |      |  |       |     |           +**|
|     |             |      |  |       |     |           |  +**StRi_3
|     |             |      |  |       |     |        +--|
|     |             |      |  |       |     |        |  +**StRir_20
|     |             |      |  |       |     |     +--| (100)
|     |             |      |  |       |     |     |  +--StRiR_1
|     |             |      |  |       |     |  +--| (60)
|     |             |      |  |       |     |  |  |     +**StsW83_1
|     |             |      |  |       |     |  |  |  +--|
|     |             |      |  |       |     |  |  |  |  +**rim
|     |             |      |  |       |     |  |  +--| (70)
|     |             |      |  |       |     |  |     +--StsW83_2
|     |             |      |  |       |     +--| (98)
|     |             |      |  |       |        +--StsW25_2
|     |             |      |  |  +----| (100)
|     |             |      |  |  |    |        +--StCr
|     |             |      |  |  |    |     +--| (95)
|     |             |      |  |  |    |     |  +--StMo_1
|     |             |      |  |  |    |  +--| (100)
|     |             |      |  |  |    |  |  +--StPo
|     |             |      |  |  |    +--| (70)
|     |             |      |  |  |       |  +--StsC2_1
|     |             |      |  |  |       +--| (100)
|     |             |      |  |  |          +--StsC2_2
|     |             |      |  +--| (78)
|     |             |      |     |                             +**StCar_1
|     |             |      |     |                          +--|
|     |             |      |     |                          |  +**StCar_4
|     |             |      |     |                       +--| (100)
|     |             |      |     |                       |  +--StCar_2
|     |             |      |     |                    +--| (100)
|     |             |      |     |                    |  +--StsTu
|     |             |      |     |                 +--| (99)
|     |             |      |     |                 |  |  +--StLaN18
|     |             |      |     |                 |  +--| (96)
|     |             |      |     |                 |     |        +**StsK_1
|     |             |      |     |                 |     |     +--|
|     |             |      |     |                 |     |     |  +**StsPA_1
|     |             |      |     |                 |     |  +--| (100)
|     |             |      |     |                 |     |  |  +--StsK_3
|     |             |      |     |                 |     +--| (100)
|     |             |      |     |                 |        +--StsW2_2
|     |             |      |     |  +--------------| (100)
|     |             |      |     |  |              +--StCar_3
|     |             |      |     +--| (97)
|     |             |      |        |                    +**StFr_4
|     |             |      |        |                 +**|
|     |             |      |        |                 |  +**StX_3
|     |             |      |        |              +**|
|     |             |      |        |              |  +**StX_4
|     |             |      |        |           +--|
|     |             |      |        |           |  +**StX_2
|     |             |      |        |        +--| (99)
|     |             |      |        |        |  +--StX_1
|     |             |      |        +--------| (100)
|     |             |      |                 |     +--StX
|     |             |      |                 |  +--| (99)
|     |             |      |                 |  |  |  +--StsMU
|     |             |      |                 |  |  +--| (99)
|     |             |      |                 |  |     |  +--StsW0_1
|     |             |      |                 |  |     +--| (68)
|     |             |      |                 |  |        +--StsW0_2
|     |             |      |                 +--| (93)
|     |             |      |                    +--StsS0
|     |             |   +--| (65)
|     |             |   |  |       +--StVrN_B
|     |             |   |  +-------| (100)
|     |             |   |          +--StVr_1_A
|     |             +---| (99)
|     |                 |                                   +--StDa_1
|     |                 |                   +---------------| (100)
|     |                 |                   |               +--US5
|     |                 +-------------------| (100)
|     |                                     +-------------StFu
|  +--| (100)
|  |  |  +--A50
|  |  +--| (100)
|  |     +--NnCxD5_1
+--|
|  +--NnGe
|
+**NnGeA9


Consensus tree in newick format: 

(A40:0.0000000000,(((((((A47:0.0000000000,StToN1:0.0000000000):0.0000027491,StTo:0.0000027491)100:0.2582529623,((ApRc:0.4438246701,((((ApTi:0.0000000000,ApTi_5:0.0000000000):0.0000000000,tei_2:0.0000000000):0.0000000000,tei_1:0.0000000000):0.0000027491,ApTi_4:0.0000027491)100:0.1069867861)100:0.1416974572,NnsW4_1:0.1313801000)61:0.0247536207)50:0.0310721766,(NcTr_1:0.0000027491,NcTr_2:0.0000027491)100:0.1749347030)26:0.0009295660,(((((((((AkAan_1:0.0000027491,AkAan_2:0.0000027491)100:0.1317481829,UME:0.1217673985)51:0.0228152048,Uc878:0.0634934255)88:0.0341530889,(KbPh:0.0612322117,UsB:0.0730988414)100:0.0789706724)53:0.0159780042,(((AmAzD3_3:0.0000027491,AmAzD3_5:0.0000027491)100:0.2280991226,(AmBr_2:0.1694396766,(((((((((AmJaD4:0.0000000000,risA:0.0000000000):0.0000000000,AmJa_2:0.0000000000):0.0000027491,AmJa_1:0.0000027491)100:0.0165623653,AmsC0_2:0.0074838813)65:0.0069723123,(((AmsMJ_2:0.0000000000,AmsMJ_4:0.0000000000):0.0000027491,AmsMJ_3:0.0000027491)100:0.0046194720,(AmsW9_1:0.0000027491,AmsW9_2:0.0068275019)100:0.0124870686)91:0.0031924200)100:0.0356170540,AmsTN:0.0402346132)67:0.0222649967,((((((AmLrN2_1:0.0000000000,AmLr_1:0.0000000000):0.0000000000,AmLr_2:0.0000000000):0.0000000000,ris:0.0000000000):0.0000027491,AmLrN2_2:0.0000027491)100:0.0453653301,(AmRo_1:0.0137943579,(AmRo_2:0.0345995307,AmsW97:0.0147727109)95:0.0128152582)100:0.0372314145)94:0.0296970081,(AmsW8_1:0.0000027491,AmsW8_2:0.0000027491)100:0.0239903242)61:0.0111960563)100:0.0432897188,(((AmsW1_1:0.0000027491,AmsW1_2:0.0000027491)100:0.0070696856,AmsW5_2:0.0034315893)100:0.0290512669,(AmsW6_1:0.0000027491,AmsW6_2:0.0000027491)100:0.0185602265)99:0.0205648776)99:0.0330436027,((((AmKeF:0.0000000000,AmKen_2:0.0000000000):0.0000027491,AmKe_3:0.0000027491)61:0.0000027491,ker:0.0033824750)100:0.1094650888,(AmsBJ_3:0.0000027491,AmsBJ_4:0.0000027491)100:0.0734437508)69:0.0197401050)99:0.0498693723)49:0.0245579564)62:0.0095902166,Kus:0.1449393482)54:0.0225443078)83:0.0153084913,(((AmAaD2_3:0.1346841836,(((((AmDeD9_1:0.0000000000,dec_2:0.0000000000):0.0000000000,AmDeD9_3:0.0000000000):0.0000027491,AmDeD9_2:0.0000027491)100:0.0161668451,((((AmKe_2:0.0000000000,van:0.0000000000):0.0000000000,AmOrH:0.0000000000):0.0000027491,AmKe_4:0.0000027491)100:0.0156602811,AmsW69_1:0.0199032520)100:0.0390173242)100:0.0629063876,AmOv:0.0310390945)100:0.0771976833)96:0.0454482568,(((((AmBlD4:0.0000000000,bal:0.0000000000):0.0000000000,AmBlFH:0.0000000000):0.0000000000,AmBlD59_2:0.0000000000):0.0000027491,AmBlD59_1:0.0000027491)100:0.1004706794,(KbArN5:0.0000027491,KbAr_2:0.0000027491)100:0.0899318865)85:0.0140871136)79:0.0121357680,((AmOrD0:0.0140132424,AmOr_2:0.0290210360)100:0.0852302035,((((AmRgN0:0.0000000000,AmRg_5:0.0000000000):0.0000000000,AmRg_6:0.0000000000):0.0000000000,dec_1:0.0000000000):0.0000027491,AmRg_4:0.0000027491)100:0.1387764904)86:0.0246709012)100:0.0476805691)99:0.0316262733,((AmVs_1:0.0000027491,AmVs_2:0.0000027491)100:0.1322198350,(KbAr_1:0.0000027491,KbAr_3:0.0000027491)100:0.0719828054)77:0.0294062703)89:0.0316897957,((((StsAN:0.0121107456,StsY_A:0.0327663415)100:0.0536793776,StsMC:0.0617211053)52:0.0000023208,(StsW00:0.0000027491,US8:0.0000027491)100:0.0188328697)92:0.0282935808,Ue26:0.0637764664)100:0.0738946407)88:0.0339145281,(((ApsA3_2:0.0000027491,UK6:0.0000027491)100:0.0339337440,Uc37:0.0791019684)100:0.1902772303,(((((((((NnsA5_2:0.0000000000,kis:0.0000000000):0.0000027491,NnsA5_3:0.0000027491)100:0.5774601517,((StSe_1:0.0000027491,StSe_2:0.0000027491)100:0.0579942459,StsY_B:0.0495908734)100:0.2034163943)50:0.0926639596,(StAvMA_2:0.1999609236,(StDu:0.0796976622,(StsBA_1:0.0000027491,StsBA_2:0.0000027491)100:0.0550232420)100:0.0596414850)99:0.0852544409)59:0.0650678708,(((StAc:0.0106843823,StsC25:0.0035504981)100:0.0102929006,(StsC8:0.0177863505,StsCY:0.0071813696)99:0.0185322587)98:0.0117371509,(((((StsC09_1:0.0000027491,StsC09_2:0.0000027491)100:0.0340680093,(StsW38_1:0.0000027491,StsW38_2:0.0000027491)100:0.0137372133)100:0.0369278174,(StsCM_1:0.0000027491,StsCM_2:0.0000027491)100:0.0477126231)100:0.0539160681,StsC3:0.0729751323)99:0.0381319981,StsCT:0.0258922557)82:0.0125576900)100:0.2310238245)62:0.0409235912,((((StAfa_2:0.0035776357,(StAfa_6:0.0000027491,StFr_3:0.0000027491)73:0.0000027491)100:0.1503934745,Sts1:0.1217099439)65:0.0182442725,((StAn_2:0.0358388333,(StsW52_1:0.0000027491,StsW52_2:0.0000027491)100:0.0601425007)100:0.0237248276,StLtNB:0.0907397025)94:0.0279829004)92:0.0363463364,((StFo_1:0.0000027491,StFo_2:0.0000027491)100:0.1714203293,((StVe_1:0.0000027491,StVe_4:0.0000027491)100:0.0299645823,(StVe_3:0.0000027491,StVe_5:0.0000027491)100:0.0523253963)100:0.1414606260)100:0.0661769388)100:0.1519885408)62:0.0558421584,((((StAfJ3_1:0.0000027491,StAfJ3_2:0.0000027491)100:0.0088447692,(StAua_2:0.0108415188,(((((((((StRi1:0.0000000000,StRir_1:0.0000000000):0.0000000000,StRi_5:0.0000000000):0.0000000000,StRi_1:0.0000000000):0.0000000000,StRi_6:0.0000000000):0.0000000000,StRi_3:0.0000000000):0.0000000000,StRir_20:0.0000000000):0.0000027491,StRiR_1:0.0000027491)100:0.0035909169,((StsW83_1:0.0000000000,rim:0.0000000000):0.0000027491,StsW83_2:0.0000027491)70:0.0000027491)60:0.0000027491,StsW25_2:0.0036001052)98:0.0073233657)95:0.0131261292)100:0.0930358965,(((StCr:0.0000027551,StMo_1:0.0331035612)95:0.0101545793,StPo:0.0129746871)100:0.0615895147,(StsC2_1:0.0000027491,StsC2_2:0.0000027491)100:0.0828381355)70:0.0347112732)100:0.1279595223,((((((StCar_1:0.0000000000,StCar_4:0.0000000000):0.0000027491,StCar_2:0.0000027491)100:0.0195190620,StsTu:0.0120700223)100:0.0181993348,(StLaN18:0.0308867064,(((StsK_1:0.0000000000,StsPA_1:0.0000000000):0.0000027491,StsK_3:0.0000027491)100:0.0281309422,StsW2_2:0.0376954953)100:0.0123023173)96:0.0186379530)99:0.0188816238,StCar_3:0.0001830786)100:0.3920576425,(((((StFr_4:0.0000000000,StX_3:0.0000000000):0.0000000000,StX_4:0.0000000000):0.0000000000,StX_2:0.0000000000):0.0000027491,StX_1:0.0000027491)99:0.0141738703,((StX:0.0144844232,(StsMU:0.0035240420,(StsW0_1:0.0000027491,StsW0_2:0.0000027491)68:0.0000027491)99:0.0069399351)99:0.0133870842,StsS0:0.0160291585)93:0.0106762977)100:0.2452065842)97:0.0764279921)78:0.0534026430)33:0.0239107127,(StVrN_B:0.0000027491,StVr_1_A:0.0000027491)100:0.2213745070)65:0.0928266111,((StDa_1:0.0757470910,US5:0.0402191244)100:0.4086703457,StFu:0.3611798837)100:0.5044351208)99:0.1074051112)60:0.0955788590)35:0.0188557878)100:0.2122238690,(A50:0.0000027491,NnCxD5_1:0.0000027491)100:0.0664281709)100:0.0558722033,NnGe:0.0000027491):0.0000027491,NnGeA9:0.0000000000);

ALISIM COMMAND
--------------
To simulate an alignment of the same length as the original alignment, using the tree and model parameters estimated from this analysis, you can use the following command:

--alisim simulated_MSA -t /media/hdd_2tb/GPA_reclassification_clean/A_dataset_creation/5_basic_phylogenetics/2_trimmed_complete_basic_phylogeny/2_OGs_with_domains_phylogeny/5_trimal_iqtree_ML_trees/Epimerization_domains_2_trimal_iqtree.treefile -m "JTT+F+I{0.129551}+G4{1.49833}" --length 280

To mimic the alignment used to produce this analysis, i.e. simulate an alignment of the same length as the original alignment, using the tree and model parameters estimated from this analysis *and* copying the same gap positions as the original alignment, you can use the following command:

iqtree -s /media/hdd_2tb/GPA_reclassification_clean/A_dataset_creation/5_basic_phylogenetics/2_trimmed_complete_basic_phylogeny/2_OGs_with_domains_phylogeny/2_trimal_MSAs/Epimerization_domains_2_trimalMSA.faa --alisim mimicked_MSA

To simulate any number of alignments in either of the two commandlines above, use the --num-alignments options, for example mimic 100 alignments you would use the command line:

iqtree -s /media/hdd_2tb/GPA_reclassification_clean/A_dataset_creation/5_basic_phylogenetics/2_trimmed_complete_basic_phylogeny/2_OGs_with_domains_phylogeny/2_trimal_MSAs/Epimerization_domains_2_trimalMSA.faa --alisim mimicked_MSA --num-alignments 100

For more information on using AliSim, please visit: www.iqtree.org/doc/AliSim

TIME STAMP
----------

Date and time: Thu Feb 15 16:37:25 2024
Total CPU time used: 1660.179354 seconds (0h:27m:40s)
Total wall-clock time used: 585.1817792 seconds (0h:9m:45s)
```
