## Supplementary Data 7 for "Structural and evolutionary analyses support reclassification of glycopeptide antibiotics as xyclopeptides": Epimerization_domains_2_trimal_iqtree.log

```
IQ-TREE multicore version 2.2.5 COVID-edition for Linux 64-bit built Sep 15 2023
Developed by Bui Quang Minh, James Barbetti, Nguyen Lam Tung,
Olga Chernomor, Heiko Schmidt, Dominik Schrempf, Michael Woodhams, Ly Trong Nhan.

Host:    athina-desktop (AVX2, FMA3, 62 GB RAM)
Command: /home/athina/anaconda3/envs/iqtree2/bin/iqtree2 -nt AUTO -s /media/hdd_2tb/GPA_reclassification_clean/A_dataset_creation/5_basic_phylogenetics/2_trimmed_complete_basic_phylogeny/2_OGs_with_domains_phylogeny/2_trimal_MSAs/Epimerization_domains_2_trimalMSA.faa -m JTT+F+I+G4 -pre /media/hdd_2tb/GPA_reclassification_clean/A_dataset_creation/5_basic_phylogenetics/2_trimmed_complete_basic_phylogeny/2_OGs_with_domains_phylogeny/5_trimal_iqtree_ML_trees/Epimerization_domains_2_trimal_iqtree -redo -bb 1000
Seed:    862987 (Using SPRNG - Scalable Parallel Random Number Generator)
Time:    Thu Feb 15 16:27:39 2024
Kernel:  AVX+FMA - auto-detect threads (32 CPU cores detected)

Reading alignment file /media/hdd_2tb/GPA_reclassification_clean/A_dataset_creation/5_basic_phylogenetics/2_trimmed_complete_basic_phylogeny/2_OGs_with_domains_phylogeny/2_trimal_MSAs/Epimerization_domains_2_trimalMSA.faa ... Fasta format detected
Reading fasta file: done in 0.00193372 secs using 49.9% CPU
Alignment most likely contains protein sequences
Constructing alignment: done in 0.00147326 secs using 3181% CPU
Alignment has 178 sequences with 280 columns, 262 distinct patterns
231 parsimony-informative, 7 singleton sites, 42 constant sites
           Gap/Ambiguity  Composition  p-value
Analyzing sequences: done in 5.14672e-05 secs using 1218% CPU
   1  A40          0.00%    passed     80.65%
   2  A47          0.00%    passed     78.88%
   3  A50          0.00%    passed     94.34%
   4  AkAan_1      0.00%    passed     82.29%
   5  AkAan_2      0.00%    passed     82.29%
   6  AmAaD2_3     1.07%    passed     35.04%
   7  AmAzD3_3     0.00%    passed     95.63%
   8  AmAzD3_5     0.00%    passed     95.63%
   9  AmBlD4       0.00%    passed     92.07%
  10  AmBlD59_1    0.00%    passed     92.07%
  11  AmBlD59_2    0.00%    passed     92.07%
  12  AmBlFH       0.00%    passed     92.07%
  13  AmBr_2       0.00%    passed     99.28%
  14  AmDeD9_1     0.00%    passed     87.01%
  15  AmDeD9_2     0.00%    passed     87.01%
  16  AmDeD9_3     0.00%    passed     87.01%
  17  AmJaD4       0.00%    passed     96.58%
  18  AmJa_1       0.00%    passed     96.58%
  19  AmJa_2       0.00%    passed     96.58%
  20  AmKeF        0.00%    passed     89.70%
  21  AmKe_2       0.00%    passed     88.66%
  22  AmKe_3       0.00%    passed     89.70%
  23  AmKe_4       0.00%    passed     88.66%
  24  AmKen_2      0.00%    passed     89.70%
  25  AmLrN2_1     0.00%    passed     99.91%
  26  AmLrN2_2     0.00%    passed     99.91%
  27  AmLr_1       0.00%    passed     99.91%
  28  AmLr_2       0.00%    passed     99.91%
  29  AmOrD0       0.36%    passed     39.42%
  30  AmOrH        0.00%    passed     88.66%
  31  AmOr_2       0.36%    passed     98.64%
  32  AmOv         0.00%    passed     79.96%
  33  AmRgN0       0.00%    passed     68.38%
  34  AmRg_4       0.00%    passed     68.38%
  35  AmRg_5       0.00%    passed     68.38%
  36  AmRg_6       0.00%    passed     68.38%
  37  AmRo_1       0.71%    passed     99.90%
  38  AmRo_2       0.71%    passed     98.03%
  39  AmVs_1       0.36%    passed     98.40%
  40  AmVs_2       0.36%    passed     98.40%
  41  AmsBJ_3      0.00%    passed     89.82%
  42  AmsBJ_4      0.00%    passed     89.82%
  43  AmsC0_2      0.00%    passed     96.21%
  44  AmsMJ_2      0.00%    passed     97.67%
  45  AmsMJ_3      0.00%    passed     97.67%
  46  AmsMJ_4      0.00%    passed     97.67%
  47  AmsTN        0.00%    passed     99.96%
  48  AmsW1_1      0.00%    passed     99.91%
  49  AmsW1_2      0.00%    passed     99.91%
  50  AmsW5_2      0.00%    passed     99.82%
  51  AmsW69_1     0.00%    passed     95.91%
  52  AmsW6_1      0.00%    passed     99.74%
  53  AmsW6_2      0.00%    passed     99.74%
  54  AmsW8_1      0.00%    passed     99.62%
  55  AmsW8_2      0.00%    passed     99.62%
  56  AmsW97       0.71%    passed     99.80%
  57  AmsW9_1      0.00%    passed     98.91%
  58  AmsW9_2      0.00%    passed     97.43%
  59  ApRc         4.29%    passed     96.99%
  60  ApTi         0.00%    passed     27.99%
  61  ApTi_4       0.00%    passed     27.99%
  62  ApTi_5       0.00%    passed     27.99%
  63  ApsA3_2      0.00%    passed     84.75%
  64  KbArN5       0.00%    passed     18.64%
  65  KbAr_1       0.00%    passed     51.77%
  66  KbAr_2       0.00%    passed     18.64%
  67  KbAr_3       0.00%    passed     51.77%
  68  KbPh         1.07%    passed     38.32%
  69  Kus          1.79%    passed     71.03%
  70  NcTr_1       0.00%    passed      5.44%
  71  NcTr_2       0.00%    passed      5.44%
  72  NnCxD5_1     0.00%    passed     94.34%
  73  NnGe         0.00%    passed     80.65%
  74  NnGeA9       0.00%    passed     80.65%
  75  NnsA5_2      0.36%    passed     55.96%
  76  NnsA5_3      0.36%    passed     55.96%
  77  NnsW4_1      3.93%    failed      3.57%
  78  StAc         0.00%    passed     96.66%
  79  StAfJ3_1     0.00%    passed     92.87%
  80  StAfJ3_2     0.00%    passed     92.87%
  81  StAfa_2      0.00%    passed     97.15%
  82  StAfa_6      0.00%    passed     97.09%
  83  StAn_2       0.00%    passed     99.08%
  84  StAua_2      0.00%    passed     97.43%
  85  StAvMA_2     0.00%    passed     70.85%
  86  StCar_1      0.00%    failed      0.01%
  87  StCar_2      0.00%    failed      0.01%
  88  StCar_3      0.00%    failed      0.03%
  89  StCar_4      0.00%    failed      0.01%
  90  StCr         0.00%    passed     68.50%
  91  StDa_1       0.71%    passed     11.87%
  92  StDu         0.00%    passed     94.59%
  93  StFo_1       0.00%    passed     99.36%
  94  StFo_2       0.00%    passed     99.36%
  95  StFr_3       0.00%    passed     97.09%
  96  StFr_4       0.00%    passed     90.35%
  97  StFu         1.43%    passed     24.78%
  98  StLaN18      0.00%    failed      0.00%
  99  StLtNB       0.00%    passed     99.54%
 100  StMo_1       0.00%    passed     88.40%
 101  StPo         0.00%    passed     76.98%
 102  StRi1        0.00%    passed     95.32%
 103  StRiR_1      0.00%    passed     95.32%
 104  StRi_1       0.00%    passed     95.32%
 105  StRi_3       0.00%    passed     95.32%
 106  StRi_5       0.00%    passed     95.32%
 107  StRi_6       0.00%    passed     95.32%
 108  StRir_1      0.00%    passed     95.32%
 109  StRir_20     0.00%    passed     95.32%
 110  StSe_1       0.00%    passed     98.86%
 111  StSe_2       0.00%    passed     98.86%
 112  StTo         0.00%    passed     78.88%
 113  StToN1       0.00%    passed     78.88%
 114  StVe_1       0.00%    passed     66.45%
 115  StVe_3       0.00%    passed     52.68%
 116  StVe_4       0.00%    passed     66.45%
 117  StVe_5       0.00%    passed     52.68%
 118  StVrN_B      0.00%    passed     97.70%
 119  StVr_1_A     0.00%    passed     97.70%
 120  StX          0.00%    passed     94.07%
 121  StX_1        0.00%    passed     90.35%
 122  StX_2        0.00%    passed     90.35%
 123  StX_3        0.00%    passed     90.35%
 124  StX_4        0.00%    passed     90.35%
 125  Sts1         0.00%    passed     95.27%
 126  StsAN        0.00%    passed     53.64%
 127  StsBA_1      0.00%    passed     91.91%
 128  StsBA_2      0.00%    passed     91.91%
 129  StsC09_1     0.00%    failed      2.25%
 130  StsC09_2     0.00%    failed      2.25%
 131  StsC25       0.00%    passed     90.88%
 132  StsC2_1      0.00%    passed     82.09%
 133  StsC2_2      0.00%    passed     82.09%
 134  StsC3        0.00%    passed     67.28%
 135  StsC8        0.00%    passed     96.07%
 136  StsCM_1      0.00%    passed     98.73%
 137  StsCM_2      0.00%    passed     98.73%
 138  StsCT        0.00%    passed     53.92%
 139  StsCY        0.00%    passed     97.89%
 140  StsK_1       0.00%    failed      0.01%
 141  StsK_3       0.00%    failed      0.01%
 142  StsMC        0.00%    passed     89.44%
 143  StsMU        0.00%    passed     88.90%
 144  StsPA_1      0.00%    failed      0.01%
 145  StsS0        0.00%    passed     89.16%
 146  StsTu        0.00%    failed      0.00%
 147  StsW00       0.00%    passed     75.22%
 148  StsW0_1      0.00%    passed     85.53%
 149  StsW0_2      0.00%    passed     85.53%
 150  StsW25_2     0.00%    passed     96.47%
 151  StsW2_2      0.00%    failed      0.01%
 152  StsW38_1     0.00%    passed     81.81%
 153  StsW38_2     0.00%    passed     81.81%
 154  StsW52_1     0.00%    passed     91.95%
 155  StsW52_2     0.00%    passed     91.95%
 156  StsW83_1     0.00%    passed     95.67%
 157  StsW83_2     0.00%    passed     95.67%
 158  StsY_A       0.00%    passed     57.17%
 159  StsY_B       0.00%    passed     92.87%
 160  UK6          0.00%    passed     84.75%
 161  UME          0.00%    passed     74.44%
 162  US5          0.71%    passed     17.16%
 163  US8          0.00%    passed     75.22%
 164  Uc37         0.00%    passed     94.31%
 165  Uc878       32.14%    passed     78.79%
 166  Ue26         0.00%    passed     78.98%
 167  UsB          1.07%    passed     93.35%
 168  bal          0.00%    passed     92.07%
 169  dec_1        0.00%    passed     68.38%
 170  dec_2        0.00%    passed     87.01%
 171  ker          0.00%    passed     90.54%
 172  kis          0.36%    passed     55.96%
 173  rim          0.00%    passed     95.67%
 174  ris          0.00%    passed     99.91%
 175  risA         0.00%    passed     96.58%
 176  tei_1        0.00%    passed     27.99%
 177  tei_2        0.00%    passed     27.99%
 178  van          0.00%    passed     88.66%
****  TOTAL        0.30%  13 sequences failed composition chi2 test (p-value<5%; df=19)
NOTE: NnGe is identical to A40 but kept for subsequent analysis
NOTE: StTo is identical to A47 but kept for subsequent analysis
NOTE: NnCxD5_1 is identical to A50 but kept for subsequent analysis
NOTE: AkAan_2 is identical to AkAan_1 but kept for subsequent analysis
NOTE: AmAzD3_5 is identical to AmAzD3_3 but kept for subsequent analysis
NOTE: AmBlD59_1 is identical to AmBlD4 but kept for subsequent analysis
NOTE: AmDeD9_2 is identical to AmDeD9_1 but kept for subsequent analysis
NOTE: AmJa_1 is identical to AmJaD4 but kept for subsequent analysis
NOTE: AmKe_3 is identical to AmKeF but kept for subsequent analysis
NOTE: AmKe_4 is identical to AmKe_2 but kept for subsequent analysis
NOTE: AmLrN2_2 is identical to AmLrN2_1 but kept for subsequent analysis
NOTE: AmRg_4 is identical to AmRgN0 but kept for subsequent analysis
NOTE: AmVs_2 is identical to AmVs_1 but kept for subsequent analysis
NOTE: AmsBJ_4 is identical to AmsBJ_3 but kept for subsequent analysis
NOTE: AmsMJ_3 is identical to AmsMJ_2 but kept for subsequent analysis
NOTE: AmsW1_2 is identical to AmsW1_1 but kept for subsequent analysis
NOTE: AmsW6_2 is identical to AmsW6_1 but kept for subsequent analysis
NOTE: AmsW8_2 is identical to AmsW8_1 but kept for subsequent analysis
NOTE: ApTi_4 is identical to ApTi but kept for subsequent analysis
NOTE: UK6 is identical to ApsA3_2 but kept for subsequent analysis
NOTE: KbAr_2 is identical to KbArN5 but kept for subsequent analysis
NOTE: KbAr_3 is identical to KbAr_1 but kept for subsequent analysis
NOTE: NcTr_2 is identical to NcTr_1 but kept for subsequent analysis
NOTE: NnsA5_3 is identical to NnsA5_2 but kept for subsequent analysis
NOTE: StAfJ3_2 is identical to StAfJ3_1 but kept for subsequent analysis
NOTE: StFr_3 is identical to StAfa_6 but kept for subsequent analysis
NOTE: StCar_2 is identical to StCar_1 but kept for subsequent analysis
NOTE: StFo_2 is identical to StFo_1 but kept for subsequent analysis
NOTE: StX_1 is identical to StFr_4 but kept for subsequent analysis
NOTE: StRiR_1 is identical to StRi1 but kept for subsequent analysis
NOTE: StSe_2 is identical to StSe_1 but kept for subsequent analysis
NOTE: StVe_4 is identical to StVe_1 but kept for subsequent analysis
NOTE: StVe_5 is identical to StVe_3 but kept for subsequent analysis
NOTE: StVr_1_A is identical to StVrN_B but kept for subsequent analysis
NOTE: StsBA_2 is identical to StsBA_1 but kept for subsequent analysis
NOTE: StsC09_2 is identical to StsC09_1 but kept for subsequent analysis
NOTE: StsC2_2 is identical to StsC2_1 but kept for subsequent analysis
NOTE: StsCM_2 is identical to StsCM_1 but kept for subsequent analysis
NOTE: StsK_3 is identical to StsK_1 but kept for subsequent analysis
NOTE: US8 is identical to StsW00 but kept for subsequent analysis
NOTE: StsW0_2 is identical to StsW0_1 but kept for subsequent analysis
NOTE: StsW38_2 is identical to StsW38_1 but kept for subsequent analysis
NOTE: StsW52_2 is identical to StsW52_1 but kept for subsequent analysis
NOTE: StsW83_2 is identical to StsW83_1 but kept for subsequent analysis
Checking for duplicate sequences: done in 0.00154394 secs using 1148% CPU
Identifying sites to remove: done in 0.00109293 secs using 2285% CPU
NOTE: 35 identical sequences (see below) will be ignored for subsequent analysis
NOTE: NnGeA9 (identical to A40) is ignored but added at the end
NOTE: StToN1 (identical to A47) is ignored but added at the end
NOTE: AmBlD59_2 (identical to AmBlD4) is ignored but added at the end
NOTE: AmBlFH (identical to AmBlD4) is ignored but added at the end
NOTE: bal (identical to AmBlD4) is ignored but added at the end
NOTE: AmDeD9_3 (identical to AmDeD9_1) is ignored but added at the end
NOTE: dec_2 (identical to AmDeD9_1) is ignored but added at the end
NOTE: AmJa_2 (identical to AmJaD4) is ignored but added at the end
NOTE: risA (identical to AmJaD4) is ignored but added at the end
NOTE: AmKen_2 (identical to AmKeF) is ignored but added at the end
NOTE: AmOrH (identical to AmKe_2) is ignored but added at the end
NOTE: van (identical to AmKe_2) is ignored but added at the end
NOTE: AmLr_1 (identical to AmLrN2_1) is ignored but added at the end
NOTE: AmLr_2 (identical to AmLrN2_1) is ignored but added at the end
NOTE: ris (identical to AmLrN2_1) is ignored but added at the end
NOTE: AmRg_5 (identical to AmRgN0) is ignored but added at the end
NOTE: AmRg_6 (identical to AmRgN0) is ignored but added at the end
NOTE: dec_1 (identical to AmRgN0) is ignored but added at the end
NOTE: AmsMJ_4 (identical to AmsMJ_2) is ignored but added at the end
NOTE: ApTi_5 (identical to ApTi) is ignored but added at the end
NOTE: tei_1 (identical to ApTi) is ignored but added at the end
NOTE: tei_2 (identical to ApTi) is ignored but added at the end
NOTE: kis (identical to NnsA5_2) is ignored but added at the end
NOTE: StCar_4 (identical to StCar_1) is ignored but added at the end
NOTE: StX_2 (identical to StFr_4) is ignored but added at the end
NOTE: StX_3 (identical to StFr_4) is ignored but added at the end
NOTE: StX_4 (identical to StFr_4) is ignored but added at the end
NOTE: StRi_1 (identical to StRi1) is ignored but added at the end
NOTE: StRi_3 (identical to StRi1) is ignored but added at the end
NOTE: StRi_5 (identical to StRi1) is ignored but added at the end
NOTE: StRi_6 (identical to StRi1) is ignored but added at the end
NOTE: StRir_1 (identical to StRi1) is ignored but added at the end
NOTE: StRir_20 (identical to StRi1) is ignored but added at the end
NOTE: StsPA_1 (identical to StsK_1) is ignored but added at the end
NOTE: rim (identical to StsW83_1) is ignored but added at the end
Alignment was printed to /media/hdd_2tb/GPA_reclassification_clean/A_dataset_creation/5_basic_phylogenetics/2_trimmed_complete_basic_phylogeny/2_OGs_with_domains_phylogeny/5_trimal_iqtree_ML_trees/Epimerization_domains_2_trimal_iqtree.uniqueseq.phy

For your convenience alignment with unique sequences printed to /media/hdd_2tb/GPA_reclassification_clean/A_dataset_creation/5_basic_phylogenetics/2_trimmed_complete_basic_phylogeny/2_OGs_with_domains_phylogeny/5_trimal_iqtree_ML_trees/Epimerization_domains_2_trimal_iqtree.uniqueseq.phy

Create initial parsimony tree by phylogenetic likelihood library (PLL)... 0.045 seconds
Generating 1000 samples for ultrafast bootstrap (seed: 862987)...

NOTE: 26 MB RAM (0 GB) is required!
Measuring multi-threading efficiency up to 32 CPU cores
Increase to 10 rounds for branch lengths
26 trees examined
Threads: 1 / Time: 32.697 sec / Speedup: 1.000 / Efficiency: 100% / LogL: -39264
Threads: 2 / Time: 21.569 sec / Speedup: 1.516 / Efficiency: 76% / LogL: -39264
Threads: 3 / Time: 18.816 sec / Speedup: 1.738 / Efficiency: 58% / LogL: -39264
Threads: 4 / Time: 16.508 sec / Speedup: 1.981 / Efficiency: 50% / LogL: -39264
Determining AUTO threadcount: done in 89.593 secs using 220.3% CPU
BEST NUMBER OF THREADS: 3

Estimate model parameters (epsilon = 0.100)
Thoroughly optimizing +I+G parameters from 10 start values...
Init pinv, alpha: 0.000, 1.000 / Estimate: 0.000, 0.859 / LogL: -14834.251
Init pinv, alpha: 0.017, 1.000 / Estimate: 0.129, 1.502 / LogL: -14813.288
Init pinv, alpha: 0.033, 1.000 / Estimate: 0.129, 1.499 / LogL: -14813.294
Init pinv, alpha: 0.050, 1.000 / Estimate: 0.129, 1.498 / LogL: -14813.297
Init pinv, alpha: 0.067, 1.000 / Estimate: 0.129, 1.499 / LogL: -14813.294
Init pinv, alpha: 0.083, 1.000 / Estimate: 0.129, 1.497 / LogL: -14813.300
Init pinv, alpha: 0.100, 1.000 / Estimate: 0.129, 1.498 / LogL: -14813.299
Init pinv, alpha: 0.117, 1.000 / Estimate: 0.129, 1.501 / LogL: -14813.292
Init pinv, alpha: 0.133, 1.000 / Estimate: 0.129, 1.503 / LogL: -14813.289
Init pinv, alpha: 0.150, 1.000 / Estimate: 0.129, 1.495 / LogL: -14813.308
Optimal pinv,alpha: 0.129, 1.502 / LogL: -14813.288

Parameters optimization took 18.272 sec
Wrote distance file to... 
Computing ML distances based on estimated model parameters...
Calculating distance matrix: done in 0.626898 secs using 300% CPU
Computing ML distances took 0.627104 sec (of wall-clock time) 1.880719 sec (of CPU time)
Setting up auxiliary I and S matrices: done in 0.000598641 secs using 25.72% CPU
Constructing RapidNJ tree: done in 0.033247 secs using 174.1% CPU
Computing RapidNJ tree took 0.033968 sec (of wall-clock time) 0.058274 sec (of CPU time)
Log-likelihood of RapidNJ tree: -14833.480
--------------------------------------------------------------------
|             INITIALIZING CANDIDATE TREE SET                      |
--------------------------------------------------------------------
Generating 98 parsimony trees... 2.809 second
Computing log-likelihood of 98 initial trees ... 8.134 seconds
Current best score: -14781.364

Do NNI search on 20 best initial trees
Optimizing NNI: done in 1.65908 secs using 298% CPU
Estimate model parameters (epsilon = 0.100)
BETTER TREE FOUND at iteration 1: -14752.178
Optimizing NNI: done in 1.48405 secs using 297.4% CPU
Optimizing NNI: done in 1.53588 secs using 298.4% CPU
Optimizing NNI: done in 1.37833 secs using 299.3% CPU
Estimate model parameters (epsilon = 0.100)
BETTER TREE FOUND at iteration 4: -14751.128
Optimizing NNI: done in 1.67325 secs using 297.8% CPU
Optimizing NNI: done in 1.36558 secs using 298.4% CPU
Optimizing NNI: done in 1.70296 secs using 298.5% CPU
Estimate model parameters (epsilon = 0.100)
BETTER TREE FOUND at iteration 7: -14749.966
Optimizing NNI: done in 1.65701 secs using 298.4% CPU
Optimizing NNI: done in 1.49498 secs using 298.6% CPU
Estimate model parameters (epsilon = 0.100)
BETTER TREE FOUND at iteration 9: -14748.949
Optimizing NNI: done in 1.52162 secs using 298.7% CPU
Iteration 10 / LogL: -14760.127 / Time: 0h:2m:16s
Optimizing NNI: done in 1.54136 secs using 298.1% CPU
Optimizing NNI: done in 1.12643 secs using 298.9% CPU
Optimizing NNI: done in 1.21288 secs using 299.5% CPU
Optimizing NNI: done in 1.49645 secs using 298.2% CPU
Estimate model parameters (epsilon = 0.100)
BETTER TREE FOUND at iteration 14: -14747.582
Optimizing NNI: done in 1.44147 secs using 298% CPU
Optimizing NNI: done in 1.42349 secs using 299.3% CPU
Optimizing NNI: done in 1.60945 secs using 296.4% CPU
Optimizing NNI: done in 1.64004 secs using 299.1% CPU
Optimizing NNI: done in 1.42951 secs using 299% CPU
Optimizing NNI: done in 1.60243 secs using 299.7% CPU
Iteration 20 / LogL: -14756.882 / Time: 0h:2m:31s
Finish initializing candidate tree set (18)
Current best tree score: -14747.582 / CPU time: 42.601
Number of iterations: 20
--------------------------------------------------------------------
|               OPTIMIZING CANDIDATE TREE SET                      |
--------------------------------------------------------------------
Optimizing NNI: done in 2.67728 secs using 298.2% CPU
Optimizing NNI: done in 2.8684 secs using 298.6% CPU
Optimizing NNI: done in 1.64783 secs using 298.3% CPU
Optimizing NNI: done in 2.14067 secs using 298.5% CPU
Optimizing NNI: done in 2.22244 secs using 298.6% CPU
Estimate model parameters (epsilon = 0.100)
BETTER TREE FOUND at iteration 25: -14746.038
Optimizing NNI: done in 2.26238 secs using 299.2% CPU
Optimizing NNI: done in 2.10731 secs using 298.5% CPU
Optimizing NNI: done in 1.93254 secs using 299.2% CPU
Optimizing NNI: done in 2.08042 secs using 298.8% CPU
Optimizing NNI: done in 1.97954 secs using 298.7% CPU
Iteration 30 / LogL: -14747.321 / Time: 0h:2m:54s (0h:9m:29s left)
Optimizing NNI: done in 2.3751 secs using 298.6% CPU
Optimizing NNI: done in 2.51581 secs using 298.6% CPU
Optimizing NNI: done in 2.14633 secs using 299.2% CPU
Estimate model parameters (epsilon = 0.100)
BETTER TREE FOUND at iteration 33: -14745.423
Optimizing NNI: done in 2.51427 secs using 298.8% CPU
Optimizing NNI: done in 1.92061 secs using 298.4% CPU
Optimizing NNI: done in 2.26205 secs using 298.7% CPU
Optimizing NNI: done in 2.40834 secs using 297.8% CPU
Optimizing NNI: done in 2.39935 secs using 298.7% CPU
Optimizing NNI: done in 1.98816 secs using 299.1% CPU
Optimizing NNI: done in 2.11105 secs using 298.5% CPU
Iteration 40 / LogL: -14797.698 / Time: 0h:3m:17s (0h:7m:49s left)
Optimizing NNI: done in 2.15386 secs using 298.4% CPU
Optimizing NNI: done in 2.30273 secs using 298.5% CPU
Estimate model parameters (epsilon = 0.100)
BETTER TREE FOUND at iteration 42: -14744.877
Optimizing NNI: done in 2.44832 secs using 298.3% CPU
Estimate model parameters (epsilon = 0.100)
BETTER TREE FOUND at iteration 43: -14744.472
Optimizing NNI: done in 2.02536 secs using 299.1% CPU
Optimizing NNI: done in 2.1353 secs using 299.2% CPU
Optimizing NNI: done in 2.30407 secs using 298.6% CPU
Optimizing NNI: done in 2.36735 secs using 297.8% CPU
Optimizing NNI: done in 2.35548 secs using 299% CPU
Optimizing NNI: done in 2.15465 secs using 298% CPU
Optimizing NNI: done in 1.88687 secs using 298.3% CPU
Iteration 50 / LogL: -14746.411 / Time: 0h:3m:40s (0h:6m:57s left)
Log-likelihood cutoff on original alignment: -14795.443
Optimizing NNI: done in 2.29769 secs using 298.8% CPU
Optimizing NNI: done in 1.98412 secs using 298.5% CPU
Optimizing NNI: done in 2.29582 secs using 298.8% CPU
Estimate model parameters (epsilon = 0.100)
BETTER TREE FOUND at iteration 53: -14742.996
Optimizing NNI: done in 2.72294 secs using 298.6% CPU
Optimizing NNI: done in 2.09211 secs using 299.1% CPU
Optimizing NNI: done in 2.22168 secs using 298.4% CPU
Optimizing NNI: done in 2.07841 secs using 298.6% CPU
Optimizing NNI: done in 2.22193 secs using 298.2% CPU
Optimizing NNI: done in 2.03251 secs using 298.5% CPU
Optimizing NNI: done in 2.12339 secs using 298.7% CPU
Iteration 60 / LogL: -14743.067 / Time: 0h:4m:2s (0h:6m:22s left)
Optimizing NNI: done in 2.30849 secs using 298.4% CPU
Optimizing NNI: done in 2.13339 secs using 298.7% CPU
Optimizing NNI: done in 2.08937 secs using 298.3% CPU
Optimizing NNI: done in 2.50848 secs using 299.2% CPU
Estimate model parameters (epsilon = 0.100)
BETTER TREE FOUND at iteration 64: -14737.695
Optimizing NNI: done in 2.26751 secs using 298.4% CPU
Optimizing NNI: done in 1.883 secs using 299.4% CPU
Optimizing NNI: done in 2.24304 secs using 299% CPU
Optimizing NNI: done in 2.13746 secs using 298.6% CPU
Optimizing NNI: done in 2.10849 secs using 296.7% CPU
Optimizing NNI: done in 2.23542 secs using 298.1% CPU
Iteration 70 / LogL: -14790.963 / Time: 0h:4m:25s (0h:6m:1s left)
Optimizing NNI: done in 2.41506 secs using 299.2% CPU
Optimizing NNI: done in 2.14148 secs using 298.7% CPU
Estimate model parameters (epsilon = 0.100)
BETTER TREE FOUND at iteration 72: -14737.614
Optimizing NNI: done in 2.45064 secs using 299.4% CPU
Optimizing NNI: done in 1.95822 secs using 298.5% CPU
Estimate model parameters (epsilon = 0.100)
BETTER TREE FOUND at iteration 74: -14737.274
Optimizing NNI: done in 1.95671 secs using 298.4% CPU
Optimizing NNI: done in 2.4755 secs using 298.8% CPU
Optimizing NNI: done in 2.29896 secs using 298.3% CPU
Optimizing NNI: done in 2.27459 secs using 298.8% CPU
Optimizing NNI: done in 2.37932 secs using 298.9% CPU
Optimizing NNI: done in 2.34632 secs using 297.9% CPU
Iteration 80 / LogL: -14740.996 / Time: 0h:4m:48s (0h:5m:43s left)
Optimizing NNI: done in 2.13074 secs using 299.4% CPU
Optimizing NNI: done in 2.06414 secs using 298.4% CPU
Estimate model parameters (epsilon = 0.100)
BETTER TREE FOUND at iteration 82: -14732.841
Optimizing NNI: done in 2.48893 secs using 298.1% CPU
Optimizing NNI: done in 2.26213 secs using 299.3% CPU
Optimizing NNI: done in 2.39022 secs using 298.8% CPU
Optimizing NNI: done in 2.82102 secs using 299% CPU
Optimizing NNI: done in 2.62253 secs using 298.9% CPU
Optimizing NNI: done in 2.63392 secs using 299.2% CPU
Optimizing NNI: done in 2.36997 secs using 298.5% CPU
Optimizing NNI: done in 2.07514 secs using 298.6% CPU
Iteration 90 / LogL: -14737.280 / Time: 0h:5m:13s (0h:5m:23s left)
Optimizing NNI: done in 2.64152 secs using 298.9% CPU
Optimizing NNI: done in 2.80144 secs using 298.8% CPU
Optimizing NNI: done in 2.62487 secs using 298.8% CPU
Optimizing NNI: done in 2.29457 secs using 298.6% CPU
Optimizing NNI: done in 2.2949 secs using 298.6% CPU
Optimizing NNI: done in 2.60867 secs using 298.6% CPU
Optimizing NNI: done in 2.71919 secs using 299.3% CPU
Optimizing NNI: done in 2.15831 secs using 298.2% CPU
Optimizing NNI: done in 2.59455 secs using 298.8% CPU
Optimizing NNI: done in 2.34 secs using 298.4% CPU
Iteration 100 / LogL: -14787.472 / Time: 0h:5m:38s (0h:4m:40s left)
Log-likelihood cutoff on original alignment: -14795.443
NOTE: Bootstrap correlation coefficient of split occurrence frequencies: 0.985
NOTE: UFBoot does not converge, continue at least 100 more iterations
Optimizing NNI: done in 2.52578 secs using 298.5% CPU
Optimizing NNI: done in 2.58682 secs using 298.6% CPU
Optimizing NNI: done in 2.07221 secs using 298.5% CPU
Optimizing NNI: done in 2.45889 secs using 298.9% CPU
Optimizing NNI: done in 2.33162 secs using 299.2% CPU
Optimizing NNI: done in 2.64425 secs using 298.5% CPU
Optimizing NNI: done in 2.38998 secs using 299.1% CPU
Optimizing NNI: done in 2.24175 secs using 298.8% CPU
Optimizing NNI: done in 2.74786 secs using 298.6% CPU
Optimizing NNI: done in 2.43111 secs using 298.1% CPU
Iteration 110 / LogL: -14735.844 / Time: 0h:6m:3s (0h:4m:59s left)
Optimizing NNI: done in 2.79617 secs using 298.5% CPU
Optimizing NNI: done in 2.77619 secs using 299.3% CPU
Optimizing NNI: done in 2.68427 secs using 298.7% CPU
Optimizing NNI: done in 2.38885 secs using 299.2% CPU
Optimizing NNI: done in 2.55689 secs using 299.6% CPU
Optimizing NNI: done in 2.51432 secs using 298.2% CPU
Optimizing NNI: done in 2.19235 secs using 297.5% CPU
Optimizing NNI: done in 2.66167 secs using 297.5% CPU
Optimizing NNI: done in 2.68218 secs using 298.2% CPU
Optimizing NNI: done in 2.01176 secs using 299.3% CPU
Iteration 120 / LogL: -14735.092 / Time: 0h:6m:28s (0h:4m:21s left)
Optimizing NNI: done in 2.6368 secs using 298.6% CPU
Optimizing NNI: done in 2.03111 secs using 298.7% CPU
Optimizing NNI: done in 2.80968 secs using 297.6% CPU
Optimizing NNI: done in 2.06736 secs using 298.2% CPU
Optimizing NNI: done in 2.09458 secs using 298.8% CPU
Optimizing NNI: done in 2.4423 secs using 299.1% CPU
Optimizing NNI: done in 1.90657 secs using 298.9% CPU
Optimizing NNI: done in 1.70968 secs using 298.3% CPU
Optimizing NNI: done in 2.62224 secs using 298.8% CPU
Optimizing NNI: done in 2.62947 secs using 298.2% CPU
Iteration 130 / LogL: -14756.825 / Time: 0h:6m:52s (0h:3m:43s left)
Optimizing NNI: done in 2.24566 secs using 298.8% CPU
Optimizing NNI: done in 2.31247 secs using 298.7% CPU
Optimizing NNI: done in 2.40601 secs using 299% CPU
Optimizing NNI: done in 2.66825 secs using 298.8% CPU
Optimizing NNI: done in 2.28114 secs using 298.5% CPU
Optimizing NNI: done in 2.42655 secs using 298.5% CPU
Optimizing NNI: done in 2.17585 secs using 298.4% CPU
Optimizing NNI: done in 2.30682 secs using 298.8% CPU
Optimizing NNI: done in 2.4684 secs using 299.1% CPU
Optimizing NNI: done in 2.33184 secs using 299.2% CPU
Iteration 140 / LogL: -14738.668 / Time: 0h:7m:15s (0h:3m:8s left)
Optimizing NNI: done in 2.36519 secs using 298.8% CPU
Optimizing NNI: done in 2.36081 secs using 298.8% CPU
Optimizing NNI: done in 2.49169 secs using 299.3% CPU
Optimizing NNI: done in 2.36692 secs using 298.9% CPU
Optimizing NNI: done in 2.38088 secs using 298.7% CPU
Optimizing NNI: done in 2.42252 secs using 298.3% CPU
Optimizing NNI: done in 2.36369 secs using 298.1% CPU
Optimizing NNI: done in 2.33128 secs using 298.9% CPU
Optimizing NNI: done in 3.0642 secs using 298.2% CPU
Optimizing NNI: done in 2.46811 secs using 297.8% CPU
Iteration 150 / LogL: -14734.973 / Time: 0h:7m:40s (0h:2m:34s left)
Log-likelihood cutoff on original alignment: -14795.443
Optimizing NNI: done in 2.65418 secs using 298.3% CPU
Optimizing NNI: done in 1.79428 secs using 298.4% CPU
Optimizing NNI: done in 2.16747 secs using 298.1% CPU
Optimizing NNI: done in 2.2773 secs using 298.3% CPU
Optimizing NNI: done in 2.46657 secs using 298.1% CPU
Optimizing NNI: done in 2.83092 secs using 298.8% CPU
Optimizing NNI: done in 3.15091 secs using 298.3% CPU
Optimizing NNI: done in 2.42095 secs using 298.9% CPU
Optimizing NNI: done in 2.25305 secs using 298.7% CPU
Optimizing NNI: done in 2.78045 secs using 298.8% CPU
Iteration 160 / LogL: -14738.448 / Time: 0h:8m:6s (0h:2m:2s left)
Optimizing NNI: done in 2.49585 secs using 298.6% CPU
Optimizing NNI: done in 2.53135 secs using 298.3% CPU
Optimizing NNI: done in 2.23496 secs using 297.7% CPU
Optimizing NNI: done in 1.98717 secs using 298.7% CPU
Optimizing NNI: done in 2.62567 secs using 298.3% CPU
Optimizing NNI: done in 2.54849 secs using 298.2% CPU
Optimizing NNI: done in 2.47113 secs using 298.2% CPU
Optimizing NNI: done in 2.63128 secs using 298% CPU
Optimizing NNI: done in 2.39315 secs using 298.1% CPU
Optimizing NNI: done in 2.74165 secs using 298.4% CPU
Iteration 170 / LogL: -14740.663 / Time: 0h:8m:31s (0h:1m:30s left)
Optimizing NNI: done in 2.15109 secs using 297.4% CPU
Optimizing NNI: done in 2.34748 secs using 298.4% CPU
Optimizing NNI: done in 2.79417 secs using 298.1% CPU
Optimizing NNI: done in 2.37357 secs using 298.5% CPU
Optimizing NNI: done in 2.14493 secs using 298.6% CPU
Optimizing NNI: done in 2.59779 secs using 298.2% CPU
Optimizing NNI: done in 2.64924 secs using 298.5% CPU
Optimizing NNI: done in 2.00769 secs using 297.5% CPU
Optimizing NNI: done in 3.34522 secs using 298.3% CPU
Optimizing NNI: done in 1.92022 secs using 298% CPU
Iteration 180 / LogL: -14746.366 / Time: 0h:8m:55s (0h:0m:59s left)
Optimizing NNI: done in 2.27558 secs using 299.2% CPU
Optimizing NNI: done in 2.58319 secs using 298.6% CPU
Optimizing NNI: done in 2.46101 secs using 298.4% CPU
Optimizing NNI: done in 2.29873 secs using 298.3% CPU
Optimizing NNI: done in 2.44708 secs using 298.5% CPU
Optimizing NNI: done in 2.56634 secs using 299% CPU
Optimizing NNI: done in 2.69916 secs using 299.7% CPU
Optimizing NNI: done in 2.46276 secs using 298.8% CPU
Optimizing NNI: done in 2.06117 secs using 298.7% CPU
Optimizing NNI: done in 2.3461 secs using 298.7% CPU
Iteration 190 / LogL: -14739.608 / Time: 0h:9m:20s (0h:0m:29s left)
Optimizing NNI: done in 2.6758 secs using 298.8% CPU
Optimizing NNI: done in 2.26712 secs using 298.8% CPU
Optimizing NNI: done in 2.17078 secs using 298.1% CPU
Optimizing NNI: done in 1.83818 secs using 298.2% CPU
Optimizing NNI: done in 2.29988 secs using 299.5% CPU
Optimizing NNI: done in 2.08248 secs using 299% CPU
Optimizing NNI: done in 2.25063 secs using 299.3% CPU
Optimizing NNI: done in 2.5032 secs using 298.5% CPU
Optimizing NNI: done in 2.53023 secs using 298.9% CPU
Optimizing NNI: done in 2.37986 secs using 297.9% CPU
Iteration 200 / LogL: -14734.024 / Time: 0h:9m:43s (0h:0m:0s left)
Log-likelihood cutoff on original alignment: -14795.443
NOTE: Bootstrap correlation coefficient of split occurrence frequencies: 0.997
TREE SEARCH COMPLETED AFTER 200 ITERATIONS / Time: 0h:9m:43s

--------------------------------------------------------------------
|                    FINALIZING TREE SEARCH                        |
--------------------------------------------------------------------
Performs final model parameters optimization
Estimate model parameters (epsilon = 0.010)
1. Initial log-likelihood: -14732.841
Optimal log-likelihood: -14732.840
Proportion of invariable sites: 0.130
Gamma shape alpha: 1.498
Parameters optimization took 1 rounds (0.251 sec)
BEST SCORE FOUND : -14732.840
Creating bootstrap support values...
Split supports printed to NEXUS file /media/hdd_2tb/GPA_reclassification_clean/A_dataset_creation/5_basic_phylogenetics/2_trimmed_complete_basic_phylogeny/2_OGs_with_domains_phylogeny/5_trimal_iqtree_ML_trees/Epimerization_domains_2_trimal_iqtree.splits.nex
Total tree length: 12.576

Total number of iterations: 200
CPU time used for tree search: 1405.482 sec (0h:23m:25s)
Wall-clock time used for tree search: 474.790 sec (0h:7m:54s)
Total CPU time used: 1660.179 sec (0h:27m:40s)
Total wall-clock time used: 584.382 sec (0h:9m:44s)

Computing bootstrap consensus tree...
Reading input file /media/hdd_2tb/GPA_reclassification_clean/A_dataset_creation/5_basic_phylogenetics/2_trimmed_complete_basic_phylogeny/2_OGs_with_domains_phylogeny/5_trimal_iqtree_ML_trees/Epimerization_domains_2_trimal_iqtree.splits.nex...
143 taxa and 601 splits.
Consensus tree written to /media/hdd_2tb/GPA_reclassification_clean/A_dataset_creation/5_basic_phylogenetics/2_trimmed_complete_basic_phylogeny/2_OGs_with_domains_phylogeny/5_trimal_iqtree_ML_trees/Epimerization_domains_2_trimal_iqtree.contree
Reading input trees file /media/hdd_2tb/GPA_reclassification_clean/A_dataset_creation/5_basic_phylogenetics/2_trimmed_complete_basic_phylogeny/2_OGs_with_domains_phylogeny/5_trimal_iqtree_ML_trees/Epimerization_domains_2_trimal_iqtree.contree
Log-likelihood of consensus tree: -14732.876

Analysis results written to: 
  IQ-TREE report:                /media/hdd_2tb/GPA_reclassification_clean/A_dataset_creation/5_basic_phylogenetics/2_trimmed_complete_basic_phylogeny/2_OGs_with_domains_phylogeny/5_trimal_iqtree_ML_trees/Epimerization_domains_2_trimal_iqtree.iqtree
  Maximum-likelihood tree:       /media/hdd_2tb/GPA_reclassification_clean/A_dataset_creation/5_basic_phylogenetics/2_trimmed_complete_basic_phylogeny/2_OGs_with_domains_phylogeny/5_trimal_iqtree_ML_trees/Epimerization_domains_2_trimal_iqtree.treefile
  Likelihood distances:          /media/hdd_2tb/GPA_reclassification_clean/A_dataset_creation/5_basic_phylogenetics/2_trimmed_complete_basic_phylogeny/2_OGs_with_domains_phylogeny/5_trimal_iqtree_ML_trees/Epimerization_domains_2_trimal_iqtree.mldist

Ultrafast bootstrap approximation results written to:
  Split support values:          /media/hdd_2tb/GPA_reclassification_clean/A_dataset_creation/5_basic_phylogenetics/2_trimmed_complete_basic_phylogeny/2_OGs_with_domains_phylogeny/5_trimal_iqtree_ML_trees/Epimerization_domains_2_trimal_iqtree.splits.nex
  Consensus tree:                /media/hdd_2tb/GPA_reclassification_clean/A_dataset_creation/5_basic_phylogenetics/2_trimmed_complete_basic_phylogeny/2_OGs_with_domains_phylogeny/5_trimal_iqtree_ML_trees/Epimerization_domains_2_trimal_iqtree.contree
  Screen log file:               /media/hdd_2tb/GPA_reclassification_clean/A_dataset_creation/5_basic_phylogenetics/2_trimmed_complete_basic_phylogeny/2_OGs_with_domains_phylogeny/5_trimal_iqtree_ML_trees/Epimerization_domains_2_trimal_iqtree.log

Date and Time: Thu Feb 15 16:37:25 2024
```
