## Supplementary Data 7 for "Structural and evolutionary analyses support reclassification of glycopeptide antibiotics as xyclopeptides": Epimerization_domains_2_trimal_iqtree.mldist

```
143
A40        0.0000000 0.4851944 0.1214661 0.4774218 0.4774218 0.5529729 0.6322325 0.6322325 0.4625081 0.4625081 0.4502389 0.5177303 0.5177303 0.4782799 0.4782799 0.4782478 0.4984484 0.4782478 0.4984484 0.5003302 0.5003302 0.4395941 0.4400902 0.4944921 0.4878214 0.4878214 0.5313119 0.5106389 0.3734957 0.3734957 0.4003457 0.4003457 0.4809460 0.5000700 0.5000700 0.5096436 0.4713751 0.4713751 0.4659116 0.5291834 0.4472849 0.4472849 0.4949731 0.4949731 0.5203621 0.4856050 0.5007841 0.8493758 0.5828714 0.5828714 0.5847070 0.4596937 0.3667891 0.4596937 0.3667891 0.4778102 0.4905273 0.4483888 0.4483888 0.1214661 0.0000010 0.9641983 0.9641983 0.4592766 0.7903004 0.6972412 0.6972412 0.7335257 0.7332260 0.6766358 0.6844038 0.7709401 0.9289825 0.9289825 0.8919513 0.7387483 1.4580351 0.6894648 0.7508189 0.7508189 0.7332260 0.8385267 1.2830350 0.9018413 0.7720641 0.7526793 0.7468919 0.7092970 0.7092970 0.8816497 0.8816497 0.4851944 0.8398281 0.8940327 0.8398281 0.8940327 0.6654085 0.6654085 0.8290481 0.8385267 0.8144743 0.4141205 0.7453425 0.7453425 0.9028521 0.9028521 0.7932743 0.7594085 0.7594085 0.9164284 0.7888753 0.8755899 0.8755899 0.8265192 0.8215013 0.9145171 0.9145171 0.4021425 0.8303109 0.8383534 0.9319630 0.3939233 0.8389623 0.8389623 0.7033858 0.9462472 0.8530275 0.8530275 0.7495419 0.7495419 0.7017130 0.7017130 0.4106233 0.8143265 0.5847070 0.4546962 1.4753830 0.3939233 0.6163054 0.4395496 0.4157921 0.4948575 0.4843945 
A47        0.4851944 0.0000000 0.4433208 0.4591514 0.4591514 0.5035669 0.5779137 0.5779137 0.4571525 0.4571525 0.4535230 0.5414803 0.5414803 0.5164367 0.5164367 0.4443334 0.5179917 0.4443334 0.5179917 0.5043100 0.5043100 0.4406266 0.4163988 0.5425209 0.4888264 0.4888264 0.5302110 0.5055243 0.4574002 0.4574002 0.4333633 0.4333633 0.5185891 0.4983819 0.4983819 0.5579958 0.4616247 0.4616247 0.4561238 0.5426836 0.4685008 0.4685008 0.5004700 0.5004700 0.5429929 0.5215689 0.5374590 0.7570060 0.4965462 0.4965462 0.5865462 0.4885748 0.4757678 0.4885748 0.4757678 0.4935941 0.4438217 0.4530364 0.4530364 0.4433208 0.4851944 0.9976414 0.9976414 0.4195598 0.7628610 0.7603716 0.7603716 0.7814477 0.7832605 0.7159652 0.7515275 0.7969102 0.8401670 0.8401670 0.8239201 0.7169117 1.3456327 0.7099593 0.7411579 0.7411579 0.7832605 0.8050763 1.1201002 0.8107663 0.8207054 0.7571880 0.7439517 0.7627155 0.7627155 0.7459490 0.7459490 0.0000010 0.8292092 0.8565909 0.8292092 0.8565909 0.6594979 0.6594979 0.7748868 0.8050763 0.8145336 0.4333970 0.7168245 0.7168245 0.8586107 0.8586107 0.7659313 0.7248892 0.7248892 0.8156295 0.7300348 0.8024097 0.8024097 0.7402902 0.7487909 0.8323275 0.8323275 0.4281416 0.7858547 0.7964651 0.8282156 0.3950121 0.7944295 0.7944295 0.7562819 0.8632470 0.8198088 0.8198088 0.7595618 0.7595618 0.7544434 0.7544434 0.4304117 0.7209856 0.5865462 0.4449730 1.3120785 0.3950121 0.5972717 0.3804030 0.4394771 0.4838031 0.4486678 
A50        0.1214661 0.4433208 0.0000000 0.4713526 0.4713526 0.5260885 0.6193380 0.6193380 0.4645105 0.4645105 0.4356782 0.4769138 0.4769138 0.4855259 0.4855259 0.4743620 0.4561150 0.4743620 0.4561150 0.4787598 0.4787598 0.4631952 0.4597126 0.4718984 0.4652680 0.4652680 0.4881735 0.4898907 0.3671207 0.3671207 0.4100690 0.4100690 0.4725407 0.4916504 0.4916504 0.5061858 0.4591519 0.4591519 0.4536845 0.4955411 0.4426018 0.4426018 0.4769280 0.4769280 0.5078058 0.4931900 0.5086230 0.8033513 0.5520236 0.5520236 0.5650550 0.4613021 0.3774547 0.4613021 0.3774547 0.4898146 0.4771798 0.4810988 0.4810988 0.0000010 0.1214661 0.9152773 0.9152773 0.4242734 0.7481819 0.6214001 0.6214001 0.6687225 0.6683361 0.6185036 0.6138113 0.7180960 0.8704035 0.8704035 0.8602089 0.6893128 1.3655204 0.6439707 0.6817242 0.6817242 0.6683361 0.7967433 1.1938436 0.8522495 0.7180037 0.7027168 0.7156794 0.6361510 0.6361510 0.7684697 0.7684697 0.4433208 0.7742522 0.7908650 0.7742522 0.7908650 0.6026681 0.6026681 0.7796537 0.7967433 0.7462184 0.3971984 0.6754396 0.6754396 0.8342463 0.8342463 0.7511954 0.7125496 0.7125496 0.8653698 0.7612753 0.8087840 0.8087840 0.7689286 0.7617234 0.8633557 0.8633557 0.4134147 0.7803327 0.7900559 0.8731085 0.3971682 0.7888252 0.7888252 0.6250458 0.9058935 0.7958584 0.7958584 0.6852782 0.6852782 0.6288668 0.6288668 0.3905076 0.7153152 0.5650550 0.4725178 1.4046220 0.3971682 0.5899922 0.4418599 0.4179444 0.4922616 0.4805276 
AkAan_1    0.4774218 0.4591514 0.4713526 0.0000000 0.0000010 0.3698612 0.3794424 0.3794424 0.3259645 0.3259645 0.3358384 0.4100315 0.4100315 0.2996623 0.2996623 0.3091825 0.4029975 0.3091825 0.4029975 0.3051923 0.3051923 0.3666148 0.3709759 0.3517441 0.3925571 0.3925571 0.3228982 0.3032528 0.3590571 0.3590571 0.2450514 0.2450514 0.2942417 0.2971983 0.2971983 0.3052138 0.2579139 0.2579139 0.2634735 0.4318425 0.2466701 0.2466701 0.3056338 0.3056338 0.3425731 0.3089517 0.3174612 0.7093237 0.4477807 0.4477807 0.5363171 0.3088810 0.2932394 0.3088810 0.2932394 0.3288235 0.2848822 0.3642479 0.3642479 0.4713526 0.4774218 0.8772126 0.8772126 0.3688208 0.7820904 0.7580296 0.7580296 0.7862616 0.7851021 0.7447414 0.7333432 0.7764704 0.8308442 0.8308442 0.7720449 0.7537898 1.2781290 0.6901853 0.7629741 0.7629741 0.7851021 0.6872011 1.0896720 0.7879383 0.8588375 0.7760047 0.7917530 0.7442756 0.7442756 0.7612110 0.7612110 0.4591514 0.8027363 0.8161000 0.8027363 0.8161000 0.6707051 0.6707051 0.6920738 0.6872011 0.7905125 0.3648708 0.6910647 0.6910647 0.9094055 0.9094055 0.7782165 0.8584163 0.8584163 0.8507553 0.7673605 0.8282756 0.8282756 0.7853791 0.7894241 0.8024617 0.8024617 0.3495056 0.6881339 0.6885813 0.8038942 0.3166812 0.6961874 0.6961874 0.7475356 0.8243495 0.8858220 0.8858220 0.7939640 0.7939640 0.7361357 0.7361357 0.3705614 0.7353986 0.5363171 0.2576657 1.2926382 0.3166812 0.5867844 0.2550817 0.3326736 0.2868110 0.3102455 
AkAan_2    0.4774218 0.4591514 0.4713526 0.0000010 0.0000000 0.3698612 0.3794424 0.3794424 0.3259645 0.3259645 0.3358384 0.4100315 0.4100315 0.2996623 0.2996623 0.3091825 0.4029975 0.3091825 0.4029975 0.3051923 0.3051923 0.3666148 0.3709759 0.3517441 0.3925571 0.3925571 0.3228982 0.3032528 0.3590571 0.3590571 0.2450514 0.2450514 0.2942417 0.2971983 0.2971983 0.3052138 0.2579139 0.2579139 0.2634735 0.4318425 0.2466701 0.2466701 0.3056338 0.3056338 0.3425731 0.3089517 0.3174612 0.7093237 0.4477807 0.4477807 0.5363171 0.3088810 0.2932394 0.3088810 0.2932394 0.3288235 0.2848822 0.3642479 0.3642479 0.4713526 0.4774218 0.8772126 0.8772126 0.3688208 0.7820904 0.7580296 0.7580296 0.7862616 0.7851021 0.7447414 0.7333432 0.7764704 0.8308442 0.8308442 0.7720449 0.7537898 1.2781290 0.6901853 0.7629741 0.7629741 0.7851021 0.6872011 1.0896720 0.7879383 0.8588375 0.7760047 0.7917530 0.7442756 0.7442756 0.7612110 0.7612110 0.4591514 0.8027363 0.8161000 0.8027363 0.8161000 0.6707051 0.6707051 0.6920738 0.6872011 0.7905125 0.3648708 0.6910647 0.6910647 0.9094055 0.9094055 0.7782165 0.8584163 0.8584163 0.8507553 0.7673605 0.8282756 0.8282756 0.7853791 0.7894241 0.8024617 0.8024617 0.3495056 0.6881339 0.6885813 0.8038942 0.3166812 0.6961874 0.6961874 0.7475356 0.8243495 0.8858220 0.8858220 0.7939640 0.7939640 0.7361357 0.7361357 0.3705614 0.7353986 0.5363171 0.2576657 1.2926382 0.3166812 0.5867844 0.2550817 0.3326736 0.2868110 0.3102455 
AmAaD2_3   0.5529729 0.5035669 0.5260885 0.3698612 0.3698612 0.0000000 0.4562090 0.4562090 0.2593808 0.2593808 0.3710934 0.2628671 0.2628671 0.3620122 0.3620122 0.3555057 0.2674255 0.3555057 0.2674255 0.3943125 0.3943125 0.2657623 0.2549691 0.2343686 0.2861003 0.2861003 0.3596290 0.3672299 0.3520932 0.3520932 0.3522673 0.3522673 0.3745047 0.3712080 0.3712080 0.3926561 0.3563658 0.3563658 0.3512913 0.2735928 0.3496328 0.3496328 0.3621861 0.3621861 0.3896716 0.3707306 0.3841417 0.8363214 0.5055676 0.5055676 0.5497031 0.2763738 0.3504478 0.2763738 0.3504478 0.3530694 0.3269591 0.4583545 0.4583545 0.5260885 0.5529729 0.9338083 0.9338083 0.4247154 0.7940202 0.7554687 0.7554687 0.7858927 0.7847496 0.6906850 0.7452480 0.8388110 0.8469071 0.8469071 0.8401826 0.7393276 1.4013767 0.6951187 0.7596483 0.7596483 0.7847496 0.7940172 1.2144271 0.8498608 0.7840001 0.7645032 0.7589352 0.7562147 0.7562147 0.7549944 0.7549944 0.5035669 0.7895242 0.8178371 0.7895242 0.8178371 0.6035739 0.6035739 0.7897430 0.7940172 0.8427739 0.4001956 0.7156520 0.7156520 0.9352801 0.9352801 0.7970373 0.7387834 0.7387834 0.8552583 0.7813471 0.8776654 0.8776654 0.8005992 0.7750739 0.8667683 0.8667683 0.3927768 0.7777645 0.7818460 0.8245141 0.3628933 0.7863786 0.7863786 0.7594905 0.9236532 0.8923756 0.8923756 0.7814261 0.7814261 0.7480866 0.7480866 0.3942753 0.7169232 0.5497031 0.3550981 1.4205082 0.3628933 0.6031655 0.3298007 0.3787397 0.3750955 0.3592037 
AmAzD3_3   0.6322325 0.5779137 0.6193380 0.3794424 0.3794424 0.4562090 0.0000000 0.0000010 0.3572818 0.3572818 0.4317406 0.4383285 0.4383285 0.4083735 0.4083735 0.3472741 0.4503613 0.3472741 0.4503613 0.3559251 0.3559251 0.4176101 0.4034100 0.4068582 0.4350940 0.4350940 0.3751972 0.3831271 0.4464623 0.4464623 0.3350952 0.3350952 0.3937685 0.3955601 0.3955601 0.3873421 0.3141305 0.3141305 0.3237747 0.4942701 0.3380808 0.3380808 0.3933261 0.3933261 0.3881749 0.3973924 0.4106393 0.8462640 0.5877525 0.5877525 0.6791488 0.3752541 0.3963227 0.3752541 0.3963227 0.3781616 0.3618046 0.5131803 0.5131803 0.6193380 0.6322325 0.9892236 0.9892236 0.5100379 0.8080696 0.7741812 0.7741812 0.8399332 0.8418300 0.7453817 0.7481917 0.8674665 0.9056594 0.9056594 0.8350035 0.8463068 1.3391885 0.7739674 0.7826571 0.7826571 0.8418300 0.8442157 1.2118578 0.8667668 0.8323111 0.8648570 0.8551408 0.7845298 0.7845298 0.8690228 0.8690228 0.5779137 0.8180649 0.8289453 0.8180649 0.8289453 0.7278128 0.7278128 0.8639271 0.8442157 0.9170591 0.4952062 0.7514650 0.7514650 0.8996071 0.8996071 0.8041859 0.8356355 0.8356355 0.8377578 0.7541003 0.8280314 0.8280314 0.8119204 0.7646665 0.8493252 0.8493252 0.4875278 0.8357570 0.8498876 0.8711851 0.4733679 0.8445629 0.8445629 0.7878590 0.9069504 0.8387320 0.8387320 0.8176372 0.8176372 0.7763835 0.7763835 0.4902730 0.8385284 0.6791488 0.3808421 1.3285596 0.4733679 0.7272971 0.3621431 0.4698325 0.3908134 0.3526972 
AmAzD3_5   0.6322325 0.5779137 0.6193380 0.3794424 0.3794424 0.4562090 0.0000010 0.0000000 0.3572818 0.3572818 0.4317406 0.4383285 0.4383285 0.4083735 0.4083735 0.3472741 0.4503613 0.3472741 0.4503613 0.3559251 0.3559251 0.4176101 0.4034100 0.4068582 0.4350940 0.4350940 0.3751972 0.3831271 0.4464623 0.4464623 0.3350952 0.3350952 0.3937685 0.3955601 0.3955601 0.3873421 0.3141305 0.3141305 0.3237747 0.4942701 0.3380808 0.3380808 0.3933261 0.3933261 0.3881749 0.3973924 0.4106393 0.8462640 0.5877525 0.5877525 0.6791488 0.3752541 0.3963227 0.3752541 0.3963227 0.3781616 0.3618046 0.5131803 0.5131803 0.6193380 0.6322325 0.9892236 0.9892236 0.5100379 0.8080696 0.7741812 0.7741812 0.8399332 0.8418300 0.7453817 0.7481917 0.8674665 0.9056594 0.9056594 0.8350035 0.8463068 1.3391885 0.7739674 0.7826571 0.7826571 0.8418300 0.8442157 1.2118578 0.8667668 0.8323111 0.8648570 0.8551408 0.7845298 0.7845298 0.8690228 0.8690228 0.5779137 0.8180649 0.8289453 0.8180649 0.8289453 0.7278128 0.7278128 0.8639271 0.8442157 0.9170591 0.4952062 0.7514650 0.7514650 0.8996071 0.8996071 0.8041859 0.8356355 0.8356355 0.8377578 0.7541003 0.8280314 0.8280314 0.8119204 0.7646665 0.8493252 0.8493252 0.4875278 0.8357570 0.8498876 0.8711851 0.4733679 0.8445629 0.8445629 0.7878590 0.9069504 0.8387320 0.8387320 0.8176372 0.8176372 0.7763835 0.7763835 0.4902730 0.8385284 0.6791488 0.3808421 1.3285596 0.4733679 0.7272971 0.3621431 0.4698325 0.3908134 0.3526972 
AmBlD4     0.4625081 0.4571525 0.4645105 0.3259645 0.3259645 0.2593808 0.3572818 0.3572818 0.0000000 0.0000010 0.3422954 0.2320119 0.2320119 0.3705685 0.3705685 0.3199858 0.2520518 0.3199858 0.2520518 0.3579024 0.3579024 0.2215035 0.2199153 0.2144191 0.2366037 0.2366037 0.3631260 0.3601302 0.2859697 0.2859697 0.3306146 0.3306146 0.3723701 0.3692306 0.3692306 0.3705602 0.3231759 0.3231759 0.3287331 0.2610505 0.3153758 0.3153758 0.3948965 0.3948965 0.3749200 0.3694695 0.3821738 0.7547442 0.4740886 0.4740886 0.5069936 0.1773048 0.2825712 0.1773048 0.2825712 0.2953786 0.3191037 0.3574187 0.3574187 0.4645105 0.4625081 0.9713179 0.9713179 0.4076950 0.6943389 0.7126165 0.7126165 0.7412779 0.7401060 0.6426773 0.7012527 0.7070295 0.8164554 0.8164554 0.7843189 0.7281827 1.1592003 0.6465808 0.7166263 0.7166263 0.7401060 0.6953219 1.2567026 0.7837266 0.7275344 0.7590645 0.7422507 0.6995056 0.6995056 0.7499949 0.7499949 0.4571525 0.7460134 0.7887893 0.7460134 0.7887893 0.5555413 0.5555413 0.7046605 0.6953219 0.7698309 0.3461912 0.6451309 0.6451309 0.7811380 0.7811380 0.6908597 0.7527101 0.7527101 0.7313285 0.6615859 0.7294014 0.7294014 0.7008411 0.6725260 0.8098020 0.8098020 0.3333695 0.6935311 0.6994210 0.8037460 0.3065368 0.7014759 0.7014759 0.6935164 0.8529154 0.7473733 0.7473733 0.7224311 0.7224311 0.6918264 0.6918264 0.3432335 0.7501159 0.5069936 0.2618355 1.2471182 0.3065368 0.5522954 0.2964958 0.3271793 0.2937098 0.3253260 
AmBlD59_1  0.4625081 0.4571525 0.4645105 0.3259645 0.3259645 0.2593808 0.3572818 0.3572818 0.0000010 0.0000000 0.3422954 0.2320119 0.2320119 0.3705685 0.3705685 0.3199858 0.2520518 0.3199858 0.2520518 0.3579024 0.3579024 0.2215035 0.2199153 0.2144191 0.2366037 0.2366037 0.3631260 0.3601302 0.2859697 0.2859697 0.3306146 0.3306146 0.3723701 0.3692306 0.3692306 0.3705602 0.3231759 0.3231759 0.3287331 0.2610505 0.3153758 0.3153758 0.3948965 0.3948965 0.3749200 0.3694695 0.3821738 0.7547442 0.4740886 0.4740886 0.5069936 0.1773048 0.2825712 0.1773048 0.2825712 0.2953786 0.3191037 0.3574187 0.3574187 0.4645105 0.4625081 0.9713179 0.9713179 0.4076950 0.6943389 0.7126165 0.7126165 0.7412779 0.7401060 0.6426773 0.7012527 0.7070295 0.8164554 0.8164554 0.7843189 0.7281827 1.1592003 0.6465808 0.7166263 0.7166263 0.7401060 0.6953219 1.2567026 0.7837266 0.7275344 0.7590645 0.7422507 0.6995056 0.6995056 0.7499949 0.7499949 0.4571525 0.7460134 0.7887893 0.7460134 0.7887893 0.5555413 0.5555413 0.7046605 0.6953219 0.7698309 0.3461912 0.6451309 0.6451309 0.7811380 0.7811380 0.6908597 0.7527101 0.7527101 0.7313285 0.6615859 0.7294014 0.7294014 0.7008411 0.6725260 0.8098020 0.8098020 0.3333695 0.6935311 0.6994210 0.8037460 0.3065368 0.7014759 0.7014759 0.6935164 0.8529154 0.7473733 0.7473733 0.7224311 0.7224311 0.6918264 0.6918264 0.3432335 0.7501159 0.5069936 0.2618355 1.2471182 0.3065368 0.5522954 0.2964958 0.3271793 0.2937098 0.3253260 
AmBr_2     0.4502389 0.4535230 0.4356782 0.3358384 0.3358384 0.3710934 0.4317406 0.4317406 0.3422954 0.3422954 0.0000000 0.3881683 0.3881683 0.2812144 0.2812144 0.3421271 0.3744753 0.3421271 0.3744753 0.3251125 0.3251125 0.3432600 0.3404841 0.3323026 0.4012858 0.4012858 0.3385067 0.3147548 0.3498494 0.3498494 0.2980671 0.2980671 0.3039351 0.3045895 0.3045895 0.3174466 0.2977800 0.2977800 0.2978247 0.3923141 0.2921328 0.2921328 0.3151575 0.3151575 0.3288651 0.2999407 0.3121422 0.7653673 0.4910162 0.4910162 0.5188423 0.3458750 0.3072039 0.3458750 0.3072039 0.2986998 0.2769277 0.3762796 0.3762796 0.4356782 0.4502389 0.9891522 0.9891522 0.4034891 0.7997327 0.7782987 0.7782987 0.9133242 0.9152360 0.7551035 0.7584993 0.8280551 0.9612616 0.9612616 0.9042983 0.7975568 1.5462208 0.7358712 0.7389163 0.7389163 0.9152360 0.7815328 1.2847359 0.8901998 0.8328984 0.8223089 0.8205234 0.7644911 0.7644911 0.8271542 0.8271542 0.4535230 0.8042223 0.8709772 0.8042223 0.8709772 0.6633536 0.6633536 0.7869606 0.7815328 0.8840612 0.3647735 0.7103507 0.7103507 0.9271570 0.9271570 0.8101852 0.8526262 0.8526262 0.8999077 0.7819993 0.8536943 0.8536943 0.8212529 0.8134190 0.9240457 0.9240457 0.3881681 0.7792020 0.7872746 0.9417696 0.3570182 0.7877630 0.7877630 0.7581043 0.9570565 0.8842962 0.8842962 0.8362790 0.8362790 0.7562787 0.7562787 0.3533267 0.8263315 0.5188423 0.2896386 1.5370834 0.3570182 0.5425188 0.3409980 0.3516567 0.3151588 0.3475925 
AmDeD9_1   0.5177303 0.5414803 0.4769138 0.4100315 0.4100315 0.2628671 0.4383285 0.4383285 0.2320119 0.2320119 0.3881683 0.0000000 0.0000010 0.3890551 0.3890551 0.3901525 0.0678139 0.3901525 0.0678139 0.4274679 0.4274679 0.2844996 0.3024950 0.1102136 0.2725665 0.2725665 0.4151354 0.4078272 0.3478289 0.3478289 0.3912246 0.3912246 0.3985144 0.4096623 0.4096623 0.3908941 0.3733697 0.3733697 0.3793649 0.0759904 0.3731197 0.3731197 0.4011254 0.4011254 0.4174312 0.3960377 0.4095611 0.8521394 0.6088038 0.6088038 0.6103541 0.2929157 0.3473238 0.2929157 0.3473238 0.4155295 0.3923816 0.4799287 0.4799287 0.4769138 0.5177303 1.0186534 1.0186534 0.4856294 0.8070997 0.7610299 0.7610299 0.8046020 0.8034807 0.7178034 0.7562333 0.7793870 0.8519296 0.8519296 0.8389445 0.7455140 1.3260215 0.7010458 0.8121348 0.8121348 0.8034807 0.8063477 1.2635986 0.8315738 0.8340824 0.7577998 0.7648897 0.7690693 0.7690693 0.7433161 0.7433161 0.5414803 0.8751908 0.8879144 0.8751908 0.8879144 0.5978950 0.5978950 0.8172433 0.8063477 0.8354934 0.4577269 0.6964610 0.6964610 0.8917155 0.8917155 0.8032327 0.7598637 0.7598637 0.8480841 0.7779846 0.8518036 0.8518036 0.8144281 0.7888794 0.8349790 0.8349790 0.4659066 0.8043295 0.8043846 0.8379151 0.4468763 0.8129884 0.8129884 0.7723240 0.8931339 0.8701536 0.8701536 0.7931124 0.7931124 0.7610458 0.7610458 0.4567849 0.7295808 0.6103541 0.3549231 1.3609970 0.4468763 0.6567991 0.4125189 0.4622641 0.4230619 0.3959574 
AmDeD9_2   0.5177303 0.5414803 0.4769138 0.4100315 0.4100315 0.2628671 0.4383285 0.4383285 0.2320119 0.2320119 0.3881683 0.0000010 0.0000000 0.3890551 0.3890551 0.3901525 0.0678139 0.3901525 0.0678139 0.4274679 0.4274679 0.2844996 0.3024950 0.1102136 0.2725665 0.2725665 0.4151354 0.4078272 0.3478289 0.3478289 0.3912246 0.3912246 0.3985144 0.4096623 0.4096623 0.3908941 0.3733697 0.3733697 0.3793649 0.0759904 0.3731197 0.3731197 0.4011254 0.4011254 0.4174312 0.3960377 0.4095611 0.8521394 0.6088038 0.6088038 0.6103541 0.2929157 0.3473238 0.2929157 0.3473238 0.4155295 0.3923816 0.4799287 0.4799287 0.4769138 0.5177303 1.0186534 1.0186534 0.4856294 0.8070997 0.7610299 0.7610299 0.8046020 0.8034807 0.7178034 0.7562333 0.7793870 0.8519296 0.8519296 0.8389445 0.7455140 1.3260215 0.7010458 0.8121348 0.8121348 0.8034807 0.8063477 1.2635986 0.8315738 0.8340824 0.7577998 0.7648897 0.7690693 0.7690693 0.7433161 0.7433161 0.5414803 0.8751908 0.8879144 0.8751908 0.8879144 0.5978950 0.5978950 0.8172433 0.8063477 0.8354934 0.4577269 0.6964610 0.6964610 0.8917155 0.8917155 0.8032327 0.7598637 0.7598637 0.8480841 0.7779846 0.8518036 0.8518036 0.8144281 0.7888794 0.8349790 0.8349790 0.4659066 0.8043295 0.8043846 0.8379151 0.4468763 0.8129884 0.8129884 0.7723240 0.8931339 0.8701536 0.8701536 0.7931124 0.7931124 0.7610458 0.7610458 0.4567849 0.7295808 0.6103541 0.3549231 1.3609970 0.4468763 0.6567991 0.4125189 0.4622641 0.4230619 0.3959574 
AmJaD4     0.4782799 0.5164367 0.4855259 0.2996623 0.2996623 0.3620122 0.4083735 0.4083735 0.3705685 0.3705685 0.2812144 0.3890551 0.3890551 0.0000000 0.0000010 0.2184615 0.3974578 0.2184615 0.3974578 0.1255358 0.1255358 0.3694532 0.3476919 0.3324249 0.3462191 0.3462191 0.1595237 0.1554180 0.3637778 0.3637778 0.1967161 0.1967161 0.0253824 0.0327568 0.0327568 0.0867830 0.1616718 0.1616718 0.1574755 0.4145122 0.1404484 0.1404484 0.1019357 0.1019357 0.1521397 0.0365758 0.0442320 0.7497424 0.4883728 0.4883728 0.5218710 0.3761828 0.3128891 0.3761828 0.3128891 0.2973613 0.3208611 0.4061797 0.4061797 0.4855259 0.4782799 0.9014125 0.9014125 0.4262193 0.6905910 0.7018977 0.7018977 0.7846582 0.7864818 0.6955053 0.6790311 0.7689634 0.8420101 0.8420101 0.7714049 0.7150366 1.3979765 0.6857097 0.6933146 0.6933146 0.7864818 0.7189577 1.1596426 0.8164492 0.7814845 0.7301331 0.7429499 0.6889568 0.6889568 0.8046698 0.8046698 0.5164367 0.7264087 0.7573253 0.7264087 0.7573253 0.6442512 0.6442512 0.7241051 0.7189577 0.7866895 0.3949736 0.6798281 0.6798281 0.7998112 0.7998112 0.6936767 0.7628684 0.7628684 0.7468225 0.6627794 0.7265338 0.7265338 0.6790734 0.7027806 0.7920908 0.7920908 0.4123866 0.7276118 0.7397392 0.8116063 0.3920579 0.7356506 0.7356506 0.6918829 0.8555894 0.7562013 0.7562013 0.7500574 0.7500574 0.6813941 0.6813941 0.3951694 0.7772017 0.5218710 0.3277209 1.3981129 0.3920579 0.5557789 0.2787051 0.4077957 0.3496882 0.2232163 
AmJa_1     0.4782799 0.5164367 0.4855259 0.2996623 0.2996623 0.3620122 0.4083735 0.4083735 0.3705685 0.3705685 0.2812144 0.3890551 0.3890551 0.0000010 0.0000000 0.2184615 0.3974578 0.2184615 0.3974578 0.1255358 0.1255358 0.3694532 0.3476919 0.3324249 0.3462191 0.3462191 0.1595237 0.1554180 0.3637778 0.3637778 0.1967161 0.1967161 0.0253824 0.0327568 0.0327568 0.0867830 0.1616718 0.1616718 0.1574755 0.4145122 0.1404484 0.1404484 0.1019357 0.1019357 0.1521397 0.0365758 0.0442320 0.7497424 0.4883728 0.4883728 0.5218710 0.3761828 0.3128891 0.3761828 0.3128891 0.2973613 0.3208611 0.4061797 0.4061797 0.4855259 0.4782799 0.9014125 0.9014125 0.4262193 0.6905910 0.7018977 0.7018977 0.7846582 0.7864818 0.6955053 0.6790311 0.7689634 0.8420101 0.8420101 0.7714049 0.7150366 1.3979765 0.6857097 0.6933146 0.6933146 0.7864818 0.7189577 1.1596426 0.8164492 0.7814845 0.7301331 0.7429499 0.6889568 0.6889568 0.8046698 0.8046698 0.5164367 0.7264087 0.7573253 0.7264087 0.7573253 0.6442512 0.6442512 0.7241051 0.7189577 0.7866895 0.3949736 0.6798281 0.6798281 0.7998112 0.7998112 0.6936767 0.7628684 0.7628684 0.7468225 0.6627794 0.7265338 0.7265338 0.6790734 0.7027806 0.7920908 0.7920908 0.4123866 0.7276118 0.7397392 0.8116063 0.3920579 0.7356506 0.7356506 0.6918829 0.8555894 0.7562013 0.7562013 0.7500574 0.7500574 0.6813941 0.6813941 0.3951694 0.7772017 0.5218710 0.3277209 1.3981129 0.3920579 0.5557789 0.2787051 0.4077957 0.3496882 0.2232163 
AmKeF      0.4782478 0.4443334 0.4743620 0.3091825 0.3091825 0.3555057 0.3472741 0.3472741 0.3199858 0.3199858 0.3421271 0.3901525 0.3901525 0.2184615 0.2184615 0.0000000 0.3785366 0.0000010 0.3785366 0.1978472 0.1978472 0.3494581 0.3241332 0.3587302 0.3189106 0.3189106 0.2200479 0.2401584 0.3302100 0.3302100 0.1805175 0.1805175 0.2206525 0.2135379 0.2135379 0.2339995 0.1882388 0.1882388 0.1797593 0.4022847 0.1891029 0.1891029 0.2223792 0.2223792 0.2406470 0.2160225 0.2264917 0.6908405 0.4820113 0.4820113 0.4989281 0.3340687 0.3175055 0.3340687 0.3175055 0.2942587 0.3008575 0.3870354 0.3870354 0.4743620 0.4782478 0.8191317 0.8191317 0.3951780 0.6699559 0.6326054 0.6326054 0.7106587 0.7094671 0.5916617 0.6132019 0.6946771 0.7671690 0.7671690 0.7167043 0.6389743 1.3889872 0.5956306 0.6810309 0.6810309 0.7094671 0.6929773 1.0454909 0.7188799 0.6916629 0.6675733 0.6641322 0.6223286 0.6223286 0.6851312 0.6851312 0.4443334 0.6715929 0.7013199 0.6715929 0.7013199 0.5980208 0.5980208 0.7130014 0.6929773 0.7337897 0.3465328 0.5835467 0.5835467 0.8143587 0.8143587 0.6730643 0.6772280 0.6772280 0.7471588 0.6624684 0.7705835 0.7705835 0.6777338 0.7002942 0.7318866 0.7318866 0.3256375 0.7012339 0.7130198 0.7341429 0.3412731 0.7090969 0.7090969 0.6249667 0.7787390 0.7545518 0.7545518 0.6638201 0.6638201 0.6151408 0.6151408 0.3675507 0.6490877 0.4989281 0.2916072 1.3507544 0.3412731 0.5186344 0.2379579 0.3448589 0.3298718 0.0035141 
AmKe_2     0.4984484 0.5179917 0.4561150 0.4029975 0.4029975 0.2674255 0.4503613 0.4503613 0.2520518 0.2520518 0.3744753 0.0678139 0.0678139 0.3974578 0.3974578 0.3785366 0.0000000 0.3785366 0.0000010 0.4287747 0.4287747 0.2959677 0.3093970 0.1421190 0.2940791 0.2940791 0.4238069 0.4163182 0.3464016 0.3464016 0.3968667 0.3968667 0.4071303 0.4184873 0.4184873 0.3994827 0.3739222 0.3739222 0.3799986 0.0366350 0.3736614 0.3736614 0.4159566 0.4159566 0.4260976 0.4045130 0.4183629 0.7941647 0.5775047 0.5775047 0.5863896 0.3245621 0.3599573 0.3245621 0.3599573 0.4246127 0.4174930 0.4954906 0.4954906 0.4561150 0.4984484 0.9737348 0.9737348 0.4733249 0.7691096 0.7378552 0.7378552 0.7991641 0.7980339 0.7087613 0.7280315 0.7972173 0.8098050 0.8098050 0.8007053 0.7464286 1.3455082 0.7175724 0.7644640 0.7644640 0.7980339 0.7829188 1.2626634 0.8076227 0.8129061 0.7623517 0.7659603 0.7618667 0.7618667 0.7270097 0.7270097 0.5179917 0.8488391 0.8510506 0.8488391 0.8510506 0.6138711 0.6138711 0.7767124 0.7829188 0.8311644 0.4749476 0.7101194 0.7101194 0.8639561 0.8639561 0.7653451 0.7428477 0.7428477 0.8236603 0.7527915 0.8203391 0.8203391 0.7816041 0.7634520 0.7902768 0.7902768 0.4600105 0.7643356 0.7714986 0.8089211 0.4465083 0.7728142 0.7728142 0.7651059 0.8533018 0.8428870 0.8428870 0.7915424 0.7915424 0.7538530 0.7538530 0.4733779 0.7283381 0.5863896 0.3389131 1.3317015 0.4465083 0.6532841 0.4120793 0.4486825 0.4207925 0.3843189 
AmKe_3     0.4782478 0.4443334 0.4743620 0.3091825 0.3091825 0.3555057 0.3472741 0.3472741 0.3199858 0.3199858 0.3421271 0.3901525 0.3901525 0.2184615 0.2184615 0.0000010 0.3785366 0.0000000 0.3785366 0.1978472 0.1978472 0.3494581 0.3241332 0.3587302 0.3189106 0.3189106 0.2200479 0.2401584 0.3302100 0.3302100 0.1805175 0.1805175 0.2206525 0.2135379 0.2135379 0.2339995 0.1882388 0.1882388 0.1797593 0.4022847 0.1891029 0.1891029 0.2223792 0.2223792 0.2406470 0.2160225 0.2264917 0.6908405 0.4820113 0.4820113 0.4989281 0.3340687 0.3175055 0.3340687 0.3175055 0.2942587 0.3008575 0.3870354 0.3870354 0.4743620 0.4782478 0.8191317 0.8191317 0.3951780 0.6699559 0.6326054 0.6326054 0.7106587 0.7094671 0.5916617 0.6132019 0.6946771 0.7671690 0.7671690 0.7167043 0.6389743 1.3889872 0.5956306 0.6810309 0.6810309 0.7094671 0.6929773 1.0454909 0.7188799 0.6916629 0.6675733 0.6641322 0.6223286 0.6223286 0.6851312 0.6851312 0.4443334 0.6715929 0.7013199 0.6715929 0.7013199 0.5980208 0.5980208 0.7130014 0.6929773 0.7337897 0.3465328 0.5835467 0.5835467 0.8143587 0.8143587 0.6730643 0.6772280 0.6772280 0.7471588 0.6624684 0.7705835 0.7705835 0.6777338 0.7002942 0.7318866 0.7318866 0.3256375 0.7012339 0.7130198 0.7341429 0.3412731 0.7090969 0.7090969 0.6249667 0.7787390 0.7545518 0.7545518 0.6638201 0.6638201 0.6151408 0.6151408 0.3675507 0.6490877 0.4989281 0.2916072 1.3507544 0.3412731 0.5186344 0.2379579 0.3448589 0.3298718 0.0035141 
AmKe_4     0.4984484 0.5179917 0.4561150 0.4029975 0.4029975 0.2674255 0.4503613 0.4503613 0.2520518 0.2520518 0.3744753 0.0678139 0.0678139 0.3974578 0.3974578 0.3785366 0.0000010 0.3785366 0.0000000 0.4287747 0.4287747 0.2959677 0.3093970 0.1421190 0.2940791 0.2940791 0.4238069 0.4163182 0.3464016 0.3464016 0.3968667 0.3968667 0.4071303 0.4184873 0.4184873 0.3994827 0.3739222 0.3739222 0.3799986 0.0366350 0.3736614 0.3736614 0.4159566 0.4159566 0.4260976 0.4045130 0.4183629 0.7941647 0.5775047 0.5775047 0.5863896 0.3245621 0.3599573 0.3245621 0.3599573 0.4246127 0.4174930 0.4954906 0.4954906 0.4561150 0.4984484 0.9737348 0.9737348 0.4733249 0.7691096 0.7378552 0.7378552 0.7991641 0.7980339 0.7087613 0.7280315 0.7972173 0.8098050 0.8098050 0.8007053 0.7464286 1.3455082 0.7175724 0.7644640 0.7644640 0.7980339 0.7829188 1.2626634 0.8076227 0.8129061 0.7623517 0.7659603 0.7618667 0.7618667 0.7270097 0.7270097 0.5179917 0.8488391 0.8510506 0.8488391 0.8510506 0.6138711 0.6138711 0.7767124 0.7829188 0.8311644 0.4749476 0.7101194 0.7101194 0.8639561 0.8639561 0.7653451 0.7428477 0.7428477 0.8236603 0.7527915 0.8203391 0.8203391 0.7816041 0.7634520 0.7902768 0.7902768 0.4600105 0.7643356 0.7714986 0.8089211 0.4465083 0.7728142 0.7728142 0.7651059 0.8533018 0.8428870 0.8428870 0.7915424 0.7915424 0.7538530 0.7538530 0.4733779 0.7283381 0.5863896 0.3389131 1.3317015 0.4465083 0.6532841 0.4120793 0.4486825 0.4207925 0.3843189 
AmLrN2_1   0.5003302 0.5043100 0.4787598 0.3051923 0.3051923 0.3943125 0.3559251 0.3559251 0.3579024 0.3579024 0.3251125 0.4274679 0.4274679 0.1255358 0.1255358 0.1978472 0.4287747 0.1978472 0.4287747 0.0000000 0.0000010 0.3948805 0.3543004 0.3723530 0.3947932 0.3947932 0.0973016 0.1299657 0.3545357 0.3545357 0.2038855 0.2038855 0.1229609 0.1258694 0.1258694 0.0868177 0.1403893 0.1403893 0.1323325 0.4607234 0.1295830 0.1295830 0.0954269 0.0954269 0.1087320 0.1394607 0.1486454 0.7385658 0.4963467 0.4963467 0.5410623 0.3893640 0.3343725 0.3893640 0.3343725 0.3116517 0.3256112 0.3805728 0.3805728 0.4787598 0.5003302 0.8317086 0.8317086 0.4220592 0.7024104 0.6841301 0.6841301 0.7464987 0.7482841 0.6578605 0.6619013 0.7683053 0.8629534 0.8629534 0.8032166 0.6898677 1.3172742 0.6471770 0.6785900 0.6785900 0.7482841 0.7474956 1.1126837 0.8428560 0.7561587 0.7036704 0.7112668 0.6713685 0.6713685 0.7775973 0.7775973 0.5043100 0.7124373 0.7475586 0.7124373 0.7475586 0.6223243 0.6223243 0.7580183 0.7474956 0.8009093 0.4158137 0.6437245 0.6437245 0.8023904 0.8023904 0.7054312 0.7462414 0.7462414 0.7755032 0.6697120 0.7340684 0.7340684 0.7034400 0.7093908 0.8028669 0.8028669 0.3986493 0.7613842 0.7738860 0.8327213 0.3834738 0.7696053 0.7696053 0.6742071 0.8644003 0.7401028 0.7401028 0.7220139 0.7220139 0.6639381 0.6639381 0.4228993 0.7493366 0.5410623 0.3392050 1.2999128 0.3834738 0.5569373 0.2688658 0.4060648 0.3798818 0.2026399 
AmLrN2_2   0.5003302 0.5043100 0.4787598 0.3051923 0.3051923 0.3943125 0.3559251 0.3559251 0.3579024 0.3579024 0.3251125 0.4274679 0.4274679 0.1255358 0.1255358 0.1978472 0.4287747 0.1978472 0.4287747 0.0000010 0.0000000 0.3948805 0.3543004 0.3723530 0.3947932 0.3947932 0.0973016 0.1299657 0.3545357 0.3545357 0.2038855 0.2038855 0.1229609 0.1258694 0.1258694 0.0868177 0.1403893 0.1403893 0.1323325 0.4607234 0.1295830 0.1295830 0.0954269 0.0954269 0.1087320 0.1394607 0.1486454 0.7385658 0.4963467 0.4963467 0.5410623 0.3893640 0.3343725 0.3893640 0.3343725 0.3116517 0.3256112 0.3805728 0.3805728 0.4787598 0.5003302 0.8317086 0.8317086 0.4220592 0.7024104 0.6841301 0.6841301 0.7464987 0.7482841 0.6578605 0.6619013 0.7683053 0.8629534 0.8629534 0.8032166 0.6898677 1.3172742 0.6471770 0.6785900 0.6785900 0.7482841 0.7474956 1.1126837 0.8428560 0.7561587 0.7036704 0.7112668 0.6713685 0.6713685 0.7775973 0.7775973 0.5043100 0.7124373 0.7475586 0.7124373 0.7475586 0.6223243 0.6223243 0.7580183 0.7474956 0.8009093 0.4158137 0.6437245 0.6437245 0.8023904 0.8023904 0.7054312 0.7462414 0.7462414 0.7755032 0.6697120 0.7340684 0.7340684 0.7034400 0.7093908 0.8028669 0.8028669 0.3986493 0.7613842 0.7738860 0.8327213 0.3834738 0.7696053 0.7696053 0.6742071 0.8644003 0.7401028 0.7401028 0.7220139 0.7220139 0.6639381 0.6639381 0.4228993 0.7493366 0.5410623 0.3392050 1.2999128 0.3834738 0.5569373 0.2688658 0.4060648 0.3798818 0.2026399 
AmOrD0     0.4395941 0.4406266 0.4631952 0.3666148 0.3666148 0.2657623 0.4176101 0.4176101 0.2215035 0.2215035 0.3432600 0.2844996 0.2844996 0.3694532 0.3694532 0.3494581 0.2959677 0.3494581 0.2959677 0.3948805 0.3948805 0.0000000 0.0443624 0.2457649 0.2353055 0.2353055 0.3669095 0.3719565 0.2958538 0.2958538 0.3145983 0.3145983 0.3695562 0.3741294 0.3741294 0.3808786 0.3455534 0.3455534 0.3407055 0.2869967 0.3270166 0.3270166 0.3570341 0.3570341 0.3932919 0.3774387 0.3904266 0.7807808 0.5122306 0.5122306 0.5109642 0.2413233 0.2445897 0.2413233 0.2445897 0.2924143 0.3315520 0.3950271 0.3950271 0.4631952 0.4395941 1.0244619 1.0244619 0.4168399 0.7667713 0.7294167 0.7294167 0.8157461 0.8146530 0.6898676 0.7260145 0.8179130 0.8711195 0.8711195 0.8425433 0.7489849 1.3089484 0.7374665 0.7502873 0.7502873 0.8146530 0.7444164 1.3522184 0.8197180 0.7735730 0.7613222 0.7683809 0.7301056 0.7301056 0.7722442 0.7722442 0.4406266 0.8026450 0.8174491 0.8026450 0.8174491 0.6037283 0.6037283 0.7358264 0.7444164 0.8131626 0.3469951 0.7460943 0.7460943 0.8889519 0.8889519 0.7697531 0.7575376 0.7575376 0.8741458 0.7431386 0.8259166 0.8259166 0.7741159 0.7551023 0.8347617 0.8347617 0.3191145 0.7421177 0.7483350 0.8409934 0.3019833 0.7323457 0.7323457 0.7240394 0.8860226 0.8410224 0.8410224 0.7755412 0.7755412 0.7223147 0.7223147 0.3641589 0.7788921 0.5109642 0.3047686 1.4023014 0.3019833 0.5488758 0.3339366 0.3389048 0.3235123 0.3529839 
AmOr_2     0.4400902 0.4163988 0.4597126 0.3709759 0.3709759 0.2549691 0.4034100 0.4034100 0.2199153 0.2199153 0.3404841 0.3024950 0.3024950 0.3476919 0.3476919 0.3241332 0.3093970 0.3241332 0.3093970 0.3543004 0.3543004 0.0443624 0.0000000 0.2549183 0.2474385 0.2474385 0.3310210 0.3363426 0.2858609 0.2858609 0.2833849 0.2833849 0.3431778 0.3538252 0.3538252 0.3527144 0.3156564 0.3156564 0.3108660 0.3101826 0.2978029 0.2978029 0.3427807 0.3427807 0.3567704 0.3510096 0.3636938 0.7629734 0.4916376 0.4916376 0.4859945 0.2431135 0.2459447 0.2431135 0.2459447 0.2868774 0.3277281 0.3712881 0.3712881 0.4597126 0.4400902 0.9999648 0.9999648 0.4158836 0.7145696 0.6807453 0.6807453 0.7654075 0.7672044 0.6552694 0.6776338 0.7658957 0.8407272 0.8407272 0.8103429 0.6954866 1.3059013 0.6923903 0.7081139 0.7081139 0.7672044 0.7264185 1.3129568 0.7906322 0.7290303 0.7068791 0.7143228 0.6813653 0.6813653 0.7594621 0.7594621 0.4163988 0.7513741 0.7740380 0.7513741 0.7740380 0.5865659 0.5865659 0.7178056 0.7264185 0.7672153 0.3382721 0.7064895 0.7064895 0.8320723 0.8320723 0.7175910 0.7072536 0.7072536 0.8189652 0.6885227 0.7763814 0.7763814 0.7220378 0.7184896 0.8025283 0.8025283 0.3114830 0.7064724 0.7124501 0.8113766 0.2916255 0.7145000 0.7145000 0.6755032 0.8576857 0.7888562 0.7888562 0.7309281 0.7309281 0.6738583 0.6738583 0.3550839 0.7502394 0.4859945 0.3011900 1.3821500 0.2916255 0.5345969 0.3067503 0.3258837 0.3335960 0.3275038 
AmOv       0.4944921 0.5425209 0.4718984 0.3517441 0.3517441 0.2343686 0.4068582 0.4068582 0.2144191 0.2144191 0.3323026 0.1102136 0.1102136 0.3324249 0.3324249 0.3587302 0.1421190 0.3587302 0.1421190 0.3723530 0.3723530 0.2457649 0.2549183 0.0000000 0.2585435 0.2585435 0.3689610 0.3727187 0.2923984 0.2923984 0.3418911 0.3418911 0.3412886 0.3489552 0.3489552 0.3432957 0.3432203 0.3432203 0.3490778 0.1504294 0.3398764 0.3398764 0.3717963 0.3717963 0.3716131 0.3365614 0.3489806 0.8177708 0.5419964 0.5419964 0.6017424 0.2544111 0.2936196 0.2544111 0.2936196 0.3376496 0.3439325 0.4194468 0.4194468 0.4718984 0.4944921 1.0015442 1.0015442 0.4329749 0.7901934 0.7584406 0.7584406 0.7855646 0.7844414 0.6689798 0.7537309 0.7528486 0.8185178 0.8185178 0.7852520 0.7191092 1.2721960 0.6731185 0.7753522 0.7753522 0.7844414 0.7765483 1.1753863 0.7955621 0.7867814 0.7307796 0.7379720 0.7663513 0.7663513 0.7694335 0.7694335 0.5425209 0.8015913 0.8241938 0.8015913 0.8241938 0.5492925 0.5492925 0.7712786 0.7765483 0.7910531 0.4204942 0.6899245 0.6899245 0.8709144 0.8709144 0.7864233 0.7494569 0.7494569 0.8433133 0.7446790 0.8141032 0.8141032 0.8080104 0.7550281 0.7966116 0.7966116 0.4221079 0.7593611 0.7648044 0.8063409 0.4007884 0.7675499 0.7675499 0.7695478 0.8462082 0.8407981 0.8407981 0.7570482 0.7570482 0.7584610 0.7584610 0.4209996 0.7291335 0.6017424 0.3462778 1.3150625 0.4007884 0.6502796 0.3545412 0.4014771 0.3467680 0.3642623 
AmRgN0     0.4878214 0.4888264 0.4652680 0.3925571 0.3925571 0.2861003 0.4350940 0.4350940 0.2366037 0.2366037 0.4012858 0.2725665 0.2725665 0.3462191 0.3462191 0.3189106 0.2940791 0.3189106 0.2940791 0.3947932 0.3947932 0.2353055 0.2474385 0.2585435 0.0000000 0.0000010 0.3728863 0.3706970 0.3392407 0.3392407 0.3047479 0.3047479 0.3411308 0.3407974 0.3407974 0.3655548 0.3502086 0.3502086 0.3452160 0.2969283 0.3384688 0.3384688 0.3877375 0.3877375 0.3628769 0.3307473 0.3432193 0.8457355 0.4835028 0.4835028 0.5284401 0.2901165 0.3272338 0.2901165 0.3272338 0.3638165 0.3368898 0.4380844 0.4380844 0.4652680 0.4878214 1.0200931 1.0200931 0.4569953 0.7502425 0.7098699 0.7098699 0.7194604 0.7182637 0.6374924 0.7065393 0.7813938 0.8654666 0.8654666 0.8302423 0.7001395 1.2654267 0.6940600 0.7255118 0.7255118 0.7182637 0.7248166 1.2365289 0.8075479 0.7377855 0.7308431 0.7392305 0.7105394 0.7105394 0.7716037 0.7716037 0.4888264 0.7537206 0.7505988 0.7537206 0.7505988 0.5947009 0.5947009 0.7322347 0.7248166 0.7374872 0.3682283 0.6829145 0.6829145 0.8455205 0.8455205 0.7532515 0.7179254 0.7179254 0.8242247 0.7361133 0.7995805 0.7995805 0.7561974 0.7509147 0.8287670 0.8287670 0.3639787 0.7393353 0.7471302 0.8264545 0.3544823 0.7296379 0.7296379 0.7135943 0.8853466 0.8159363 0.8159363 0.6892203 0.6892203 0.7027562 0.7027562 0.3667928 0.7760620 0.5284401 0.3747872 1.3268673 0.3544823 0.5295741 0.3499195 0.3845559 0.3696914 0.3243048 
AmRg_4     0.4878214 0.4888264 0.4652680 0.3925571 0.3925571 0.2861003 0.4350940 0.4350940 0.2366037 0.2366037 0.4012858 0.2725665 0.2725665 0.3462191 0.3462191 0.3189106 0.2940791 0.3189106 0.2940791 0.3947932 0.3947932 0.2353055 0.2474385 0.2585435 0.0000010 0.0000000 0.3728863 0.3706970 0.3392407 0.3392407 0.3047479 0.3047479 0.3411308 0.3407974 0.3407974 0.3655548 0.3502086 0.3502086 0.3452160 0.2969283 0.3384688 0.3384688 0.3877375 0.3877375 0.3628769 0.3307473 0.3432193 0.8457355 0.4835028 0.4835028 0.5284401 0.2901165 0.3272338 0.2901165 0.3272338 0.3638165 0.3368898 0.4380844 0.4380844 0.4652680 0.4878214 1.0200931 1.0200931 0.4569953 0.7502425 0.7098699 0.7098699 0.7194604 0.7182637 0.6374924 0.7065393 0.7813938 0.8654666 0.8654666 0.8302423 0.7001395 1.2654267 0.6940600 0.7255118 0.7255118 0.7182637 0.7248166 1.2365289 0.8075479 0.7377855 0.7308431 0.7392305 0.7105394 0.7105394 0.7716037 0.7716037 0.4888264 0.7537206 0.7505988 0.7537206 0.7505988 0.5947009 0.5947009 0.7322347 0.7248166 0.7374872 0.3682283 0.6829145 0.6829145 0.8455205 0.8455205 0.7532515 0.7179254 0.7179254 0.8242247 0.7361133 0.7995805 0.7995805 0.7561974 0.7509147 0.8287670 0.8287670 0.3639787 0.7393353 0.7471302 0.8264545 0.3544823 0.7296379 0.7296379 0.7135943 0.8853466 0.8159363 0.8159363 0.6892203 0.6892203 0.7027562 0.7027562 0.3667928 0.7760620 0.5284401 0.3747872 1.3268673 0.3544823 0.5295741 0.3499195 0.3845559 0.3696914 0.3243048 
AmRo_1     0.5313119 0.5302110 0.4881735 0.3228982 0.3228982 0.3596290 0.3751972 0.3751972 0.3631260 0.3631260 0.3385067 0.4151354 0.4151354 0.1595237 0.1595237 0.2200479 0.4238069 0.2200479 0.4238069 0.0973016 0.0973016 0.3669095 0.3310210 0.3689610 0.3728863 0.3728863 0.0000000 0.0646259 0.3298866 0.3298866 0.1975935 0.1975935 0.1613292 0.1541674 0.1541674 0.1085239 0.1622627 0.1622627 0.1541318 0.4515058 0.1422583 0.1422583 0.1070707 0.1070707 0.0413259 0.1712658 0.1811197 0.7119119 0.4874599 0.4874599 0.5124672 0.4029928 0.3264675 0.4029928 0.3264675 0.3326968 0.3309798 0.4038804 0.4038804 0.4881735 0.5313119 0.8206466 0.8206466 0.4321714 0.6516956 0.6862792 0.6862792 0.7121414 0.7139149 0.5994767 0.6620616 0.7360470 0.8885452 0.8885452 0.8291932 0.7172593 1.3352506 0.6269490 0.6911777 0.6911777 0.7139149 0.7015164 1.1947469 0.8419082 0.7198314 0.7315630 0.7366113 0.6734009 0.6734009 0.7482022 0.7482022 0.5302110 0.6404687 0.6901010 0.6404687 0.6901010 0.6070819 0.6070819 0.7191871 0.7015164 0.7250734 0.4172819 0.6129109 0.6129109 0.7638918 0.7638918 0.6547977 0.7128975 0.7128975 0.7239397 0.6231158 0.6998627 0.6998627 0.6566293 0.6614755 0.8303850 0.8303850 0.3930232 0.7147747 0.7268626 0.8599503 0.3923405 0.7228124 0.7228124 0.6762707 0.8977788 0.7033186 0.7033186 0.6891720 0.6891720 0.6659007 0.6659007 0.4213930 0.7021640 0.5124672 0.3399117 1.3604610 0.3923405 0.5683350 0.3034885 0.3984160 0.3738291 0.2226056 
AmRo_2     0.5106389 0.5055243 0.4898907 0.3032528 0.3032528 0.3672299 0.3831271 0.3831271 0.3601302 0.3601302 0.3147548 0.4078272 0.4078272 0.1554180 0.1554180 0.2401584 0.4163182 0.2401584 0.4163182 0.1299657 0.1299657 0.3719565 0.3363426 0.3727187 0.3706970 0.3706970 0.0646259 0.0000000 0.3440336 0.3440336 0.1931579 0.1931579 0.1619576 0.1548062 0.1548062 0.1167420 0.1481097 0.1481097 0.1439568 0.4438257 0.1277957 0.1277957 0.1014283 0.1014283 0.0516501 0.1718821 0.1817208 0.7497627 0.4991552 0.4991552 0.5447953 0.4019555 0.3318224 0.4019555 0.3318224 0.3332688 0.3196636 0.4069330 0.4069330 0.4898907 0.5106389 0.8515313 0.8515313 0.4383126 0.6356877 0.6639033 0.6639033 0.7273569 0.7291232 0.6285155 0.6398775 0.7190426 0.8760413 0.8760413 0.8126631 0.7072873 1.3720679 0.6406589 0.6717137 0.6717137 0.7291232 0.6931400 1.2044374 0.8151722 0.7396223 0.7213935 0.7265140 0.6511706 0.6511706 0.7819260 0.7819260 0.5055243 0.6661293 0.7098887 0.6661293 0.7098887 0.6267114 0.6267114 0.7057176 0.6931400 0.7495071 0.4168200 0.6408284 0.6408284 0.7727646 0.7727646 0.6387933 0.7103238 0.7103238 0.7039028 0.6112246 0.6994743 0.6994743 0.6357153 0.6487697 0.8271350 0.8271350 0.4098545 0.7014629 0.7133413 0.8478794 0.3983655 0.7093871 0.7093871 0.6539464 0.8819544 0.7108489 0.7108489 0.7058345 0.7058345 0.6437911 0.6437911 0.4149011 0.7281126 0.5447953 0.3306408 1.3703115 0.3983655 0.5812641 0.2767442 0.4041010 0.3638096 0.2428665 
AmVs_1     0.3734957 0.4574002 0.3671207 0.3590571 0.3590571 0.3520932 0.4464623 0.4464623 0.2859697 0.2859697 0.3498494 0.3478289 0.3478289 0.3637778 0.3637778 0.3302100 0.3464016 0.3302100 0.3464016 0.3545357 0.3545357 0.2958538 0.2858609 0.2923984 0.3392407 0.3392407 0.3298866 0.3440336 0.0000000 0.0000010 0.3184534 0.3184534 0.3665093 0.3869305 0.3869305 0.3539593 0.3500182 0.3500182 0.3421971 0.3688126 0.3350424 0.3350424 0.3601985 0.3601985 0.3361740 0.3736705 0.3868809 0.7363095 0.4493275 0.4493275 0.4726679 0.3063159 0.1942155 0.3063159 0.1942155 0.3371640 0.3303950 0.3603980 0.3603980 0.3671207 0.3734957 0.8661465 0.8661465 0.3345822 0.6478108 0.6516952 0.6516952 0.7130486 0.7118850 0.6018423 0.6323560 0.6893825 0.8372193 0.8372193 0.7928716 0.6727293 1.2000333 0.6423983 0.7004287 0.7004287 0.7118850 0.7137074 1.1753110 0.8057187 0.6894166 0.6836821 0.6981419 0.6425213 0.6425213 0.6659484 0.6659484 0.4574002 0.6854090 0.7372394 0.6854090 0.7372394 0.5481480 0.5481480 0.7243638 0.7137074 0.7270126 0.3128136 0.6538980 0.6538980 0.7412349 0.7412349 0.6508586 0.7229702 0.7229702 0.7207106 0.6407243 0.6883092 0.6883092 0.6588463 0.6674390 0.8075212 0.8075212 0.2821051 0.7129126 0.7219335 0.8162394 0.2750073 0.7209928 0.7209928 0.6368463 0.8578750 0.7187567 0.7187567 0.6561606 0.6561606 0.6352785 0.6352785 0.3048978 0.6079490 0.4726679 0.3346804 1.2037686 0.2750073 0.5213890 0.3284766 0.2859454 0.3707635 0.3336980 
AmVs_2     0.3734957 0.4574002 0.3671207 0.3590571 0.3590571 0.3520932 0.4464623 0.4464623 0.2859697 0.2859697 0.3498494 0.3478289 0.3478289 0.3637778 0.3637778 0.3302100 0.3464016 0.3302100 0.3464016 0.3545357 0.3545357 0.2958538 0.2858609 0.2923984 0.3392407 0.3392407 0.3298866 0.3440336 0.0000010 0.0000000 0.3184534 0.3184534 0.3665093 0.3869305 0.3869305 0.3539593 0.3500182 0.3500182 0.3421971 0.3688126 0.3350424 0.3350424 0.3601985 0.3601985 0.3361740 0.3736705 0.3868809 0.7363095 0.4493275 0.4493275 0.4726679 0.3063159 0.1942155 0.3063159 0.1942155 0.3371640 0.3303950 0.3603980 0.3603980 0.3671207 0.3734957 0.8661465 0.8661465 0.3345822 0.6478108 0.6516952 0.6516952 0.7130486 0.7118850 0.6018423 0.6323560 0.6893825 0.8372193 0.8372193 0.7928716 0.6727293 1.2000333 0.6423983 0.7004287 0.7004287 0.7118850 0.7137074 1.1753110 0.8057187 0.6894166 0.6836821 0.6981419 0.6425213 0.6425213 0.6659484 0.6659484 0.4574002 0.6854090 0.7372394 0.6854090 0.7372394 0.5481480 0.5481480 0.7243638 0.7137074 0.7270126 0.3128136 0.6538980 0.6538980 0.7412349 0.7412349 0.6508586 0.7229702 0.7229702 0.7207106 0.6407243 0.6883092 0.6883092 0.6588463 0.6674390 0.8075212 0.8075212 0.2821051 0.7129126 0.7219335 0.8162394 0.2750073 0.7209928 0.7209928 0.6368463 0.8578750 0.7187567 0.7187567 0.6561606 0.6561606 0.6352785 0.6352785 0.3048978 0.6079490 0.4726679 0.3346804 1.2037686 0.2750073 0.5213890 0.3284766 0.2859454 0.3707635 0.3336980 
AmsBJ_3    0.4003457 0.4333633 0.4100690 0.2450514 0.2450514 0.3522673 0.3350952 0.3350952 0.3306146 0.3306146 0.2980671 0.3912246 0.3912246 0.1967161 0.1967161 0.1805175 0.3968667 0.1805175 0.3968667 0.2038855 0.2038855 0.3145983 0.2833849 0.3418911 0.3047479 0.3047479 0.1975935 0.1931579 0.3184534 0.3184534 0.0000000 0.0000010 0.1912448 0.1847621 0.1847621 0.2198321 0.1566175 0.1566175 0.1523511 0.4217668 0.1382885 0.1382885 0.1943933 0.1943933 0.2124515 0.1873976 0.1976682 0.7240701 0.4724482 0.4724482 0.4769172 0.3163979 0.2909083 0.3163979 0.2909083 0.3061145 0.3165358 0.3227330 0.3227330 0.4100690 0.4003457 0.8336890 0.8336890 0.3504025 0.6688634 0.6117302 0.6117302 0.6364160 0.6381586 0.5252101 0.5929853 0.6986967 0.7974570 0.7974570 0.7440717 0.6297496 1.3274262 0.6046486 0.6259655 0.6259655 0.6381586 0.6388790 1.1245491 0.7399506 0.6411052 0.6569968 0.6547878 0.5993883 0.5993883 0.6808300 0.6808300 0.4333633 0.6102915 0.6456866 0.6102915 0.6456866 0.5747378 0.5747378 0.6464755 0.6388790 0.6476198 0.3548341 0.5836073 0.5836073 0.7700904 0.7700904 0.6719533 0.6743968 0.6743968 0.7528105 0.6471512 0.7278168 0.7278168 0.6765981 0.6705067 0.7241351 0.7241351 0.3371596 0.6355849 0.6621019 0.7710572 0.3267057 0.6431309 0.6431309 0.6019299 0.7707808 0.7331552 0.7331552 0.5942569 0.5942569 0.5923137 0.5923137 0.3618627 0.6633146 0.4769172 0.3244491 1.2817527 0.3267057 0.5133851 0.2340849 0.3388985 0.3305637 0.1761209 
AmsBJ_4    0.4003457 0.4333633 0.4100690 0.2450514 0.2450514 0.3522673 0.3350952 0.3350952 0.3306146 0.3306146 0.2980671 0.3912246 0.3912246 0.1967161 0.1967161 0.1805175 0.3968667 0.1805175 0.3968667 0.2038855 0.2038855 0.3145983 0.2833849 0.3418911 0.3047479 0.3047479 0.1975935 0.1931579 0.3184534 0.3184534 0.0000010 0.0000000 0.1912448 0.1847621 0.1847621 0.2198321 0.1566175 0.1566175 0.1523511 0.4217668 0.1382885 0.1382885 0.1943933 0.1943933 0.2124515 0.1873976 0.1976682 0.7240701 0.4724482 0.4724482 0.4769172 0.3163979 0.2909083 0.3163979 0.2909083 0.3061145 0.3165358 0.3227330 0.3227330 0.4100690 0.4003457 0.8336890 0.8336890 0.3504025 0.6688634 0.6117302 0.6117302 0.6364160 0.6381586 0.5252101 0.5929853 0.6986967 0.7974570 0.7974570 0.7440717 0.6297496 1.3274262 0.6046486 0.6259655 0.6259655 0.6381586 0.6388790 1.1245491 0.7399506 0.6411052 0.6569968 0.6547878 0.5993883 0.5993883 0.6808300 0.6808300 0.4333633 0.6102915 0.6456866 0.6102915 0.6456866 0.5747378 0.5747378 0.6464755 0.6388790 0.6476198 0.3548341 0.5836073 0.5836073 0.7700904 0.7700904 0.6719533 0.6743968 0.6743968 0.7528105 0.6471512 0.7278168 0.7278168 0.6765981 0.6705067 0.7241351 0.7241351 0.3371596 0.6355849 0.6621019 0.7710572 0.3267057 0.6431309 0.6431309 0.6019299 0.7707808 0.7331552 0.7331552 0.5942569 0.5942569 0.5923137 0.5923137 0.3618627 0.6633146 0.4769172 0.3244491 1.2817527 0.3267057 0.5133851 0.2340849 0.3388985 0.3305637 0.1761209 
AmsC0_2    0.4809460 0.5185891 0.4725407 0.2942417 0.2942417 0.3745047 0.3937685 0.3937685 0.3723701 0.3723701 0.3039351 0.3985144 0.3985144 0.0253824 0.0253824 0.2206525 0.4071303 0.2206525 0.4071303 0.1229609 0.1229609 0.3695562 0.3431778 0.3412886 0.3411308 0.3411308 0.1613292 0.1619576 0.3665093 0.3665093 0.1912448 0.1912448 0.0000000 0.0213803 0.0213803 0.0869062 0.1500904 0.1500904 0.1459026 0.4242557 0.1292135 0.1292135 0.0965640 0.0965640 0.1633980 0.0250974 0.0325288 0.7502000 0.4614072 0.4614072 0.5317895 0.3743208 0.3023162 0.3743208 0.3023162 0.3198255 0.3307268 0.3927037 0.3927037 0.4725407 0.4809460 0.9164001 0.9164001 0.4125924 0.6959373 0.7297236 0.7297236 0.7662588 0.7680672 0.7040167 0.7063563 0.7660137 0.8716194 0.8716194 0.7995270 0.7283565 1.3842369 0.7048410 0.7017048 0.7017048 0.7680672 0.7455319 1.1604796 0.8452496 0.7786158 0.7437232 0.7565287 0.7166045 0.7166045 0.7933165 0.7933165 0.5185891 0.7231579 0.7388985 0.7231579 0.7388985 0.6289139 0.6289139 0.7511524 0.7455319 0.7722722 0.3769814 0.6738292 0.6738292 0.8086012 0.8086012 0.6989956 0.7767714 0.7767714 0.7519622 0.6681277 0.7318953 0.7318953 0.6843961 0.7080755 0.8195112 0.8195112 0.3940490 0.7545406 0.7669429 0.8405711 0.3802968 0.7627093 0.7627093 0.7196440 0.8790489 0.7505948 0.7505948 0.7588914 0.7588914 0.7088893 0.7088893 0.3768697 0.7663858 0.5317895 0.3139204 1.3687959 0.3802968 0.5608874 0.2711321 0.3891514 0.3611642 0.2254309 
AmsMJ_2    0.5000700 0.4983819 0.4916504 0.2971983 0.2971983 0.3712080 0.3955601 0.3955601 0.3692306 0.3692306 0.3045895 0.4096623 0.4096623 0.0327568 0.0327568 0.2135379 0.4184873 0.2135379 0.4184873 0.1258694 0.1258694 0.3741294 0.3538252 0.3489552 0.3407974 0.3407974 0.1541674 0.1548062 0.3869305 0.3869305 0.1847621 0.1847621 0.0213803 0.0000000 0.0000010 0.0868309 0.1433243 0.1433243 0.1391179 0.4356092 0.1225362 0.1225362 0.0923482 0.0923482 0.1563067 0.0178355 0.0251706 0.7445227 0.4699530 0.4699530 0.5238591 0.3742693 0.3243060 0.3742693 0.3243060 0.3142311 0.3244412 0.3894509 0.3894509 0.4916504 0.5000700 0.9009917 0.9009917 0.4212697 0.7058856 0.7181578 0.7181578 0.7632959 0.7650967 0.6941591 0.6950869 0.7488327 0.8567905 0.8567905 0.7857462 0.7164902 1.3532919 0.6998038 0.7102477 0.7102477 0.7650967 0.7271766 1.1172717 0.8309326 0.7755268 0.7471804 0.7443621 0.7051630 0.7051630 0.8155259 0.8155259 0.4983819 0.7205128 0.7361508 0.7205128 0.7361508 0.6282752 0.6282752 0.7404701 0.7271766 0.7718896 0.3863639 0.6690465 0.6690465 0.8162315 0.8162315 0.7089288 0.7859698 0.7859698 0.7438038 0.6777648 0.7391305 0.7391305 0.6941706 0.7180695 0.8055070 0.8055070 0.4035457 0.7359033 0.7480623 0.8261941 0.3833329 0.7439473 0.7439473 0.7081442 0.8704886 0.7578057 0.7578057 0.7559382 0.7559382 0.6975406 0.6975406 0.3864121 0.7877157 0.5238591 0.3259591 1.3382235 0.3833329 0.5524909 0.2688370 0.4023525 0.3462759 0.2183173 
AmsMJ_3    0.5000700 0.4983819 0.4916504 0.2971983 0.2971983 0.3712080 0.3955601 0.3955601 0.3692306 0.3692306 0.3045895 0.4096623 0.4096623 0.0327568 0.0327568 0.2135379 0.4184873 0.2135379 0.4184873 0.1258694 0.1258694 0.3741294 0.3538252 0.3489552 0.3407974 0.3407974 0.1541674 0.1548062 0.3869305 0.3869305 0.1847621 0.1847621 0.0213803 0.0000010 0.0000000 0.0868309 0.1433243 0.1433243 0.1391179 0.4356092 0.1225362 0.1225362 0.0923482 0.0923482 0.1563067 0.0178355 0.0251706 0.7445227 0.4699530 0.4699530 0.5238591 0.3742693 0.3243060 0.3742693 0.3243060 0.3142311 0.3244412 0.3894509 0.3894509 0.4916504 0.5000700 0.9009917 0.9009917 0.4212697 0.7058856 0.7181578 0.7181578 0.7632959 0.7650967 0.6941591 0.6950869 0.7488327 0.8567905 0.8567905 0.7857462 0.7164902 1.3532919 0.6998038 0.7102477 0.7102477 0.7650967 0.7271766 1.1172717 0.8309326 0.7755268 0.7471804 0.7443621 0.7051630 0.7051630 0.8155259 0.8155259 0.4983819 0.7205128 0.7361508 0.7205128 0.7361508 0.6282752 0.6282752 0.7404701 0.7271766 0.7718896 0.3863639 0.6690465 0.6690465 0.8162315 0.8162315 0.7089288 0.7859698 0.7859698 0.7438038 0.6777648 0.7391305 0.7391305 0.6941706 0.7180695 0.8055070 0.8055070 0.4035457 0.7359033 0.7480623 0.8261941 0.3833329 0.7439473 0.7439473 0.7081442 0.8704886 0.7578057 0.7578057 0.7559382 0.7559382 0.6975406 0.6975406 0.3864121 0.7877157 0.5238591 0.3259591 1.3382235 0.3833329 0.5524909 0.2688370 0.4023525 0.3462759 0.2183173 
AmsTN      0.5096436 0.5579958 0.5061858 0.3052138 0.3052138 0.3926561 0.3873421 0.3873421 0.3705602 0.3705602 0.3174466 0.3908941 0.3908941 0.0867830 0.0867830 0.2339995 0.3994827 0.2339995 0.3994827 0.0868177 0.0868177 0.3808786 0.3527144 0.3432957 0.3655548 0.3655548 0.1085239 0.1167420 0.3539593 0.3539593 0.2198321 0.2198321 0.0869062 0.0868309 0.0868309 0.0000000 0.1571867 0.1571867 0.1491092 0.4220634 0.1377370 0.1377370 0.0983712 0.0983712 0.1069254 0.0910556 0.0994560 0.7482160 0.5074206 0.5074206 0.5553785 0.3897323 0.3219907 0.3897323 0.3219907 0.3280393 0.3431721 0.3989055 0.3989055 0.5061858 0.5096436 0.8735822 0.8735822 0.4430034 0.7152899 0.7183844 0.7183844 0.8080932 0.8099275 0.6804356 0.6953820 0.7820005 0.9023118 0.9023118 0.8369625 0.7220127 1.3408534 0.6995012 0.7400571 0.7400571 0.8099275 0.7858107 1.1696346 0.8787846 0.7925034 0.7365091 0.7415558 0.7053125 0.7053125 0.8063376 0.8063376 0.5579958 0.7188482 0.7495849 0.7188482 0.7495849 0.6243781 0.6243781 0.8057178 0.7858107 0.8077770 0.4217141 0.6987271 0.6987271 0.8443461 0.8443461 0.7183348 0.7708762 0.7708762 0.7895810 0.6881690 0.7631627 0.7631627 0.7173604 0.7290494 0.8400275 0.8400275 0.4208736 0.8004259 0.8134565 0.8703299 0.4044729 0.8089179 0.8089179 0.7083117 0.9104150 0.7753335 0.7753335 0.7739076 0.7739076 0.6976457 0.6976457 0.4285469 0.7822138 0.5553785 0.3348035 1.3260190 0.4044729 0.5716770 0.2946140 0.4389501 0.3833584 0.2388896 
AmsW1_1    0.4713751 0.4616247 0.4591519 0.2579139 0.2579139 0.3563658 0.3141305 0.3141305 0.3231759 0.3231759 0.2977800 0.3733697 0.3733697 0.1616718 0.1616718 0.1882388 0.3739222 0.1882388 0.3739222 0.1403893 0.1403893 0.3455534 0.3156564 0.3432203 0.3502086 0.3502086 0.1622627 0.1481097 0.3500182 0.3500182 0.1566175 0.1566175 0.1500904 0.1433243 0.1433243 0.1571867 0.0000000 0.0000010 0.0108485 0.3968165 0.0567810 0.0567810 0.1349814 0.1349814 0.1742209 0.1458618 0.1554319 0.7617084 0.4593732 0.4593732 0.5314281 0.3234063 0.2895047 0.3234063 0.2895047 0.2989901 0.3036482 0.3502241 0.3502241 0.4591519 0.4713751 0.9238973 0.9238973 0.3901002 0.7216980 0.6825117 0.6825117 0.7354486 0.7372598 0.6541242 0.6595785 0.7705076 0.8901074 0.8901074 0.8340341 0.6733544 1.3907094 0.6633183 0.6831849 0.6831849 0.7372598 0.7441565 1.2147914 0.8553522 0.7725106 0.7034636 0.6924762 0.6694587 0.6694587 0.7578569 0.7578569 0.4616247 0.7207750 0.7396956 0.7207750 0.7396956 0.6088664 0.6088664 0.7588752 0.7441565 0.8150662 0.3776967 0.6748193 0.6748193 0.8396614 0.8396614 0.7180787 0.7218281 0.7218281 0.7759278 0.6895998 0.7760078 0.7760078 0.7226132 0.7289446 0.8369990 0.8369990 0.3641222 0.7533116 0.7659269 0.8701143 0.3538611 0.7616229 0.7616229 0.6723569 0.8928271 0.7703515 0.7703515 0.7394572 0.7394572 0.6618621 0.6618621 0.3643166 0.7296617 0.5314281 0.2674296 1.4277313 0.3538611 0.5588165 0.2064986 0.3572725 0.3130196 0.1930409 
AmsW1_2    0.4713751 0.4616247 0.4591519 0.2579139 0.2579139 0.3563658 0.3141305 0.3141305 0.3231759 0.3231759 0.2977800 0.3733697 0.3733697 0.1616718 0.1616718 0.1882388 0.3739222 0.1882388 0.3739222 0.1403893 0.1403893 0.3455534 0.3156564 0.3432203 0.3502086 0.3502086 0.1622627 0.1481097 0.3500182 0.3500182 0.1566175 0.1566175 0.1500904 0.1433243 0.1433243 0.1571867 0.0000010 0.0000000 0.0108485 0.3968165 0.0567810 0.0567810 0.1349814 0.1349814 0.1742209 0.1458618 0.1554319 0.7617084 0.4593732 0.4593732 0.5314281 0.3234063 0.2895047 0.3234063 0.2895047 0.2989901 0.3036482 0.3502241 0.3502241 0.4591519 0.4713751 0.9238973 0.9238973 0.3901002 0.7216980 0.6825117 0.6825117 0.7354486 0.7372598 0.6541242 0.6595785 0.7705076 0.8901074 0.8901074 0.8340341 0.6733544 1.3907094 0.6633183 0.6831849 0.6831849 0.7372598 0.7441565 1.2147914 0.8553522 0.7725106 0.7034636 0.6924762 0.6694587 0.6694587 0.7578569 0.7578569 0.4616247 0.7207750 0.7396956 0.7207750 0.7396956 0.6088664 0.6088664 0.7588752 0.7441565 0.8150662 0.3776967 0.6748193 0.6748193 0.8396614 0.8396614 0.7180787 0.7218281 0.7218281 0.7759278 0.6895998 0.7760078 0.7760078 0.7226132 0.7289446 0.8369990 0.8369990 0.3641222 0.7533116 0.7659269 0.8701143 0.3538611 0.7616229 0.7616229 0.6723569 0.8928271 0.7703515 0.7703515 0.7394572 0.7394572 0.6618621 0.6618621 0.3643166 0.7296617 0.5314281 0.2674296 1.4277313 0.3538611 0.5588165 0.2064986 0.3572725 0.3130196 0.1930409 
AmsW5_2    0.4659116 0.4561238 0.4536845 0.2634735 0.2634735 0.3512913 0.3237747 0.3237747 0.3287331 0.3287331 0.2978247 0.3793649 0.3793649 0.1574755 0.1574755 0.1797593 0.3799986 0.1797593 0.3799986 0.1323325 0.1323325 0.3407055 0.3108660 0.3490778 0.3452160 0.3452160 0.1541318 0.1439568 0.3421971 0.3421971 0.1523511 0.1523511 0.1459026 0.1391179 0.1391179 0.1491092 0.0108485 0.0108485 0.0000000 0.4029272 0.0529797 0.0529797 0.1308700 0.1308700 0.1700143 0.1416863 0.1512193 0.7501150 0.4591937 0.4591937 0.5211793 0.3292471 0.2955331 0.3292471 0.2955331 0.3110396 0.3033960 0.3473356 0.3473356 0.4536845 0.4659116 0.9300749 0.9300749 0.3846078 0.7178248 0.6715263 0.6715263 0.7463854 0.7481992 0.6432005 0.6486876 0.7634554 0.8780280 0.8780280 0.8168426 0.6530867 1.4079110 0.6526762 0.6767546 0.6767546 0.7481992 0.7372553 1.2238900 0.8436898 0.7664440 0.6826222 0.6720022 0.6584838 0.6584838 0.7675587 0.7675587 0.4561238 0.7098786 0.7286096 0.7098786 0.7286096 0.6081021 0.6081021 0.7518105 0.7372553 0.8033945 0.3783554 0.6639564 0.6639564 0.8480521 0.8480521 0.7209084 0.6996718 0.6996718 0.7788081 0.6923550 0.7837329 0.7837329 0.7254282 0.7317879 0.8253243 0.8253243 0.3620962 0.7463221 0.7588727 0.8581347 0.3545051 0.7546037 0.7546037 0.6613486 0.8807534 0.7779149 0.7779149 0.7280503 0.7280503 0.6509117 0.6509117 0.3649751 0.7389829 0.5211793 0.2728785 1.4453558 0.3545051 0.5482255 0.1922746 0.3570857 0.3252228 0.1845507 
AmsW69_1   0.5291834 0.5426836 0.4955411 0.4318425 0.4318425 0.2735928 0.4942701 0.4942701 0.2610505 0.2610505 0.3923141 0.0759904 0.0759904 0.4145122 0.4145122 0.4022847 0.0366350 0.4022847 0.0366350 0.4607234 0.4607234 0.2869967 0.3101826 0.1504294 0.2969283 0.2969283 0.4515058 0.4438257 0.3688126 0.3688126 0.4217668 0.4217668 0.4242557 0.4356092 0.4356092 0.4220634 0.3968165 0.3968165 0.4029272 0.0000000 0.4040985 0.4040985 0.4425167 0.4425167 0.4577576 0.4214471 0.4354420 0.8219998 0.5950354 0.5950354 0.6137470 0.3382112 0.3781977 0.3382112 0.3781977 0.4502035 0.4346178 0.5123364 0.5123364 0.4955411 0.5291834 1.0307236 1.0307236 0.5042010 0.7915963 0.7715326 0.7715326 0.8398052 0.8387140 0.7492532 0.7613658 0.8372603 0.8235418 0.8235418 0.8075094 0.7663512 1.3680036 0.7539907 0.8188019 0.8188019 0.8387140 0.8440047 1.3032375 0.8143977 0.8446378 0.7790373 0.7859913 0.7963145 0.7963145 0.7380445 0.7380445 0.5426836 0.9002834 0.8957343 0.9002834 0.8957343 0.6249467 0.6249467 0.8382288 0.8440047 0.8693682 0.4857909 0.7462548 0.7462548 0.9128478 0.9128478 0.7877671 0.7628037 0.7628037 0.8728821 0.7999262 0.8705634 0.8705634 0.8041539 0.8079932 0.8035940 0.8035940 0.4726747 0.8249732 0.8327304 0.8261128 0.4632328 0.8337653 0.8337653 0.7996886 0.8675744 0.8907327 0.8907327 0.8272778 0.8272778 0.7881008 0.7881008 0.4849181 0.7505381 0.6137470 0.3667828 1.3676346 0.4632328 0.6656357 0.4247297 0.4792221 0.4601924 0.4049259 
AmsW6_1    0.4472849 0.4685008 0.4426018 0.2466701 0.2466701 0.3496328 0.3380808 0.3380808 0.3153758 0.3153758 0.2921328 0.3731197 0.3731197 0.1404484 0.1404484 0.1891029 0.3736614 0.1891029 0.3736614 0.1295830 0.1295830 0.3270166 0.2978029 0.3398764 0.3384688 0.3384688 0.1422583 0.1277957 0.3350424 0.3350424 0.1382885 0.1382885 0.1292135 0.1225362 0.1225362 0.1377370 0.0567810 0.0567810 0.0529797 0.4040985 0.0000000 0.0000010 0.1159548 0.1159548 0.1530299 0.1210900 0.1301827 0.7515535 0.4851845 0.4851845 0.5084569 0.3190937 0.2892190 0.3190937 0.2892190 0.3020880 0.2999163 0.3383769 0.3383769 0.4426018 0.4472849 0.8566197 0.8566197 0.3884207 0.6990067 0.6562152 0.6562152 0.7198096 0.7216018 0.6149346 0.6340838 0.7374628 0.8468063 0.8468063 0.7852624 0.6540754 1.4209374 0.6220484 0.6694639 0.6694639 0.7216018 0.6891910 1.2032330 0.8063419 0.7335957 0.6814764 0.6638522 0.6435180 0.6435180 0.7477356 0.7477356 0.4685008 0.6988668 0.7041220 0.6988668 0.7041220 0.6015994 0.6015994 0.7012034 0.6891910 0.7553838 0.3893351 0.6473375 0.6473375 0.8236412 0.8236412 0.7020884 0.7070579 0.7070579 0.7588401 0.6755907 0.7585825 0.7585825 0.7066478 0.7127363 0.8015492 0.8015492 0.3756051 0.6974652 0.7093100 0.8193746 0.3652780 0.7053747 0.7053747 0.6462642 0.8410844 0.7554843 0.7554843 0.6965487 0.6965487 0.6361705 0.6361705 0.3759676 0.7143257 0.5084569 0.2702040 1.4077734 0.3652780 0.5346301 0.1948214 0.3694793 0.3115151 0.1938795 
AmsW6_2    0.4472849 0.4685008 0.4426018 0.2466701 0.2466701 0.3496328 0.3380808 0.3380808 0.3153758 0.3153758 0.2921328 0.3731197 0.3731197 0.1404484 0.1404484 0.1891029 0.3736614 0.1891029 0.3736614 0.1295830 0.1295830 0.3270166 0.2978029 0.3398764 0.3384688 0.3384688 0.1422583 0.1277957 0.3350424 0.3350424 0.1382885 0.1382885 0.1292135 0.1225362 0.1225362 0.1377370 0.0567810 0.0567810 0.0529797 0.4040985 0.0000010 0.0000000 0.1159548 0.1159548 0.1530299 0.1210900 0.1301827 0.7515535 0.4851845 0.4851845 0.5084569 0.3190937 0.2892190 0.3190937 0.2892190 0.3020880 0.2999163 0.3383769 0.3383769 0.4426018 0.4472849 0.8566197 0.8566197 0.3884207 0.6990067 0.6562152 0.6562152 0.7198096 0.7216018 0.6149346 0.6340838 0.7374628 0.8468063 0.8468063 0.7852624 0.6540754 1.4209374 0.6220484 0.6694639 0.6694639 0.7216018 0.6891910 1.2032330 0.8063419 0.7335957 0.6814764 0.6638522 0.6435180 0.6435180 0.7477356 0.7477356 0.4685008 0.6988668 0.7041220 0.6988668 0.7041220 0.6015994 0.6015994 0.7012034 0.6891910 0.7553838 0.3893351 0.6473375 0.6473375 0.8236412 0.8236412 0.7020884 0.7070579 0.7070579 0.7588401 0.6755907 0.7585825 0.7585825 0.7066478 0.7127363 0.8015492 0.8015492 0.3756051 0.6974652 0.7093100 0.8193746 0.3652780 0.7053747 0.7053747 0.6462642 0.8410844 0.7554843 0.7554843 0.6965487 0.6965487 0.6361705 0.6361705 0.3759676 0.7143257 0.5084569 0.2702040 1.4077734 0.3652780 0.5346301 0.1948214 0.3694793 0.3115151 0.1938795 
AmsW8_1    0.4949731 0.5004700 0.4769280 0.3056338 0.3056338 0.3621861 0.3933261 0.3933261 0.3948965 0.3948965 0.3151575 0.4011254 0.4011254 0.1019357 0.1019357 0.2223792 0.4159566 0.2223792 0.4159566 0.0954269 0.0954269 0.3570341 0.3427807 0.3717963 0.3877375 0.3877375 0.1070707 0.1014283 0.3601985 0.3601985 0.1943933 0.1943933 0.0965640 0.0923482 0.0923482 0.0983712 0.1349814 0.1349814 0.1308700 0.4425167 0.1159548 0.1159548 0.0000000 0.0000010 0.1175430 0.1013877 0.1103413 0.7532950 0.5146859 0.5146859 0.5324647 0.3905887 0.3266186 0.3905887 0.3266186 0.3370611 0.3221398 0.4198474 0.4198474 0.4769280 0.4949731 0.8811745 0.8811745 0.4117222 0.6752740 0.6837696 0.6837696 0.7336078 0.7353636 0.6694611 0.6616486 0.7615382 0.8514045 0.8514045 0.7922578 0.6882577 1.3072090 0.6774264 0.6839199 0.6839199 0.7353636 0.7143095 1.1564603 0.8342435 0.7964968 0.7018572 0.7070650 0.6711852 0.6711852 0.7828976 0.7828976 0.5004700 0.6619151 0.6944711 0.6619151 0.6944711 0.6029529 0.6029529 0.7147488 0.7143095 0.8131468 0.4262559 0.6483629 0.6483629 0.7961212 0.7961212 0.6783147 0.7384358 0.7384358 0.7311977 0.6382673 0.7369505 0.7369505 0.6707538 0.6762607 0.8063105 0.8063105 0.4160621 0.7228516 0.7348576 0.8262448 0.4051558 0.7308196 0.7308196 0.6739834 0.8700543 0.7417204 0.7417204 0.7298845 0.7298845 0.6638597 0.6638597 0.4248766 0.7460371 0.5324647 0.3243031 1.2943403 0.4051558 0.5606853 0.2799770 0.4165494 0.3732696 0.2249958 
AmsW8_2    0.4949731 0.5004700 0.4769280 0.3056338 0.3056338 0.3621861 0.3933261 0.3933261 0.3948965 0.3948965 0.3151575 0.4011254 0.4011254 0.1019357 0.1019357 0.2223792 0.4159566 0.2223792 0.4159566 0.0954269 0.0954269 0.3570341 0.3427807 0.3717963 0.3877375 0.3877375 0.1070707 0.1014283 0.3601985 0.3601985 0.1943933 0.1943933 0.0965640 0.0923482 0.0923482 0.0983712 0.1349814 0.1349814 0.1308700 0.4425167 0.1159548 0.1159548 0.0000010 0.0000000 0.1175430 0.1013877 0.1103413 0.7532950 0.5146859 0.5146859 0.5324647 0.3905887 0.3266186 0.3905887 0.3266186 0.3370611 0.3221398 0.4198474 0.4198474 0.4769280 0.4949731 0.8811745 0.8811745 0.4117222 0.6752740 0.6837696 0.6837696 0.7336078 0.7353636 0.6694611 0.6616486 0.7615382 0.8514045 0.8514045 0.7922578 0.6882577 1.3072090 0.6774264 0.6839199 0.6839199 0.7353636 0.7143095 1.1564603 0.8342435 0.7964968 0.7018572 0.7070650 0.6711852 0.6711852 0.7828976 0.7828976 0.5004700 0.6619151 0.6944711 0.6619151 0.6944711 0.6029529 0.6029529 0.7147488 0.7143095 0.8131468 0.4262559 0.6483629 0.6483629 0.7961212 0.7961212 0.6783147 0.7384358 0.7384358 0.7311977 0.6382673 0.7369505 0.7369505 0.6707538 0.6762607 0.8063105 0.8063105 0.4160621 0.7228516 0.7348576 0.8262448 0.4051558 0.7308196 0.7308196 0.6739834 0.8700543 0.7417204 0.7417204 0.7298845 0.7298845 0.6638597 0.6638597 0.4248766 0.7460371 0.5324647 0.3243031 1.2943403 0.4051558 0.5606853 0.2799770 0.4165494 0.3732696 0.2249958 
AmsW97     0.5203621 0.5429929 0.5078058 0.3425731 0.3425731 0.3896716 0.3881749 0.3881749 0.3749200 0.3749200 0.3288651 0.4174312 0.4174312 0.1521397 0.1521397 0.2406470 0.4260976 0.2406470 0.4260976 0.1087320 0.1087320 0.3932919 0.3567704 0.3716131 0.3628769 0.3628769 0.0413259 0.0516501 0.3361740 0.3361740 0.2124515 0.2124515 0.1633980 0.1563067 0.1563067 0.1069254 0.1742209 0.1742209 0.1700143 0.4577576 0.1530299 0.1530299 0.1175430 0.1175430 0.0000000 0.1636522 0.1732675 0.7495791 0.5158387 0.5158387 0.5477220 0.4153836 0.3366511 0.4153836 0.3366511 0.3484863 0.3283515 0.4366212 0.4366212 0.5078058 0.5203621 0.8701446 0.8701446 0.4634467 0.7013601 0.7130697 0.7130697 0.7684884 0.7702873 0.6549773 0.6884038 0.7650171 0.9077152 0.9077152 0.8424887 0.7505019 1.3818383 0.6680261 0.7064299 0.7064299 0.7702873 0.7260419 1.2465508 0.8601526 0.7770942 0.7653436 0.7701048 0.7000365 0.7000365 0.8141854 0.8141854 0.5429929 0.6788223 0.7301948 0.6788223 0.7301948 0.6493877 0.6493877 0.7442159 0.7260419 0.7816330 0.4260714 0.6577581 0.6577581 0.8165317 0.8165317 0.7043973 0.7482060 0.7482060 0.7711806 0.6745727 0.7498231 0.7498231 0.7060095 0.7149208 0.8486880 0.8486880 0.4180085 0.7395871 0.7518514 0.8788222 0.4056956 0.7476935 0.7476935 0.7030130 0.9159260 0.7519580 0.7519580 0.7435330 0.7435330 0.6924015 0.6924015 0.4302785 0.7613228 0.5477220 0.3521976 1.4102754 0.4056956 0.5916411 0.3193733 0.4150915 0.3908193 0.2455719 
AmsW9_1    0.4856050 0.5215689 0.4931900 0.3089517 0.3089517 0.3707306 0.3973924 0.3973924 0.3694695 0.3694695 0.2999407 0.3960377 0.3960377 0.0365758 0.0365758 0.2160225 0.4045130 0.2160225 0.4045130 0.1394607 0.1394607 0.3774387 0.3510096 0.3365614 0.3307473 0.3307473 0.1712658 0.1718821 0.3736705 0.3736705 0.1873976 0.1873976 0.0250974 0.0178355 0.0178355 0.0910556 0.1458618 0.1458618 0.1416863 0.4214471 0.1210900 0.1210900 0.1013877 0.1013877 0.1636522 0.0000000 0.0071004 0.7571048 0.4736216 0.4736216 0.5269999 0.3745202 0.3214837 0.3745202 0.3214837 0.3285057 0.3336374 0.3897021 0.3897021 0.4931900 0.4856050 0.9186590 0.9186590 0.4232160 0.7219595 0.7162133 0.7162133 0.7590739 0.7608722 0.6914177 0.6932002 0.7573785 0.8762419 0.8762419 0.8040089 0.7144961 1.3809466 0.6959921 0.7041401 0.7041401 0.7608722 0.7471223 1.1522020 0.8492673 0.7725360 0.7450979 0.7423078 0.7032439 0.7032439 0.8127156 0.8127156 0.5215689 0.7177929 0.7333750 0.7177929 0.7333750 0.6265716 0.6265716 0.7563488 0.7471223 0.7689768 0.3893020 0.6653994 0.6653994 0.8328671 0.8328671 0.7249865 0.7918393 0.7918393 0.7538328 0.6932728 0.7548282 0.7548282 0.7099397 0.7342494 0.8235088 0.8235088 0.4043634 0.7561292 0.7685155 0.8451304 0.3928543 0.7642845 0.7642845 0.7062143 0.8831589 0.7734636 0.7734636 0.7530187 0.7530187 0.6956397 0.6956397 0.3894010 0.7846320 0.5269999 0.3231599 1.3795602 0.3928543 0.5557191 0.2768828 0.4026066 0.3585217 0.2207840 
AmsW9_2    0.5007841 0.5374590 0.5086230 0.3174612 0.3174612 0.3841417 0.4106393 0.4106393 0.3821738 0.3821738 0.3121422 0.4095611 0.4095611 0.0442320 0.0442320 0.2264917 0.4183629 0.2264917 0.4183629 0.1486454 0.1486454 0.3904266 0.3636938 0.3489806 0.3432193 0.3432193 0.1811197 0.1817208 0.3868809 0.3868809 0.1976682 0.1976682 0.0325288 0.0251706 0.0251706 0.0994560 0.1554319 0.1554319 0.1512193 0.4354420 0.1301827 0.1301827 0.1103413 0.1103413 0.1732675 0.0071004 0.0000000 0.7623866 0.4887509 0.4887509 0.5431394 0.3809837 0.3339348 0.3809837 0.3339348 0.3409418 0.3425605 0.4034328 0.4034328 0.5086230 0.5007841 0.9396280 0.9396280 0.4344766 0.7421246 0.7360747 0.7360747 0.7798343 0.7816472 0.7110164 0.7126512 0.7780814 0.8950579 0.8950579 0.8214066 0.7348793 1.4036136 0.7150530 0.7236767 0.7236767 0.7816472 0.7636220 1.1792801 0.8673851 0.7939342 0.7661403 0.7630848 0.7229475 0.7229475 0.8334424 0.8334424 0.5374590 0.7372345 0.7532202 0.7372345 0.7532202 0.6446864 0.6446864 0.7732125 0.7636220 0.7898115 0.4029102 0.6837357 0.6837357 0.8556288 0.8556288 0.7451417 0.8137968 0.8137968 0.7745021 0.7126451 0.7761197 0.7761197 0.7296915 0.7545890 0.8411975 0.8411975 0.4183635 0.7729108 0.7855549 0.8633255 0.4067451 0.7812032 0.7812032 0.7260051 0.8985611 0.7947448 0.7947448 0.7738928 0.7738928 0.7152166 0.7152166 0.4032426 0.8043303 0.5431394 0.3355268 1.4092055 0.4067451 0.5726434 0.2940112 0.4167941 0.3714449 0.2313099 
ApRc       0.8493758 0.7570060 0.8033513 0.7093237 0.7093237 0.8363214 0.8462640 0.8462640 0.7547442 0.7547442 0.7653673 0.8521394 0.8521394 0.7497424 0.7497424 0.6908405 0.7941647 0.6908405 0.7941647 0.7385658 0.7385658 0.7807808 0.7629734 0.8177708 0.8457355 0.8457355 0.7119119 0.7497627 0.7363095 0.7363095 0.7240701 0.7240701 0.7502000 0.7445227 0.7445227 0.7482160 0.7617084 0.7617084 0.7501150 0.8219998 0.7515535 0.7515535 0.7532950 0.7532950 0.7495791 0.7571048 0.7623866 0.0000000 0.5327995 0.5327995 0.7154690 0.8217396 0.7453283 0.8217396 0.7453283 0.8111313 0.7677341 0.7978081 0.7978081 0.8033513 0.8493758 1.0256874 1.0256874 0.6633380 0.9945675 0.9116497 0.9116497 1.0094897 1.0095334 0.9598622 0.8856100 0.8858878 1.0010897 1.0010897 0.9722277 0.9171367 1.4231191 0.8936248 0.9651115 0.9651115 1.0095334 0.9327974 1.3627072 1.0138977 0.9946635 0.9489373 0.9603095 0.9090676 0.9090676 0.9584293 0.9584293 0.7570060 0.9201996 0.9641095 0.9201996 0.9641095 0.9711074 0.9711074 0.9420522 0.9327974 1.0342374 0.7454114 0.9174904 0.9174904 1.0451933 1.0451933 0.9991232 0.9743171 0.9743171 1.0057656 0.9853116 0.9858956 0.9858956 0.9897537 0.9880232 0.9809122 0.9809122 0.7179965 0.9074858 0.9211858 1.0168242 0.7614897 0.9171396 0.9171396 0.9086198 1.0556802 0.9922259 0.9922259 0.9846725 0.9846725 0.9065101 0.9065101 0.7684334 0.9878534 0.7154690 0.6774754 1.4661074 0.7614897 0.7522688 0.7509284 0.7158264 0.7510759 0.6971060 
ApTi       0.5828714 0.4965462 0.5520236 0.4477807 0.4477807 0.5055676 0.5877525 0.5877525 0.4740886 0.4740886 0.4910162 0.6088038 0.6088038 0.4883728 0.4883728 0.4820113 0.5775047 0.4820113 0.5775047 0.4963467 0.4963467 0.5122306 0.4916376 0.5419964 0.4835028 0.4835028 0.4874599 0.4991552 0.4493275 0.4493275 0.4724482 0.4724482 0.4614072 0.4699530 0.4699530 0.5074206 0.4593732 0.4593732 0.4591937 0.5950354 0.4851845 0.4851845 0.5146859 0.5146859 0.5158387 0.4736216 0.4887509 0.5327995 0.0000000 0.0000010 0.4409367 0.5439651 0.4548052 0.5439651 0.4548052 0.4836861 0.4378887 0.4264657 0.4264657 0.5520236 0.5828714 1.0040823 1.0040823 0.3560988 0.7886161 0.7291134 0.7291134 0.8935583 0.8934579 0.7607262 0.7067993 0.8281573 0.9728100 0.9728100 0.9145350 0.7823688 1.3517646 0.8319858 0.7999449 0.7999449 0.8934579 0.7808433 1.2762825 0.9631438 0.8453194 0.8195756 0.8188779 0.7191551 0.7191551 0.7568450 0.7568450 0.4965462 0.8261356 0.8684025 0.8261356 0.8684025 0.7787767 0.7787767 0.7802346 0.7808433 0.7844821 0.4375586 0.7988428 0.7988428 0.8812728 0.8812728 0.7916251 0.8059741 0.8059741 0.8625529 0.7641770 0.8419929 0.8419929 0.8310169 0.7609299 0.9383636 0.9383636 0.4575552 0.7500356 0.7669308 0.9648404 0.4352107 0.7584154 0.7584154 0.7129760 1.0176416 0.8519332 0.8519332 0.8585660 0.8585660 0.7112237 0.7112237 0.4496124 0.8038865 0.4409367 0.4348910 1.4564609 0.4352107 0.4598093 0.4394618 0.4260183 0.4818235 0.4883932 
ApTi_4     0.5828714 0.4965462 0.5520236 0.4477807 0.4477807 0.5055676 0.5877525 0.5877525 0.4740886 0.4740886 0.4910162 0.6088038 0.6088038 0.4883728 0.4883728 0.4820113 0.5775047 0.4820113 0.5775047 0.4963467 0.4963467 0.5122306 0.4916376 0.5419964 0.4835028 0.4835028 0.4874599 0.4991552 0.4493275 0.4493275 0.4724482 0.4724482 0.4614072 0.4699530 0.4699530 0.5074206 0.4593732 0.4593732 0.4591937 0.5950354 0.4851845 0.4851845 0.5146859 0.5146859 0.5158387 0.4736216 0.4887509 0.5327995 0.0000010 0.0000000 0.4409367 0.5439651 0.4548052 0.5439651 0.4548052 0.4836861 0.4378887 0.4264657 0.4264657 0.5520236 0.5828714 1.0040823 1.0040823 0.3560988 0.7886161 0.7291134 0.7291134 0.8935583 0.8934579 0.7607262 0.7067993 0.8281573 0.9728100 0.9728100 0.9145350 0.7823688 1.3517646 0.8319858 0.7999449 0.7999449 0.8934579 0.7808433 1.2762825 0.9631438 0.8453194 0.8195756 0.8188779 0.7191551 0.7191551 0.7568450 0.7568450 0.4965462 0.8261356 0.8684025 0.8261356 0.8684025 0.7787767 0.7787767 0.7802346 0.7808433 0.7844821 0.4375586 0.7988428 0.7988428 0.8812728 0.8812728 0.7916251 0.8059741 0.8059741 0.8625529 0.7641770 0.8419929 0.8419929 0.8310169 0.7609299 0.9383636 0.9383636 0.4575552 0.7500356 0.7669308 0.9648404 0.4352107 0.7584154 0.7584154 0.7129760 1.0176416 0.8519332 0.8519332 0.8585660 0.8585660 0.7112237 0.7112237 0.4496124 0.8038865 0.4409367 0.4348910 1.4564609 0.4352107 0.4598093 0.4394618 0.4260183 0.4818235 0.4883932 
ApsA3_2    0.5847070 0.5865462 0.5650550 0.5363171 0.5363171 0.5497031 0.6791488 0.6791488 0.5069936 0.5069936 0.5188423 0.6103541 0.6103541 0.5218710 0.5218710 0.4989281 0.5863896 0.4989281 0.5863896 0.5410623 0.5410623 0.5109642 0.4859945 0.6017424 0.5284401 0.5284401 0.5124672 0.5447953 0.4726679 0.4726679 0.4769172 0.4769172 0.5317895 0.5238591 0.5238591 0.5553785 0.5314281 0.5314281 0.5211793 0.6137470 0.5084569 0.5084569 0.5324647 0.5324647 0.5477220 0.5269999 0.5431394 0.7154690 0.4409367 0.4409367 0.0000000 0.5548918 0.4522167 0.5548918 0.4522167 0.5511597 0.5004614 0.4356423 0.4356423 0.5650550 0.5847070 0.9844059 0.9844059 0.4499690 0.6802680 0.6913125 0.6913125 0.7681022 0.7660516 0.6264401 0.6623989 0.8180423 0.8725664 0.8725664 0.8341681 0.7061638 1.2472477 0.6629667 0.7467255 0.7467255 0.7660516 0.6921234 1.1422426 0.8681576 0.6965939 0.7383736 0.7322973 0.6778247 0.6778247 0.8153708 0.8153708 0.5865462 0.7919594 0.8266253 0.7919594 0.8266253 0.6561712 0.6561712 0.6945109 0.6921234 0.6708589 0.4713883 0.6992354 0.6992354 0.7797135 0.7797135 0.6839015 0.7443377 0.7443377 0.7560266 0.6866105 0.7746168 0.7746168 0.6919088 0.7070579 0.8599198 0.8599198 0.4813196 0.6813001 0.6933913 0.8515820 0.4580849 0.6891552 0.6891552 0.6719942 0.8861910 0.7521354 0.7521354 0.7139134 0.7139134 0.6703602 0.6703602 0.4860575 0.8110662 0.0000010 0.4629948 1.3053963 0.4580849 0.1157343 0.4371623 0.4620941 0.5279789 0.5052673 
KbArN5     0.4596937 0.4885748 0.4613021 0.3088810 0.3088810 0.2763738 0.3752541 0.3752541 0.1773048 0.1773048 0.3458750 0.2929157 0.2929157 0.3761828 0.3761828 0.3340687 0.3245621 0.3340687 0.3245621 0.3893640 0.3893640 0.2413233 0.2431135 0.2544111 0.2901165 0.2901165 0.4029928 0.4019555 0.3063159 0.3063159 0.3163979 0.3163979 0.3743208 0.3742693 0.3742693 0.3897323 0.3234063 0.3234063 0.3292471 0.3382112 0.3190937 0.3190937 0.3905887 0.3905887 0.4153836 0.3745202 0.3809837 0.8217396 0.5439651 0.5439651 0.5548918 0.0000000 0.2543818 0.0000010 0.2543818 0.2996183 0.2719248 0.3719295 0.3719295 0.4613021 0.4596937 1.0268097 1.0268097 0.3727836 0.8470783 0.7979330 0.7979330 0.8281486 0.8270452 0.7135247 0.7967852 0.7889604 0.9447994 0.9447994 0.8856849 0.7833032 1.3514220 0.7216437 0.8447029 0.8447029 0.8270452 0.8215473 1.2479085 0.8883149 0.7865910 0.8054555 0.8032978 0.7877840 0.7877840 0.8232267 0.8232267 0.4885748 0.8365668 0.8715372 0.8365668 0.8715372 0.6011319 0.6011319 0.8362323 0.8215473 0.8707811 0.3190261 0.7153433 0.7153433 0.9480568 0.9480568 0.8430273 0.8279523 0.8279523 0.8839003 0.8020324 0.9146429 0.9146429 0.8594254 0.8276125 0.9053595 0.9053595 0.3160655 0.8217050 0.8209572 0.9199735 0.2852787 0.8305235 0.8305235 0.7814306 0.9435034 0.9083605 0.9083605 0.7930336 0.7930336 0.7796111 0.7796111 0.3161845 0.7917858 0.5548918 0.2974256 1.3866832 0.2852787 0.5960869 0.3121453 0.2988507 0.2975547 0.3395649 
KbAr_1     0.3667891 0.4757678 0.3774547 0.2932394 0.2932394 0.3504478 0.3963227 0.3963227 0.2825712 0.2825712 0.3072039 0.3473238 0.3473238 0.3128891 0.3128891 0.3175055 0.3599573 0.3175055 0.3599573 0.3343725 0.3343725 0.2445897 0.2459447 0.2936196 0.3272338 0.3272338 0.3264675 0.3318224 0.1942155 0.1942155 0.2909083 0.2909083 0.3023162 0.3243060 0.3243060 0.3219907 0.2895047 0.2895047 0.2955331 0.3781977 0.2892190 0.2892190 0.3266186 0.3266186 0.3366511 0.3214837 0.3339348 0.7453283 0.4548052 0.4548052 0.4522167 0.2543818 0.0000000 0.2543818 0.0000010 0.2423299 0.2662826 0.3477455 0.3477455 0.3774547 0.3667891 0.9331321 0.9331321 0.3264925 0.7078940 0.6992547 0.6992547 0.7498278 0.7486875 0.6557664 0.6708851 0.7111773 0.9022640 0.9022640 0.8609139 0.6899027 1.2867822 0.6474489 0.7380653 0.7380653 0.7486875 0.7503446 1.1756207 0.8440618 0.7565603 0.7047668 0.7159246 0.6833447 0.6833447 0.7424124 0.7424124 0.4757678 0.8003490 0.8475213 0.8003490 0.8475213 0.5649592 0.5649592 0.7704479 0.7503446 0.7809709 0.2901972 0.6556419 0.6556419 0.8557387 0.8557387 0.6970284 0.7431380 0.7431380 0.7974255 0.6861507 0.7504348 0.7504348 0.7177359 0.7270461 0.8789152 0.8789152 0.2630350 0.7495714 0.7318607 0.8771772 0.2563600 0.7578107 0.7578107 0.6830762 0.9185138 0.8050662 0.8050662 0.7263966 0.7263966 0.6758581 0.6758581 0.2844817 0.6977036 0.4522167 0.2799555 1.3432349 0.2563600 0.4860908 0.2952000 0.2682694 0.2838077 0.3227970 
KbAr_2     0.4596937 0.4885748 0.4613021 0.3088810 0.3088810 0.2763738 0.3752541 0.3752541 0.1773048 0.1773048 0.3458750 0.2929157 0.2929157 0.3761828 0.3761828 0.3340687 0.3245621 0.3340687 0.3245621 0.3893640 0.3893640 0.2413233 0.2431135 0.2544111 0.2901165 0.2901165 0.4029928 0.4019555 0.3063159 0.3063159 0.3163979 0.3163979 0.3743208 0.3742693 0.3742693 0.3897323 0.3234063 0.3234063 0.3292471 0.3382112 0.3190937 0.3190937 0.3905887 0.3905887 0.4153836 0.3745202 0.3809837 0.8217396 0.5439651 0.5439651 0.5548918 0.0000010 0.2543818 0.0000000 0.2543818 0.2996183 0.2719248 0.3719295 0.3719295 0.4613021 0.4596937 1.0268097 1.0268097 0.3727836 0.8470783 0.7979330 0.7979330 0.8281486 0.8270452 0.7135247 0.7967852 0.7889604 0.9447994 0.9447994 0.8856849 0.7833032 1.3514220 0.7216437 0.8447029 0.8447029 0.8270452 0.8215473 1.2479085 0.8883149 0.7865910 0.8054555 0.8032978 0.7877840 0.7877840 0.8232267 0.8232267 0.4885748 0.8365668 0.8715372 0.8365668 0.8715372 0.6011319 0.6011319 0.8362323 0.8215473 0.8707811 0.3190261 0.7153433 0.7153433 0.9480568 0.9480568 0.8430273 0.8279523 0.8279523 0.8839003 0.8020324 0.9146429 0.9146429 0.8594254 0.8276125 0.9053595 0.9053595 0.3160655 0.8217050 0.8209572 0.9199735 0.2852787 0.8305235 0.8305235 0.7814306 0.9435034 0.9083605 0.9083605 0.7930336 0.7930336 0.7796111 0.7796111 0.3161845 0.7917858 0.5548918 0.2974256 1.3866832 0.2852787 0.5960869 0.3121453 0.2988507 0.2975547 0.3395649 
KbAr_3     0.3667891 0.4757678 0.3774547 0.2932394 0.2932394 0.3504478 0.3963227 0.3963227 0.2825712 0.2825712 0.3072039 0.3473238 0.3473238 0.3128891 0.3128891 0.3175055 0.3599573 0.3175055 0.3599573 0.3343725 0.3343725 0.2445897 0.2459447 0.2936196 0.3272338 0.3272338 0.3264675 0.3318224 0.1942155 0.1942155 0.2909083 0.2909083 0.3023162 0.3243060 0.3243060 0.3219907 0.2895047 0.2895047 0.2955331 0.3781977 0.2892190 0.2892190 0.3266186 0.3266186 0.3366511 0.3214837 0.3339348 0.7453283 0.4548052 0.4548052 0.4522167 0.2543818 0.0000010 0.2543818 0.0000000 0.2423299 0.2662826 0.3477455 0.3477455 0.3774547 0.3667891 0.9331321 0.9331321 0.3264925 0.7078940 0.6992547 0.6992547 0.7498278 0.7486875 0.6557664 0.6708851 0.7111773 0.9022640 0.9022640 0.8609139 0.6899027 1.2867822 0.6474489 0.7380653 0.7380653 0.7486875 0.7503446 1.1756207 0.8440618 0.7565603 0.7047668 0.7159246 0.6833447 0.6833447 0.7424124 0.7424124 0.4757678 0.8003490 0.8475213 0.8003490 0.8475213 0.5649592 0.5649592 0.7704479 0.7503446 0.7809709 0.2901972 0.6556419 0.6556419 0.8557387 0.8557387 0.6970284 0.7431380 0.7431380 0.7974255 0.6861507 0.7504348 0.7504348 0.7177359 0.7270461 0.8789152 0.8789152 0.2630350 0.7495714 0.7318607 0.8771772 0.2563600 0.7578107 0.7578107 0.6830762 0.9185138 0.8050662 0.8050662 0.7263966 0.7263966 0.6758581 0.6758581 0.2844817 0.6977036 0.4522167 0.2799555 1.3432349 0.2563600 0.4860908 0.2952000 0.2682694 0.2838077 0.3227970 
KbPh       0.4778102 0.4935941 0.4898146 0.3288235 0.3288235 0.3530694 0.3781616 0.3781616 0.2953786 0.2953786 0.2986998 0.4155295 0.4155295 0.2973613 0.2973613 0.2942587 0.4246127 0.2942587 0.4246127 0.3116517 0.3116517 0.2924143 0.2868774 0.3376496 0.3638165 0.3638165 0.3326968 0.3332688 0.3371640 0.3371640 0.3061145 0.3061145 0.3198255 0.3142311 0.3142311 0.3280393 0.2989901 0.2989901 0.3110396 0.4502035 0.3020880 0.3020880 0.3370611 0.3370611 0.3484863 0.3285057 0.3409418 0.8111313 0.4836861 0.4836861 0.5511597 0.2996183 0.2423299 0.2996183 0.2423299 0.0000000 0.2800545 0.4260739 0.4260739 0.4898146 0.4778102 0.9571549 0.9571549 0.4246252 0.8525910 0.8124025 0.8124025 0.9189589 0.9179382 0.7553447 0.7938609 0.8313967 1.0155296 1.0155296 0.9408696 0.8551403 1.3492040 0.7465807 0.8285373 0.8285373 0.9179382 0.8168731 1.2468197 0.9529385 0.8299700 0.8735167 0.8892529 0.7985475 0.7985475 0.8375421 0.8375421 0.4935941 0.8659997 0.9008029 0.8659997 0.9008029 0.7069457 0.7069457 0.8117706 0.8168731 0.9002281 0.3861035 0.7647604 0.7647604 0.9993567 0.9993567 0.8485630 0.8869156 0.8869156 0.9645226 0.8195698 0.9609838 0.9609838 0.8613231 0.8307093 0.9664032 0.9664032 0.3494100 0.8147054 0.8351023 0.9720190 0.3312509 0.8233881 0.8233881 0.7920912 0.9896084 0.9643877 0.9643877 0.8415391 0.8415391 0.7902414 0.7902414 0.3805398 0.8303071 0.5511597 0.2861201 1.3918731 0.3312509 0.5970294 0.2690081 0.3649091 0.1418442 0.2994968 
Kus        0.4905273 0.4438217 0.4771798 0.2848822 0.2848822 0.3269591 0.3618046 0.3618046 0.3191037 0.3191037 0.2769277 0.3923816 0.3923816 0.3208611 0.3208611 0.3008575 0.4174930 0.3008575 0.4174930 0.3256112 0.3256112 0.3315520 0.3277281 0.3439325 0.3368898 0.3368898 0.3309798 0.3196636 0.3303950 0.3303950 0.3165358 0.3165358 0.3307268 0.3244412 0.3244412 0.3431721 0.3036482 0.3036482 0.3033960 0.4346178 0.2999163 0.2999163 0.3221398 0.3221398 0.3283515 0.3336374 0.3425605 0.7677341 0.4378887 0.4378887 0.5004614 0.2719248 0.2662826 0.2719248 0.2662826 0.2800545 0.0000000 0.4049559 0.4049559 0.4771798 0.4905273 0.9122614 0.9122614 0.3725101 0.7628954 0.7724991 0.7724991 0.8169302 0.8188032 0.7265911 0.7445185 0.7357946 0.8863873 0.8863873 0.8191480 0.7494754 1.3167804 0.6928035 0.7015212 0.7015212 0.8188032 0.7807347 1.1011576 0.8104988 0.8235441 0.7802303 0.7802731 0.7554885 0.7554885 0.7663125 0.7663125 0.4438217 0.7938015 0.8214429 0.7938015 0.8214429 0.6885503 0.6885503 0.7814373 0.7807347 0.8041330 0.3637719 0.7141948 0.7141948 0.8751434 0.8751434 0.7596335 0.8473538 0.8473538 0.8690494 0.7417117 0.8629090 0.8629090 0.7633563 0.7457926 0.8391987 0.8391987 0.3618437 0.7731666 0.7828622 0.8556615 0.3332148 0.7816573 0.7816573 0.7587646 0.9029762 0.8513777 0.8513777 0.7959273 0.7959273 0.7473565 0.7473565 0.3492919 0.7622731 0.5004614 0.3019383 1.3151676 0.3332148 0.5327972 0.2736942 0.3224494 0.2799002 0.3061772 
NcTr_1     0.4483888 0.4530364 0.4810988 0.3642479 0.3642479 0.4583545 0.5131803 0.5131803 0.3574187 0.3574187 0.3762796 0.4799287 0.4799287 0.4061797 0.4061797 0.3870354 0.4954906 0.3870354 0.4954906 0.3805728 0.3805728 0.3950271 0.3712881 0.4194468 0.4380844 0.4380844 0.4038804 0.4069330 0.3603980 0.3603980 0.3227330 0.3227330 0.3927037 0.3894509 0.3894509 0.3989055 0.3502241 0.3502241 0.3473356 0.5123364 0.3383769 0.3383769 0.4198474 0.4198474 0.4366212 0.3897021 0.4034328 0.7978081 0.4264657 0.4264657 0.4356423 0.3719295 0.3477455 0.3719295 0.3477455 0.4260739 0.4049559 0.0000000 0.0000010 0.4810988 0.4483888 0.9465928 0.9465928 0.3526526 0.7117674 0.7674137 0.7674137 0.7690919 0.7709295 0.6609559 0.7568287 0.7510667 1.0156337 1.0156337 0.9398527 0.7436268 1.3815471 0.6318554 0.7724791 0.7724791 0.7709295 0.7644595 1.3031547 0.9348061 0.7099112 0.7793837 0.7518897 0.7607545 0.7607545 0.8081429 0.8081429 0.4530364 0.8026634 0.8486875 0.8026634 0.8486875 0.6613724 0.6613724 0.7710597 0.7644595 0.8018789 0.3327628 0.6762472 0.6762472 0.8475725 0.8475725 0.7199872 0.8303572 0.8303572 0.8047273 0.6934371 0.7958843 0.7958843 0.7250453 0.7239465 0.9429732 0.9429732 0.3451360 0.7635747 0.7686921 0.9837180 0.3097212 0.7719069 0.7719069 0.7543729 0.9751596 0.8195399 0.8195399 0.7303182 0.7303182 0.7525498 0.7525498 0.3457855 0.7997147 0.4356423 0.3752626 1.4057262 0.3097212 0.4922166 0.3064828 0.3128170 0.4107242 0.3893370 
NcTr_2     0.4483888 0.4530364 0.4810988 0.3642479 0.3642479 0.4583545 0.5131803 0.5131803 0.3574187 0.3574187 0.3762796 0.4799287 0.4799287 0.4061797 0.4061797 0.3870354 0.4954906 0.3870354 0.4954906 0.3805728 0.3805728 0.3950271 0.3712881 0.4194468 0.4380844 0.4380844 0.4038804 0.4069330 0.3603980 0.3603980 0.3227330 0.3227330 0.3927037 0.3894509 0.3894509 0.3989055 0.3502241 0.3502241 0.3473356 0.5123364 0.3383769 0.3383769 0.4198474 0.4198474 0.4366212 0.3897021 0.4034328 0.7978081 0.4264657 0.4264657 0.4356423 0.3719295 0.3477455 0.3719295 0.3477455 0.4260739 0.4049559 0.0000010 0.0000000 0.4810988 0.4483888 0.9465928 0.9465928 0.3526526 0.7117674 0.7674137 0.7674137 0.7690919 0.7709295 0.6609559 0.7568287 0.7510667 1.0156337 1.0156337 0.9398527 0.7436268 1.3815471 0.6318554 0.7724791 0.7724791 0.7709295 0.7644595 1.3031547 0.9348061 0.7099112 0.7793837 0.7518897 0.7607545 0.7607545 0.8081429 0.8081429 0.4530364 0.8026634 0.8486875 0.8026634 0.8486875 0.6613724 0.6613724 0.7710597 0.7644595 0.8018789 0.3327628 0.6762472 0.6762472 0.8475725 0.8475725 0.7199872 0.8303572 0.8303572 0.8047273 0.6934371 0.7958843 0.7958843 0.7250453 0.7239465 0.9429732 0.9429732 0.3451360 0.7635747 0.7686921 0.9837180 0.3097212 0.7719069 0.7719069 0.7543729 0.9751596 0.8195399 0.8195399 0.7303182 0.7303182 0.7525498 0.7525498 0.3457855 0.7997147 0.4356423 0.3752626 1.4057262 0.3097212 0.4922166 0.3064828 0.3128170 0.4107242 0.3893370 
NnCxD5_1   0.1214661 0.4433208 0.0000010 0.4713526 0.4713526 0.5260885 0.6193380 0.6193380 0.4645105 0.4645105 0.4356782 0.4769138 0.4769138 0.4855259 0.4855259 0.4743620 0.4561150 0.4743620 0.4561150 0.4787598 0.4787598 0.4631952 0.4597126 0.4718984 0.4652680 0.4652680 0.4881735 0.4898907 0.3671207 0.3671207 0.4100690 0.4100690 0.4725407 0.4916504 0.4916504 0.5061858 0.4591519 0.4591519 0.4536845 0.4955411 0.4426018 0.4426018 0.4769280 0.4769280 0.5078058 0.4931900 0.5086230 0.8033513 0.5520236 0.5520236 0.5650550 0.4613021 0.3774547 0.4613021 0.3774547 0.4898146 0.4771798 0.4810988 0.4810988 0.0000000 0.1214661 0.9152773 0.9152773 0.4242734 0.7481819 0.6214001 0.6214001 0.6687225 0.6683361 0.6185036 0.6138113 0.7180960 0.8704035 0.8704035 0.8602089 0.6893128 1.3655204 0.6439707 0.6817242 0.6817242 0.6683361 0.7967433 1.1938436 0.8522495 0.7180037 0.7027168 0.7156794 0.6361510 0.6361510 0.7684697 0.7684697 0.4433208 0.7742522 0.7908650 0.7742522 0.7908650 0.6026681 0.6026681 0.7796537 0.7967433 0.7462184 0.3971984 0.6754396 0.6754396 0.8342463 0.8342463 0.7511954 0.7125496 0.7125496 0.8653698 0.7612753 0.8087840 0.8087840 0.7689286 0.7617234 0.8633557 0.8633557 0.4134147 0.7803327 0.7900559 0.8731085 0.3971682 0.7888252 0.7888252 0.6250458 0.9058935 0.7958584 0.7958584 0.6852782 0.6852782 0.6288668 0.6288668 0.3905076 0.7153152 0.5650550 0.4725178 1.4046220 0.3971682 0.5899922 0.4418599 0.4179444 0.4922616 0.4805276 
NnGe       0.0000010 0.4851944 0.1214661 0.4774218 0.4774218 0.5529729 0.6322325 0.6322325 0.4625081 0.4625081 0.4502389 0.5177303 0.5177303 0.4782799 0.4782799 0.4782478 0.4984484 0.4782478 0.4984484 0.5003302 0.5003302 0.4395941 0.4400902 0.4944921 0.4878214 0.4878214 0.5313119 0.5106389 0.3734957 0.3734957 0.4003457 0.4003457 0.4809460 0.5000700 0.5000700 0.5096436 0.4713751 0.4713751 0.4659116 0.5291834 0.4472849 0.4472849 0.4949731 0.4949731 0.5203621 0.4856050 0.5007841 0.8493758 0.5828714 0.5828714 0.5847070 0.4596937 0.3667891 0.4596937 0.3667891 0.4778102 0.4905273 0.4483888 0.4483888 0.1214661 0.0000000 0.9641983 0.9641983 0.4592766 0.7903004 0.6972412 0.6972412 0.7335257 0.7332260 0.6766358 0.6844038 0.7709401 0.9289825 0.9289825 0.8919513 0.7387483 1.4580351 0.6894648 0.7508189 0.7508189 0.7332260 0.8385267 1.2830350 0.9018413 0.7720641 0.7526793 0.7468919 0.7092970 0.7092970 0.8816497 0.8816497 0.4851944 0.8398281 0.8940327 0.8398281 0.8940327 0.6654085 0.6654085 0.8290481 0.8385267 0.8144743 0.4141205 0.7453425 0.7453425 0.9028521 0.9028521 0.7932743 0.7594085 0.7594085 0.9164284 0.7888753 0.8755899 0.8755899 0.8265192 0.8215013 0.9145171 0.9145171 0.4021425 0.8303109 0.8383534 0.9319630 0.3939233 0.8389623 0.8389623 0.7033858 0.9462472 0.8530275 0.8530275 0.7495419 0.7495419 0.7017130 0.7017130 0.4106233 0.8143265 0.5847070 0.4546962 1.4753830 0.3939233 0.6163054 0.4395496 0.4157921 0.4948575 0.4843945 
NnsA5_2    0.9641983 0.9976414 0.9152773 0.8772126 0.8772126 0.9338083 0.9892236 0.9892236 0.9713179 0.9713179 0.9891522 1.0186534 1.0186534 0.9014125 0.9014125 0.8191317 0.9737348 0.8191317 0.9737348 0.8317086 0.8317086 1.0244619 0.9999648 1.0015442 1.0200931 1.0200931 0.8206466 0.8515313 0.8661465 0.8661465 0.8336890 0.8336890 0.9164001 0.9009917 0.9009917 0.8735822 0.9238973 0.9238973 0.9300749 1.0307236 0.8566197 0.8566197 0.8811745 0.8811745 0.8701446 0.9186590 0.9396280 1.0256874 1.0040823 1.0040823 0.9844059 1.0268097 0.9331321 1.0268097 0.9331321 0.9571549 0.9122614 0.9465928 0.9465928 0.9152773 0.9641983 0.0000000 0.0000010 1.0316482 0.9483201 0.9512112 0.9512112 0.9045483 0.9044616 0.7738982 0.9465386 0.8547988 1.0208520 1.0208520 1.0196608 0.9580525 1.4611160 0.8252104 1.0208693 1.0208693 0.9044616 0.9177890 1.3696837 1.0400190 0.8889835 0.9659443 0.9840924 0.9360484 0.9360484 0.8257883 0.8257883 0.9976414 0.9512402 0.9806175 0.9512402 0.9806175 0.9404265 0.9404265 0.8906970 0.9177890 0.9296964 0.9367755 0.8613520 0.8613520 0.9660662 0.9660662 0.9538117 0.9583816 0.9583816 0.9472842 0.9305030 0.9513810 0.9513810 0.9487205 0.9380026 1.0143624 1.0143624 0.9161628 0.8977469 0.9361253 1.0312174 0.9432841 0.8979881 0.8979881 0.9400440 1.0538866 0.9354911 0.9354911 0.8168450 0.8168450 0.9267192 0.9267192 0.9753573 0.8182315 0.9844059 0.9371451 1.4318389 0.9432841 0.9335000 0.9183201 0.9149878 0.9800879 0.8261684 
NnsA5_3    0.9641983 0.9976414 0.9152773 0.8772126 0.8772126 0.9338083 0.9892236 0.9892236 0.9713179 0.9713179 0.9891522 1.0186534 1.0186534 0.9014125 0.9014125 0.8191317 0.9737348 0.8191317 0.9737348 0.8317086 0.8317086 1.0244619 0.9999648 1.0015442 1.0200931 1.0200931 0.8206466 0.8515313 0.8661465 0.8661465 0.8336890 0.8336890 0.9164001 0.9009917 0.9009917 0.8735822 0.9238973 0.9238973 0.9300749 1.0307236 0.8566197 0.8566197 0.8811745 0.8811745 0.8701446 0.9186590 0.9396280 1.0256874 1.0040823 1.0040823 0.9844059 1.0268097 0.9331321 1.0268097 0.9331321 0.9571549 0.9122614 0.9465928 0.9465928 0.9152773 0.9641983 0.0000010 0.0000000 1.0316482 0.9483201 0.9512112 0.9512112 0.9045483 0.9044616 0.7738982 0.9465386 0.8547988 1.0208520 1.0208520 1.0196608 0.9580525 1.4611160 0.8252104 1.0208693 1.0208693 0.9044616 0.9177890 1.3696837 1.0400190 0.8889835 0.9659443 0.9840924 0.9360484 0.9360484 0.8257883 0.8257883 0.9976414 0.9512402 0.9806175 0.9512402 0.9806175 0.9404265 0.9404265 0.8906970 0.9177890 0.9296964 0.9367755 0.8613520 0.8613520 0.9660662 0.9660662 0.9538117 0.9583816 0.9583816 0.9472842 0.9305030 0.9513810 0.9513810 0.9487205 0.9380026 1.0143624 1.0143624 0.9161628 0.8977469 0.9361253 1.0312174 0.9432841 0.8979881 0.8979881 0.9400440 1.0538866 0.9354911 0.9354911 0.8168450 0.8168450 0.9267192 0.9267192 0.9753573 0.8182315 0.9844059 0.9371451 1.4318389 0.9432841 0.9335000 0.9183201 0.9149878 0.9800879 0.8261684 
NnsW4_1    0.4592766 0.4195598 0.4242734 0.3688208 0.3688208 0.4247154 0.5100379 0.5100379 0.4076950 0.4076950 0.4034891 0.4856294 0.4856294 0.4262193 0.4262193 0.3951780 0.4733249 0.3951780 0.4733249 0.4220592 0.4220592 0.4168399 0.4158836 0.4329749 0.4569953 0.4569953 0.4321714 0.4383126 0.3345822 0.3345822 0.3504025 0.3504025 0.4125924 0.4212697 0.4212697 0.4430034 0.3901002 0.3901002 0.3846078 0.5042010 0.3884207 0.3884207 0.4117222 0.4117222 0.4634467 0.4232160 0.4344766 0.6633380 0.3560988 0.3560988 0.4499690 0.3727836 0.3264925 0.3727836 0.3264925 0.4246252 0.3725101 0.3526526 0.3526526 0.4242734 0.4592766 1.0316482 1.0316482 0.0000000 0.7781848 0.6954753 0.6954753 0.8209282 0.8197855 0.6750199 0.6734934 0.7715152 0.9637559 0.9637559 0.9259110 0.7009397 1.2929376 0.7002080 0.7432542 0.7432542 0.8197855 0.6789952 1.3128902 0.8966478 0.8012410 0.7361834 0.7312435 0.6957885 0.6957885 0.7241761 0.7241761 0.4195598 0.8160810 0.8615622 0.8160810 0.8615622 0.6535042 0.6535042 0.6911503 0.6789952 0.7687845 0.3574821 0.6976207 0.6976207 0.9000694 0.9000694 0.7874399 0.7804544 0.7804544 0.8264440 0.7640212 0.8089907 0.8089907 0.7734454 0.7887532 0.9394592 0.9394592 0.3579933 0.6711592 0.6802083 0.9510641 0.3361873 0.6793921 0.6793921 0.6825781 0.9912128 0.8256986 0.8256986 0.7249074 0.7249074 0.6877957 0.6877957 0.3562288 0.7132155 0.4499690 0.3914967 1.2700964 0.3361873 0.5133912 0.3106180 0.3237084 0.3956464 0.4012843 
StAc       0.7903004 0.7628610 0.7481819 0.7820904 0.7820904 0.7940202 0.8080696 0.8080696 0.6943389 0.6943389 0.7997327 0.8070997 0.8070997 0.6905910 0.6905910 0.6699559 0.7691096 0.6699559 0.7691096 0.7024104 0.7024104 0.7667713 0.7145696 0.7901934 0.7502425 0.7502425 0.6516956 0.6356877 0.6478108 0.6478108 0.6688634 0.6688634 0.6959373 0.7058856 0.7058856 0.7152899 0.7216980 0.7216980 0.7178248 0.7915963 0.6990067 0.6990067 0.6752740 0.6752740 0.7013601 0.7219595 0.7421246 0.9945675 0.7886161 0.7886161 0.6802680 0.8470783 0.7078940 0.8470783 0.7078940 0.8525910 0.7628954 0.7117674 0.7117674 0.7481819 0.7903004 0.9483201 0.9483201 0.7781848 0.0000000 0.5727534 0.5727534 0.5422066 0.5402429 0.4986179 0.5544818 0.5479253 0.8347184 0.8347184 0.8149191 0.5512011 1.2147539 0.5131111 0.6090670 0.6090670 0.5402429 0.6518050 1.1025624 0.8298723 0.5356830 0.5699044 0.5592615 0.5803417 0.5803417 0.6388903 0.6388903 0.7628610 0.6363278 0.6527842 0.6363278 0.6527842 0.5095440 0.5095440 0.6482391 0.6518050 0.5576490 0.7565013 0.4824525 0.4824525 0.1982734 0.1982734 0.0146286 0.5660357 0.5660357 0.1479189 0.0605093 0.1650394 0.1650394 0.0676856 0.0489521 0.8261932 0.8261932 0.7714476 0.6534203 0.6705102 0.8327596 0.7614999 0.6611200 0.6611200 0.5828571 0.8495347 0.1771974 0.1771974 0.5428129 0.5428129 0.5732039 0.5732039 0.7610833 0.6303407 0.6802680 0.6879833 1.2376427 0.7614999 0.7491537 0.8012311 0.7359206 0.8283592 0.6759589 
StAfJ3_1   0.6972412 0.7603716 0.6214001 0.7580296 0.7580296 0.7554687 0.7741812 0.7741812 0.7126165 0.7126165 0.7782987 0.7610299 0.7610299 0.7018977 0.7018977 0.6326054 0.7378552 0.6326054 0.7378552 0.6841301 0.6841301 0.7294167 0.6807453 0.7584406 0.7098699 0.7098699 0.6862792 0.6639033 0.6516952 0.6516952 0.6117302 0.6117302 0.7297236 0.7181578 0.7181578 0.7183844 0.6825117 0.6825117 0.6715263 0.7715326 0.6562152 0.6562152 0.6837696 0.6837696 0.7130697 0.7162133 0.7360747 0.9116497 0.7291134 0.7291134 0.6913125 0.7979330 0.6992547 0.7979330 0.6992547 0.8124025 0.7724991 0.7674137 0.7674137 0.6214001 0.6972412 0.9512112 0.9512112 0.6954753 0.5727534 0.0000000 0.0000010 0.5862893 0.5842738 0.5036092 0.0331610 0.6307919 0.6608794 0.6608794 0.6285263 0.1802051 1.3238031 0.5298429 0.5687212 0.5687212 0.5842738 0.5506253 1.1796359 0.6797222 0.5740665 0.2063007 0.2013162 0.0332804 0.0332804 0.5619666 0.5619666 0.7603716 0.6472001 0.6766681 0.6472001 0.6766681 0.5007924 0.5007924 0.5346662 0.5506253 0.6007485 0.7239106 0.5332407 0.5332407 0.6660614 0.6660614 0.5604494 0.1921605 0.1921605 0.6195171 0.5825510 0.6531191 0.6531191 0.5737910 0.5828155 0.6394807 0.6394807 0.7234779 0.5368801 0.5688800 0.6578679 0.7465117 0.5287902 0.5287902 0.0333833 0.6911080 0.6554239 0.6554239 0.5282675 0.5282675 0.0295201 0.0295201 0.7431795 0.5744669 0.6913125 0.7253301 1.3373128 0.7465117 0.7028807 0.7171721 0.7314658 0.8473659 0.6382956 
StAfJ3_2   0.6972412 0.7603716 0.6214001 0.7580296 0.7580296 0.7554687 0.7741812 0.7741812 0.7126165 0.7126165 0.7782987 0.7610299 0.7610299 0.7018977 0.7018977 0.6326054 0.7378552 0.6326054 0.7378552 0.6841301 0.6841301 0.7294167 0.6807453 0.7584406 0.7098699 0.7098699 0.6862792 0.6639033 0.6516952 0.6516952 0.6117302 0.6117302 0.7297236 0.7181578 0.7181578 0.7183844 0.6825117 0.6825117 0.6715263 0.7715326 0.6562152 0.6562152 0.6837696 0.6837696 0.7130697 0.7162133 0.7360747 0.9116497 0.7291134 0.7291134 0.6913125 0.7979330 0.6992547 0.7979330 0.6992547 0.8124025 0.7724991 0.7674137 0.7674137 0.6214001 0.6972412 0.9512112 0.9512112 0.6954753 0.5727534 0.0000010 0.0000000 0.5862893 0.5842738 0.5036092 0.0331610 0.6307919 0.6608794 0.6608794 0.6285263 0.1802051 1.3238031 0.5298429 0.5687212 0.5687212 0.5842738 0.5506253 1.1796359 0.6797222 0.5740665 0.2063007 0.2013162 0.0332804 0.0332804 0.5619666 0.5619666 0.7603716 0.6472001 0.6766681 0.6472001 0.6766681 0.5007924 0.5007924 0.5346662 0.5506253 0.6007485 0.7239106 0.5332407 0.5332407 0.6660614 0.6660614 0.5604494 0.1921605 0.1921605 0.6195171 0.5825510 0.6531191 0.6531191 0.5737910 0.5828155 0.6394807 0.6394807 0.7234779 0.5368801 0.5688800 0.6578679 0.7465117 0.5287902 0.5287902 0.0333833 0.6911080 0.6554239 0.6554239 0.5282675 0.5282675 0.0295201 0.0295201 0.7431795 0.5744669 0.6913125 0.7253301 1.3373128 0.7465117 0.7028807 0.7171721 0.7314658 0.8473659 0.6382956 
StAfa_2    0.7335257 0.7814477 0.6687225 0.7862616 0.7862616 0.7858927 0.8399332 0.8399332 0.7412779 0.7412779 0.9133242 0.8046020 0.8046020 0.7846582 0.7846582 0.7106587 0.7991641 0.7106587 0.7991641 0.7464987 0.7464987 0.8157461 0.7654075 0.7855646 0.7194604 0.7194604 0.7121414 0.7273569 0.7130486 0.7130486 0.6364160 0.6364160 0.7662588 0.7632959 0.7632959 0.8080932 0.7354486 0.7354486 0.7463854 0.8398052 0.7198096 0.7198096 0.7336078 0.7336078 0.7684884 0.7590739 0.7798343 1.0094897 0.8935583 0.8935583 0.7681022 0.8281486 0.7498278 0.8281486 0.7498278 0.9189589 0.8169302 0.7690919 0.7690919 0.6687225 0.7335257 0.9045483 0.9045483 0.8209282 0.5422066 0.5862893 0.5862893 0.0000000 0.0036297 0.2605966 0.5654105 0.6011488 0.6750864 0.6750864 0.7079409 0.4917349 1.2409179 0.5867423 0.3920981 0.3920981 0.0036297 0.6647361 1.0799623 0.7046142 0.2429966 0.5282337 0.5242146 0.5874152 0.5874152 0.6782194 0.6782194 0.7814477 0.4120223 0.4107150 0.4120223 0.4107150 0.5663722 0.5663722 0.6754594 0.6647361 0.2890389 0.6774776 0.5570119 0.5570119 0.5990556 0.5990556 0.5376581 0.5589464 0.5589464 0.5666814 0.5438384 0.6000860 0.6000860 0.5289298 0.5578776 0.7223943 0.7223943 0.7042415 0.6589705 0.6636736 0.6838426 0.7158331 0.6666935 0.6666935 0.5899156 0.7400404 0.5784012 0.5784012 0.2341387 0.2341387 0.5803713 0.5803713 0.6883968 0.6639655 0.7681022 0.7295340 1.2065756 0.7158331 0.7720656 0.7482202 0.7122397 0.9140247 0.7168660 
StAfa_6    0.7332260 0.7832605 0.6683361 0.7851021 0.7851021 0.7847496 0.8418300 0.8418300 0.7401060 0.7401060 0.9152360 0.8034807 0.8034807 0.7864818 0.7864818 0.7094671 0.7980339 0.7094671 0.7980339 0.7482841 0.7482841 0.8146530 0.7672044 0.7844414 0.7182637 0.7182637 0.7139149 0.7291232 0.7118850 0.7118850 0.6381586 0.6381586 0.7680672 0.7650967 0.7650967 0.8099275 0.7372598 0.7372598 0.7481992 0.8387140 0.7216018 0.7216018 0.7353636 0.7353636 0.7702873 0.7608722 0.7816472 1.0095334 0.8934579 0.8934579 0.7660516 0.8270452 0.7486875 0.8270452 0.7486875 0.9179382 0.8188032 0.7709295 0.7709295 0.6683361 0.7332260 0.9044616 0.9044616 0.8197855 0.5402429 0.5842738 0.5842738 0.0036297 0.0000000 0.2590942 0.5633886 0.5991789 0.6791972 0.6791972 0.7120737 0.4957030 1.2412275 0.5848059 0.3918987 0.3918987 0.0000010 0.6627194 1.0815150 0.7075732 0.2415083 0.5322279 0.5282268 0.5853998 0.5853998 0.6824645 0.6824645 0.7832605 0.4118096 0.4105038 0.4118096 0.4105038 0.5643912 0.5643912 0.6734279 0.6627194 0.2837801 0.6762973 0.5550810 0.5550810 0.5998102 0.5998102 0.5356960 0.5568914 0.5568914 0.5706634 0.5478461 0.5980725 0.5980725 0.5269927 0.5619101 0.7253982 0.7253982 0.7030658 0.6569424 0.6616539 0.6879811 0.7193429 0.6646667 0.6646667 0.5878952 0.7442666 0.5791158 0.5791158 0.2327268 0.2327268 0.5783555 0.5783555 0.6872018 0.6681059 0.7660516 0.7283552 1.2068446 0.7193429 0.7699875 0.7509424 0.7110546 0.9129880 0.7156781 
StAn_2     0.6766358 0.7159652 0.6185036 0.7447414 0.7447414 0.6906850 0.7453817 0.7453817 0.6426773 0.6426773 0.7551035 0.7178034 0.7178034 0.6955053 0.6955053 0.5916617 0.7087613 0.5916617 0.7087613 0.6578605 0.6578605 0.6898676 0.6552694 0.6689798 0.6374924 0.6374924 0.5994767 0.6285155 0.6018423 0.6018423 0.5252101 0.5252101 0.7040167 0.6941591 0.6941591 0.6804356 0.6541242 0.6541242 0.6432005 0.7492532 0.6149346 0.6149346 0.6694611 0.6694611 0.6549773 0.6914177 0.7110164 0.9598622 0.7607262 0.7607262 0.6264401 0.7135247 0.6557664 0.7135247 0.6557664 0.7553447 0.7265911 0.6609559 0.6609559 0.6185036 0.6766358 0.7738982 0.7738982 0.6750199 0.4986179 0.5036092 0.5036092 0.2605966 0.2590942 0.0000000 0.4884984 0.5662033 0.6617833 0.6617833 0.6866480 0.4488263 1.1924986 0.4817549 0.3317543 0.3317543 0.2590942 0.5942392 1.1170961 0.6500355 0.1497954 0.4791145 0.4657618 0.4926075 0.4926075 0.5467102 0.5467102 0.7159652 0.3046006 0.3266099 0.3046006 0.3266099 0.4890730 0.4890730 0.5915004 0.5942392 0.2085079 0.6044484 0.5198680 0.5198680 0.5822548 0.5822548 0.4938968 0.4748255 0.4748255 0.5427916 0.4868639 0.5870532 0.5870532 0.5193056 0.5016079 0.6802057 0.6802057 0.5948166 0.5823009 0.5958452 0.6808086 0.6343676 0.5894431 0.5894431 0.4946706 0.7013180 0.5668681 0.5668681 0.0958851 0.0958851 0.4860956 0.4860956 0.6209633 0.5646127 0.6264401 0.6640514 1.1690594 0.6343676 0.6426191 0.6234863 0.6411431 0.7708079 0.5971083 
StAua_2    0.6844038 0.7515275 0.6138113 0.7333432 0.7333432 0.7452480 0.7481917 0.7481917 0.7012527 0.7012527 0.7584993 0.7562333 0.7562333 0.6790311 0.6790311 0.6132019 0.7280315 0.6132019 0.7280315 0.6619013 0.6619013 0.7260145 0.6776338 0.7537309 0.7065393 0.7065393 0.6620616 0.6398775 0.6323560 0.6323560 0.5929853 0.5929853 0.7063563 0.6950869 0.6950869 0.6953820 0.6595785 0.6595785 0.6486876 0.7613658 0.6340838 0.6340838 0.6616486 0.6616486 0.6884038 0.6932002 0.7126512 0.8856100 0.7067993 0.7067993 0.6623989 0.7967852 0.6708851 0.7967852 0.6708851 0.7938609 0.7445185 0.7568287 0.7568287 0.6138113 0.6844038 0.9465386 0.9465386 0.6734934 0.5544818 0.0331610 0.0331610 0.5654105 0.5633886 0.4884984 0.0000000 0.6298574 0.6679131 0.6679131 0.6222585 0.1831527 1.2933710 0.5208192 0.5445790 0.5445790 0.5633886 0.5419293 1.1731004 0.6735454 0.5743751 0.2092676 0.2042789 0.0220213 0.0220213 0.5504427 0.5504427 0.7515275 0.6357638 0.6616033 0.6357638 0.6616033 0.4917273 0.4917273 0.5372322 0.5419293 0.5913402 0.7049010 0.5259650 0.5259650 0.6617532 0.6617532 0.5542219 0.2141678 0.2141678 0.6189681 0.5732248 0.6288115 0.6288115 0.5495884 0.5645337 0.6357114 0.6357114 0.7086050 0.5411778 0.5714366 0.6648545 0.7296359 0.5330726 0.5330726 0.0220888 0.6875444 0.6511430 0.6511430 0.5118918 0.5118918 0.0183119 0.0183119 0.7280300 0.5658041 0.6623989 0.7001384 1.3090791 0.7296359 0.6734978 0.6763496 0.7122883 0.8281792 0.6187762 
StAvMA_2   0.7709401 0.7969102 0.7180960 0.7764704 0.7764704 0.8388110 0.8674665 0.8674665 0.7070295 0.7070295 0.8280551 0.7793870 0.7793870 0.7689634 0.7689634 0.6946771 0.7972173 0.6946771 0.7972173 0.7683053 0.7683053 0.8179130 0.7658957 0.7528486 0.7813938 0.7813938 0.7360470 0.7190426 0.6893825 0.6893825 0.6986967 0.6986967 0.7660137 0.7488327 0.7488327 0.7820005 0.7705076 0.7705076 0.7634554 0.8372603 0.7374628 0.7374628 0.7615382 0.7615382 0.7650171 0.7573785 0.7780814 0.8858878 0.8281573 0.8281573 0.8180423 0.7889604 0.7111773 0.7889604 0.7111773 0.8313967 0.7357946 0.7510667 0.7510667 0.7180960 0.7709401 0.8547988 0.8547988 0.7715152 0.5479253 0.6307919 0.6307919 0.6011488 0.5991789 0.5662033 0.6298574 0.0000000 0.7829208 0.7829208 0.7451045 0.6171238 1.4524928 0.3184333 0.6182234 0.6182234 0.5991789 0.7138821 1.2257997 0.7463776 0.6267546 0.6427751 0.6254623 0.6138414 0.6138414 0.5762736 0.5762736 0.7969102 0.6249128 0.6528879 0.6249128 0.6528879 0.6241151 0.6241151 0.7138405 0.7138821 0.6514673 0.7340940 0.3173364 0.3173364 0.6405594 0.6405594 0.5429429 0.6411704 0.6411704 0.5905143 0.5413253 0.5821478 0.5821478 0.5464570 0.5470919 0.7910203 0.7910203 0.7185418 0.6817919 0.7164876 0.7647043 0.7531252 0.6894801 0.6894801 0.6164283 0.7809998 0.5967130 0.5967130 0.5864098 0.5864098 0.6067383 0.6067383 0.7208148 0.5380222 0.8180423 0.7203918 1.4104417 0.7531252 0.8131664 0.6500421 0.7322173 0.8256521 0.6874790 
StCar_1    0.9289825 0.8401670 0.8704035 0.8308442 0.8308442 0.8469071 0.9056594 0.9056594 0.8164554 0.8164554 0.9612616 0.8519296 0.8519296 0.8420101 0.8420101 0.7671690 0.8098050 0.7671690 0.8098050 0.8629534 0.8629534 0.8711195 0.8407272 0.8185178 0.8654666 0.8654666 0.8885452 0.8760413 0.8372193 0.8372193 0.7974570 0.7974570 0.8716194 0.8567905 0.8567905 0.9023118 0.8901074 0.8901074 0.8780280 0.8235418 0.8468063 0.8468063 0.8514045 0.8514045 0.9077152 0.8762419 0.8950579 1.0010897 0.9728100 0.9728100 0.8725664 0.9447994 0.9022640 0.9447994 0.9022640 1.0155296 0.8863873 1.0156337 1.0156337 0.8704035 0.9289825 1.0208520 1.0208520 0.9637559 0.8347184 0.6608794 0.6608794 0.6750864 0.6791972 0.6617833 0.6679131 0.7829208 0.0000000 0.0000010 0.0586358 0.7179619 1.3569593 0.7245148 0.8008911 0.8008911 0.6791972 0.6680697 1.1709173 0.0773583 0.8211892 0.7372101 0.7351773 0.6567064 0.6567064 0.7657700 0.7657700 0.8401670 0.7802306 0.7992428 0.7802306 0.7992428 0.7217266 0.7217266 0.6651496 0.6680697 0.7279719 0.8402926 0.7526597 0.7526597 0.8660475 0.8660475 0.8252278 0.6940641 0.6940641 0.8211775 0.7914855 0.8919333 0.8919333 0.8205340 0.8099911 0.0905091 0.0905091 0.8748013 0.6475430 0.6555261 0.0321532 0.8870890 0.6551901 0.6551901 0.6594777 0.0958349 0.8268178 0.8268178 0.6701641 0.6701641 0.6493702 0.6493702 0.8707055 0.7662627 0.8725664 0.8619260 1.3638911 0.8870890 0.8858745 0.8864815 0.8891542 0.9788268 0.7734929 
StCar_2    0.9289825 0.8401670 0.8704035 0.8308442 0.8308442 0.8469071 0.9056594 0.9056594 0.8164554 0.8164554 0.9612616 0.8519296 0.8519296 0.8420101 0.8420101 0.7671690 0.8098050 0.7671690 0.8098050 0.8629534 0.8629534 0.8711195 0.8407272 0.8185178 0.8654666 0.8654666 0.8885452 0.8760413 0.8372193 0.8372193 0.7974570 0.7974570 0.8716194 0.8567905 0.8567905 0.9023118 0.8901074 0.8901074 0.8780280 0.8235418 0.8468063 0.8468063 0.8514045 0.8514045 0.9077152 0.8762419 0.8950579 1.0010897 0.9728100 0.9728100 0.8725664 0.9447994 0.9022640 0.9447994 0.9022640 1.0155296 0.8863873 1.0156337 1.0156337 0.8704035 0.9289825 1.0208520 1.0208520 0.9637559 0.8347184 0.6608794 0.6608794 0.6750864 0.6791972 0.6617833 0.6679131 0.7829208 0.0000010 0.0000000 0.0586358 0.7179619 1.3569593 0.7245148 0.8008911 0.8008911 0.6791972 0.6680697 1.1709173 0.0773583 0.8211892 0.7372101 0.7351773 0.6567064 0.6567064 0.7657700 0.7657700 0.8401670 0.7802306 0.7992428 0.7802306 0.7992428 0.7217266 0.7217266 0.6651496 0.6680697 0.7279719 0.8402926 0.7526597 0.7526597 0.8660475 0.8660475 0.8252278 0.6940641 0.6940641 0.8211775 0.7914855 0.8919333 0.8919333 0.8205340 0.8099911 0.0905091 0.0905091 0.8748013 0.6475430 0.6555261 0.0321532 0.8870890 0.6551901 0.6551901 0.6594777 0.0958349 0.8268178 0.8268178 0.6701641 0.6701641 0.6493702 0.6493702 0.8707055 0.7662627 0.8725664 0.8619260 1.3638911 0.8870890 0.8858745 0.8864815 0.8891542 0.9788268 0.7734929 
StCar_3    0.8919513 0.8239201 0.8602089 0.7720449 0.7720449 0.8401826 0.8350035 0.8350035 0.7843189 0.7843189 0.9042983 0.8389445 0.8389445 0.7714049 0.7714049 0.7167043 0.8007053 0.7167043 0.8007053 0.8032166 0.8032166 0.8425433 0.8103429 0.7852520 0.8302423 0.8302423 0.8291932 0.8126631 0.7928716 0.7928716 0.7440717 0.7440717 0.7995270 0.7857462 0.7857462 0.8369625 0.8340341 0.8340341 0.8168426 0.8075094 0.7852624 0.7852624 0.7922578 0.7922578 0.8424887 0.8040089 0.8214066 0.9722277 0.9145350 0.9145350 0.8341681 0.8856849 0.8609139 0.8856849 0.8609139 0.9408696 0.8191480 0.9398527 0.9398527 0.8602089 0.8919513 1.0196608 1.0196608 0.9259110 0.8149191 0.6285263 0.6285263 0.7079409 0.7120737 0.6866480 0.6222585 0.7451045 0.0586358 0.0586358 0.0000000 0.6881963 1.3179671 0.6958720 0.7841315 0.7841315 0.7120737 0.6238024 1.0905628 0.0702088 0.8366815 0.7067778 0.7049349 0.6116699 0.6116699 0.7545029 0.7545029 0.8239201 0.7728706 0.7841232 0.7728706 0.7841232 0.6935274 0.6935274 0.6388817 0.6238024 0.7406591 0.8016701 0.7058880 0.7058880 0.8711029 0.8711029 0.8058877 0.6688430 0.6688430 0.8125353 0.7701348 0.8882049 0.8882049 0.8130725 0.7880768 0.0669820 0.0669820 0.8394558 0.6219745 0.6296128 0.0471499 0.8468234 0.6293583 0.6293583 0.6142218 0.0759414 0.8262258 0.8262258 0.6825479 0.6825479 0.6046486 0.6046486 0.8309355 0.7551993 0.8341681 0.8360863 1.3248719 0.8468234 0.8452330 0.7870603 0.8551466 0.9275212 0.7227341 
StCr       0.7387483 0.7169117 0.6893128 0.7537898 0.7537898 0.7393276 0.8463068 0.8463068 0.7281827 0.7281827 0.7975568 0.7455140 0.7455140 0.7150366 0.7150366 0.6389743 0.7464286 0.6389743 0.7464286 0.6898677 0.6898677 0.7489849 0.6954866 0.7191092 0.7001395 0.7001395 0.7172593 0.7072873 0.6727293 0.6727293 0.6297496 0.6297496 0.7283565 0.7164902 0.7164902 0.7220127 0.6733544 0.6733544 0.6530867 0.7663512 0.6540754 0.6540754 0.6882577 0.6882577 0.7505019 0.7144961 0.7348793 0.9171367 0.7823688 0.7823688 0.7061638 0.7833032 0.6899027 0.7833032 0.6899027 0.8551403 0.7494754 0.7436268 0.7436268 0.6893128 0.7387483 0.9580525 0.9580525 0.7009397 0.5512011 0.1802051 0.1802051 0.4917349 0.4957030 0.4488263 0.1831527 0.6171238 0.7179619 0.7179619 0.6881963 0.0000000 1.2721233 0.5516407 0.5747893 0.5747893 0.4957030 0.5192396 1.0653084 0.7279837 0.5216746 0.0331819 0.0222216 0.1856132 0.1856132 0.5991302 0.5991302 0.7169117 0.5941307 0.6063030 0.5941307 0.6063030 0.4113859 0.4113859 0.5224655 0.5192396 0.5189281 0.6800059 0.5399677 0.5399677 0.6356902 0.6356902 0.5509758 0.1530883 0.1530883 0.5727065 0.5415620 0.6009034 0.6009034 0.5533000 0.5554970 0.7080856 0.7080856 0.6910206 0.5256065 0.5494384 0.7055180 0.6950500 0.5176151 0.5176151 0.1862807 0.7559477 0.6231129 0.6231129 0.4907925 0.4907925 0.1808877 0.1808877 0.6911299 0.5657516 0.7061638 0.7176198 1.2427789 0.6950500 0.7306349 0.6136655 0.6859664 0.8556115 0.6447865 
StDa_1     1.4580351 1.3456327 1.3655204 1.2781290 1.2781290 1.4013767 1.3391885 1.3391885 1.1592003 1.1592003 1.5462208 1.3260215 1.3260215 1.3979765 1.3979765 1.3889872 1.3455082 1.3889872 1.3455082 1.3172742 1.3172742 1.3089484 1.3059013 1.2721960 1.2654267 1.2654267 1.3352506 1.3720679 1.2000333 1.2000333 1.3274262 1.3274262 1.3842369 1.3532919 1.3532919 1.3408534 1.3907094 1.3907094 1.4079110 1.3680036 1.4209374 1.4209374 1.3072090 1.3072090 1.3818383 1.3809466 1.4036136 1.4231191 1.3517646 1.3517646 1.2472477 1.3514220 1.2867822 1.3514220 1.2867822 1.3492040 1.3167804 1.3815471 1.3815471 1.3655204 1.4580351 1.4611160 1.4611160 1.2929376 1.2147539 1.3238031 1.3238031 1.2409179 1.2412275 1.1924986 1.2933710 1.4524928 1.3569593 1.3569593 1.3179671 1.2721233 0.0000000 1.3738986 1.2805508 1.2805508 1.2412275 1.2073452 0.8121301 1.3298204 1.2712530 1.3044307 1.3352014 1.3086784 1.3086784 1.1716187 1.1716187 1.3456327 1.3553136 1.3808272 1.3553136 1.3808272 1.2642003 1.2642003 1.1690524 1.2073452 1.2287416 1.3061489 1.3540460 1.3540460 1.2786066 1.2786066 1.2194569 1.2937704 1.2937704 1.2486358 1.1734903 1.2683906 1.2683906 1.2283877 1.1737348 1.2946605 1.2946605 1.3311804 1.2112985 1.2336296 1.3359776 1.2640169 1.2085887 1.2085887 1.3035835 1.3664738 1.2345242 1.2345242 1.2049238 1.2049238 1.3011066 1.3011066 1.2977155 1.2641499 1.2472477 1.2378924 0.1166811 1.2640169 1.3249598 1.4162075 1.3122590 1.3165795 1.3993976 
StDu       0.6894648 0.7099593 0.6439707 0.6901853 0.6901853 0.6951187 0.7739674 0.7739674 0.6465808 0.6465808 0.7358712 0.7010458 0.7010458 0.6857097 0.6857097 0.5956306 0.7175724 0.5956306 0.7175724 0.6471770 0.6471770 0.7374665 0.6923903 0.6731185 0.6940600 0.6940600 0.6269490 0.6406589 0.6423983 0.6423983 0.6046486 0.6046486 0.7048410 0.6998038 0.6998038 0.6995012 0.6633183 0.6633183 0.6526762 0.7539907 0.6220484 0.6220484 0.6774264 0.6774264 0.6680261 0.6959921 0.7150530 0.8936248 0.8319858 0.8319858 0.6629667 0.7216437 0.6474489 0.7216437 0.6474489 0.7465807 0.6928035 0.6318554 0.6318554 0.6439707 0.6894648 0.8252104 0.8252104 0.7002080 0.5131111 0.5298429 0.5298429 0.5867423 0.5848059 0.4817549 0.5208192 0.3184333 0.7245148 0.7245148 0.6958720 0.5516407 1.3738986 0.0000000 0.5826051 0.5826051 0.5848059 0.6023366 1.2555920 0.6781483 0.5602254 0.5729809 0.5481604 0.5101294 0.5101294 0.5033326 0.5033326 0.7099593 0.5894418 0.6211475 0.5894418 0.6211475 0.4827548 0.4827548 0.6049650 0.6023366 0.5889656 0.7167123 0.1348328 0.1348328 0.5873163 0.5873163 0.5132907 0.5452844 0.5452844 0.5665623 0.4975259 0.5592317 0.5592317 0.5144280 0.5016293 0.7052646 0.7052646 0.7175217 0.5955449 0.6258400 0.7123057 0.7194172 0.6025691 0.6025691 0.5122575 0.7145520 0.5537238 0.5537238 0.4913181 0.4913181 0.5035706 0.5035706 0.7186382 0.4696997 0.6629667 0.6709776 1.3188901 0.7194172 0.6539155 0.6106979 0.6872449 0.7663726 0.6025230 
StFo_1     0.7508189 0.7411579 0.6817242 0.7629741 0.7629741 0.7596483 0.7826571 0.7826571 0.7166263 0.7166263 0.7389163 0.8121348 0.8121348 0.6933146 0.6933146 0.6810309 0.7644640 0.6810309 0.7644640 0.6785900 0.6785900 0.7502873 0.7081139 0.7753522 0.7255118 0.7255118 0.6911777 0.6717137 0.7004287 0.7004287 0.6259655 0.6259655 0.7017048 0.7102477 0.7102477 0.7400571 0.6831849 0.6831849 0.6767546 0.8188019 0.6694639 0.6694639 0.6839199 0.6839199 0.7064299 0.7041401 0.7236767 0.9651115 0.7999449 0.7999449 0.7467255 0.8447029 0.7380653 0.8447029 0.7380653 0.8285373 0.7015212 0.7724791 0.7724791 0.6817242 0.7508189 1.0208693 1.0208693 0.7432542 0.6090670 0.5687212 0.5687212 0.3920981 0.3918987 0.3317543 0.5445790 0.6182234 0.8008911 0.8008911 0.7841315 0.5747893 1.2805508 0.5826051 0.0000000 0.0000010 0.3918987 0.6313160 1.1868734 0.7746873 0.3604449 0.6186853 0.5923053 0.5624656 0.5624656 0.7414632 0.7414632 0.7411579 0.3480849 0.3450503 0.3480849 0.3450503 0.6556111 0.6556111 0.6255450 0.6313160 0.3879568 0.6948004 0.5968513 0.5968513 0.6939913 0.6939913 0.6095802 0.5732193 0.5732193 0.6483926 0.6104243 0.6826434 0.6826434 0.6014240 0.6218939 0.7969226 0.7969226 0.7602963 0.6230041 0.6392039 0.8067740 0.7401629 0.6304395 0.6304395 0.5648751 0.8172436 0.6541268 0.6541268 0.3749015 0.3749015 0.5554971 0.5554971 0.6832581 0.7506119 0.7467255 0.6369130 1.3195792 0.7401629 0.7121175 0.6721527 0.7101570 0.8537742 0.6868757 
StFo_2     0.7508189 0.7411579 0.6817242 0.7629741 0.7629741 0.7596483 0.7826571 0.7826571 0.7166263 0.7166263 0.7389163 0.8121348 0.8121348 0.6933146 0.6933146 0.6810309 0.7644640 0.6810309 0.7644640 0.6785900 0.6785900 0.7502873 0.7081139 0.7753522 0.7255118 0.7255118 0.6911777 0.6717137 0.7004287 0.7004287 0.6259655 0.6259655 0.7017048 0.7102477 0.7102477 0.7400571 0.6831849 0.6831849 0.6767546 0.8188019 0.6694639 0.6694639 0.6839199 0.6839199 0.7064299 0.7041401 0.7236767 0.9651115 0.7999449 0.7999449 0.7467255 0.8447029 0.7380653 0.8447029 0.7380653 0.8285373 0.7015212 0.7724791 0.7724791 0.6817242 0.7508189 1.0208693 1.0208693 0.7432542 0.6090670 0.5687212 0.5687212 0.3920981 0.3918987 0.3317543 0.5445790 0.6182234 0.8008911 0.8008911 0.7841315 0.5747893 1.2805508 0.5826051 0.0000010 0.0000000 0.3918987 0.6313160 1.1868734 0.7746873 0.3604449 0.6186853 0.5923053 0.5624656 0.5624656 0.7414632 0.7414632 0.7411579 0.3480849 0.3450503 0.3480849 0.3450503 0.6556111 0.6556111 0.6255450 0.6313160 0.3879568 0.6948004 0.5968513 0.5968513 0.6939913 0.6939913 0.6095802 0.5732193 0.5732193 0.6483926 0.6104243 0.6826434 0.6826434 0.6014240 0.6218939 0.7969226 0.7969226 0.7602963 0.6230041 0.6392039 0.8067740 0.7401629 0.6304395 0.6304395 0.5648751 0.8172436 0.6541268 0.6541268 0.3749015 0.3749015 0.5554971 0.5554971 0.6832581 0.7506119 0.7467255 0.6369130 1.3195792 0.7401629 0.7121175 0.6721527 0.7101570 0.8537742 0.6868757 
StFr_3     0.7332260 0.7832605 0.6683361 0.7851021 0.7851021 0.7847496 0.8418300 0.8418300 0.7401060 0.7401060 0.9152360 0.8034807 0.8034807 0.7864818 0.7864818 0.7094671 0.7980339 0.7094671 0.7980339 0.7482841 0.7482841 0.8146530 0.7672044 0.7844414 0.7182637 0.7182637 0.7139149 0.7291232 0.7118850 0.7118850 0.6381586 0.6381586 0.7680672 0.7650967 0.7650967 0.8099275 0.7372598 0.7372598 0.7481992 0.8387140 0.7216018 0.7216018 0.7353636 0.7353636 0.7702873 0.7608722 0.7816472 1.0095334 0.8934579 0.8934579 0.7660516 0.8270452 0.7486875 0.8270452 0.7486875 0.9179382 0.8188032 0.7709295 0.7709295 0.6683361 0.7332260 0.9044616 0.9044616 0.8197855 0.5402429 0.5842738 0.5842738 0.0036297 0.0000010 0.2590942 0.5633886 0.5991789 0.6791972 0.6791972 0.7120737 0.4957030 1.2412275 0.5848059 0.3918987 0.3918987 0.0000000 0.6627194 1.0815150 0.7075732 0.2415083 0.5322279 0.5282268 0.5853998 0.5853998 0.6824645 0.6824645 0.7832605 0.4118096 0.4105038 0.4118096 0.4105038 0.5643912 0.5643912 0.6734279 0.6627194 0.2837801 0.6762973 0.5550810 0.5550810 0.5998102 0.5998102 0.5356960 0.5568914 0.5568914 0.5706634 0.5478461 0.5980725 0.5980725 0.5269927 0.5619101 0.7253982 0.7253982 0.7030658 0.6569424 0.6616539 0.6879811 0.7193429 0.6646667 0.6646667 0.5878952 0.7442666 0.5791158 0.5791158 0.2327268 0.2327268 0.5783555 0.5783555 0.6872018 0.6681059 0.7660516 0.7283552 1.2068446 0.7193429 0.7699875 0.7509424 0.7110546 0.9129880 0.7156781 
StFr_4     0.8385267 0.8050763 0.7967433 0.6872011 0.6872011 0.7940172 0.8442157 0.8442157 0.6953219 0.6953219 0.7815328 0.8063477 0.8063477 0.7189577 0.7189577 0.6929773 0.7829188 0.6929773 0.7829188 0.7474956 0.7474956 0.7444164 0.7264185 0.7765483 0.7248166 0.7248166 0.7015164 0.6931400 0.7137074 0.7137074 0.6388790 0.6388790 0.7455319 0.7271766 0.7271766 0.7858107 0.7441565 0.7441565 0.7372553 0.8440047 0.6891910 0.6891910 0.7143095 0.7143095 0.7260419 0.7471223 0.7636220 0.9327974 0.7808433 0.7808433 0.6921234 0.8215473 0.7503446 0.8215473 0.7503446 0.8168731 0.7807347 0.7644595 0.7644595 0.7967433 0.8385267 0.9177890 0.9177890 0.6789952 0.6518050 0.5506253 0.5506253 0.6647361 0.6627194 0.5942392 0.5419293 0.7138821 0.6680697 0.6680697 0.6238024 0.5192396 1.2073452 0.6023366 0.6313160 0.6313160 0.6627194 0.0000000 1.1885076 0.6533878 0.6750471 0.5469985 0.5248994 0.5535947 0.5535947 0.6290797 0.6290797 0.8050763 0.5958048 0.5959970 0.5958048 0.5959970 0.6316386 0.6316386 0.0530189 0.0000010 0.6347955 0.7090447 0.5829621 0.5829621 0.8026118 0.8026118 0.6639595 0.5469881 0.5469881 0.6874240 0.6422641 0.7290837 0.7290837 0.6892910 0.6665947 0.6534831 0.6534831 0.6971295 0.0488828 0.0405423 0.6590168 0.6826933 0.0449456 0.0449456 0.5559016 0.6685956 0.7605389 0.7605389 0.5859679 0.5859679 0.5468559 0.5468559 0.7284714 0.6084751 0.6921234 0.7386223 1.2112209 0.6826933 0.7639966 0.6650911 0.6774255 0.8390033 0.6953061 
StFu       1.2830350 1.1201002 1.1938436 1.0896720 1.0896720 1.2144271 1.2118578 1.2118578 1.2567026 1.2567026 1.2847359 1.2635986 1.2635986 1.1596426 1.1596426 1.0454909 1.2626634 1.0454909 1.2626634 1.1126837 1.1126837 1.3522184 1.3129568 1.1753863 1.2365289 1.2365289 1.1947469 1.2044374 1.1753110 1.1753110 1.1245491 1.1245491 1.1604796 1.1172717 1.1172717 1.1696346 1.2147914 1.2147914 1.2238900 1.3032375 1.2032330 1.2032330 1.1564603 1.1564603 1.2465508 1.1522020 1.1792801 1.3627072 1.2762825 1.2762825 1.1422426 1.2479085 1.1756207 1.2479085 1.1756207 1.2468197 1.1011576 1.3031547 1.3031547 1.1938436 1.2830350 1.3696837 1.3696837 1.3128902 1.1025624 1.1796359 1.1796359 1.0799623 1.0815150 1.1170961 1.1731004 1.2257997 1.1709173 1.1709173 1.0905628 1.0653084 0.8121301 1.2555920 1.1868734 1.1868734 1.0815150 1.1885076 0.0000000 1.1483760 1.1765648 1.0938492 1.1177849 1.2068998 1.2068998 1.1314881 1.1314881 1.1201002 1.2037940 1.2042712 1.2037940 1.2042712 1.1295917 1.1295917 1.1955564 1.1885076 1.2335956 1.1722801 1.1815533 1.1815533 1.1194477 1.1194477 1.0851453 1.2500533 1.2500533 1.0547624 1.0791613 1.1355209 1.1355209 1.1262563 1.1061365 1.1215467 1.1215467 1.1924977 1.2296603 1.2016304 1.1679789 1.1450126 1.2268416 1.2268416 1.2120001 1.1594098 1.0595830 1.0595830 1.2207652 1.2207652 1.1950379 1.1950379 1.2252272 1.1485687 1.1422426 1.3141250 0.7941969 1.1450126 1.1417816 1.3223128 1.0959136 1.1700158 1.0540043 
StLaN18    0.9018413 0.8107663 0.8522495 0.7879383 0.7879383 0.8498608 0.8667668 0.8667668 0.7837266 0.7837266 0.8901998 0.8315738 0.8315738 0.8164492 0.8164492 0.7188799 0.8076227 0.7188799 0.8076227 0.8428560 0.8428560 0.8197180 0.7906322 0.7955621 0.8075479 0.8075479 0.8419082 0.8151722 0.8057187 0.8057187 0.7399506 0.7399506 0.8452496 0.8309326 0.8309326 0.8787846 0.8553522 0.8553522 0.8436898 0.8143977 0.8063419 0.8063419 0.8342435 0.8342435 0.8601526 0.8492673 0.8673851 1.0138977 0.9631438 0.9631438 0.8681576 0.8883149 0.8440618 0.8883149 0.8440618 0.9529385 0.8104988 0.9348061 0.9348061 0.8522495 0.9018413 1.0400190 1.0400190 0.8966478 0.8298723 0.6797222 0.6797222 0.7046142 0.7075732 0.6500355 0.6735454 0.7463776 0.0773583 0.0773583 0.0702088 0.7279837 1.3298204 0.6781483 0.7746873 0.7746873 0.7075732 0.6533878 1.1483760 0.0000000 0.8166590 0.7470994 0.7450420 0.6622859 0.6622859 0.7540995 0.7540995 0.8107663 0.7707605 0.7732376 0.7707605 0.7732376 0.7053586 0.7053586 0.6739895 0.6533878 0.7243408 0.7772121 0.7137432 0.7137432 0.8472099 0.8472099 0.8204713 0.6912595 0.6912595 0.8090740 0.7762567 0.8673942 0.8673942 0.8037713 0.7943998 0.0701307 0.0701307 0.8093678 0.6461245 0.6539948 0.0659678 0.8329882 0.6536673 0.6536673 0.6650783 0.0789246 0.8031742 0.8031742 0.6617357 0.6617357 0.6549258 0.6549258 0.8175169 0.7594193 0.8681576 0.8430792 1.3411305 0.8329882 0.8768453 0.8057334 0.8578426 0.9317004 0.7248543 
StLtNB     0.7720641 0.8207054 0.7180037 0.8588375 0.8588375 0.7840001 0.8323111 0.8323111 0.7275344 0.7275344 0.8328984 0.8340824 0.8340824 0.7814845 0.7814845 0.6916629 0.8129061 0.6916629 0.8129061 0.7561587 0.7561587 0.7735730 0.7290303 0.7867814 0.7377855 0.7377855 0.7198314 0.7396223 0.6894166 0.6894166 0.6411052 0.6411052 0.7786158 0.7755268 0.7755268 0.7925034 0.7725106 0.7725106 0.7664440 0.8446378 0.7335957 0.7335957 0.7964968 0.7964968 0.7770942 0.7725360 0.7939342 0.9946635 0.8453194 0.8453194 0.6965939 0.7865910 0.7565603 0.7865910 0.7565603 0.8299700 0.8235441 0.7099112 0.7099112 0.7180037 0.7720641 0.8889835 0.8889835 0.8012410 0.5356830 0.5740665 0.5740665 0.2429966 0.2415083 0.1497954 0.5743751 0.6267546 0.8211892 0.8211892 0.8366815 0.5216746 1.2712530 0.5602254 0.3604449 0.3604449 0.2415083 0.6750471 1.1765648 0.8166590 0.0000000 0.5539618 0.5438838 0.5773644 0.5773644 0.6226041 0.6226041 0.8207054 0.3445006 0.3638120 0.3445006 0.3638120 0.5263742 0.5263742 0.6750545 0.6750471 0.2211550 0.6369321 0.5825717 0.5825717 0.6429498 0.6429498 0.5440910 0.5473789 0.5473789 0.5825965 0.5586726 0.6572450 0.6572450 0.5558493 0.5802132 0.8628115 0.8628115 0.6630832 0.6548748 0.6686962 0.8218464 0.6980870 0.6625928 0.6625928 0.5798218 0.8706982 0.6239170 0.6239170 0.1642027 0.1642027 0.5703703 0.5703703 0.6608278 0.6297932 0.6965939 0.7302833 1.2481331 0.6980870 0.6959705 0.7505365 0.7254284 0.8717331 0.6977650 
StMo_1     0.7526793 0.7571880 0.7027168 0.7760047 0.7760047 0.7645032 0.8648570 0.8648570 0.7590645 0.7590645 0.8223089 0.7577998 0.7577998 0.7301331 0.7301331 0.6675733 0.7623517 0.6675733 0.7623517 0.7036704 0.7036704 0.7613222 0.7068791 0.7307796 0.7308431 0.7308431 0.7315630 0.7213935 0.6836821 0.6836821 0.6569968 0.6569968 0.7437232 0.7471804 0.7471804 0.7365091 0.7034636 0.7034636 0.6826222 0.7790373 0.6814764 0.6814764 0.7018572 0.7018572 0.7653436 0.7450979 0.7661403 0.9489373 0.8195756 0.8195756 0.7383736 0.8054555 0.7047668 0.8054555 0.7047668 0.8735167 0.7802303 0.7793837 0.7793837 0.7027168 0.7526793 0.9659443 0.9659443 0.7361834 0.5699044 0.2063007 0.2063007 0.5282337 0.5322279 0.4791145 0.2092676 0.6427751 0.7372101 0.7372101 0.7067778 0.0331819 1.3044307 0.5729809 0.6186853 0.6186853 0.5322279 0.5469985 1.0938492 0.7470994 0.5539618 0.0000000 0.0535166 0.2118993 0.2118993 0.6081103 0.6081103 0.7571880 0.6210586 0.6323270 0.6210586 0.6323270 0.4334087 0.4334087 0.5468957 0.5469985 0.5497803 0.6997689 0.5513178 0.5513178 0.6699464 0.6699464 0.5694704 0.1774309 0.1774309 0.6060411 0.5571743 0.6349388 0.6349388 0.5754566 0.5741931 0.7270149 0.7270149 0.7262465 0.5500112 0.5746327 0.7245869 0.7305772 0.5417833 0.5417833 0.2126733 0.7755972 0.6568150 0.6568150 0.5273745 0.5273745 0.2070358 0.2070358 0.7112244 0.5641947 0.7383736 0.7426480 1.2725187 0.7305772 0.7639540 0.6284693 0.7159185 0.8899712 0.6735752 
StPo       0.7468919 0.7439517 0.7156794 0.7917530 0.7917530 0.7589352 0.8551408 0.8551408 0.7422507 0.7422507 0.8205234 0.7648897 0.7648897 0.7429499 0.7429499 0.6641322 0.7659603 0.6641322 0.7659603 0.7112668 0.7112668 0.7683809 0.7143228 0.7379720 0.7392305 0.7392305 0.7366113 0.7265140 0.6981419 0.6981419 0.6547878 0.6547878 0.7565287 0.7443621 0.7443621 0.7415558 0.6924762 0.6924762 0.6720022 0.7859913 0.6638522 0.6638522 0.7070650 0.7070650 0.7701048 0.7423078 0.7630848 0.9603095 0.8188779 0.8188779 0.7322973 0.8032978 0.7159246 0.8032978 0.7159246 0.8892529 0.7802731 0.7518897 0.7518897 0.7156794 0.7468919 0.9840924 0.9840924 0.7312435 0.5592615 0.2013162 0.2013162 0.5242146 0.5282268 0.4657618 0.2042789 0.6254623 0.7351773 0.7351773 0.7049349 0.0222216 1.3352014 0.5481604 0.5923053 0.5923053 0.5282268 0.5248994 1.1177849 0.7450420 0.5438838 0.0535166 0.0000000 0.2068796 0.2068796 0.6234521 0.6234521 0.7439517 0.6114276 0.6238512 0.6114276 0.6238512 0.4221839 0.4221839 0.5454301 0.5248994 0.5410069 0.7101056 0.5474640 0.5474640 0.6626740 0.6626740 0.5589473 0.1539614 0.1539614 0.5809369 0.5494218 0.6267664 0.6267664 0.5612759 0.5635487 0.7250563 0.7250563 0.7214308 0.5485211 0.5550985 0.7226239 0.7257030 0.5403762 0.5403762 0.2076331 0.7733694 0.6315124 0.6315124 0.5199922 0.5199922 0.2020421 0.2020421 0.7216347 0.5892799 0.7322973 0.7371320 1.3035419 0.7257030 0.7575073 0.6338313 0.7209014 0.8901254 0.6700689 
StRi1      0.7092970 0.7627155 0.6361510 0.7442756 0.7442756 0.7562147 0.7845298 0.7845298 0.6995056 0.6995056 0.7644911 0.7690693 0.7690693 0.6889568 0.6889568 0.6223286 0.7618667 0.6223286 0.7618667 0.6713685 0.6713685 0.7301056 0.6813653 0.7663513 0.7105394 0.7105394 0.6734009 0.6511706 0.6425213 0.6425213 0.5993883 0.5993883 0.7166045 0.7051630 0.7051630 0.7053125 0.6694587 0.6694587 0.6584838 0.7963145 0.6435180 0.6435180 0.6711852 0.6711852 0.7000365 0.7032439 0.7229475 0.9090676 0.7191551 0.7191551 0.6778247 0.7877840 0.6833447 0.7877840 0.6833447 0.7985475 0.7554885 0.7607545 0.7607545 0.6361510 0.7092970 0.9360484 0.9360484 0.6957885 0.5803417 0.0332804 0.0332804 0.5874152 0.5853998 0.4926075 0.0220213 0.6138414 0.6567064 0.6567064 0.6116699 0.1856132 1.3086784 0.5101294 0.5624656 0.5624656 0.5853998 0.5535947 1.2068998 0.6622859 0.5773644 0.2118993 0.2068796 0.0000000 0.0000010 0.5673235 0.5673235 0.7627155 0.6387094 0.6645903 0.6387094 0.6645903 0.5048726 0.5048726 0.5500791 0.5535947 0.6018898 0.7142557 0.5175938 0.5175938 0.6749800 0.6749800 0.5797952 0.2203720 0.2203720 0.6313023 0.5901244 0.6618843 0.6618843 0.5793888 0.5904815 0.6224052 0.6224052 0.7152641 0.5522126 0.5844863 0.6537047 0.7365742 0.5440618 0.5440618 0.0072697 0.6735727 0.6641776 0.6641776 0.5169191 0.5169191 0.0036161 0.0036161 0.7332989 0.5810168 0.6778247 0.7053196 1.3222077 0.7365742 0.6852157 0.6914230 0.7216667 0.8331575 0.6279772 
StRiR_1    0.7092970 0.7627155 0.6361510 0.7442756 0.7442756 0.7562147 0.7845298 0.7845298 0.6995056 0.6995056 0.7644911 0.7690693 0.7690693 0.6889568 0.6889568 0.6223286 0.7618667 0.6223286 0.7618667 0.6713685 0.6713685 0.7301056 0.6813653 0.7663513 0.7105394 0.7105394 0.6734009 0.6511706 0.6425213 0.6425213 0.5993883 0.5993883 0.7166045 0.7051630 0.7051630 0.7053125 0.6694587 0.6694587 0.6584838 0.7963145 0.6435180 0.6435180 0.6711852 0.6711852 0.7000365 0.7032439 0.7229475 0.9090676 0.7191551 0.7191551 0.6778247 0.7877840 0.6833447 0.7877840 0.6833447 0.7985475 0.7554885 0.7607545 0.7607545 0.6361510 0.7092970 0.9360484 0.9360484 0.6957885 0.5803417 0.0332804 0.0332804 0.5874152 0.5853998 0.4926075 0.0220213 0.6138414 0.6567064 0.6567064 0.6116699 0.1856132 1.3086784 0.5101294 0.5624656 0.5624656 0.5853998 0.5535947 1.2068998 0.6622859 0.5773644 0.2118993 0.2068796 0.0000010 0.0000000 0.5673235 0.5673235 0.7627155 0.6387094 0.6645903 0.6387094 0.6645903 0.5048726 0.5048726 0.5500791 0.5535947 0.6018898 0.7142557 0.5175938 0.5175938 0.6749800 0.6749800 0.5797952 0.2203720 0.2203720 0.6313023 0.5901244 0.6618843 0.6618843 0.5793888 0.5904815 0.6224052 0.6224052 0.7152641 0.5522126 0.5844863 0.6537047 0.7365742 0.5440618 0.5440618 0.0072697 0.6735727 0.6641776 0.6641776 0.5169191 0.5169191 0.0036161 0.0036161 0.7332989 0.5810168 0.6778247 0.7053196 1.3222077 0.7365742 0.6852157 0.6914230 0.7216667 0.8331575 0.6279772 
StSe_1     0.8816497 0.7459490 0.7684697 0.7612110 0.7612110 0.7549944 0.8690228 0.8690228 0.7499949 0.7499949 0.8271542 0.7433161 0.7433161 0.8046698 0.8046698 0.6851312 0.7270097 0.6851312 0.7270097 0.7775973 0.7775973 0.7722442 0.7594621 0.7694335 0.7716037 0.7716037 0.7482022 0.7819260 0.6659484 0.6659484 0.6808300 0.6808300 0.7933165 0.8155259 0.8155259 0.8063376 0.7578569 0.7578569 0.7675587 0.7380445 0.7477356 0.7477356 0.7828976 0.7828976 0.8141854 0.8127156 0.8334424 0.9584293 0.7568450 0.7568450 0.8153708 0.8232267 0.7424124 0.8232267 0.7424124 0.8375421 0.7663125 0.8081429 0.8081429 0.7684697 0.8816497 0.8257883 0.8257883 0.7241761 0.6388903 0.5619666 0.5619666 0.6782194 0.6824645 0.5467102 0.5504427 0.5762736 0.7657700 0.7657700 0.7545029 0.5991302 1.1716187 0.5033326 0.7414632 0.7414632 0.6824645 0.6290797 1.1314881 0.7540995 0.6226041 0.6081103 0.6234521 0.5673235 0.5673235 0.0000000 0.0000010 0.7459490 0.6636484 0.6817364 0.6636484 0.6817364 0.6167905 0.6167905 0.6039048 0.6290797 0.6570937 0.7933377 0.5330163 0.5330163 0.7271938 0.7271938 0.6449261 0.6231168 0.6231168 0.6704924 0.6276700 0.6782535 0.6782535 0.6399794 0.5999160 0.7648346 0.7648346 0.7908902 0.6005643 0.6320557 0.7602485 0.7887005 0.6078500 0.6078500 0.5697323 0.7840161 0.6955986 0.6955986 0.5490481 0.5490481 0.5603926 0.5603926 0.7981914 0.1110242 0.8153708 0.7037426 1.1569665 0.7887005 0.8397902 0.6937708 0.7623059 0.8547808 0.6912508 
StSe_2     0.8816497 0.7459490 0.7684697 0.7612110 0.7612110 0.7549944 0.8690228 0.8690228 0.7499949 0.7499949 0.8271542 0.7433161 0.7433161 0.8046698 0.8046698 0.6851312 0.7270097 0.6851312 0.7270097 0.7775973 0.7775973 0.7722442 0.7594621 0.7694335 0.7716037 0.7716037 0.7482022 0.7819260 0.6659484 0.6659484 0.6808300 0.6808300 0.7933165 0.8155259 0.8155259 0.8063376 0.7578569 0.7578569 0.7675587 0.7380445 0.7477356 0.7477356 0.7828976 0.7828976 0.8141854 0.8127156 0.8334424 0.9584293 0.7568450 0.7568450 0.8153708 0.8232267 0.7424124 0.8232267 0.7424124 0.8375421 0.7663125 0.8081429 0.8081429 0.7684697 0.8816497 0.8257883 0.8257883 0.7241761 0.6388903 0.5619666 0.5619666 0.6782194 0.6824645 0.5467102 0.5504427 0.5762736 0.7657700 0.7657700 0.7545029 0.5991302 1.1716187 0.5033326 0.7414632 0.7414632 0.6824645 0.6290797 1.1314881 0.7540995 0.6226041 0.6081103 0.6234521 0.5673235 0.5673235 0.0000010 0.0000000 0.7459490 0.6636484 0.6817364 0.6636484 0.6817364 0.6167905 0.6167905 0.6039048 0.6290797 0.6570937 0.7933377 0.5330163 0.5330163 0.7271938 0.7271938 0.6449261 0.6231168 0.6231168 0.6704924 0.6276700 0.6782535 0.6782535 0.6399794 0.5999160 0.7648346 0.7648346 0.7908902 0.6005643 0.6320557 0.7602485 0.7887005 0.6078500 0.6078500 0.5697323 0.7840161 0.6955986 0.6955986 0.5490481 0.5490481 0.5603926 0.5603926 0.7981914 0.1110242 0.8153708 0.7037426 1.1569665 0.7887005 0.8397902 0.6937708 0.7623059 0.8547808 0.6912508 
StTo       0.4851944 0.0000010 0.4433208 0.4591514 0.4591514 0.5035669 0.5779137 0.5779137 0.4571525 0.4571525 0.4535230 0.5414803 0.5414803 0.5164367 0.5164367 0.4443334 0.5179917 0.4443334 0.5179917 0.5043100 0.5043100 0.4406266 0.4163988 0.5425209 0.4888264 0.4888264 0.5302110 0.5055243 0.4574002 0.4574002 0.4333633 0.4333633 0.5185891 0.4983819 0.4983819 0.5579958 0.4616247 0.4616247 0.4561238 0.5426836 0.4685008 0.4685008 0.5004700 0.5004700 0.5429929 0.5215689 0.5374590 0.7570060 0.4965462 0.4965462 0.5865462 0.4885748 0.4757678 0.4885748 0.4757678 0.4935941 0.4438217 0.4530364 0.4530364 0.4433208 0.4851944 0.9976414 0.9976414 0.4195598 0.7628610 0.7603716 0.7603716 0.7814477 0.7832605 0.7159652 0.7515275 0.7969102 0.8401670 0.8401670 0.8239201 0.7169117 1.3456327 0.7099593 0.7411579 0.7411579 0.7832605 0.8050763 1.1201002 0.8107663 0.8207054 0.7571880 0.7439517 0.7627155 0.7627155 0.7459490 0.7459490 0.0000000 0.8292092 0.8565909 0.8292092 0.8565909 0.6594979 0.6594979 0.7748868 0.8050763 0.8145336 0.4333970 0.7168245 0.7168245 0.8586107 0.8586107 0.7659313 0.7248892 0.7248892 0.8156295 0.7300348 0.8024097 0.8024097 0.7402902 0.7487909 0.8323275 0.8323275 0.4281416 0.7858547 0.7964651 0.8282156 0.3950121 0.7944295 0.7944295 0.7562819 0.8632470 0.8198088 0.8198088 0.7595618 0.7595618 0.7544434 0.7544434 0.4304117 0.7209856 0.5865462 0.4449730 1.3120785 0.3950121 0.5972717 0.3804030 0.4394771 0.4838031 0.4486678 
StVe_1     0.8398281 0.8292092 0.7742522 0.8027363 0.8027363 0.7895242 0.8180649 0.8180649 0.7460134 0.7460134 0.8042223 0.8751908 0.8751908 0.7264087 0.7264087 0.6715929 0.8488391 0.6715929 0.8488391 0.7124373 0.7124373 0.8026450 0.7513741 0.8015913 0.7537206 0.7537206 0.6404687 0.6661293 0.6854090 0.6854090 0.6102915 0.6102915 0.7231579 0.7205128 0.7205128 0.7188482 0.7207750 0.7207750 0.7098786 0.9002834 0.6988668 0.6988668 0.6619151 0.6619151 0.6788223 0.7177929 0.7372345 0.9201996 0.8261356 0.8261356 0.7919594 0.8365668 0.8003490 0.8365668 0.8003490 0.8659997 0.7938015 0.8026634 0.8026634 0.7742522 0.8398281 0.9512402 0.9512402 0.8160810 0.6363278 0.6472001 0.6472001 0.4120223 0.4118096 0.3046006 0.6357638 0.6249128 0.7802306 0.7802306 0.7728706 0.5941307 1.3553136 0.5894418 0.3480849 0.3480849 0.4118096 0.5958048 1.2037940 0.7707605 0.3445006 0.6210586 0.6114276 0.6387094 0.6387094 0.6636484 0.6636484 0.8292092 0.0000000 0.0847668 0.0000010 0.0847668 0.6923160 0.6923160 0.6096284 0.5958048 0.3543023 0.7082691 0.6121338 0.6121338 0.7041590 0.7041590 0.6376497 0.5833911 0.5833911 0.6375713 0.6199459 0.6891561 0.6891561 0.6531281 0.6382266 0.7875228 0.7875228 0.7590313 0.5917054 0.5987623 0.7844219 0.7798253 0.5987141 0.5987141 0.6413767 0.8006508 0.6782515 0.6782515 0.3548004 0.3548004 0.6315438 0.6315438 0.7078369 0.6726286 0.7919594 0.7386638 1.3138479 0.7798253 0.7768767 0.7526857 0.8033080 0.8784623 0.6774043 
StVe_3     0.8940327 0.8565909 0.7908650 0.8161000 0.8161000 0.8178371 0.8289453 0.8289453 0.7887893 0.7887893 0.8709772 0.8879144 0.8879144 0.7573253 0.7573253 0.7013199 0.8510506 0.7013199 0.8510506 0.7475586 0.7475586 0.8174491 0.7740380 0.8241938 0.7505988 0.7505988 0.6901010 0.7098887 0.7372394 0.7372394 0.6456866 0.6456866 0.7388985 0.7361508 0.7361508 0.7495849 0.7396956 0.7396956 0.7286096 0.8957343 0.7041220 0.7041220 0.6944711 0.6944711 0.7301948 0.7333750 0.7532202 0.9641095 0.8684025 0.8684025 0.8266253 0.8715372 0.8475213 0.8715372 0.8475213 0.9008029 0.8214429 0.8486875 0.8486875 0.7908650 0.8940327 0.9806175 0.9806175 0.8615622 0.6527842 0.6766681 0.6766681 0.4107150 0.4105038 0.3266099 0.6616033 0.6528879 0.7992428 0.7992428 0.7841232 0.6063030 1.3808272 0.6211475 0.3450503 0.3450503 0.4105038 0.5959970 1.2042712 0.7732376 0.3638120 0.6323270 0.6238512 0.6645903 0.6645903 0.6817364 0.6817364 0.8565909 0.0847668 0.0000000 0.0847668 0.0000010 0.7061571 0.7061571 0.6130079 0.5959970 0.3580140 0.7286132 0.6388722 0.6388722 0.7244032 0.7244032 0.6540877 0.5983368 0.5983368 0.6482548 0.6414848 0.6945520 0.6945520 0.6698159 0.6519856 0.7929725 0.7929725 0.7759763 0.5950901 0.6017941 0.8031577 0.7990542 0.6020876 0.6020876 0.6673879 0.8063004 0.6911295 0.6911295 0.3741316 0.3741316 0.6572296 0.6572296 0.7331568 0.6914992 0.8266253 0.7712639 1.3268887 0.7990542 0.8265172 0.7522824 0.8201847 0.8847796 0.7073060 
StVe_4     0.8398281 0.8292092 0.7742522 0.8027363 0.8027363 0.7895242 0.8180649 0.8180649 0.7460134 0.7460134 0.8042223 0.8751908 0.8751908 0.7264087 0.7264087 0.6715929 0.8488391 0.6715929 0.8488391 0.7124373 0.7124373 0.8026450 0.7513741 0.8015913 0.7537206 0.7537206 0.6404687 0.6661293 0.6854090 0.6854090 0.6102915 0.6102915 0.7231579 0.7205128 0.7205128 0.7188482 0.7207750 0.7207750 0.7098786 0.9002834 0.6988668 0.6988668 0.6619151 0.6619151 0.6788223 0.7177929 0.7372345 0.9201996 0.8261356 0.8261356 0.7919594 0.8365668 0.8003490 0.8365668 0.8003490 0.8659997 0.7938015 0.8026634 0.8026634 0.7742522 0.8398281 0.9512402 0.9512402 0.8160810 0.6363278 0.6472001 0.6472001 0.4120223 0.4118096 0.3046006 0.6357638 0.6249128 0.7802306 0.7802306 0.7728706 0.5941307 1.3553136 0.5894418 0.3480849 0.3480849 0.4118096 0.5958048 1.2037940 0.7707605 0.3445006 0.6210586 0.6114276 0.6387094 0.6387094 0.6636484 0.6636484 0.8292092 0.0000010 0.0847668 0.0000000 0.0847668 0.6923160 0.6923160 0.6096284 0.5958048 0.3543023 0.7082691 0.6121338 0.6121338 0.7041590 0.7041590 0.6376497 0.5833911 0.5833911 0.6375713 0.6199459 0.6891561 0.6891561 0.6531281 0.6382266 0.7875228 0.7875228 0.7590313 0.5917054 0.5987623 0.7844219 0.7798253 0.5987141 0.5987141 0.6413767 0.8006508 0.6782515 0.6782515 0.3548004 0.3548004 0.6315438 0.6315438 0.7078369 0.6726286 0.7919594 0.7386638 1.3138479 0.7798253 0.7768767 0.7526857 0.8033080 0.8784623 0.6774043 
StVe_5     0.8940327 0.8565909 0.7908650 0.8161000 0.8161000 0.8178371 0.8289453 0.8289453 0.7887893 0.7887893 0.8709772 0.8879144 0.8879144 0.7573253 0.7573253 0.7013199 0.8510506 0.7013199 0.8510506 0.7475586 0.7475586 0.8174491 0.7740380 0.8241938 0.7505988 0.7505988 0.6901010 0.7098887 0.7372394 0.7372394 0.6456866 0.6456866 0.7388985 0.7361508 0.7361508 0.7495849 0.7396956 0.7396956 0.7286096 0.8957343 0.7041220 0.7041220 0.6944711 0.6944711 0.7301948 0.7333750 0.7532202 0.9641095 0.8684025 0.8684025 0.8266253 0.8715372 0.8475213 0.8715372 0.8475213 0.9008029 0.8214429 0.8486875 0.8486875 0.7908650 0.8940327 0.9806175 0.9806175 0.8615622 0.6527842 0.6766681 0.6766681 0.4107150 0.4105038 0.3266099 0.6616033 0.6528879 0.7992428 0.7992428 0.7841232 0.6063030 1.3808272 0.6211475 0.3450503 0.3450503 0.4105038 0.5959970 1.2042712 0.7732376 0.3638120 0.6323270 0.6238512 0.6645903 0.6645903 0.6817364 0.6817364 0.8565909 0.0847668 0.0000010 0.0847668 0.0000000 0.7061571 0.7061571 0.6130079 0.5959970 0.3580140 0.7286132 0.6388722 0.6388722 0.7244032 0.7244032 0.6540877 0.5983368 0.5983368 0.6482548 0.6414848 0.6945520 0.6945520 0.6698159 0.6519856 0.7929725 0.7929725 0.7759763 0.5950901 0.6017941 0.8031577 0.7990542 0.6020876 0.6020876 0.6673879 0.8063004 0.6911295 0.6911295 0.3741316 0.3741316 0.6572296 0.6572296 0.7331568 0.6914992 0.8266253 0.7712639 1.3268887 0.7990542 0.8265172 0.7522824 0.8201847 0.8847796 0.7073060 
StVrN_B    0.6654085 0.6594979 0.6026681 0.6707051 0.6707051 0.6035739 0.7278128 0.7278128 0.5555413 0.5555413 0.6633536 0.5978950 0.5978950 0.6442512 0.6442512 0.5980208 0.6138711 0.5980208 0.6138711 0.6223243 0.6223243 0.6037283 0.5865659 0.5492925 0.5947009 0.5947009 0.6070819 0.6267114 0.5481480 0.5481480 0.5747378 0.5747378 0.6289139 0.6282752 0.6282752 0.6243781 0.6088664 0.6088664 0.6081021 0.6249467 0.6015994 0.6015994 0.6029529 0.6029529 0.6493877 0.6265716 0.6446864 0.9711074 0.7787767 0.7787767 0.6561712 0.6011319 0.5649592 0.6011319 0.5649592 0.7069457 0.6885503 0.6613724 0.6613724 0.6026681 0.6654085 0.9404265 0.9404265 0.6535042 0.5095440 0.5007924 0.5007924 0.5663722 0.5643912 0.4890730 0.4917273 0.6241151 0.7217266 0.7217266 0.6935274 0.4113859 1.2642003 0.4827548 0.6556111 0.6556111 0.5643912 0.6316386 1.1295917 0.7053586 0.5263742 0.4334087 0.4221839 0.5048726 0.5048726 0.6167905 0.6167905 0.6594979 0.6923160 0.7061571 0.6923160 0.7061571 0.0000000 0.0000010 0.6221829 0.6316386 0.5806974 0.6267448 0.5208794 0.5208794 0.5964123 0.5964123 0.5235813 0.4648451 0.4648451 0.5227108 0.5082112 0.5653467 0.5653467 0.5277563 0.5292273 0.7648784 0.7648784 0.5947963 0.6209142 0.6383798 0.7060031 0.6144480 0.6283154 0.6283154 0.5069950 0.7499434 0.5600596 0.5600596 0.5404767 0.5404767 0.4982855 0.4982855 0.6674552 0.5523392 0.6561712 0.6354228 1.2090289 0.6144480 0.6865191 0.5428104 0.6305896 0.6679169 0.6034458 
StVr_1_A   0.6654085 0.6594979 0.6026681 0.6707051 0.6707051 0.6035739 0.7278128 0.7278128 0.5555413 0.5555413 0.6633536 0.5978950 0.5978950 0.6442512 0.6442512 0.5980208 0.6138711 0.5980208 0.6138711 0.6223243 0.6223243 0.6037283 0.5865659 0.5492925 0.5947009 0.5947009 0.6070819 0.6267114 0.5481480 0.5481480 0.5747378 0.5747378 0.6289139 0.6282752 0.6282752 0.6243781 0.6088664 0.6088664 0.6081021 0.6249467 0.6015994 0.6015994 0.6029529 0.6029529 0.6493877 0.6265716 0.6446864 0.9711074 0.7787767 0.7787767 0.6561712 0.6011319 0.5649592 0.6011319 0.5649592 0.7069457 0.6885503 0.6613724 0.6613724 0.6026681 0.6654085 0.9404265 0.9404265 0.6535042 0.5095440 0.5007924 0.5007924 0.5663722 0.5643912 0.4890730 0.4917273 0.6241151 0.7217266 0.7217266 0.6935274 0.4113859 1.2642003 0.4827548 0.6556111 0.6556111 0.5643912 0.6316386 1.1295917 0.7053586 0.5263742 0.4334087 0.4221839 0.5048726 0.5048726 0.6167905 0.6167905 0.6594979 0.6923160 0.7061571 0.6923160 0.7061571 0.0000010 0.0000000 0.6221829 0.6316386 0.5806974 0.6267448 0.5208794 0.5208794 0.5964123 0.5964123 0.5235813 0.4648451 0.4648451 0.5227108 0.5082112 0.5653467 0.5653467 0.5277563 0.5292273 0.7648784 0.7648784 0.5947963 0.6209142 0.6383798 0.7060031 0.6144480 0.6283154 0.6283154 0.5069950 0.7499434 0.5600596 0.5600596 0.5404767 0.5404767 0.4982855 0.4982855 0.6674552 0.5523392 0.6561712 0.6354228 1.2090289 0.6144480 0.6865191 0.5428104 0.6305896 0.6679169 0.6034458 
StX        0.8290481 0.7748868 0.7796537 0.6920738 0.6920738 0.7897430 0.8639271 0.8639271 0.7046605 0.7046605 0.7869606 0.8172433 0.8172433 0.7241051 0.7241051 0.7130014 0.7767124 0.7130014 0.7767124 0.7580183 0.7580183 0.7358264 0.7178056 0.7712786 0.7322347 0.7322347 0.7191871 0.7057176 0.7243638 0.7243638 0.6464755 0.6464755 0.7511524 0.7404701 0.7404701 0.8057178 0.7588752 0.7588752 0.7518105 0.8382288 0.7012034 0.7012034 0.7147488 0.7147488 0.7442159 0.7563488 0.7732125 0.9420522 0.7802346 0.7802346 0.6945109 0.8362323 0.7704479 0.8362323 0.7704479 0.8117706 0.7814373 0.7710597 0.7710597 0.7796537 0.8290481 0.8906970 0.8906970 0.6911503 0.6482391 0.5346662 0.5346662 0.6754594 0.6734279 0.5915004 0.5372322 0.7138405 0.6651496 0.6651496 0.6388817 0.5224655 1.1690524 0.6049650 0.6255450 0.6255450 0.6734279 0.0530189 1.1955564 0.6739895 0.6750545 0.5468957 0.5454301 0.5500791 0.5500791 0.6039048 0.6039048 0.7748868 0.6096284 0.6130079 0.6096284 0.6130079 0.6221829 0.6221829 0.0000000 0.0530189 0.6365271 0.7250612 0.6192574 0.6192574 0.7787694 0.7787694 0.6605331 0.5587579 0.5587579 0.6933389 0.6386499 0.7153288 0.7153288 0.6965761 0.6429373 0.6854875 0.6854875 0.7148902 0.0258531 0.0449228 0.6559908 0.6979495 0.0220708 0.0220708 0.5523929 0.7021147 0.7503100 0.7503100 0.5932045 0.5932045 0.5432932 0.5432932 0.7380474 0.5917132 0.6945109 0.7435164 1.1785644 0.6979495 0.7604974 0.6723855 0.6822917 0.8469868 0.7154191 
StX_1      0.8385267 0.8050763 0.7967433 0.6872011 0.6872011 0.7940172 0.8442157 0.8442157 0.6953219 0.6953219 0.7815328 0.8063477 0.8063477 0.7189577 0.7189577 0.6929773 0.7829188 0.6929773 0.7829188 0.7474956 0.7474956 0.7444164 0.7264185 0.7765483 0.7248166 0.7248166 0.7015164 0.6931400 0.7137074 0.7137074 0.6388790 0.6388790 0.7455319 0.7271766 0.7271766 0.7858107 0.7441565 0.7441565 0.7372553 0.8440047 0.6891910 0.6891910 0.7143095 0.7143095 0.7260419 0.7471223 0.7636220 0.9327974 0.7808433 0.7808433 0.6921234 0.8215473 0.7503446 0.8215473 0.7503446 0.8168731 0.7807347 0.7644595 0.7644595 0.7967433 0.8385267 0.9177890 0.9177890 0.6789952 0.6518050 0.5506253 0.5506253 0.6647361 0.6627194 0.5942392 0.5419293 0.7138821 0.6680697 0.6680697 0.6238024 0.5192396 1.2073452 0.6023366 0.6313160 0.6313160 0.6627194 0.0000010 1.1885076 0.6533878 0.6750471 0.5469985 0.5248994 0.5535947 0.5535947 0.6290797 0.6290797 0.8050763 0.5958048 0.5959970 0.5958048 0.5959970 0.6316386 0.6316386 0.0530189 0.0000000 0.6347955 0.7090447 0.5829621 0.5829621 0.8026118 0.8026118 0.6639595 0.5469881 0.5469881 0.6874240 0.6422641 0.7290837 0.7290837 0.6892910 0.6665947 0.6534831 0.6534831 0.6971295 0.0488828 0.0405423 0.6590168 0.6826933 0.0449456 0.0449456 0.5559016 0.6685956 0.7605389 0.7605389 0.5859679 0.5859679 0.5468559 0.5468559 0.7284714 0.6084751 0.6921234 0.7386223 1.2112209 0.6826933 0.7639966 0.6650911 0.6774255 0.8390033 0.6953061 
Sts1       0.8144743 0.8145336 0.7462184 0.7905125 0.7905125 0.8427739 0.9170591 0.9170591 0.7698309 0.7698309 0.8840612 0.8354934 0.8354934 0.7866895 0.7866895 0.7337897 0.8311644 0.7337897 0.8311644 0.8009093 0.8009093 0.8131626 0.7672153 0.7910531 0.7374872 0.7374872 0.7250734 0.7495071 0.7270126 0.7270126 0.6476198 0.6476198 0.7722722 0.7718896 0.7718896 0.8077770 0.8150662 0.8150662 0.8033945 0.8693682 0.7553838 0.7553838 0.8131468 0.8131468 0.7816330 0.7689768 0.7898115 1.0342374 0.7844821 0.7844821 0.6708589 0.8707811 0.7809709 0.8707811 0.7809709 0.9002281 0.8041330 0.8018789 0.8018789 0.7462184 0.8144743 0.9296964 0.9296964 0.7687845 0.5576490 0.6007485 0.6007485 0.2890389 0.2837801 0.2085079 0.5913402 0.6514673 0.7279719 0.7279719 0.7406591 0.5189281 1.2287416 0.5889656 0.3879568 0.3879568 0.2837801 0.6347955 1.2335956 0.7243408 0.2211550 0.5497803 0.5410069 0.6018898 0.6018898 0.6570937 0.6570937 0.8145336 0.3543023 0.3580140 0.3543023 0.3580140 0.5806974 0.5806974 0.6365271 0.6347955 0.0000000 0.6836231 0.6064450 0.6064450 0.6564596 0.6564596 0.5590898 0.5324999 0.5324999 0.6104216 0.5663295 0.6388242 0.6388242 0.5668827 0.5771581 0.7621865 0.7621865 0.7164077 0.6177528 0.6347730 0.7324326 0.7311822 0.6250973 0.6250973 0.6044598 0.7679045 0.6208991 0.6208991 0.2161312 0.2161312 0.5947523 0.5947523 0.6980662 0.6559148 0.6708589 0.7510943 1.2186427 0.7311822 0.6995605 0.7910160 0.7653708 0.9080416 0.7399328 
StsAN      0.4141205 0.4333970 0.3971984 0.3648708 0.3648708 0.4001956 0.4952062 0.4952062 0.3461912 0.3461912 0.3647735 0.4577269 0.4577269 0.3949736 0.3949736 0.3465328 0.4749476 0.3465328 0.4749476 0.4158137 0.4158137 0.3469951 0.3382721 0.4204942 0.3682283 0.3682283 0.4172819 0.4168200 0.3128136 0.3128136 0.3548341 0.3548341 0.3769814 0.3863639 0.3863639 0.4217141 0.3776967 0.3776967 0.3783554 0.4857909 0.3893351 0.3893351 0.4262559 0.4262559 0.4260714 0.3893020 0.4029102 0.7454114 0.4375586 0.4375586 0.4713883 0.3190261 0.2901972 0.3190261 0.2901972 0.3861035 0.3637719 0.3327628 0.3327628 0.3971984 0.4141205 0.9367755 0.9367755 0.3574821 0.7565013 0.7239106 0.7239106 0.6774776 0.6762973 0.6044484 0.7049010 0.7340940 0.8402926 0.8402926 0.8016701 0.6800059 1.3061489 0.7167123 0.6948004 0.6948004 0.6762973 0.7090447 1.1722801 0.7772121 0.6369321 0.6997689 0.7101056 0.7142557 0.7142557 0.7933377 0.7933377 0.4333970 0.7082691 0.7286132 0.7082691 0.7286132 0.6267448 0.6267448 0.7250612 0.7090447 0.6836231 0.0000000 0.7233881 0.7233881 0.8805451 0.8805451 0.7743582 0.7129724 0.7129724 0.8351040 0.7761510 0.8339400 0.8339400 0.7646862 0.7941217 0.8082244 0.8082244 0.1256190 0.7145875 0.7173472 0.8209509 0.0832038 0.7225729 0.7225729 0.7082666 0.8544189 0.8469787 0.8469787 0.6246307 0.6246307 0.7065699 0.7065699 0.0452579 0.7514970 0.4713883 0.3600058 1.3176675 0.0832038 0.4799519 0.3454451 0.1561595 0.3805773 0.3520320 
StsBA_1    0.7453425 0.7168245 0.6754396 0.6910647 0.6910647 0.7156520 0.7514650 0.7514650 0.6451309 0.6451309 0.7103507 0.6964610 0.6964610 0.6798281 0.6798281 0.5835467 0.7101194 0.5835467 0.7101194 0.6437245 0.6437245 0.7460943 0.7064895 0.6899245 0.6829145 0.6829145 0.6129109 0.6408284 0.6538980 0.6538980 0.5836073 0.5836073 0.6738292 0.6690465 0.6690465 0.6987271 0.6748193 0.6748193 0.6639564 0.7462548 0.6473375 0.6473375 0.6483629 0.6483629 0.6577581 0.6653994 0.6837357 0.9174904 0.7988428 0.7988428 0.6992354 0.7153433 0.6556419 0.7153433 0.6556419 0.7647604 0.7141948 0.6762472 0.6762472 0.6754396 0.7453425 0.8613520 0.8613520 0.6976207 0.4824525 0.5332407 0.5332407 0.5570119 0.5550810 0.5198680 0.5259650 0.3173364 0.7526597 0.7526597 0.7058880 0.5399677 1.3540460 0.1348328 0.5968513 0.5968513 0.5550810 0.5829621 1.1815533 0.7137432 0.5825717 0.5513178 0.5474640 0.5175938 0.5175938 0.5330163 0.5330163 0.7168245 0.6121338 0.6388722 0.6121338 0.6388722 0.5208794 0.5208794 0.6192574 0.5829621 0.6064450 0.7233881 0.0000000 0.0000010 0.5809173 0.5809173 0.4829487 0.5366943 0.5366943 0.5464213 0.4654830 0.5345006 0.5345006 0.4844202 0.4841705 0.7273883 0.7273883 0.7212185 0.6040300 0.6182882 0.7226838 0.7369710 0.6110911 0.6110911 0.5197134 0.7495737 0.5338151 0.5338151 0.5330102 0.5330102 0.5111241 0.5111241 0.7167202 0.5010513 0.6992354 0.6779812 1.3290812 0.7369710 0.7154129 0.6482833 0.7058969 0.7720815 0.5903855 
StsBA_2    0.7453425 0.7168245 0.6754396 0.6910647 0.6910647 0.7156520 0.7514650 0.7514650 0.6451309 0.6451309 0.7103507 0.6964610 0.6964610 0.6798281 0.6798281 0.5835467 0.7101194 0.5835467 0.7101194 0.6437245 0.6437245 0.7460943 0.7064895 0.6899245 0.6829145 0.6829145 0.6129109 0.6408284 0.6538980 0.6538980 0.5836073 0.5836073 0.6738292 0.6690465 0.6690465 0.6987271 0.6748193 0.6748193 0.6639564 0.7462548 0.6473375 0.6473375 0.6483629 0.6483629 0.6577581 0.6653994 0.6837357 0.9174904 0.7988428 0.7988428 0.6992354 0.7153433 0.6556419 0.7153433 0.6556419 0.7647604 0.7141948 0.6762472 0.6762472 0.6754396 0.7453425 0.8613520 0.8613520 0.6976207 0.4824525 0.5332407 0.5332407 0.5570119 0.5550810 0.5198680 0.5259650 0.3173364 0.7526597 0.7526597 0.7058880 0.5399677 1.3540460 0.1348328 0.5968513 0.5968513 0.5550810 0.5829621 1.1815533 0.7137432 0.5825717 0.5513178 0.5474640 0.5175938 0.5175938 0.5330163 0.5330163 0.7168245 0.6121338 0.6388722 0.6121338 0.6388722 0.5208794 0.5208794 0.6192574 0.5829621 0.6064450 0.7233881 0.0000010 0.0000000 0.5809173 0.5809173 0.4829487 0.5366943 0.5366943 0.5464213 0.4654830 0.5345006 0.5345006 0.4844202 0.4841705 0.7273883 0.7273883 0.7212185 0.6040300 0.6182882 0.7226838 0.7369710 0.6110911 0.6110911 0.5197134 0.7495737 0.5338151 0.5338151 0.5330102 0.5330102 0.5111241 0.5111241 0.7167202 0.5010513 0.6992354 0.6779812 1.3290812 0.7369710 0.7154129 0.6482833 0.7058969 0.7720815 0.5903855 
StsC09_1   0.9028521 0.8586107 0.8342463 0.9094055 0.9094055 0.9352801 0.8996071 0.8996071 0.7811380 0.7811380 0.9271570 0.8917155 0.8917155 0.7998112 0.7998112 0.8143587 0.8639561 0.8143587 0.8639561 0.8023904 0.8023904 0.8889519 0.8320723 0.8709144 0.8455205 0.8455205 0.7638918 0.7727646 0.7412349 0.7412349 0.7700904 0.7700904 0.8086012 0.8162315 0.8162315 0.8443461 0.8396614 0.8396614 0.8480521 0.9128478 0.8236412 0.8236412 0.7961212 0.7961212 0.8165317 0.8328671 0.8556288 1.0451933 0.8812728 0.8812728 0.7797135 0.9480568 0.8557387 0.9480568 0.8557387 0.9993567 0.8751434 0.8475725 0.8475725 0.8342463 0.9028521 0.9660662 0.9660662 0.9000694 0.1982734 0.6660614 0.6660614 0.5990556 0.5998102 0.5822548 0.6617532 0.6405594 0.8660475 0.8660475 0.8711029 0.6356902 1.2786066 0.5873163 0.6939913 0.6939913 0.5998102 0.8026118 1.1194477 0.8472099 0.6429498 0.6699464 0.6626740 0.6749800 0.6749800 0.7271938 0.7271938 0.8586107 0.7041590 0.7244032 0.7041590 0.7244032 0.5964123 0.5964123 0.7787694 0.8026118 0.6564596 0.8805451 0.5809173 0.5809173 0.0000000 0.0000010 0.1928617 0.6525724 0.6525724 0.1809441 0.1963484 0.1148407 0.1148407 0.1873953 0.1895991 0.8657196 0.8657196 0.8906933 0.7721159 0.8060259 0.8695120 0.8922172 0.7804921 0.7804921 0.6779083 0.9149998 0.0482055 0.0482055 0.5966111 0.5966111 0.6673348 0.6673348 0.8620465 0.6916317 0.7797135 0.8231123 1.2578525 0.8922172 0.8118871 0.9019773 0.8684015 0.9585473 0.8212712 
StsC09_2   0.9028521 0.8586107 0.8342463 0.9094055 0.9094055 0.9352801 0.8996071 0.8996071 0.7811380 0.7811380 0.9271570 0.8917155 0.8917155 0.7998112 0.7998112 0.8143587 0.8639561 0.8143587 0.8639561 0.8023904 0.8023904 0.8889519 0.8320723 0.8709144 0.8455205 0.8455205 0.7638918 0.7727646 0.7412349 0.7412349 0.7700904 0.7700904 0.8086012 0.8162315 0.8162315 0.8443461 0.8396614 0.8396614 0.8480521 0.9128478 0.8236412 0.8236412 0.7961212 0.7961212 0.8165317 0.8328671 0.8556288 1.0451933 0.8812728 0.8812728 0.7797135 0.9480568 0.8557387 0.9480568 0.8557387 0.9993567 0.8751434 0.8475725 0.8475725 0.8342463 0.9028521 0.9660662 0.9660662 0.9000694 0.1982734 0.6660614 0.6660614 0.5990556 0.5998102 0.5822548 0.6617532 0.6405594 0.8660475 0.8660475 0.8711029 0.6356902 1.2786066 0.5873163 0.6939913 0.6939913 0.5998102 0.8026118 1.1194477 0.8472099 0.6429498 0.6699464 0.6626740 0.6749800 0.6749800 0.7271938 0.7271938 0.8586107 0.7041590 0.7244032 0.7041590 0.7244032 0.5964123 0.5964123 0.7787694 0.8026118 0.6564596 0.8805451 0.5809173 0.5809173 0.0000010 0.0000000 0.1928617 0.6525724 0.6525724 0.1809441 0.1963484 0.1148407 0.1148407 0.1873953 0.1895991 0.8657196 0.8657196 0.8906933 0.7721159 0.8060259 0.8695120 0.8922172 0.7804921 0.7804921 0.6779083 0.9149998 0.0482055 0.0482055 0.5966111 0.5966111 0.6673348 0.6673348 0.8620465 0.6916317 0.7797135 0.8231123 1.2578525 0.8922172 0.8118871 0.9019773 0.8684015 0.9585473 0.8212712 
StsC25     0.7932743 0.7659313 0.7511954 0.7782165 0.7782165 0.7970373 0.8041859 0.8041859 0.6908597 0.6908597 0.8101852 0.8032327 0.8032327 0.6936767 0.6936767 0.6730643 0.7653451 0.6730643 0.7653451 0.7054312 0.7054312 0.7697531 0.7175910 0.7864233 0.7532515 0.7532515 0.6547977 0.6387933 0.6508586 0.6508586 0.6719533 0.6719533 0.6989956 0.7089288 0.7089288 0.7183348 0.7180787 0.7180787 0.7209084 0.7877671 0.7020884 0.7020884 0.6783147 0.6783147 0.7043973 0.7249865 0.7451417 0.9991232 0.7916251 0.7916251 0.6839015 0.8430273 0.6970284 0.8430273 0.6970284 0.8485630 0.7596335 0.7199872 0.7199872 0.7511954 0.7932743 0.9538117 0.9538117 0.7874399 0.0146286 0.5604494 0.5604494 0.5376581 0.5356960 0.4938968 0.5542219 0.5429429 0.8252278 0.8252278 0.8058877 0.5509758 1.2194569 0.5132907 0.6095802 0.6095802 0.5356960 0.6639595 1.0851453 0.8204713 0.5440910 0.5694704 0.5589473 0.5797952 0.5797952 0.6449261 0.6449261 0.7659313 0.6376497 0.6540877 0.6376497 0.6540877 0.5235813 0.5235813 0.6605331 0.6639595 0.5590898 0.7743582 0.4829487 0.4829487 0.1928617 0.1928617 0.0000000 0.5537476 0.5537476 0.1475383 0.0526771 0.1600091 0.1600091 0.0598563 0.0412150 0.8168875 0.8168875 0.7895353 0.6657281 0.6828473 0.8233253 0.7795524 0.6734297 0.6734297 0.5822816 0.8396627 0.1720427 0.1720427 0.5374066 0.5374066 0.5727354 0.5727354 0.7792374 0.6362178 0.6839015 0.6770945 1.2422908 0.7795524 0.7528148 0.8128512 0.7442580 0.8244088 0.6790627 
StsC2_1    0.7594085 0.7248892 0.7125496 0.8584163 0.8584163 0.7387834 0.8356355 0.8356355 0.7527101 0.7527101 0.8526262 0.7598637 0.7598637 0.7628684 0.7628684 0.6772280 0.7428477 0.6772280 0.7428477 0.7462414 0.7462414 0.7575376 0.7072536 0.7494569 0.7179254 0.7179254 0.7128975 0.7103238 0.7229702 0.7229702 0.6743968 0.6743968 0.7767714 0.7859698 0.7859698 0.7708762 0.7218281 0.7218281 0.6996718 0.7628037 0.7070579 0.7070579 0.7384358 0.7384358 0.7482060 0.7918393 0.8137968 0.9743171 0.8059741 0.8059741 0.7443377 0.8279523 0.7431380 0.8279523 0.7431380 0.8869156 0.8473538 0.8303572 0.8303572 0.7125496 0.7594085 0.9583816 0.9583816 0.7804544 0.5660357 0.1921605 0.1921605 0.5589464 0.5568914 0.4748255 0.2141678 0.6411704 0.6940641 0.6940641 0.6688430 0.1530883 1.2937704 0.5452844 0.5732193 0.5732193 0.5568914 0.5469881 1.2500533 0.6912595 0.5473789 0.1774309 0.1539614 0.2203720 0.2203720 0.6231168 0.6231168 0.7248892 0.5833911 0.5983368 0.5833911 0.5983368 0.4648451 0.4648451 0.5587579 0.5469881 0.5324999 0.7129724 0.5366943 0.5366943 0.6525724 0.6525724 0.5537476 0.0000000 0.0000010 0.5977675 0.5608332 0.6096981 0.6096981 0.5642804 0.5760374 0.6916629 0.6916629 0.7318599 0.5720042 0.5786211 0.6814557 0.7513154 0.5635057 0.5635057 0.2211960 0.7276952 0.5986570 0.5986570 0.5411434 0.5411434 0.2153737 0.2153737 0.7237727 0.6190488 0.7443377 0.7449785 1.3003518 0.7513154 0.7794686 0.6934083 0.7473663 0.8985043 0.6832691 
StsC2_2    0.7594085 0.7248892 0.7125496 0.8584163 0.8584163 0.7387834 0.8356355 0.8356355 0.7527101 0.7527101 0.8526262 0.7598637 0.7598637 0.7628684 0.7628684 0.6772280 0.7428477 0.6772280 0.7428477 0.7462414 0.7462414 0.7575376 0.7072536 0.7494569 0.7179254 0.7179254 0.7128975 0.7103238 0.7229702 0.7229702 0.6743968 0.6743968 0.7767714 0.7859698 0.7859698 0.7708762 0.7218281 0.7218281 0.6996718 0.7628037 0.7070579 0.7070579 0.7384358 0.7384358 0.7482060 0.7918393 0.8137968 0.9743171 0.8059741 0.8059741 0.7443377 0.8279523 0.7431380 0.8279523 0.7431380 0.8869156 0.8473538 0.8303572 0.8303572 0.7125496 0.7594085 0.9583816 0.9583816 0.7804544 0.5660357 0.1921605 0.1921605 0.5589464 0.5568914 0.4748255 0.2141678 0.6411704 0.6940641 0.6940641 0.6688430 0.1530883 1.2937704 0.5452844 0.5732193 0.5732193 0.5568914 0.5469881 1.2500533 0.6912595 0.5473789 0.1774309 0.1539614 0.2203720 0.2203720 0.6231168 0.6231168 0.7248892 0.5833911 0.5983368 0.5833911 0.5983368 0.4648451 0.4648451 0.5587579 0.5469881 0.5324999 0.7129724 0.5366943 0.5366943 0.6525724 0.6525724 0.5537476 0.0000010 0.0000000 0.5977675 0.5608332 0.6096981 0.6096981 0.5642804 0.5760374 0.6916629 0.6916629 0.7318599 0.5720042 0.5786211 0.6814557 0.7513154 0.5635057 0.5635057 0.2211960 0.7276952 0.5986570 0.5986570 0.5411434 0.5411434 0.2153737 0.2153737 0.7237727 0.6190488 0.7443377 0.7449785 1.3003518 0.7513154 0.7794686 0.6934083 0.7473663 0.8985043 0.6832691 
StsC3      0.9164284 0.8156295 0.8653698 0.8507553 0.8507553 0.8552583 0.8377578 0.8377578 0.7313285 0.7313285 0.8999077 0.8480841 0.8480841 0.7468225 0.7468225 0.7471588 0.8236603 0.7471588 0.8236603 0.7755032 0.7755032 0.8741458 0.8189652 0.8433133 0.8242247 0.8242247 0.7239397 0.7039028 0.7207106 0.7207106 0.7528105 0.7528105 0.7519622 0.7438038 0.7438038 0.7895810 0.7759278 0.7759278 0.7788081 0.8728821 0.7588401 0.7588401 0.7311977 0.7311977 0.7711806 0.7538328 0.7745021 1.0057656 0.8625529 0.8625529 0.7560266 0.8839003 0.7974255 0.8839003 0.7974255 0.9645226 0.8690494 0.8047273 0.8047273 0.8653698 0.9164284 0.9472842 0.9472842 0.8264440 0.1479189 0.6195171 0.6195171 0.5666814 0.5706634 0.5427916 0.6189681 0.5905143 0.8211775 0.8211775 0.8125353 0.5727065 1.2486358 0.5665623 0.6483926 0.6483926 0.5706634 0.6874240 1.0547624 0.8090740 0.5825965 0.6060411 0.5809369 0.6313023 0.6313023 0.6704924 0.6704924 0.8156295 0.6375713 0.6482548 0.6375713 0.6482548 0.5227108 0.5227108 0.6933389 0.6874240 0.6104216 0.8351040 0.5464213 0.5464213 0.1809441 0.1809441 0.1475383 0.5977675 0.5977675 0.0000000 0.1507035 0.1782175 0.1782175 0.1431854 0.1525041 0.8228166 0.8228166 0.8561708 0.6883476 0.7069182 0.8178418 0.8360136 0.6961562 0.6961562 0.6311866 0.8558258 0.1566102 0.1566102 0.5796267 0.5796267 0.6240160 0.6240160 0.8416791 0.6181490 0.7560266 0.7457635 1.2176220 0.8360136 0.8093530 0.9123543 0.8318537 0.8981060 0.7534945 
StsC8      0.7888753 0.7300348 0.7612753 0.7673605 0.7673605 0.7813471 0.7541003 0.7541003 0.6615859 0.6615859 0.7819993 0.7779846 0.7779846 0.6627794 0.6627794 0.6624684 0.7527915 0.6624684 0.7527915 0.6697120 0.6697120 0.7431386 0.6885227 0.7446790 0.7361133 0.7361133 0.6231158 0.6112246 0.6407243 0.6407243 0.6471512 0.6471512 0.6681277 0.6777648 0.6777648 0.6881690 0.6895998 0.6895998 0.6923550 0.7999262 0.6755907 0.6755907 0.6382673 0.6382673 0.6745727 0.6932728 0.7126451 0.9853116 0.7641770 0.7641770 0.6866105 0.8020324 0.6861507 0.8020324 0.6861507 0.8195698 0.7417117 0.6934371 0.6934371 0.7612753 0.7888753 0.9305030 0.9305030 0.7640212 0.0605093 0.5825510 0.5825510 0.5438384 0.5478461 0.4868639 0.5732248 0.5413253 0.7914855 0.7914855 0.7701348 0.5415620 1.1734903 0.4975259 0.6104243 0.6104243 0.5478461 0.6422641 1.0791613 0.7762567 0.5586726 0.5571743 0.5494218 0.5901244 0.5901244 0.6276700 0.6276700 0.7300348 0.6199459 0.6414848 0.6199459 0.6414848 0.5082112 0.5082112 0.6386499 0.6422641 0.5663295 0.7761510 0.4654830 0.4654830 0.1963484 0.1963484 0.0526771 0.5608332 0.5608332 0.1507035 0.0000000 0.1725084 0.1725084 0.0914493 0.0257089 0.7845026 0.7845026 0.7625694 0.6425917 0.6605041 0.7801670 0.7453861 0.6501559 0.6501559 0.5926330 0.8044698 0.1630395 0.1630395 0.5331911 0.5331911 0.5830766 0.5830766 0.7617358 0.6196411 0.6866105 0.6786828 1.2037100 0.7453861 0.7504003 0.7491499 0.7435640 0.8000941 0.6683359 
StsCM_1    0.8755899 0.8024097 0.8087840 0.8282756 0.8282756 0.8776654 0.8280314 0.8280314 0.7294014 0.7294014 0.8536943 0.8518036 0.8518036 0.7265338 0.7265338 0.7705835 0.8203391 0.7705835 0.8203391 0.7340684 0.7340684 0.8259166 0.7763814 0.8141032 0.7995805 0.7995805 0.6998627 0.6994743 0.6883092 0.6883092 0.7278168 0.7278168 0.7318953 0.7391305 0.7391305 0.7631627 0.7760078 0.7760078 0.7837329 0.8705634 0.7585825 0.7585825 0.7369505 0.7369505 0.7498231 0.7548282 0.7761197 0.9858956 0.8419929 0.8419929 0.7746168 0.9146429 0.7504348 0.9146429 0.7504348 0.9609838 0.8629090 0.7958843 0.7958843 0.8087840 0.8755899 0.9513810 0.9513810 0.8089907 0.1650394 0.6531191 0.6531191 0.6000860 0.5980725 0.5870532 0.6288115 0.5821478 0.8919333 0.8919333 0.8882049 0.6009034 1.2683906 0.5592317 0.6826434 0.6826434 0.5980725 0.7290837 1.1355209 0.8673942 0.6572450 0.6349388 0.6267664 0.6618843 0.6618843 0.6782535 0.6782535 0.8024097 0.6891561 0.6945520 0.6891561 0.6945520 0.5653467 0.5653467 0.7153288 0.7290837 0.6388242 0.8339400 0.5345006 0.5345006 0.1148407 0.1148407 0.1600091 0.6096981 0.6096981 0.1782175 0.1725084 0.0000000 0.0000010 0.1547354 0.1625334 0.8943771 0.8943771 0.8741325 0.7102682 0.7282457 0.8842101 0.8603221 0.7183374 0.7183374 0.6615426 0.9343697 0.0969771 0.0969771 0.5996067 0.5996067 0.6542825 0.6542825 0.8233973 0.6481683 0.7746168 0.7772315 1.2774555 0.8603221 0.8301133 0.8452344 0.8196056 0.9133988 0.7772379 
StsCM_2    0.8755899 0.8024097 0.8087840 0.8282756 0.8282756 0.8776654 0.8280314 0.8280314 0.7294014 0.7294014 0.8536943 0.8518036 0.8518036 0.7265338 0.7265338 0.7705835 0.8203391 0.7705835 0.8203391 0.7340684 0.7340684 0.8259166 0.7763814 0.8141032 0.7995805 0.7995805 0.6998627 0.6994743 0.6883092 0.6883092 0.7278168 0.7278168 0.7318953 0.7391305 0.7391305 0.7631627 0.7760078 0.7760078 0.7837329 0.8705634 0.7585825 0.7585825 0.7369505 0.7369505 0.7498231 0.7548282 0.7761197 0.9858956 0.8419929 0.8419929 0.7746168 0.9146429 0.7504348 0.9146429 0.7504348 0.9609838 0.8629090 0.7958843 0.7958843 0.8087840 0.8755899 0.9513810 0.9513810 0.8089907 0.1650394 0.6531191 0.6531191 0.6000860 0.5980725 0.5870532 0.6288115 0.5821478 0.8919333 0.8919333 0.8882049 0.6009034 1.2683906 0.5592317 0.6826434 0.6826434 0.5980725 0.7290837 1.1355209 0.8673942 0.6572450 0.6349388 0.6267664 0.6618843 0.6618843 0.6782535 0.6782535 0.8024097 0.6891561 0.6945520 0.6891561 0.6945520 0.5653467 0.5653467 0.7153288 0.7290837 0.6388242 0.8339400 0.5345006 0.5345006 0.1148407 0.1148407 0.1600091 0.6096981 0.6096981 0.1782175 0.1725084 0.0000010 0.0000000 0.1547354 0.1625334 0.8943771 0.8943771 0.8741325 0.7102682 0.7282457 0.8842101 0.8603221 0.7183374 0.7183374 0.6615426 0.9343697 0.0969771 0.0969771 0.5996067 0.5996067 0.6542825 0.6542825 0.8233973 0.6481683 0.7746168 0.7772315 1.2774555 0.8603221 0.8301133 0.8452344 0.8196056 0.9133988 0.7772379 
StsCT      0.8265192 0.7402902 0.7689286 0.7853791 0.7853791 0.8005992 0.8119204 0.8119204 0.7008411 0.7008411 0.8212529 0.8144281 0.8144281 0.6790734 0.6790734 0.6777338 0.7816041 0.6777338 0.7816041 0.7034400 0.7034400 0.7741159 0.7220378 0.8080104 0.7561974 0.7561974 0.6566293 0.6357153 0.6588463 0.6588463 0.6765981 0.6765981 0.6843961 0.6941706 0.6941706 0.7173604 0.7226132 0.7226132 0.7254282 0.8041539 0.7066478 0.7066478 0.6707538 0.6707538 0.7060095 0.7099397 0.7296915 0.9897537 0.8310169 0.8310169 0.6919088 0.8594254 0.7177359 0.8594254 0.7177359 0.8613231 0.7633563 0.7250453 0.7250453 0.7689286 0.8265192 0.9487205 0.9487205 0.7734454 0.0676856 0.5737910 0.5737910 0.5289298 0.5269927 0.5193056 0.5495884 0.5464570 0.8205340 0.8205340 0.8130725 0.5533000 1.2283877 0.5144280 0.6014240 0.6014240 0.5269927 0.6892910 1.1262563 0.8037713 0.5558493 0.5754566 0.5612759 0.5793888 0.5793888 0.6399794 0.6399794 0.7402902 0.6531281 0.6698159 0.6531281 0.6698159 0.5277563 0.5277563 0.6965761 0.6892910 0.5668827 0.7646862 0.4844202 0.4844202 0.1873953 0.1873953 0.0598563 0.5642804 0.5642804 0.1431854 0.0914493 0.1547354 0.1547354 0.0000000 0.0796942 0.8285068 0.8285068 0.7918540 0.7019200 0.7195142 0.8066349 0.7834519 0.7097992 0.7097992 0.5818542 0.8566798 0.1626597 0.1626597 0.5432884 0.5432884 0.5723864 0.5723864 0.7693676 0.6255780 0.6919088 0.7068747 1.2376877 0.7834519 0.7462974 0.7816857 0.7807352 0.8414439 0.6837103 
StsCY      0.8215013 0.7487909 0.7617234 0.7894241 0.7894241 0.7750739 0.7646665 0.7646665 0.6725260 0.6725260 0.8134190 0.7888794 0.7888794 0.7027806 0.7027806 0.7002942 0.7634520 0.7002942 0.7634520 0.7093908 0.7093908 0.7551023 0.7184896 0.7550281 0.7509147 0.7509147 0.6614755 0.6487697 0.6674390 0.6674390 0.6705067 0.6705067 0.7080755 0.7180695 0.7180695 0.7290494 0.7289446 0.7289446 0.7317879 0.8079932 0.7127363 0.7127363 0.6762607 0.6762607 0.7149208 0.7342494 0.7545890 0.9880232 0.7609299 0.7609299 0.7070579 0.8276125 0.7270461 0.8276125 0.7270461 0.8307093 0.7457926 0.7239465 0.7239465 0.7617234 0.8215013 0.9380026 0.9380026 0.7887532 0.0489521 0.5828155 0.5828155 0.5578776 0.5619101 0.5016079 0.5645337 0.5470919 0.8099911 0.8099911 0.7880768 0.5554970 1.1737348 0.5016293 0.6218939 0.6218939 0.5619101 0.6665947 1.1061365 0.7943998 0.5802132 0.5741931 0.5635487 0.5904815 0.5904815 0.5999160 0.5999160 0.7487909 0.6382266 0.6519856 0.6382266 0.6519856 0.5292273 0.5292273 0.6429373 0.6665947 0.5771581 0.7941217 0.4841705 0.4841705 0.1895991 0.1895991 0.0412150 0.5760374 0.5760374 0.1525041 0.0257089 0.1625334 0.1625334 0.0796942 0.0000000 0.8020712 0.8020712 0.7939911 0.6480501 0.6855855 0.7983713 0.7764176 0.6556565 0.6556565 0.5930209 0.8233564 0.1620821 0.1620821 0.5492530 0.5492530 0.5833493 0.5833493 0.7872660 0.6055302 0.7070579 0.6898402 1.2039349 0.7764176 0.7630625 0.7795761 0.7608477 0.8087561 0.7064474 
StsK_1     0.9145171 0.8323275 0.8633557 0.8024617 0.8024617 0.8667683 0.8493252 0.8493252 0.8098020 0.8098020 0.9240457 0.8349790 0.8349790 0.7920908 0.7920908 0.7318866 0.7902768 0.7318866 0.7902768 0.8028669 0.8028669 0.8347617 0.8025283 0.7966116 0.8287670 0.8287670 0.8303850 0.8271350 0.8075212 0.8075212 0.7241351 0.7241351 0.8195112 0.8055070 0.8055070 0.8400275 0.8369990 0.8369990 0.8253243 0.8035940 0.8015492 0.8015492 0.8063105 0.8063105 0.8486880 0.8235088 0.8411975 0.9809122 0.9383636 0.9383636 0.8599198 0.9053595 0.8789152 0.9053595 0.8789152 0.9664032 0.8391987 0.9429732 0.9429732 0.8633557 0.9145171 1.0143624 1.0143624 0.9394592 0.8261932 0.6394807 0.6394807 0.7223943 0.7253982 0.6802057 0.6357114 0.7910203 0.0905091 0.0905091 0.0669820 0.7080856 1.2946605 0.7052646 0.7969226 0.7969226 0.7253982 0.6534831 1.1215467 0.0701307 0.8628115 0.7270149 0.7250563 0.6224052 0.6224052 0.7648346 0.7648346 0.8323275 0.7875228 0.7929725 0.7875228 0.7929725 0.7648784 0.7648784 0.6854875 0.6534831 0.7621865 0.8082244 0.7273883 0.7273883 0.8657196 0.8657196 0.8168875 0.6916629 0.6916629 0.8228166 0.7845026 0.8943771 0.8943771 0.8285068 0.8020712 0.0000000 0.0000010 0.8325137 0.6575587 0.6662415 0.0866209 0.8475080 0.6650985 0.6650985 0.6250231 0.0674349 0.8267800 0.8267800 0.6823736 0.6823736 0.6152731 0.6152731 0.8537523 0.7717617 0.8599198 0.8749432 1.3015119 0.8475080 0.8783103 0.8251591 0.8778295 0.9518133 0.7379848 
StsK_3     0.9145171 0.8323275 0.8633557 0.8024617 0.8024617 0.8667683 0.8493252 0.8493252 0.8098020 0.8098020 0.9240457 0.8349790 0.8349790 0.7920908 0.7920908 0.7318866 0.7902768 0.7318866 0.7902768 0.8028669 0.8028669 0.8347617 0.8025283 0.7966116 0.8287670 0.8287670 0.8303850 0.8271350 0.8075212 0.8075212 0.7241351 0.7241351 0.8195112 0.8055070 0.8055070 0.8400275 0.8369990 0.8369990 0.8253243 0.8035940 0.8015492 0.8015492 0.8063105 0.8063105 0.8486880 0.8235088 0.8411975 0.9809122 0.9383636 0.9383636 0.8599198 0.9053595 0.8789152 0.9053595 0.8789152 0.9664032 0.8391987 0.9429732 0.9429732 0.8633557 0.9145171 1.0143624 1.0143624 0.9394592 0.8261932 0.6394807 0.6394807 0.7223943 0.7253982 0.6802057 0.6357114 0.7910203 0.0905091 0.0905091 0.0669820 0.7080856 1.2946605 0.7052646 0.7969226 0.7969226 0.7253982 0.6534831 1.1215467 0.0701307 0.8628115 0.7270149 0.7250563 0.6224052 0.6224052 0.7648346 0.7648346 0.8323275 0.7875228 0.7929725 0.7875228 0.7929725 0.7648784 0.7648784 0.6854875 0.6534831 0.7621865 0.8082244 0.7273883 0.7273883 0.8657196 0.8657196 0.8168875 0.6916629 0.6916629 0.8228166 0.7845026 0.8943771 0.8943771 0.8285068 0.8020712 0.0000010 0.0000000 0.8325137 0.6575587 0.6662415 0.0866209 0.8475080 0.6650985 0.6650985 0.6250231 0.0674349 0.8267800 0.8267800 0.6823736 0.6823736 0.6152731 0.6152731 0.8537523 0.7717617 0.8599198 0.8749432 1.3015119 0.8475080 0.8783103 0.8251591 0.8778295 0.9518133 0.7379848 
StsMC      0.4021425 0.4281416 0.4134147 0.3495056 0.3495056 0.3927768 0.4875278 0.4875278 0.3333695 0.3333695 0.3881681 0.4659066 0.4659066 0.4123866 0.4123866 0.3256375 0.4600105 0.3256375 0.4600105 0.3986493 0.3986493 0.3191145 0.3114830 0.4221079 0.3639787 0.3639787 0.3930232 0.4098545 0.2821051 0.2821051 0.3371596 0.3371596 0.3940490 0.4035457 0.4035457 0.4208736 0.3641222 0.3641222 0.3620962 0.4726747 0.3756051 0.3756051 0.4160621 0.4160621 0.4180085 0.4043634 0.4183635 0.7179965 0.4575552 0.4575552 0.4813196 0.3160655 0.2630350 0.3160655 0.2630350 0.3494100 0.3618437 0.3451360 0.3451360 0.4134147 0.4021425 0.9161628 0.9161628 0.3579933 0.7714476 0.7234779 0.7234779 0.7042415 0.7030658 0.5948166 0.7086050 0.7185418 0.8748013 0.8748013 0.8394558 0.6910206 1.3311804 0.7175217 0.7602963 0.7602963 0.7030658 0.6971295 1.1924977 0.8093678 0.6630832 0.7262465 0.7214308 0.7152641 0.7152641 0.7908902 0.7908902 0.4281416 0.7590313 0.7759763 0.7590313 0.7759763 0.5947963 0.5947963 0.7148902 0.6971295 0.7164077 0.1256190 0.7212185 0.7212185 0.8906933 0.8906933 0.7895353 0.7318599 0.7318599 0.8561708 0.7625694 0.8741325 0.8741325 0.7918540 0.7939911 0.8325137 0.8325137 0.0000000 0.7025136 0.7143526 0.8556495 0.0823010 0.7103868 0.7103868 0.7092200 0.8580835 0.8673472 0.8673472 0.6378113 0.6378113 0.7075073 0.7075073 0.1449945 0.7609883 0.4813196 0.3579953 1.3345735 0.0823010 0.4982368 0.3405583 0.1626160 0.3493761 0.3267565 
StsMU      0.8303109 0.7858547 0.7803327 0.6881339 0.6881339 0.7777645 0.8357570 0.8357570 0.6935311 0.6935311 0.7792020 0.8043295 0.8043295 0.7276118 0.7276118 0.7012339 0.7643356 0.7012339 0.7643356 0.7613842 0.7613842 0.7421177 0.7064724 0.7593611 0.7393353 0.7393353 0.7147747 0.7014629 0.7129126 0.7129126 0.6355849 0.6355849 0.7545406 0.7359033 0.7359033 0.8004259 0.7533116 0.7533116 0.7463221 0.8249732 0.6974652 0.6974652 0.7228516 0.7228516 0.7395871 0.7561292 0.7729108 0.9074858 0.7500356 0.7500356 0.6813001 0.8217050 0.7495714 0.8217050 0.7495714 0.8147054 0.7731666 0.7635747 0.7635747 0.7803327 0.8303109 0.8977469 0.8977469 0.6711592 0.6534203 0.5368801 0.5368801 0.6589705 0.6569424 0.5823009 0.5411778 0.6817919 0.6475430 0.6475430 0.6219745 0.5256065 1.2112985 0.5955449 0.6230041 0.6230041 0.6569424 0.0488828 1.2296603 0.6461245 0.6548748 0.5500112 0.5485211 0.5522126 0.5522126 0.6005643 0.6005643 0.7858547 0.5917054 0.5950901 0.5917054 0.5950901 0.6209142 0.6209142 0.0258531 0.0488828 0.6177528 0.7145875 0.6040300 0.6040300 0.7721159 0.7721159 0.6657281 0.5720042 0.5720042 0.6883476 0.6425917 0.7102682 0.7102682 0.7019200 0.6480501 0.6575587 0.6575587 0.7025136 0.0000000 0.0332337 0.6385015 0.6879497 0.0036080 0.0036080 0.5545214 0.6736443 0.7360094 0.7360094 0.5753795 0.5753795 0.5454581 0.5454581 0.7282764 0.5889377 0.6813001 0.7362159 1.2112155 0.6879497 0.7534954 0.6530762 0.6715028 0.8386307 0.7036044 
StsS0      0.8383534 0.7964651 0.7900559 0.6885813 0.6885813 0.7818460 0.8498876 0.8498876 0.6994210 0.6994210 0.7872746 0.8043846 0.8043846 0.7397392 0.7397392 0.7130198 0.7714986 0.7130198 0.7714986 0.7738860 0.7738860 0.7483350 0.7124501 0.7648044 0.7471302 0.7471302 0.7268626 0.7133413 0.7219335 0.7219335 0.6621019 0.6621019 0.7669429 0.7480623 0.7480623 0.8134565 0.7659269 0.7659269 0.7588727 0.8327304 0.7093100 0.7093100 0.7348576 0.7348576 0.7518514 0.7685155 0.7855549 0.9211858 0.7669308 0.7669308 0.6933913 0.8209572 0.7318607 0.8209572 0.7318607 0.8351023 0.7828622 0.7686921 0.7686921 0.7900559 0.8383534 0.9361253 0.9361253 0.6802083 0.6705102 0.5688800 0.5688800 0.6636736 0.6616539 0.5958452 0.5714366 0.7164876 0.6555261 0.6555261 0.6296128 0.5494384 1.2336296 0.6258400 0.6392039 0.6392039 0.6616539 0.0405423 1.2016304 0.6539948 0.6686962 0.5746327 0.5550985 0.5844863 0.5844863 0.6320557 0.6320557 0.7964651 0.5987623 0.6017941 0.5987623 0.6017941 0.6383798 0.6383798 0.0449228 0.0405423 0.6347730 0.7173472 0.6182882 0.6182882 0.8060259 0.8060259 0.6828473 0.5786211 0.5786211 0.7069182 0.6605041 0.7282457 0.7282457 0.7195142 0.6855855 0.6662415 0.6662415 0.7143526 0.0332337 0.0000000 0.6488912 0.6906288 0.0370206 0.0370206 0.5869417 0.6817041 0.7635082 0.7635082 0.5887370 0.5887370 0.5775497 0.5775497 0.7300801 0.6192595 0.6933913 0.7438672 1.2336463 0.6906288 0.7634203 0.6818410 0.6785610 0.8472536 0.7154296 
StsTu      0.9319630 0.8282156 0.8731085 0.8038942 0.8038942 0.8245141 0.8711851 0.8711851 0.8037460 0.8037460 0.9417696 0.8379151 0.8379151 0.8116063 0.8116063 0.7341429 0.8089211 0.7341429 0.8089211 0.8327213 0.8327213 0.8409934 0.8113766 0.8063409 0.8264545 0.8264545 0.8599503 0.8478794 0.8162394 0.8162394 0.7710572 0.7710572 0.8405711 0.8261941 0.8261941 0.8703299 0.8701143 0.8701143 0.8581347 0.8261128 0.8193746 0.8193746 0.8262448 0.8262448 0.8788222 0.8451304 0.8633255 1.0168242 0.9648404 0.9648404 0.8515820 0.9199735 0.8771772 0.9199735 0.8771772 0.9720190 0.8556615 0.9837180 0.9837180 0.8731085 0.9319630 1.0312174 1.0312174 0.9510641 0.8327596 0.6578679 0.6578679 0.6838426 0.6879811 0.6808086 0.6648545 0.7647043 0.0321532 0.0321532 0.0471499 0.7055180 1.3359776 0.7123057 0.8067740 0.8067740 0.6879811 0.6590168 1.1679789 0.0659678 0.8218464 0.7245869 0.7226239 0.6537047 0.6537047 0.7602485 0.7602485 0.8282156 0.7844219 0.8031577 0.7844219 0.8031577 0.7060031 0.7060031 0.6559908 0.6590168 0.7324326 0.8209509 0.7226838 0.7226838 0.8695120 0.8695120 0.8233253 0.6814557 0.6814557 0.8178418 0.7801670 0.8842101 0.8842101 0.8066349 0.7983713 0.0866209 0.0866209 0.8556495 0.6385015 0.6488912 0.0000000 0.8703739 0.6461126 0.6461126 0.6564577 0.0918814 0.8246151 0.8246151 0.6766710 0.6766710 0.6463992 0.6463992 0.8542304 0.7608427 0.8515820 0.8473321 1.3428951 0.8703739 0.8589333 0.8438531 0.8850391 0.9460459 0.7402951 
StsW00     0.3939233 0.3950121 0.3971682 0.3166812 0.3166812 0.3628933 0.4733679 0.4733679 0.3065368 0.3065368 0.3570182 0.4468763 0.4468763 0.3920579 0.3920579 0.3412731 0.4465083 0.3412731 0.4465083 0.3834738 0.3834738 0.3019833 0.2916255 0.4007884 0.3544823 0.3544823 0.3923405 0.3983655 0.2750073 0.2750073 0.3267057 0.3267057 0.3802968 0.3833329 0.3833329 0.4044729 0.3538611 0.3538611 0.3545051 0.4632328 0.3652780 0.3652780 0.4051558 0.4051558 0.4056956 0.3928543 0.4067451 0.7614897 0.4352107 0.4352107 0.4580849 0.2852787 0.2563600 0.2852787 0.2563600 0.3312509 0.3332148 0.3097212 0.3097212 0.3971682 0.3939233 0.9432841 0.9432841 0.3361873 0.7614999 0.7465117 0.7465117 0.7158331 0.7193429 0.6343676 0.7296359 0.7531252 0.8870890 0.8870890 0.8468234 0.6950500 1.2640169 0.7194172 0.7401629 0.7401629 0.7193429 0.6826933 1.1450126 0.8329882 0.6980870 0.7305772 0.7257030 0.7365742 0.7365742 0.7887005 0.7887005 0.3950121 0.7798253 0.7990542 0.7798253 0.7990542 0.6144480 0.6144480 0.6979495 0.6826933 0.7311822 0.0832038 0.7369710 0.7369710 0.8922172 0.8922172 0.7795524 0.7513154 0.7513154 0.8360136 0.7453861 0.8603221 0.8603221 0.7834519 0.7764176 0.8475080 0.8475080 0.0823010 0.6879497 0.6906288 0.8703739 0.0000000 0.6957798 0.6957798 0.7303959 0.8958162 0.8687280 0.8687280 0.6546183 0.6546183 0.7286372 0.7286372 0.1052251 0.7613949 0.4580849 0.3236139 1.2483008 0.0000010 0.4999165 0.2987639 0.1049100 0.3285553 0.3424624 
StsW0_1    0.8389623 0.7944295 0.7888252 0.6961874 0.6961874 0.7863786 0.8445629 0.8445629 0.7014759 0.7014759 0.7877630 0.8129884 0.8129884 0.7356506 0.7356506 0.7090969 0.7728142 0.7090969 0.7728142 0.7696053 0.7696053 0.7323457 0.7145000 0.7675499 0.7296379 0.7296379 0.7228124 0.7093871 0.7209928 0.7209928 0.6431309 0.6431309 0.7627093 0.7439473 0.7439473 0.8089179 0.7616229 0.7616229 0.7546037 0.8337653 0.7053747 0.7053747 0.7308196 0.7308196 0.7476935 0.7642845 0.7812032 0.9171396 0.7584154 0.7584154 0.6891552 0.8305235 0.7578107 0.8305235 0.7578107 0.8233881 0.7816573 0.7719069 0.7719069 0.7888252 0.8389623 0.8979881 0.8979881 0.6793921 0.6611200 0.5287902 0.5287902 0.6666935 0.6646667 0.5894431 0.5330726 0.6894801 0.6551901 0.6551901 0.6293583 0.5176151 1.2085887 0.6025691 0.6304395 0.6304395 0.6646667 0.0449456 1.2268416 0.6536673 0.6625928 0.5417833 0.5403762 0.5440618 0.5440618 0.6078500 0.6078500 0.7944295 0.5987141 0.6020876 0.5987141 0.6020876 0.6283154 0.6283154 0.0220708 0.0449456 0.6250973 0.7225729 0.6110911 0.6110911 0.7804921 0.7804921 0.6734297 0.5635057 0.5635057 0.6961562 0.6501559 0.7183374 0.7183374 0.7097992 0.6556565 0.6650985 0.6650985 0.7103868 0.0036080 0.0370206 0.6461126 0.6957798 0.0000000 0.0000010 0.5463348 0.6813014 0.7441718 0.7441718 0.5824468 0.5824468 0.5373488 0.5373488 0.7364005 0.5959720 0.6891552 0.7444698 1.2085127 0.6957798 0.7543497 0.6647041 0.6793096 0.8475606 0.7114890 
StsW0_2    0.8389623 0.7944295 0.7888252 0.6961874 0.6961874 0.7863786 0.8445629 0.8445629 0.7014759 0.7014759 0.7877630 0.8129884 0.8129884 0.7356506 0.7356506 0.7090969 0.7728142 0.7090969 0.7728142 0.7696053 0.7696053 0.7323457 0.7145000 0.7675499 0.7296379 0.7296379 0.7228124 0.7093871 0.7209928 0.7209928 0.6431309 0.6431309 0.7627093 0.7439473 0.7439473 0.8089179 0.7616229 0.7616229 0.7546037 0.8337653 0.7053747 0.7053747 0.7308196 0.7308196 0.7476935 0.7642845 0.7812032 0.9171396 0.7584154 0.7584154 0.6891552 0.8305235 0.7578107 0.8305235 0.7578107 0.8233881 0.7816573 0.7719069 0.7719069 0.7888252 0.8389623 0.8979881 0.8979881 0.6793921 0.6611200 0.5287902 0.5287902 0.6666935 0.6646667 0.5894431 0.5330726 0.6894801 0.6551901 0.6551901 0.6293583 0.5176151 1.2085887 0.6025691 0.6304395 0.6304395 0.6646667 0.0449456 1.2268416 0.6536673 0.6625928 0.5417833 0.5403762 0.5440618 0.5440618 0.6078500 0.6078500 0.7944295 0.5987141 0.6020876 0.5987141 0.6020876 0.6283154 0.6283154 0.0220708 0.0449456 0.6250973 0.7225729 0.6110911 0.6110911 0.7804921 0.7804921 0.6734297 0.5635057 0.5635057 0.6961562 0.6501559 0.7183374 0.7183374 0.7097992 0.6556565 0.6650985 0.6650985 0.7103868 0.0036080 0.0370206 0.6461126 0.6957798 0.0000010 0.0000000 0.5463348 0.6813014 0.7441718 0.7441718 0.5824468 0.5824468 0.5373488 0.5373488 0.7364005 0.5959720 0.6891552 0.7444698 1.2085127 0.6957798 0.7543497 0.6647041 0.6793096 0.8475606 0.7114890 
StsW25_2   0.7033858 0.7562819 0.6250458 0.7475356 0.7475356 0.7594905 0.7878590 0.7878590 0.6935164 0.6935164 0.7581043 0.7723240 0.7723240 0.6918829 0.6918829 0.6249667 0.7651059 0.6249667 0.7651059 0.6742071 0.6742071 0.7240394 0.6755032 0.7695478 0.7135943 0.7135943 0.6762707 0.6539464 0.6368463 0.6368463 0.6019299 0.6019299 0.7196440 0.7081442 0.7081442 0.7083117 0.6723569 0.6723569 0.6613486 0.7996886 0.6462642 0.6462642 0.6739834 0.6739834 0.7030130 0.7062143 0.7260051 0.9086198 0.7129760 0.7129760 0.6719942 0.7814306 0.6830762 0.7814306 0.6830762 0.7920912 0.7587646 0.7543729 0.7543729 0.6250458 0.7033858 0.9400440 0.9400440 0.6825781 0.5828571 0.0333833 0.0333833 0.5899156 0.5878952 0.4946706 0.0220888 0.6164283 0.6594777 0.6594777 0.6142218 0.1862807 1.3035835 0.5122575 0.5648751 0.5648751 0.5878952 0.5559016 1.2120001 0.6650783 0.5798218 0.2126733 0.2076331 0.0072697 0.0072697 0.5697323 0.5697323 0.7562819 0.6413767 0.6673879 0.6413767 0.6673879 0.5069950 0.5069950 0.5523929 0.5559016 0.6044598 0.7082666 0.5197134 0.5197134 0.6779083 0.6779083 0.5822816 0.2211960 0.2211960 0.6311866 0.5926330 0.6615426 0.6615426 0.5818542 0.5930209 0.6250231 0.6250231 0.7092200 0.5545214 0.5869417 0.6564577 0.7303959 0.5463348 0.5463348 0.0000000 0.6764134 0.6670560 0.6670560 0.5191279 0.5191279 0.0036270 0.0036270 0.7271584 0.5834424 0.6719942 0.6992315 1.3170978 0.7303959 0.6792934 0.6824428 0.7155846 0.8264796 0.6306419 
StsW2_2    0.9462472 0.8632470 0.9058935 0.8243495 0.8243495 0.9236532 0.9069504 0.9069504 0.8529154 0.8529154 0.9570565 0.8931339 0.8931339 0.8555894 0.8555894 0.7787390 0.8533018 0.7787390 0.8533018 0.8644003 0.8644003 0.8860226 0.8576857 0.8462082 0.8853466 0.8853466 0.8977788 0.8819544 0.8578750 0.8578750 0.7707808 0.7707808 0.8790489 0.8704886 0.8704886 0.9104150 0.8928271 0.8928271 0.8807534 0.8675744 0.8410844 0.8410844 0.8700543 0.8700543 0.9159260 0.8831589 0.8985611 1.0556802 1.0176416 1.0176416 0.8861910 0.9435034 0.9185138 0.9435034 0.9185138 0.9896084 0.9029762 0.9751596 0.9751596 0.9058935 0.9462472 1.0538866 1.0538866 0.9912128 0.8495347 0.6911080 0.6911080 0.7400404 0.7442666 0.7013180 0.6875444 0.7809998 0.0958349 0.0958349 0.0759414 0.7559477 1.3664738 0.7145520 0.8172436 0.8172436 0.7442666 0.6685956 1.1594098 0.0789246 0.8706982 0.7755972 0.7733694 0.6735727 0.6735727 0.7840161 0.7840161 0.8632470 0.8006508 0.8063004 0.8006508 0.8063004 0.7499434 0.7499434 0.7021147 0.6685956 0.7679045 0.8544189 0.7495737 0.7495737 0.9149998 0.9149998 0.8396627 0.7276952 0.7276952 0.8558258 0.8044698 0.9343697 0.9343697 0.8566798 0.8233564 0.0674349 0.0674349 0.8580835 0.6736443 0.6817041 0.0918814 0.8958162 0.6813014 0.6813014 0.6764134 0.0000000 0.8659360 0.8659360 0.6940959 0.6940959 0.6661483 0.6661483 0.9042967 0.7765050 0.8861910 0.9128269 1.3734811 0.8958162 0.8977623 0.8686230 0.9231257 0.9754757 0.7851616 
StsW38_1   0.8530275 0.8198088 0.7958584 0.8858220 0.8858220 0.8923756 0.8387320 0.8387320 0.7473733 0.7473733 0.8842962 0.8701536 0.8701536 0.7562013 0.7562013 0.7545518 0.8428870 0.7545518 0.8428870 0.7401028 0.7401028 0.8410224 0.7888562 0.8407981 0.8159363 0.8159363 0.7033186 0.7108489 0.7187567 0.7187567 0.7331552 0.7331552 0.7505948 0.7578057 0.7578057 0.7753335 0.7703515 0.7703515 0.7779149 0.8907327 0.7554843 0.7554843 0.7417204 0.7417204 0.7519580 0.7734636 0.7947448 0.9922259 0.8519332 0.8519332 0.7521354 0.9083605 0.8050662 0.9083605 0.8050662 0.9643877 0.8513777 0.8195399 0.8195399 0.7958584 0.8530275 0.9354911 0.9354911 0.8256986 0.1771974 0.6554239 0.6554239 0.5784012 0.5791158 0.5668681 0.6511430 0.5967130 0.8268178 0.8268178 0.8262258 0.6231129 1.2345242 0.5537238 0.6541268 0.6541268 0.5791158 0.7605389 1.0595830 0.8031742 0.6239170 0.6568150 0.6315124 0.6641776 0.6641776 0.6955986 0.6955986 0.8198088 0.6782515 0.6911295 0.6782515 0.6911295 0.5600596 0.5600596 0.7503100 0.7605389 0.6208991 0.8469787 0.5338151 0.5338151 0.0482055 0.0482055 0.1720427 0.5986570 0.5986570 0.1566102 0.1630395 0.0969771 0.0969771 0.1626597 0.1620821 0.8267800 0.8267800 0.8673472 0.7360094 0.7635082 0.8246151 0.8687280 0.7441718 0.7441718 0.6670560 0.8659360 0.0000000 0.0000010 0.6005096 0.6005096 0.6566022 0.6566022 0.8286840 0.6573135 0.7521354 0.7929202 1.2358483 0.8687280 0.7873609 0.8468768 0.8452999 0.9192346 0.7610599 
StsW38_2   0.8530275 0.8198088 0.7958584 0.8858220 0.8858220 0.8923756 0.8387320 0.8387320 0.7473733 0.7473733 0.8842962 0.8701536 0.8701536 0.7562013 0.7562013 0.7545518 0.8428870 0.7545518 0.8428870 0.7401028 0.7401028 0.8410224 0.7888562 0.8407981 0.8159363 0.8159363 0.7033186 0.7108489 0.7187567 0.7187567 0.7331552 0.7331552 0.7505948 0.7578057 0.7578057 0.7753335 0.7703515 0.7703515 0.7779149 0.8907327 0.7554843 0.7554843 0.7417204 0.7417204 0.7519580 0.7734636 0.7947448 0.9922259 0.8519332 0.8519332 0.7521354 0.9083605 0.8050662 0.9083605 0.8050662 0.9643877 0.8513777 0.8195399 0.8195399 0.7958584 0.8530275 0.9354911 0.9354911 0.8256986 0.1771974 0.6554239 0.6554239 0.5784012 0.5791158 0.5668681 0.6511430 0.5967130 0.8268178 0.8268178 0.8262258 0.6231129 1.2345242 0.5537238 0.6541268 0.6541268 0.5791158 0.7605389 1.0595830 0.8031742 0.6239170 0.6568150 0.6315124 0.6641776 0.6641776 0.6955986 0.6955986 0.8198088 0.6782515 0.6911295 0.6782515 0.6911295 0.5600596 0.5600596 0.7503100 0.7605389 0.6208991 0.8469787 0.5338151 0.5338151 0.0482055 0.0482055 0.1720427 0.5986570 0.5986570 0.1566102 0.1630395 0.0969771 0.0969771 0.1626597 0.1620821 0.8267800 0.8267800 0.8673472 0.7360094 0.7635082 0.8246151 0.8687280 0.7441718 0.7441718 0.6670560 0.8659360 0.0000010 0.0000000 0.6005096 0.6005096 0.6566022 0.6566022 0.8286840 0.6573135 0.7521354 0.7929202 1.2358483 0.8687280 0.7873609 0.8468768 0.8452999 0.9192346 0.7610599 
StsW52_1   0.7495419 0.7595618 0.6852782 0.7939640 0.7939640 0.7814261 0.8176372 0.8176372 0.7224311 0.7224311 0.8362790 0.7931124 0.7931124 0.7500574 0.7500574 0.6638201 0.7915424 0.6638201 0.7915424 0.7220139 0.7220139 0.7755412 0.7309281 0.7570482 0.6892203 0.6892203 0.6891720 0.7058345 0.6561606 0.6561606 0.5942569 0.5942569 0.7588914 0.7559382 0.7559382 0.7739076 0.7394572 0.7394572 0.7280503 0.8272778 0.6965487 0.6965487 0.7298845 0.7298845 0.7435330 0.7530187 0.7738928 0.9846725 0.8585660 0.8585660 0.7139134 0.7930336 0.7263966 0.7930336 0.7263966 0.8415391 0.7959273 0.7303182 0.7303182 0.6852782 0.7495419 0.8168450 0.8168450 0.7249074 0.5428129 0.5282675 0.5282675 0.2341387 0.2327268 0.0958851 0.5118918 0.5864098 0.6701641 0.6701641 0.6825479 0.4907925 1.2049238 0.4913181 0.3749015 0.3749015 0.2327268 0.5859679 1.2207652 0.6617357 0.1642027 0.5273745 0.5199922 0.5169191 0.5169191 0.5490481 0.5490481 0.7595618 0.3548004 0.3741316 0.3548004 0.3741316 0.5404767 0.5404767 0.5932045 0.5859679 0.2161312 0.6246307 0.5330102 0.5330102 0.5966111 0.5966111 0.5374066 0.5411434 0.5411434 0.5796267 0.5331911 0.5996067 0.5996067 0.5432884 0.5492530 0.6823736 0.6823736 0.6378113 0.5753795 0.5887370 0.6766710 0.6546183 0.5824468 0.5824468 0.5191279 0.6940959 0.6005096 0.6005096 0.0000000 0.0000010 0.5101713 0.5101713 0.6389387 0.5600532 0.7139134 0.7198663 1.1916654 0.6546183 0.7065618 0.6759321 0.6631615 0.8665968 0.6697453 
StsW52_2   0.7495419 0.7595618 0.6852782 0.7939640 0.7939640 0.7814261 0.8176372 0.8176372 0.7224311 0.7224311 0.8362790 0.7931124 0.7931124 0.7500574 0.7500574 0.6638201 0.7915424 0.6638201 0.7915424 0.7220139 0.7220139 0.7755412 0.7309281 0.7570482 0.6892203 0.6892203 0.6891720 0.7058345 0.6561606 0.6561606 0.5942569 0.5942569 0.7588914 0.7559382 0.7559382 0.7739076 0.7394572 0.7394572 0.7280503 0.8272778 0.6965487 0.6965487 0.7298845 0.7298845 0.7435330 0.7530187 0.7738928 0.9846725 0.8585660 0.8585660 0.7139134 0.7930336 0.7263966 0.7930336 0.7263966 0.8415391 0.7959273 0.7303182 0.7303182 0.6852782 0.7495419 0.8168450 0.8168450 0.7249074 0.5428129 0.5282675 0.5282675 0.2341387 0.2327268 0.0958851 0.5118918 0.5864098 0.6701641 0.6701641 0.6825479 0.4907925 1.2049238 0.4913181 0.3749015 0.3749015 0.2327268 0.5859679 1.2207652 0.6617357 0.1642027 0.5273745 0.5199922 0.5169191 0.5169191 0.5490481 0.5490481 0.7595618 0.3548004 0.3741316 0.3548004 0.3741316 0.5404767 0.5404767 0.5932045 0.5859679 0.2161312 0.6246307 0.5330102 0.5330102 0.5966111 0.5966111 0.5374066 0.5411434 0.5411434 0.5796267 0.5331911 0.5996067 0.5996067 0.5432884 0.5492530 0.6823736 0.6823736 0.6378113 0.5753795 0.5887370 0.6766710 0.6546183 0.5824468 0.5824468 0.5191279 0.6940959 0.6005096 0.6005096 0.0000010 0.0000000 0.5101713 0.5101713 0.6389387 0.5600532 0.7139134 0.7198663 1.1916654 0.6546183 0.7065618 0.6759321 0.6631615 0.8665968 0.6697453 
StsW83_1   0.7017130 0.7544434 0.6288668 0.7361357 0.7361357 0.7480866 0.7763835 0.7763835 0.6918264 0.6918264 0.7562787 0.7610458 0.7610458 0.6813941 0.6813941 0.6151408 0.7538530 0.6151408 0.7538530 0.6639381 0.6639381 0.7223147 0.6738583 0.7584610 0.7027562 0.7027562 0.6659007 0.6437911 0.6352785 0.6352785 0.5923137 0.5923137 0.7088893 0.6975406 0.6975406 0.6976457 0.6618621 0.6618621 0.6509117 0.7881008 0.6361705 0.6361705 0.6638597 0.6638597 0.6924015 0.6956397 0.7152166 0.9065101 0.7112237 0.7112237 0.6703602 0.7796111 0.6758581 0.7796111 0.6758581 0.7902414 0.7473565 0.7525498 0.7525498 0.6288668 0.7017130 0.9267192 0.9267192 0.6877957 0.5732039 0.0295201 0.0295201 0.5803713 0.5783555 0.4860956 0.0183119 0.6067383 0.6493702 0.6493702 0.6046486 0.1808877 1.3011066 0.5035706 0.5554971 0.5554971 0.5783555 0.5468559 1.1950379 0.6549258 0.5703703 0.2070358 0.2020421 0.0036161 0.0036161 0.5603926 0.5603926 0.7544434 0.6315438 0.6572296 0.6315438 0.6572296 0.4982855 0.4982855 0.5432932 0.5468559 0.5947523 0.7065699 0.5111241 0.5111241 0.6673348 0.6673348 0.5727354 0.2153737 0.2153737 0.6240160 0.5830766 0.6542825 0.6542825 0.5723864 0.5833493 0.6152731 0.6152731 0.7075073 0.5454581 0.5775497 0.6463992 0.7286372 0.5373488 0.5373488 0.0036270 0.6661483 0.6566022 0.6566022 0.5101713 0.5101713 0.0000000 0.0000010 0.7254116 0.5741385 0.6703602 0.6975109 1.3146309 0.7286372 0.6776295 0.6799201 0.7138586 0.8245667 0.6207530 
StsW83_2   0.7017130 0.7544434 0.6288668 0.7361357 0.7361357 0.7480866 0.7763835 0.7763835 0.6918264 0.6918264 0.7562787 0.7610458 0.7610458 0.6813941 0.6813941 0.6151408 0.7538530 0.6151408 0.7538530 0.6639381 0.6639381 0.7223147 0.6738583 0.7584610 0.7027562 0.7027562 0.6659007 0.6437911 0.6352785 0.6352785 0.5923137 0.5923137 0.7088893 0.6975406 0.6975406 0.6976457 0.6618621 0.6618621 0.6509117 0.7881008 0.6361705 0.6361705 0.6638597 0.6638597 0.6924015 0.6956397 0.7152166 0.9065101 0.7112237 0.7112237 0.6703602 0.7796111 0.6758581 0.7796111 0.6758581 0.7902414 0.7473565 0.7525498 0.7525498 0.6288668 0.7017130 0.9267192 0.9267192 0.6877957 0.5732039 0.0295201 0.0295201 0.5803713 0.5783555 0.4860956 0.0183119 0.6067383 0.6493702 0.6493702 0.6046486 0.1808877 1.3011066 0.5035706 0.5554971 0.5554971 0.5783555 0.5468559 1.1950379 0.6549258 0.5703703 0.2070358 0.2020421 0.0036161 0.0036161 0.5603926 0.5603926 0.7544434 0.6315438 0.6572296 0.6315438 0.6572296 0.4982855 0.4982855 0.5432932 0.5468559 0.5947523 0.7065699 0.5111241 0.5111241 0.6673348 0.6673348 0.5727354 0.2153737 0.2153737 0.6240160 0.5830766 0.6542825 0.6542825 0.5723864 0.5833493 0.6152731 0.6152731 0.7075073 0.5454581 0.5775497 0.6463992 0.7286372 0.5373488 0.5373488 0.0036270 0.6661483 0.6566022 0.6566022 0.5101713 0.5101713 0.0000010 0.0000000 0.7254116 0.5741385 0.6703602 0.6975109 1.3146309 0.7286372 0.6776295 0.6799201 0.7138586 0.8245667 0.6207530 
StsY_A     0.4106233 0.4304117 0.3905076 0.3705614 0.3705614 0.3942753 0.4902730 0.4902730 0.3432335 0.3432335 0.3533267 0.4567849 0.4567849 0.3951694 0.3951694 0.3675507 0.4733779 0.3675507 0.4733779 0.4228993 0.4228993 0.3641589 0.3550839 0.4209996 0.3667928 0.3667928 0.4213930 0.4149011 0.3048978 0.3048978 0.3618627 0.3618627 0.3768697 0.3864121 0.3864121 0.4285469 0.3643166 0.3643166 0.3649751 0.4849181 0.3759676 0.3759676 0.4248766 0.4248766 0.4302785 0.3894010 0.4032426 0.7684334 0.4496124 0.4496124 0.4860575 0.3161845 0.2844817 0.3161845 0.2844817 0.3805398 0.3492919 0.3457855 0.3457855 0.3905076 0.4106233 0.9753573 0.9753573 0.3562288 0.7610833 0.7431795 0.7431795 0.6883968 0.6872018 0.6209633 0.7280300 0.7208148 0.8707055 0.8707055 0.8309355 0.6911299 1.2977155 0.7186382 0.6832581 0.6832581 0.6872018 0.7284714 1.2252272 0.8175169 0.6608278 0.7112244 0.7216347 0.7332989 0.7332989 0.7981914 0.7981914 0.4304117 0.7078369 0.7331568 0.7078369 0.7331568 0.6674552 0.6674552 0.7380474 0.7284714 0.6980662 0.0452579 0.7167202 0.7167202 0.8620465 0.8620465 0.7792374 0.7237727 0.7237727 0.8416791 0.7617358 0.8233973 0.8233973 0.7693676 0.7872660 0.8537523 0.8537523 0.1449945 0.7282764 0.7300801 0.8542304 0.1052251 0.7364005 0.7364005 0.7271584 0.9042967 0.8286840 0.8286840 0.6389387 0.6389387 0.7254116 0.7254116 0.0000000 0.7526243 0.4860575 0.3461729 1.3167556 0.1052251 0.4950079 0.3217642 0.1675292 0.3743654 0.3732522 
StsY_B     0.8143265 0.7209856 0.7153152 0.7353986 0.7353986 0.7169232 0.8385284 0.8385284 0.7501159 0.7501159 0.8263315 0.7295808 0.7295808 0.7772017 0.7772017 0.6490877 0.7283381 0.6490877 0.7283381 0.7493366 0.7493366 0.7788921 0.7502394 0.7291335 0.7760620 0.7760620 0.7021640 0.7281126 0.6079490 0.6079490 0.6633146 0.6633146 0.7663858 0.7877157 0.7877157 0.7822138 0.7296617 0.7296617 0.7389829 0.7505381 0.7143257 0.7143257 0.7460371 0.7460371 0.7613228 0.7846320 0.8043303 0.9878534 0.8038865 0.8038865 0.8110662 0.7917858 0.6977036 0.7917858 0.6977036 0.8303071 0.7622731 0.7997147 0.7997147 0.7153152 0.8143265 0.8182315 0.8182315 0.7132155 0.6303407 0.5744669 0.5744669 0.6639655 0.6681059 0.5646127 0.5658041 0.5380222 0.7662627 0.7662627 0.7551993 0.5657516 1.2641499 0.4696997 0.7506119 0.7506119 0.6681059 0.6084751 1.1485687 0.7594193 0.6297932 0.5641947 0.5892799 0.5810168 0.5810168 0.1110242 0.1110242 0.7209856 0.6726286 0.6914992 0.6726286 0.6914992 0.5523392 0.5523392 0.5917132 0.6084751 0.6559148 0.7514970 0.5010513 0.5010513 0.6916317 0.6916317 0.6362178 0.6190488 0.6190488 0.6181490 0.6196411 0.6481683 0.6481683 0.6255780 0.6055302 0.7717617 0.7717617 0.7609883 0.5889377 0.6192595 0.7608427 0.7613949 0.5959720 0.5959720 0.5834424 0.7765050 0.6573135 0.6573135 0.5600532 0.5600532 0.5741385 0.5741385 0.7526243 0.0000000 0.8110662 0.7041714 1.2411973 0.7613949 0.8258281 0.6436277 0.7388676 0.8156194 0.6547985 
UK6        0.5847070 0.5865462 0.5650550 0.5363171 0.5363171 0.5497031 0.6791488 0.6791488 0.5069936 0.5069936 0.5188423 0.6103541 0.6103541 0.5218710 0.5218710 0.4989281 0.5863896 0.4989281 0.5863896 0.5410623 0.5410623 0.5109642 0.4859945 0.6017424 0.5284401 0.5284401 0.5124672 0.5447953 0.4726679 0.4726679 0.4769172 0.4769172 0.5317895 0.5238591 0.5238591 0.5553785 0.5314281 0.5314281 0.5211793 0.6137470 0.5084569 0.5084569 0.5324647 0.5324647 0.5477220 0.5269999 0.5431394 0.7154690 0.4409367 0.4409367 0.0000010 0.5548918 0.4522167 0.5548918 0.4522167 0.5511597 0.5004614 0.4356423 0.4356423 0.5650550 0.5847070 0.9844059 0.9844059 0.4499690 0.6802680 0.6913125 0.6913125 0.7681022 0.7660516 0.6264401 0.6623989 0.8180423 0.8725664 0.8725664 0.8341681 0.7061638 1.2472477 0.6629667 0.7467255 0.7467255 0.7660516 0.6921234 1.1422426 0.8681576 0.6965939 0.7383736 0.7322973 0.6778247 0.6778247 0.8153708 0.8153708 0.5865462 0.7919594 0.8266253 0.7919594 0.8266253 0.6561712 0.6561712 0.6945109 0.6921234 0.6708589 0.4713883 0.6992354 0.6992354 0.7797135 0.7797135 0.6839015 0.7443377 0.7443377 0.7560266 0.6866105 0.7746168 0.7746168 0.6919088 0.7070579 0.8599198 0.8599198 0.4813196 0.6813001 0.6933913 0.8515820 0.4580849 0.6891552 0.6891552 0.6719942 0.8861910 0.7521354 0.7521354 0.7139134 0.7139134 0.6703602 0.6703602 0.4860575 0.8110662 0.0000000 0.4629948 1.3053963 0.4580849 0.1157343 0.4371623 0.4620941 0.5279789 0.5052673 
UME        0.4546962 0.4449730 0.4725178 0.2576657 0.2576657 0.3550981 0.3808421 0.3808421 0.2618355 0.2618355 0.2896386 0.3549231 0.3549231 0.3277209 0.3277209 0.2916072 0.3389131 0.2916072 0.3389131 0.3392050 0.3392050 0.3047686 0.3011900 0.3462778 0.3747872 0.3747872 0.3399117 0.3306408 0.3346804 0.3346804 0.3244491 0.3244491 0.3139204 0.3259591 0.3259591 0.3348035 0.2674296 0.2674296 0.2728785 0.3667828 0.2702040 0.2702040 0.3243031 0.3243031 0.3521976 0.3231599 0.3355268 0.6774754 0.4348910 0.4348910 0.4629948 0.2974256 0.2799555 0.2974256 0.2799555 0.2861201 0.3019383 0.3752626 0.3752626 0.4725178 0.4546962 0.9371451 0.9371451 0.3914967 0.6879833 0.7253301 0.7253301 0.7295340 0.7283552 0.6640514 0.7001384 0.7203918 0.8619260 0.8619260 0.8360863 0.7176198 1.2378924 0.6709776 0.6369130 0.6369130 0.7283552 0.7386223 1.3141250 0.8430792 0.7302833 0.7426480 0.7371320 0.7053196 0.7053196 0.7037426 0.7037426 0.4449730 0.7386638 0.7712639 0.7386638 0.7712639 0.6354228 0.6354228 0.7435164 0.7386223 0.7510943 0.3600058 0.6779812 0.6779812 0.8231123 0.8231123 0.6770945 0.7449785 0.7449785 0.7457635 0.6786828 0.7772315 0.7772315 0.7068747 0.6898402 0.8749432 0.8749432 0.3579953 0.7362159 0.7438672 0.8473321 0.3236139 0.7444698 0.7444698 0.6992315 0.9128269 0.7929202 0.7929202 0.7198663 0.7198663 0.6975109 0.6975109 0.3461729 0.7041714 0.4629948 0.0000000 1.2879413 0.3236139 0.4952822 0.2254764 0.3230278 0.2444517 0.2968661 
US5        1.4753830 1.3120785 1.4046220 1.2926382 1.2926382 1.4205082 1.3285596 1.3285596 1.2471182 1.2471182 1.5370834 1.3609970 1.3609970 1.3981129 1.3981129 1.3507544 1.3317015 1.3507544 1.3317015 1.2999128 1.2999128 1.4023014 1.3821500 1.3150625 1.3268673 1.3268673 1.3604610 1.3703115 1.2037686 1.2037686 1.2817527 1.2817527 1.3687959 1.3382235 1.3382235 1.3260190 1.4277313 1.4277313 1.4453558 1.3676346 1.4077734 1.4077734 1.2943403 1.2943403 1.4102754 1.3795602 1.4092055 1.4661074 1.4564609 1.4564609 1.3053963 1.3866832 1.3432349 1.3866832 1.3432349 1.3918731 1.3151676 1.4057262 1.4057262 1.4046220 1.4753830 1.4318389 1.4318389 1.2700964 1.2376427 1.3373128 1.3373128 1.2065756 1.2068446 1.1690594 1.3090791 1.4104417 1.3638911 1.3638911 1.3248719 1.2427789 0.1166811 1.3188901 1.3195792 1.3195792 1.2068446 1.2112209 0.7941969 1.3411305 1.2481331 1.2725187 1.3035419 1.3222077 1.3222077 1.1569665 1.1569665 1.3120785 1.3138479 1.3268887 1.3138479 1.3268887 1.2090289 1.2090289 1.1785644 1.2112209 1.2186427 1.3176675 1.3290812 1.3290812 1.2578525 1.2578525 1.2422908 1.3003518 1.3003518 1.2176220 1.2037100 1.2774555 1.2774555 1.2376877 1.2039349 1.3015119 1.3015119 1.3345735 1.2112155 1.2336463 1.3428951 1.2483008 1.2085127 1.2085127 1.3170978 1.3734811 1.2358483 1.2358483 1.1916654 1.1916654 1.3146309 1.3146309 1.3167556 1.2411973 1.3053963 1.2879413 0.0000000 1.2483008 1.3828423 1.4293057 1.2817736 1.3524765 1.3608590 
US8        0.3939233 0.3950121 0.3971682 0.3166812 0.3166812 0.3628933 0.4733679 0.4733679 0.3065368 0.3065368 0.3570182 0.4468763 0.4468763 0.3920579 0.3920579 0.3412731 0.4465083 0.3412731 0.4465083 0.3834738 0.3834738 0.3019833 0.2916255 0.4007884 0.3544823 0.3544823 0.3923405 0.3983655 0.2750073 0.2750073 0.3267057 0.3267057 0.3802968 0.3833329 0.3833329 0.4044729 0.3538611 0.3538611 0.3545051 0.4632328 0.3652780 0.3652780 0.4051558 0.4051558 0.4056956 0.3928543 0.4067451 0.7614897 0.4352107 0.4352107 0.4580849 0.2852787 0.2563600 0.2852787 0.2563600 0.3312509 0.3332148 0.3097212 0.3097212 0.3971682 0.3939233 0.9432841 0.9432841 0.3361873 0.7614999 0.7465117 0.7465117 0.7158331 0.7193429 0.6343676 0.7296359 0.7531252 0.8870890 0.8870890 0.8468234 0.6950500 1.2640169 0.7194172 0.7401629 0.7401629 0.7193429 0.6826933 1.1450126 0.8329882 0.6980870 0.7305772 0.7257030 0.7365742 0.7365742 0.7887005 0.7887005 0.3950121 0.7798253 0.7990542 0.7798253 0.7990542 0.6144480 0.6144480 0.6979495 0.6826933 0.7311822 0.0832038 0.7369710 0.7369710 0.8922172 0.8922172 0.7795524 0.7513154 0.7513154 0.8360136 0.7453861 0.8603221 0.8603221 0.7834519 0.7764176 0.8475080 0.8475080 0.0823010 0.6879497 0.6906288 0.8703739 0.0000010 0.6957798 0.6957798 0.7303959 0.8958162 0.8687280 0.8687280 0.6546183 0.6546183 0.7286372 0.7286372 0.1052251 0.7613949 0.4580849 0.3236139 1.2483008 0.0000000 0.4999165 0.2987639 0.1049100 0.3285553 0.3424624 
Uc37       0.6163054 0.5972717 0.5899922 0.5867844 0.5867844 0.6031655 0.7272971 0.7272971 0.5522954 0.5522954 0.5425188 0.6567991 0.6567991 0.5557789 0.5557789 0.5186344 0.6532841 0.5186344 0.6532841 0.5569373 0.5569373 0.5488758 0.5345969 0.6502796 0.5295741 0.5295741 0.5683350 0.5812641 0.5213890 0.5213890 0.5133851 0.5133851 0.5608874 0.5524909 0.5524909 0.5716770 0.5588165 0.5588165 0.5482255 0.6656357 0.5346301 0.5346301 0.5606853 0.5606853 0.5916411 0.5557191 0.5726434 0.7522688 0.4598093 0.4598093 0.1157343 0.5960869 0.4860908 0.5960869 0.4860908 0.5970294 0.5327972 0.4922166 0.4922166 0.5899922 0.6163054 0.9335000 0.9335000 0.5133912 0.7491537 0.7028807 0.7028807 0.7720656 0.7699875 0.6426191 0.6734978 0.8131664 0.8858745 0.8858745 0.8452330 0.7306349 1.3249598 0.6539155 0.7121175 0.7121175 0.7699875 0.7639966 1.1417816 0.8768453 0.6959705 0.7639540 0.7575073 0.6852157 0.6852157 0.8397902 0.8397902 0.5972717 0.7768767 0.8265172 0.7768767 0.8265172 0.6865191 0.6865191 0.7604974 0.7639966 0.6995605 0.4799519 0.7154129 0.7154129 0.8118871 0.8118871 0.7528148 0.7794686 0.7794686 0.8093530 0.7504003 0.8301133 0.8301133 0.7462974 0.7630625 0.8783103 0.8783103 0.4982368 0.7534954 0.7634203 0.8589333 0.4999165 0.7543497 0.7543497 0.6792934 0.8977623 0.7873609 0.7873609 0.7065618 0.7065618 0.6776295 0.6776295 0.4950079 0.8258281 0.1157343 0.4952822 1.3828423 0.4999165 0.0000000 0.4725446 0.5072140 0.6028927 0.5252002 
Uc878      0.4395496 0.3804030 0.4418599 0.2550817 0.2550817 0.3298007 0.3621431 0.3621431 0.2964958 0.2964958 0.3409980 0.4125189 0.4125189 0.2787051 0.2787051 0.2379579 0.4120793 0.2379579 0.4120793 0.2688658 0.2688658 0.3339366 0.3067503 0.3545412 0.3499195 0.3499195 0.3034885 0.2767442 0.3284766 0.3284766 0.2340849 0.2340849 0.2711321 0.2688370 0.2688370 0.2946140 0.2064986 0.2064986 0.1922746 0.4247297 0.1948214 0.1948214 0.2799770 0.2799770 0.3193733 0.2768828 0.2940112 0.7509284 0.4394618 0.4394618 0.4371623 0.3121453 0.2952000 0.3121453 0.2952000 0.2690081 0.2736942 0.3064828 0.3064828 0.4418599 0.4395496 0.9183201 0.9183201 0.3106180 0.8012311 0.7171721 0.7171721 0.7482202 0.7509424 0.6234863 0.6763496 0.6500421 0.8864815 0.8864815 0.7870603 0.6136655 1.4162075 0.6106979 0.6721527 0.6721527 0.7509424 0.6650911 1.3223128 0.8057334 0.7505365 0.6284693 0.6338313 0.6914230 0.6914230 0.6937708 0.6937708 0.3804030 0.7526857 0.7522824 0.7526857 0.7522824 0.5428104 0.5428104 0.6723855 0.6650911 0.7910160 0.3454451 0.6482833 0.6482833 0.9019773 0.9019773 0.8128512 0.6934083 0.6934083 0.9123543 0.7491499 0.8452344 0.8452344 0.7816857 0.7795761 0.8251591 0.8251591 0.3405583 0.6530762 0.6818410 0.8438531 0.2987639 0.6647041 0.6647041 0.6824428 0.8686230 0.8468768 0.8468768 0.6759321 0.6759321 0.6799201 0.6799201 0.3217642 0.6436277 0.4371623 0.2254764 1.4293057 0.2987639 0.4725446 0.0000000 0.3287204 0.2469006 0.2451957 
Ue26       0.4157921 0.4394771 0.4179444 0.3326736 0.3326736 0.3787397 0.4698325 0.4698325 0.3271793 0.3271793 0.3516567 0.4622641 0.4622641 0.4077957 0.4077957 0.3448589 0.4486825 0.3448589 0.4486825 0.4060648 0.4060648 0.3389048 0.3258837 0.4014771 0.3845559 0.3845559 0.3984160 0.4041010 0.2859454 0.2859454 0.3388985 0.3388985 0.3891514 0.4023525 0.4023525 0.4389501 0.3572725 0.3572725 0.3570857 0.4792221 0.3694793 0.3694793 0.4165494 0.4165494 0.4150915 0.4026066 0.4167941 0.7158264 0.4260183 0.4260183 0.4620941 0.2988507 0.2682694 0.2988507 0.2682694 0.3649091 0.3224494 0.3128170 0.3128170 0.4179444 0.4157921 0.9149878 0.9149878 0.3237084 0.7359206 0.7314658 0.7314658 0.7122397 0.7110546 0.6411431 0.7122883 0.7322173 0.8891542 0.8891542 0.8551466 0.6859664 1.3122590 0.6872449 0.7101570 0.7101570 0.7110546 0.6774255 1.0959136 0.8578426 0.7254284 0.7159185 0.7209014 0.7216667 0.7216667 0.7623059 0.7623059 0.4394771 0.8033080 0.8201847 0.8033080 0.8201847 0.6305896 0.6305896 0.6822917 0.6774255 0.7653708 0.1561595 0.7058969 0.7058969 0.8684015 0.8684015 0.7442580 0.7473663 0.7473663 0.8318537 0.7435640 0.8196056 0.8196056 0.7807352 0.7608477 0.8778295 0.8778295 0.1626160 0.6715028 0.6785610 0.8850391 0.1049100 0.6793096 0.6793096 0.7155846 0.9231257 0.8452999 0.8452999 0.6631615 0.6631615 0.7138586 0.7138586 0.1675292 0.7388676 0.4620941 0.3230278 1.2817736 0.1049100 0.5072140 0.3287204 0.0000000 0.3441931 0.3460610 
UsB        0.4948575 0.4838031 0.4922616 0.2868110 0.2868110 0.3750955 0.3908134 0.3908134 0.2937098 0.2937098 0.3151588 0.4230619 0.4230619 0.3496882 0.3496882 0.3298718 0.4207925 0.3298718 0.4207925 0.3798818 0.3798818 0.3235123 0.3335960 0.3467680 0.3696914 0.3696914 0.3738291 0.3638096 0.3707635 0.3707635 0.3305637 0.3305637 0.3611642 0.3462759 0.3462759 0.3833584 0.3130196 0.3130196 0.3252228 0.4601924 0.3115151 0.3115151 0.3732696 0.3732696 0.3908193 0.3585217 0.3714449 0.7510759 0.4818235 0.4818235 0.5279789 0.2975547 0.2838077 0.2975547 0.2838077 0.1418442 0.2799002 0.4107242 0.4107242 0.4922616 0.4948575 0.9800879 0.9800879 0.3956464 0.8283592 0.8473659 0.8473659 0.9140247 0.9129880 0.7708079 0.8281792 0.8256521 0.9788268 0.9788268 0.9275212 0.8556115 1.3165795 0.7663726 0.8537742 0.8537742 0.9129880 0.8390033 1.1700158 0.9317004 0.8717331 0.8899712 0.8901254 0.8331575 0.8331575 0.8547808 0.8547808 0.4838031 0.8784623 0.8847796 0.8784623 0.8847796 0.6679169 0.6679169 0.8469868 0.8390033 0.9080416 0.3805773 0.7720815 0.7720815 0.9585473 0.9585473 0.8244088 0.8985043 0.8985043 0.8981060 0.8000941 0.9133988 0.9133988 0.8414439 0.8087561 0.9518133 0.9518133 0.3493761 0.8386307 0.8472536 0.9460459 0.3285553 0.8475606 0.8475606 0.8264796 0.9754757 0.9192346 0.9192346 0.8665968 0.8665968 0.8245667 0.8245667 0.3743654 0.8156194 0.5279789 0.2444517 1.3524765 0.3285553 0.6028927 0.2469006 0.3441931 0.0000000 0.3352875 
ker        0.4843945 0.4486678 0.4805276 0.3102455 0.3102455 0.3592037 0.3526972 0.3526972 0.3253260 0.3253260 0.3475925 0.3959574 0.3959574 0.2232163 0.2232163 0.0035141 0.3843189 0.0035141 0.3843189 0.2026399 0.2026399 0.3529839 0.3275038 0.3642623 0.3243048 0.3243048 0.2226056 0.2428665 0.3336980 0.3336980 0.1761209 0.1761209 0.2254309 0.2183173 0.2183173 0.2388896 0.1930409 0.1930409 0.1845507 0.4049259 0.1938795 0.1938795 0.2249958 0.2249958 0.2455719 0.2207840 0.2313099 0.6971060 0.4883932 0.4883932 0.5052673 0.3395649 0.3227970 0.3395649 0.3227970 0.2994968 0.3061772 0.3893370 0.3893370 0.4805276 0.4843945 0.8261684 0.8261684 0.4012843 0.6759589 0.6382956 0.6382956 0.7168660 0.7156781 0.5971083 0.6187762 0.6874790 0.7734929 0.7734929 0.7227341 0.6447865 1.3993976 0.6025230 0.6868757 0.6868757 0.7156781 0.6953061 1.0540043 0.7248543 0.6977650 0.6735752 0.6700689 0.6279772 0.6279772 0.6912508 0.6912508 0.4486678 0.6774043 0.7073060 0.6774043 0.7073060 0.6034458 0.6034458 0.7154191 0.6953061 0.7399328 0.3520320 0.5903855 0.5903855 0.8212712 0.8212712 0.6790627 0.6832691 0.6832691 0.7534945 0.6683359 0.7772379 0.7772379 0.6837103 0.7064474 0.7379848 0.7379848 0.3267565 0.7036044 0.7154296 0.7402951 0.3424624 0.7114890 0.7114890 0.6306419 0.7851616 0.7610599 0.7610599 0.6697453 0.6697453 0.6207530 0.6207530 0.3732522 0.6547985 0.5052673 0.2968661 1.3608590 0.3424624 0.5252002 0.2451957 0.3460610 0.3352875 0.0000000 
```
