## Supplementary Data 7 for "Structural and evolutionary analyses support reclassification of glycopeptide antibiotics as xyclopeptides": Epimerization_domains_2_trimal_iqtree.treefile

```
(A40:0.0000000000,(((((((A47:0.0000000000,StToN1:0.0000000000):0.0000023182,StTo:0.0000026857)100:0.2583118691,((ApRc:0.4436560026,((((ApTi:0.0000000000,tei_1:0.0000000000):0.0000000000,tei_2:0.0000000000):0.0000000000,ApTi_5:0.0000000000):0.0000010012,ApTi_4:0.0000010012)100:0.1069410818)100:0.1418352916,NnsW4_1:0.1308414149)61:0.0251144784)50:0.0310608535,(((((((((AkAan_1:0.0000010012,AkAan_2:0.0000010012)100:0.1316641401,UME:0.1217096553)51:0.0228065534,Uc878:0.0634610599)88:0.0341330884,(KbPh:0.0611941690,UsB:0.0730628518)100:0.0789258202)53:0.0159702352,(((AmAzD3_3:0.0000010012,AmAzD3_5:0.0000010012)100:0.2279584318,(AmBr_2:0.1693308788,(((((((((AmJaD4:0.0000000000,AmJa_2:0.0000000000):0.0000000000,risA:0.0000000000):0.0000010012,AmJa_1:0.0000010012)100:0.0165518682,AmsC0_2:0.0074807093)65:0.0069687261,(((AmsMJ_2:0.0000000000,AmsMJ_4:0.0000000000):0.0000010012,AmsMJ_3:0.0000010012)100:0.0046179856,(AmsW9_1:0.0000026996,AmsW9_2:0.0068235172)100:0.0124791152)91:0.0031903177)100:0.0355950968,AmsTN:0.0402107022)67:0.0222559543,((((((AmLrN2_1:0.0000000000,ris:0.0000000000):0.0000000000,AmLr_2:0.0000000000):0.0000000000,AmLr_1:0.0000000000):0.0000010012,AmLrN2_2:0.0000010012)100:0.0453397931,(AmRo_1:0.0137863204,(AmRo_2:0.0345792493,AmsW97:0.0147638319)95:0.0128083342)100:0.0372106547)94:0.0296792802,(AmsW8_1:0.0000022730,AmsW8_2:0.0000028061)100:0.0239773800)61:0.0111885325)100:0.0432661791,(((AmsW1_1:0.0000010012,AmsW1_2:0.0000010012)100:0.0070654198,AmsW5_2:0.0034297448)100:0.0290338433,(AmsW6_1:0.0000010012,AmsW6_2:0.0000010012)100:0.0185500687)99:0.0205533273)99:0.0330271799,((((AmKeF:0.0000000000,AmKen_2:0.0000000000):0.0000028089,AmKe_3:0.0000010012)61:0.0000028857,ker:0.0033804581)100:0.1093989280,(AmsBJ_3:0.0000023150,AmsBJ_4:0.0000029257)100:0.0734000529)69:0.0197323824)99:0.0498513154)49:0.0245476082)62:0.0095819823,Kus:0.1448586960)54:0.0225324866)83:0.0152699800,(((AmAaD2_3:0.1346157256,(((((AmDeD9_1:0.0000000000,dec_2:0.0000000000):0.0000000000,AmDeD9_3:0.0000000000):0.0000010012,AmDeD9_2:0.0000010012)100:0.0161612562,((((AmKe_2:0.0000000000,van:0.0000000000):0.0000000000,AmOrH:0.0000000000):0.0000010012,AmKe_4:0.0000010012)100:0.0156526134,AmsW69_1:0.0198931312)100:0.0389960963)100:0.0628756454,AmOv:0.0310232127)100:0.0771548945)96:0.0454316485,(((((AmBlD4:0.0000000000,AmBlFH:0.0000000000):0.0000000000,AmBlD59_2:0.0000000000):0.0000000000,bal:0.0000000000):0.0000010012,AmBlD59_1:0.0000010012)100:0.1004147615,(KbArN5:0.0000010012,KbAr_2:0.0000010012)100:0.0898835063)85:0.0140824428)79:0.0121289989,((AmOrD0:0.0140062933,AmOr_2:0.0290059627)100:0.0851814864,((((AmRgN0:0.0000000000,AmRg_6:0.0000000000):0.0000000000,dec_1:0.0000000000):0.0000000000,AmRg_5:0.0000000000):0.0000023760,AmRg_4:0.0000023776)100:0.1387016510)86:0.0246649281)100:0.0476965002)99:0.0315637796,((AmVs_1:0.0000025986,AmVs_2:0.0000026049)100:0.1321706998,(KbAr_1:0.0000010012,KbAr_3:0.0000010012)100:0.0719206090)77:0.0294495871)89:0.0316869642,((((StsAN:0.0121054249,StsY_A:0.0327498443)100:0.0536536242,StsMC:0.0616913874)52:0.0000028154,(StsW00:0.0000010012,US8:0.0000026294)100:0.0188219135)92:0.0282819994,Ue26:0.0637524633)100:0.0738524192)88:0.0342004361,(((ApsA3_2:0.0000026745,UK6:0.0000023355)100:0.0339224334,Uc37:0.0790621610)100:0.1898652548,(((((((((NnsA5_2:0.0000000000,kis:0.0000000000):0.0000010012,NnsA5_3:0.0000010012)100:0.5771670659,((StSe_1:0.0000010012,StSe_2:0.0000028018)100:0.0579744175,StsY_B:0.0495742302)100:0.2033222861)50:0.0926580853,(StAvMA_2:0.1999256013,(StDu:0.0796774665,(StsBA_1:0.0000010012,StsBA_2:0.0000010012)100:0.0549897598)100:0.0595907422)99:0.0852371866)59:0.0650346530,(((StAc:0.0106805603,StsC25:0.0035492257)100:0.0102888945,(StsC8:0.0177799767,StsCY:0.0071787785)99:0.0185259776)98:0.0117352327,(((((StsC09_1:0.0000010012,StsC09_2:0.0000010012)100:0.0340561654,(StsW38_1:0.0000010012,StsW38_2:0.0000010012)100:0.0137323846)100:0.0369147022,(StsCM_1:0.0000010012,StsCM_2:0.0000010012)100:0.0476966379)100:0.0538966674,StsC3:0.0729486535)99:0.0381208283,StsCT:0.0258824682)82:0.0125524909)100:0.2309672192)62:0.0409119598,((((StAfa_2:0.0035763137,(StAfa_6:0.0000010012,StFr_3:0.0000010012)73:0.0000024656)100:0.1503329967,Sts1:0.1216636487)65:0.0182404297,((StAn_2:0.0358267212,(StsW52_1:0.0000010012,StsW52_2:0.0000010012)100:0.0601186082)100:0.0237150832,StLtNB:0.0907058333)94:0.0279724868)92:0.0363345566,((StFo_1:0.0000010012,StFo_2:0.0000010012)100:0.1713532460,((StVe_1:0.0000021769,StVe_4:0.0000026982)100:0.0299457680,(StVe_3:0.0000022952,StVe_5:0.0000022065)100:0.0523153164)100:0.1414064364)100:0.0661540061)100:0.1518957475)62:0.0558024947,((((StAfJ3_1:0.0000025456,StAfJ3_2:0.0000020770)100:0.0088425027,(StAua_2:0.0108374099,(((((((((StRi1:0.0000000000,StRi_6:0.0000000000):0.0000000000,StRi_1:0.0000000000):0.0000000000,StRi_3:0.0000000000):0.0000000000,StRi_5:0.0000000000):0.0000000000,StRir_20:0.0000000000):0.0000000000,StRir_1:0.0000000000):0.0000010012,StRiR_1:0.0000010012)100:0.0035895317,((StsW83_1:0.0000000000,rim:0.0000000000):0.0000010012,StsW83_2:0.0000010012)70:0.0000020605)60:0.0000021432,StsW25_2:0.0035987160)98:0.0073205403)95:0.0131204482)100:0.0929961384,(((StCr:0.0000029303,StMo_1:0.0330906281)95:0.0101497990,StPo:0.0129708280)100:0.0615636921,(StsC2_1:0.0000010012,StsC2_2:0.0000010012)100:0.0828097386)70:0.0347039871)100:0.1278928931,((((((StCar_1:0.0000000000,StCar_4:0.0000000000):0.0000010012,StCar_2:0.0000010012)100:0.0195122398,StsTu:0.0120637722)100:0.0181941602,(StLaN18:0.0308796607,(((StsK_1:0.0000000000,StsPA_1:0.0000000000):0.0000010012,StsK_3:0.0000010012)100:0.0281193177,StsW2_2:0.0376803725)100:0.0122928343)96:0.0186327430)99:0.0188358453,StCar_3:0.0002173813)100:0.3918307577,(((((StFr_4:0.0000000000,StX_3:0.0000000000):0.0000000000,StX_2:0.0000000000):0.0000000000,StX_4:0.0000000000):0.0000010012,StX_1:0.0000023918)99:0.0141681347,((StX:0.0144778274,(StsMU:0.0035224530,(StsW0_1:0.0000010012,StsW0_2:0.0000010012)68:0.0000010012)99:0.0069368757)99:0.0133808877,StsS0:0.0160221056)93:0.0106722640)100:0.2450488701)97:0.0764312210)78:0.0533694535)33:0.0238697829,(StVrN_B:0.0000022304,StVr_1_A:0.0000010012)100:0.2213415728)65:0.0927023541,((StDa_1:0.0757236235,US5:0.0402024859)100:0.4082602057,StFu:0.3612817266)100:0.5042786770)99:0.1076249604)60:0.0954373512)35:0.0186394665)15:0.0007227040,(NcTr_1:0.0000010012,NcTr_2:0.0000010012)100:0.1748881173)100:0.2121058527,(A50:0.0000010012,NnCxD5_1:0.0000010012)100:0.0664609114)100:0.0557796946,NnGe:0.0000025792):0.0000022310,NnGeA9:0.0000000000);
```
