## Supplementary Data 7 for "Structural and evolutionary analyses support reclassification of glycopeptide antibiotics as xyclopeptides": Epimerization_domains_3_trimal_iqtree.bionj

```
(((A47:5e-07,StTo:5e-07):0.38191473,(((ApsA3_2:5e-07,UK6:5e-07):0.15035498,Uc37:0.079599082):0.1454158,NnsW4_1:0.14309986):0.24858566):0.021788836,((((((StVr_1_A:5e-07,StVrN_B:5e-07):0.25465369,(((StAfJ3_1:5e-07,StAfJ3_2:5e-07):0.032921888,(StAua_2:0.050365031,(StsW25_2:0.0064461525,(StRi1:5e-07,StRiR_1:5e-07):0.00079672551):0.031578526):0.013884589):0.078490913,(((StCr:0.034686223,StPo:0.022140969):0.031613111,StMo_1:0.060322776):0.044266984,(StsC2_2:5e-07,StsC2_1:5e-07):0.097120836):0.039691567):0.2028344):-0.0206099,(((((StAc:0.017198652,StsC25:0.019749921):0.010134728,(StsC8:0.010946456,StsCY:0.014644619):0.012704403):0.0086908955,StsCT:0.056540146):0.048721854,(((StsW38_1:5e-07,StsW38_2:5e-07):0.059535619,(StsC09_1:5e-07,StsC09_2:5e-07):0.060831953):0.046811897,(StsCM_1:5e-07,StsCM_2:5e-07):0.064720497):0.055280078):0.013057455,StsC3:0.17543048):0.28628725):0.030396603,((((((StsW0_2:5e-07,StsW0_1:5e-07):0.0050960639,StsMU:-0.0014156622):0.017843416,StX:0.028084634):0.002355238,(StX_1:5e-07,StFr_4:5e-07):0.016564682):0.011005193,StsS0:0.02756552):0.24726367,((StDu:0.078109629,(StsBA_1:5e-07,StsBA_2:5e-07):0.082831658):0.1101355,StAvMA_2:0.27660719):0.032455616):0.025940202):0.065353304,(((StSe_1:5e-07,StSe_2:5e-07):0.12699562,StsY_B:0.094206445):0.24278289,((((Sts1:0.15435266,(StAfa_2:-0.0027533164,(StAfa_6:5e-07,StFr_3:5e-07):0.006422556):0.17723608):0.029952347,((StsW52_1:5e-07,StsW52_2:5e-07):0.073939458,StAn_2:0.095732346):0.046012759):0.019175671,StLtNB:0.13307217):0.04760959,((StFo_1:5e-07,StFo_2:5e-07):0.18934853,((StVe_1:5e-07,StVe_4:5e-07):0.077829964,(StVe_3:5e-07,StVe_5:5e-07):0.10739622):0.098001853):0.004368566):0.098737858):-0.035698112):0.1235259,((US5:0.080733366,StDa_1:0.067739807):0.21968536,(((((StCar_1:5e-07,StCar_2:5e-07):0.01810468,(StCar_3:0.0099328328,StsTu:0.019361373):0.0042281644):0.0025428114,((StsK_1:5e-07,StsK_3:5e-07):0.005796182,StsPA_1:-0.0022077572):0.027868837):0.0055157496,StsW2_2:0.035412613):0.0083697718,StLaN18:0.0211278):0.36951196):-0.088029549):0.047622889,((NnsA5_2:5e-07,NnsA5_3:5e-07):0.54217577,StFu:0.8089602):0.037811164);
```
