## Supplementary Data 7 for "Structural and evolutionary analyses support reclassification of glycopeptide antibiotics as xyclopeptides": Epimerization_domains_3_trimal_iqtree.ckp

```
--- # IQ-TREE Checkpoint ver >= 1.6
CandidateSet:
 00: -9581.24972936 (0:0.0000010001,((((((((1:0.0000010001,70:0.0000010001):0.1118765991,72:0.1094946515):0.1400579171,4:0.1652676073):0.3136572736,(((((13:0.0000010001,14:0.0000010001):0.01884125902,(15:0.0188115709,60:0.0113007391):0.003981723173):0.01175529642,((55:0.0000010001,56:0.0000010001):0.003725688602,58:0.0000028347):0.0224431402):0.006876630537,64:0.0372092299):0.01019442483,24:0.0211499110):0.3861870895):0.07250678586,((12:0.2725610505,(18:0.0823564948,(42:0.0000010001,43:0.0000010001):0.08624842529):0.1379944572):0.09914241142,((((22:0.0000010001,40:0.0000010001):0.01629561021,(39:0.0287417235,(57:0.0000010001,(61:0.0000010001,62:0.0000010001):0.003904968083):0.01920012116):0.003925964044):0.007823192515,59:0.0353600920):0.131374942,23:0.9540461539):0.08634337208):0.03922267499):0.009082584808,((((((((8:0.0000028384,(9:0.0000010001,21:0.0000010001):0.003835851374):0.2023230037,41:0.1563119180):0.06158575228,(10:0.1024638469,(67:0.0000029603,68:0.0000029329):0.0885710514):0.05678267229):0.04134248419,25:0.1354602977):0.05973192953,((33:0.0000010001,35:0.0000010001):0.09519119574,(34:0.0000010001,36:0.0000010001):0.1113748715):0.1339533706):0.02949775724,(19:0.0000027765,20:0.0000022762):0.2029543248):0.08306665193,((30:0.0000010001,31:0.0000010001):0.1374418946,69:0.0986890001):0.2814003118):0.02335748191,(17:0.0621255581,71:0.0959968341):0.31008942):0.04114508139):0.02006569375,(((((((5:0.0247155413,46:0.0151729149):0.009066648187,(50:0.0117876855,54:0.0146958510):0.01728903623):0.01607155063,53:0.0552909576):0.05038397287,(((44:0.0000010001,45:0.0000010001):0.08317321621,(65:0.0000010001,66:0.0000010001):0.03821670474):0.06423004023,(51:0.0000010001,52:0.0000010001):0.06096394409):0.06428110505):0.04981973269,49:0.1730665098):0.2763523967,(((6:0.0000010001,7:0.0000010001):0.02851082761,(11:0.0575816244,((28:0.0000010001,29:0.0000010001):1.000092789e-06,63:0.0075198542):0.02988616777):0.02091924673):0.08449790235,(((16:0.0300141827,27:0.0291350513):0.03168144796,26:0.0699117282):0.09015137255,(47:0.0000010001,48:0.0000010001):0.06575835033):0.075038614):0.2373112109):0.02253494146,(37:0.0000010001,38:0.0000010001):0.269653831):0.05194609167):0.08317709904,(2:0.0000010001,3:0.0000010001):0.5387815604):0.4056196905,32:0.0000010001);
 01: -9581.48544204 (0:0.0000010001,((((((((1:0.0000010001,70:0.0000010001):0.112107178,72:0.1094798773):0.1401811261,4:0.1653265271):0.3160560843,(((((13:0.0000010001,14:0.0000010001):0.01886073197,(15:0.0188307089,60:0.0113124297):0.003984892506):0.01176837681,((55:0.0000010001,56:0.0000010001):0.003729511459,58:0.0000028361):0.02246904157):0.006882100992,64:0.0372451665):0.0101006985,24:0.0212759757):0.3850882692):0.07236846083,((12:0.2716624564,(18:0.0813922059,(42:0.0000010001,43:0.0000010001):0.08755614911):0.1389799139):0.09980144778,((((22:0.0000010001,40:0.0000010001):0.01630988728,(39:0.0287733727,(57:0.0000010001,(61:0.0000010001,62:0.0000010001):0.003908402627):0.01921518323):0.003932932261):0.007777632581,59:0.0354440551):0.1323965908,23:0.9553737161):0.08742570422):0.03937684127):0.008580916836,((((((((8:0.0000028398,(9:0.0000010001,21:0.0000010001):0.003839901947):0.2025647015,41:0.1565125585):0.06161933379,(10:0.1025947567,(67:0.0000029617,68:0.0000029343):0.08870247322):0.05689470032):0.04137726037,25:0.1355432750):0.05968152763,((33:0.0000010001,35:0.0000010001):0.09524136969,(34:0.0000010001,36:0.0000010001):0.1115827813):0.1343833182):0.02971404249,(19:0.0000027527,20:0.0000022773):0.202880743):0.08312067123,((30:0.0000010001,31:0.0000010001):0.1376338777,69:0.0988822065):0.2821909545):0.02363509697,(17:0.0617906967,71:0.0964957809):0.3111166359):0.03993853576):0.01975175098,((((((5:0.0247821445,46:0.0151418072):0.00907502868,(50:0.0118015049,54:0.0147067864):0.01726472862):0.01602705786,53:0.0554587723):0.05078431985,(((44:0.0000010001,45:0.0000010001):0.08323403416,(65:0.0000010001,66:0.0000010001):0.03823520809):0.06392364158,(51:0.0000010001,52:0.0000010001):0.06142444333):0.0643430107):0.04741536824,49:0.1746626559):0.2872379106,((((6:0.0000010001,7:0.0000010001):0.02707831309,(11:0.0576135808,((28:0.0000010001,29:0.0000010001):1.000109227e-06,63:0.0075259708):0.02982143778):0.0225167418):0.08131157235,(((16:0.0298460672,27:0.0293485367):0.0317027397,26:0.0700453286):0.09069166206,(47:0.0000010001,48:0.0000010001):0.06529920643):0.07833657623):0.2395066681,(37:0.0000010001,38:0.0000010001):0.263770228):0.01898760658):0.05278213059):0.08417440945,(2:0.0000010001,3:0.0000010001):0.540204161):0.4068353708,32:0.0000010001);
 02: -9581.74505135 (0:0.0000010001,((((((((1:0.0000010001,70:0.0000010001):0.1119724762,72:0.1094752691):0.1400585709,4:0.1647671186):0.3139599194,(((((13:0.0000010001,14:0.0000010001):0.01884001719,(15:0.0188127724,60:0.0113015246):0.003981560966):0.01175722459,((55:0.0000010001,56:0.0000010001):0.00372642194,58:0.0000024990):0.02244965714):0.00687346788,64:0.0372085624):0.0102402342,24:0.0211030613):0.3840366603):0.07171939713,((12:0.2728147141,(18:0.0823302980,(42:0.0000021097,43:0.0000027209):0.08634624054):0.1377092702):0.0973119172,((((22:0.0000010001,40:0.0000010001):0.01631171558,(39:0.0287657274,(57:0.0000027402,(61:0.0000010001,62:0.0000010001):0.003907024774):0.01919928032):0.003929021744):0.007822083733,59:0.0353680892):0.1313583289,23:0.9550885729):0.08706225178):0.03892793819):0.009504251895,(((((((8:0.0000028544,(9:0.0000010001,21:0.0000010001):0.003832363662):0.2022607908,41:0.1553993200):0.06098678363,(10:0.1035382923,(67:0.0000029617,68:0.0000029343):0.08702777945):0.05832384949):0.04043329766,25:0.1340169330):0.06521264624,((19:0.0000020273,20:0.0000022773):0.2019120169,((33:0.0000010001,35:0.0000010001):0.09512409345,(34:0.0000010001,36:0.0000010001):0.1104076922):0.1301446622):0.02434451142):0.090747047,((30:0.0000010001,31:0.0000010001):0.1373994442,69:0.0987120525):0.2804662139):0.02443641415,(17:0.0630250648,71:0.0949698370):0.3124443345):0.03928722099):0.02007060345,(((((((5:0.0247154766,46:0.0151640540):0.00906437644,(50:0.0117946117,54:0.0146877108):0.01729327871):0.01622619539,53:0.0551318977):0.05033076814,(((44:0.0000021197,45:0.0000021967):0.08316316236,(65:0.0000026636,66:0.0000024546):0.03820677838):0.06426877014,(51:0.0000010001,52:0.0000010001):0.06090969465):0.06441034805):0.04963879124,49:0.1730038070):0.2757752378,(((6:0.0000010001,7:0.0000026893):0.02874222467,(11:0.0575713956,((28:0.0000010001,29:0.0000010001):1.000109227e-06,63:0.0075208709):0.02989735351):0.0206698877):0.08403521381,(((16:0.0300152648,27:0.0291299896):0.03166248076,26:0.0699197097):0.09027446882,(47:0.0000010001,48:0.0000010001):0.06565450251):0.07548998297):0.2378579163):0.02226895593,(37:0.0000025624,38:0.0000010001):0.2690903761):0.05326484846):0.08378724067,(2:0.0000020140,3:0.0000026386):0.5443913431):0.4011376932,32:0.0000010001);
 03: -9582.3143579 (0:0.0000010001,(((((((((1:0.0000010001,70:0.0000010001):0.1127516642,72:0.1098177130):0.1409668864,4:0.1623321833):0.3113057005,(((((13:0.0000010001,14:0.0000010001):0.01892435367,(15:0.0188997569,60:0.0113549404):0.004002147825):0.01181950241,((55:0.0000010001,56:0.0000010001):0.003744523901,58:0.0000024990):0.02261620374):0.006903768723,64:0.0373054028):0.008000718398,24:0.0235691422):0.3501880137):0.05497461679,(17:0.0585863543,71:0.0998198243):0.2826586401):0.0500515972,((((((8:0.0000028030,(9:0.0000010001,21:0.0000010001):0.003849242986):0.2025887163,41:0.1564021794):0.06078532536,(10:0.1037108013,(67:0.0000029617,68:0.0000029343):0.08766766114):0.05852164272):0.04101529465,25:0.1352131987):0.05941318437,((19:0.0000027527,20:0.0000022773):0.2041688964,((33:0.0000010001,35:0.0000010001):0.09314727119,(34:0.0000010001,36:0.0000010001):0.1133315067):0.1303797826):0.02751187245):0.08986783178,((30:0.0000010001,31:0.0000010001):0.1428502491,69:0.0944387908):0.2853255606):0.051075505):0.01313172788,((12:0.2733427947,(18:0.0796772475,(42:0.0000021097,43:0.0000027209):0.08996870052):0.1404351494):0.09950774757,((((22:0.0000010001,40:0.0000010001):0.01636263694,(39:0.0288612101,(57:0.0000010001,(61:0.0000010001,62:0.0000010001):0.003919334509):0.01926127282):0.003944980482):0.008074920904,59:0.0352826452):0.127693351,23:0.9618695044):0.09194434539):0.04194446569):0.01884132542,(((((((5:0.0248350984,46:0.0152247311):0.009109802245,(50:0.0118466712,54:0.0147600493):0.01735776414):0.01619476218,53:0.0555008943):0.05057684297,(((44:0.0000010001,45:0.0000010001):0.08353978847,(65:0.0000010001,66:0.0000010001):0.03835194342):0.06471375839,(51:0.0000010001,52:0.0000010001):0.06107151719):0.06463452466):0.04707145628,49:0.1762863897):0.2798072013,(((6:0.0000010001,7:0.0000010001):0.02868716268,(11:0.0578584756,((28:0.0000010001,29:0.0000010001):1.000109227e-06,63:0.0075537726):0.03000175142):0.02097918014):0.08418843622,(((16:0.0301253092,27:0.0292954662):0.03172013321,26:0.0703626322):0.09051147955,(47:0.0000010001,48:0.0000010001):0.06619136114):0.07585676041):0.239832446):0.0186615463,(37:0.0000010001,38:0.0000010001):0.2747555238):0.05333134471):0.08754419904,(2:0.0000020140,3:0.0000026386):0.5466601517):0.406948171,32:0.0000010001);
 04: -9582.41389586 (0:0.0000010001,(((((((((1:0.0000010001,70:0.0000010001):0.1145617712,72:0.1109987786):0.1433891715,4:0.1645539766):0.3176625809,(((((13:0.0000010001,14:0.0000010001):0.01917003749,(15:0.0191599857,60:0.0115136425):0.004066618506):0.01200070583,((55:0.0000010001,56:0.0000010001):0.003794542601,58:0.0000024990):0.02292378208):0.006970479272,64:0.0378305625):0.008145277992,24:0.0238494871):0.3594665228):0.05619586535,(17:0.0581171696,71:0.1025922169):0.287870074):0.04808049787,(((((((8:0.0000028544,(9:0.0000010001,21:0.0000010001):0.003915759518):0.2064342937,41:0.1601783527):0.06257678753,(10:0.1046837640,(67:0.0000029617,68:0.0000029343):0.09045582305):0.05780108943):0.04268676402,25:0.1384591493):0.05576213878,((33:0.0000010001,35:0.0000010001):0.09376577352,(34:0.0000010001,36:0.0000010001):0.1169741692):0.1392401011):0.02816387925,(19:0.0000020273,20:0.0000022773):0.212525089):0.08609407229,((30:0.0000010001,31:0.0000010001):0.1461069214,69:0.0949036884):0.2922423973):0.05002317377):0.01349459202,((12:0.2765900452,(18:0.0804916519,(42:0.0000021097,43:0.0000027209):0.09132436957):0.1431232235):0.1027947659,((((22:0.0000010001,40:0.0000010001):0.01656401454,(39:0.0292141353,(57:0.0000010001,(61:0.0000010001,62:0.0000010001):0.003967797276):0.01951290214):0.003991798077):0.008153082526,59:0.0357012044):0.1295989097,23:0.9749880525):0.09187751945):0.04202009799):0.0207343372,(((((((5:0.0251305052,46:0.0153767806):0.009203398359,(50:0.0119638667,54:0.0149410957):0.01754451694):0.01629822955,53:0.0561409852):0.05116327726,(((44:0.0000010001,45:0.0000010001):0.08441322567,(65:0.0000010001,66:0.0000010001):0.03880603382):0.06535443748,(51:0.0000010001,52:0.0000010001):0.06176376828):0.06520446723):0.04785121976,49:0.1777874353):0.2836434917,(((6:0.0000010001,7:0.0000010001):0.02875926436,(11:0.0584578992,((28:0.0000010001,29:0.0000010001):1.000109227e-06,63:0.0076281040):0.03030482599):0.02142161579):0.08545826337,(((16:0.0304062549,27:0.0295966081):0.03206289077,26:0.0710350300):0.09134071012,(47:0.0000010001,48:0.0000010001):0.06686921518):0.07626731656):0.242498128):0.01868923853,(37:0.0000025624,38:0.0000010001):0.2782423097):0.05176146185):0.08154484452,(2:0.0000020140,3:0.0000026386):0.5527955789):0.4198324411,32:0.0000010001);
 05: -9582.46624201 (0:0.0000010001,(((((((((1:0.0000010001,70:0.0000010001):0.1135553158,72:0.1106820068):0.1419772838,4:0.1635080208):0.3137708855,(((((13:0.0000010001,14:0.0000010001):0.01902336869,(15:0.0190265073,60:0.0114318771):0.004037762903):0.01189447401,((55:0.0000010001,56:0.0000010001):0.003768911595,58:0.0000024990):0.02277646645):0.006903430747,64:0.0375892196):0.007726376814,24:0.0243887828):0.3543816296):0.05417236959,(17:0.0586915608,71:0.1008013472):0.2864773484):0.05048536078,((((((8:0.0000028030,(9:0.0000010001,21:0.0000010001):0.003891138484):0.2047720124,41:0.1579208870):0.06098091344,(10:0.1043476723,(67:0.0000029617,68:0.0000029343):0.08874788775):0.05910687055):0.04115375592,25:0.1366800126):0.06075832641,((19:0.0000027527,20:0.0000022773):0.2055709366,((33:0.0000010001,35:0.0000010001):0.09394150104,(34:0.0000010001,36:0.0000010001):0.1144373002):0.1318651458):0.02746337445):0.087323165,((30:0.0000010001,31:0.0000010001):0.1446669314,69:0.0942749529):0.2875916609):0.05357986156):0.01111739178,((12:0.2745544561,(18:0.0793877469,(42:0.0000021097,43:0.0000027209):0.0913967696):0.1418819643):0.1006747689,((((22:0.0000010001,40:0.0000010001):0.01646908077,(39:0.0290501109,(57:0.0000010001,(61:0.0000010001,62:0.0000010001):0.003944285614):0.01938327241):0.00397122843):0.008063987819,59:0.0355679646):0.1292822576,23:0.9687769857):0.09256053172):0.04173088497):0.01928358854,((((((5:0.0250107372,46:0.0152835819):0.009159326184,(50:0.0119182470,54:0.0148454641):0.01742813742):0.01624325707,53:0.0559332890):0.05122452793,(((44:0.0000010001,45:0.0000010001):0.08397954777,(65:0.0000010001,66:0.0000010001):0.03857539137):0.06475489541,(51:0.0000010001,52:0.0000010001):0.0617861785):0.06496429961):0.04529013787,49:0.1783162150):0.2907776088,((((6:0.0000010001,7:0.0000010001):0.02744545295,(11:0.0581435831,((28:0.0000010001,29:0.0000010001):1.000109227e-06,63:0.0075915882):0.03007870671):0.02248441629):0.08176162575,(((16:0.0300932804,27:0.0296159119):0.03189918429,26:0.0707561712):0.09133700988,(47:0.0000010001,48:0.0000010001):0.06608748686):0.07901303161):0.2424314557,(37:0.0000010001,38:0.0000010001):0.2693743394):0.01714045304):0.05387881114):0.08717083058,(2:0.0000010001,3:0.0000010001):0.5518449123):0.4105866639,32:0.0000010001);
 06: -9583.0655595 (0:0.0000010001,(((((((((1:0.0000010001,70:0.0000010001):0.1146595862,72:0.1118753678):0.1434255372,4:0.1658438259):0.318384973,(((((13:0.0000010001,14:0.0000010001):0.01909629438,(15:0.0192258337,60:0.0115529285):0.004117426411):0.01197981819,((55:0.0000010001,56:0.0000010001):0.003807710063,58:0.0000022083):0.02304635832):0.006817631245,64:0.0379962555):0.007215745024,24:0.0260774499):0.3602087551):0.05685992332,(17:0.0591726182,71:0.1016061578):0.2870994859):0.05129030209,(((((((8:0.0000028544,(9:0.0000010001,21:0.0000010001):0.003920451571):0.2066729886,41:0.1600019840):0.06237996074,(10:0.1047111752,(67:0.0000029617,68:0.0000029343):0.09051300328):0.05840242597):0.04257975504,25:0.1387127958):0.05601589004,((33:0.0000010001,35:0.0000010001):0.09378654845,(34:0.0000010001,36:0.0000010001):0.1172091341):0.1391255625):0.02791932539,(19:0.0000020273,20:0.0000022773):0.2121739459):0.08158765921,((30:0.0000010001,31:0.0000010001):0.1464832118,69:0.0949849664):0.291619514):0.0532516704):0.01235703775,((12:0.2761172980,(18:0.0819413741,(42:0.0000021097,43:0.0000027209):0.09125505171):0.1446847231):0.1042688264,((((22:0.0000025756,40:0.0000029868):0.01669563249,(39:0.0294504412,(57:0.0000010001,(61:0.0000027370,62:0.0000027336):0.003997945345):0.01965088092):0.004024068995):0.008173461499,59:0.0362649819):0.1140568347,23:0.9934133492):0.1272454806):0.04199098276):0.01936508483,((((((5:0.0254373739,46:0.0155111658):0.009312074719,(50:0.0121113055,54:0.0150841360):0.01770154629):0.01642628726,53:0.0569418525):0.05220857244,(((44:0.0000010001,45:0.0000010001):0.08540874772,(65:0.0000010001,66:0.0000010001):0.03920860281):0.06568145544,(51:0.0000010001,52:0.0000010001):0.06297261386):0.06591184299):0.04662591947,49:0.1807105023):0.297709674,((((6:0.0000010001,7:0.0000010001):0.0206154418,(11:0.0591213394,((28:0.0000010001,29:0.0000010001):2.849598754e-06,63:0.0076755464):0.03020548537):0.02554381984):0.08479141618,(((16:0.0304489267,27:0.0303311262):0.03241963273,26:0.0722793607):0.09193638319,(47:0.0000010001,48:0.0000010001):0.06844147896):0.07883202136):0.2442838844,(37:0.0000025624,38:0.0000010001):0.2710819797):0.02100825713):0.05235887284):0.08988386826,(2:0.0000020140,3:0.0000026386):0.5540073866):0.421794953,32:0.0000010001);
 07: -9583.74120547 (0:0.0000010000,((((((((1:0.0000010000,70:0.0000010000):0.1114069954,72:0.1088507799):0.139281442,4:0.1642998444):0.3172877662,(((((13:0.0000010000,14:0.0000010000):0.01877516599,(15:0.0187520931,60:0.0112651459):0.00397331418):0.01171625389,((55:0.0000010000,56:0.0000010000):0.003714185628,58:0.0000028344):0.02238557897):0.006853493661,64:0.0370699724):0.01008518836,24:0.0211579532):0.3784240762):0.07219882084,((12:0.2708387307,(18:0.0810640853,(42:0.0000010000,43:0.0000010000):0.08717932378):0.1384209919):0.1004278428,((((22:0.0000010000,40:0.0000010000):0.0162410398,(39:0.0286458507,(57:0.0000010000,(61:0.0000010000,62:0.0000010000):0.003893204128):0.01913603695):0.003919321668):0.007599575132,59:0.0354264775):0.1335900553,23:0.9498767703):0.08716175201):0.04127539033):0.007979186619,(((((5:0.0248831998,46:0.0148650427):0.009103342975,(50:0.0116912933,54:0.0147008156):0.01697934873):0.01589303989,53:0.0554136558):0.04706285204,((((44:0.0000026718,45:0.0000023776):0.07937104195,(65:0.0000022735,66:0.0000020738):0.04127271649):0.06033229269,(51:0.0000010000,52:0.0000010000):0.06865477694):0.05826858652,49:0.2027367043):0.01963773541):0.3060463785,((((6:0.0000010000,7:0.0000027610):0.0266881724,(11:0.0573340435,((28:0.0000010000,29:0.0000010000):1e-06,63:0.0074921382):0.02966785123):0.02265958927):0.08283199986,(((16:0.0297016415,27:0.0292159485):0.03139307197,26:0.0698913925):0.09015849813,(47:0.0000010000,48:0.0000010000):0.06507790523):0.07585345074):0.2331615735,(37:0.0000027506,38:0.0000010000):0.2702749871):0.02884373543):0.05925346158):0.009666873869,((((((((8:0.0000028612,(9:0.0000010000,21:0.0000010000):0.003829060477):0.2016524768,41:0.1559762319):0.06136082006,(10:0.1022325589,(67:0.0000029600,68:0.0000029326):0.08832099065):0.05655648948):0.04105469426,25:0.1351406679):0.0579819838,((33:0.0000010000,35:0.0000010000):0.09439749989,(34:0.0000010000,36:0.0000010000):0.1117877851):0.134744393):0.02906700136,(19:0.0000025294,20:0.0000022511):0.203859405):0.08385050601,((30:0.0000020594,31:0.0000022060):0.1381813064,69:0.0974752867):0.2826286671):0.02506218792,(17:0.0602820158,71:0.0972602927):0.3116022654):0.02368218988):0.09917702231,(2:0.0000010000,3:0.0000010000):0.5393796192):0.4039367576,32:0.0000010000);
 08: -9583.8803931 (0:0.0000010001,(((((1:0.0000010001,70:0.0000010001):0.1101667656,72:0.1089359877):0.1270339672,4:0.1801761877):0.3376197022,((((((((5:0.0248670816,46:0.0151427509):0.009106939678,(50:0.0118210288,54:0.0147513809):0.01727103846):0.01595424075,53:0.0557335737):0.05083126857,(((44:0.0000010001,45:0.0000010001):0.08348893794,(65:0.0000010001,66:0.0000010001):0.03830919114):0.06412174666,(51:0.0000010001,52:0.0000010001):0.06167283878):0.06490097202):0.04102719229,49:0.1811602244):0.2905335864,((((6:0.0000010001,7:0.0000010001):0.02679241313,(11:0.0577757298,((28:0.0000010001,29:0.0000010001):1.000109227e-06,63:0.0075429785):0.02986514363):0.0229336262):0.08448351293,(((16:0.0299387585,27:0.0294034972):0.0315737877,26:0.0704836644):0.09033450981,(47:0.0000010001,48:0.0000010001):0.06616245771):0.07517815227):0.2337100851,(37:0.0000010001,38:0.0000010001):0.2720421085):0.02560290437):0.05500664641,((((((((8:0.0000028030,(9:0.0000010001,21:0.0000010001):0.00384961026):0.2039834774,41:0.1556096736):0.0616725543,(10:0.1039681180,(67:0.0000029617,68:0.0000029343):0.08736128342):0.05713049035):0.04156662265,25:0.1371019487):0.05583158288,((33:0.0000010001,35:0.0000010001):0.09501890197,(34:0.0000010001,36:0.0000010001):0.112479048):0.1364855115):0.02955995571,(19:0.0000027527,20:0.0000022773):0.2039793742):0.0831118724,((30:0.0000010001,31:0.0000010001):0.142085763,69:0.0947228928):0.2818330467):0.03569763015,((((((13:0.0000010001,14:0.0000010001):0.01893484594,(15:0.0188912580,60:0.0113493874):0.003984334709):0.01178931539,((55:0.0000010001,56:0.0000010001):0.003741381097,58:0.0000024990):0.02244763964):0.00694542196,64:0.0374874683):0.01093318591,24:0.0205491363):0.3988035738,(17:0.0586552619,71:0.1000013771):0.2651783108):0.05994896706):0.02752010338):0.01979874908,((12:0.2760913150,(18:0.0810568255,(42:0.0000021097,43:0.0000027209):0.08789895486):0.138167996):0.1002540767,((((22:0.0000010001,40:0.0000010001):0.01635947455,(39:0.0288151044,(57:0.0000010001,(61:0.0000010001,62:0.0000010001):0.003914589732):0.01924723761):0.003914896218):0.007817226829,59:0.0354531136):0.129593538,23:0.9478808051):0.08669399901):0.03455999416):0.05523681404):0.05822605471,(2:0.0000020140,3:0.0000026386):0.5277548833):0.3975719173,32:0.0000010001);
 09: -9583.95603257 (0:0.0000010001,((((((((1:0.0000010001,70:0.0000010001):0.1150960463,72:0.1119000844):0.1439651686,4:0.1689424874):0.3267418851,(((((13:0.0000026803,14:0.0000026224):0.01922920016,(15:0.0192844447,60:0.0115875187):0.004196577511):0.01194825442,((55:0.0000010001,56:0.0000010001):0.00382029434,58:0.0000024990):0.02339623511):0.00647962497,64:0.0384238283):0.01049416604,24:0.0220025435):0.3963161834):0.07217504346,((12:0.2775587313,(18:0.0824958213,(42:0.0000021097,43:0.0000027209):0.09007414715):0.143858001):0.1018712046,((((22:0.0000010001,40:0.0000010001):0.01626235643,((57:0.0000010001,(61:0.0000010001,62:0.0000010001):0.003990793464):0.02081044722,59:0.0415854578):0.003190068311):0.002979545574,39:0.0296884318):0.1398050072,23:0.9838415147):0.08906593707):0.0393495079):0.008532173548,((((((((8:0.0000028030,(9:0.0000010001,21:0.0000010001):0.003975027529):0.2103411882,41:0.1621174898):0.06300794465,(10:0.1060497954,(67:0.0000029617,68:0.0000029343):0.09195428213):0.05962873397):0.04334511506,25:0.1410809354):0.06056246621,((33:0.0000010001,35:0.0000010001):0.09792947844,(34:0.0000010001,36:0.0000010001):0.116561539):0.1397006893):0.02944672619,(19:0.0000027527,20:0.0000022773):0.2111655412):0.07896709964,((30:0.0000010001,31:0.0000010001):0.1442162885,69:0.0996380541):0.2911311115):0.02812291353,(17:0.0631177241,71:0.0999110634):0.3238362189):0.03903187352):0.01968578897,((((((5:0.0254458860,46:0.0155957864):0.009310423234,(50:0.0121282828,54:0.0151191919):0.01776780849):0.01649906282,53:0.0569556831):0.05235009684,(((44:0.0000010001,45:0.0000010001):0.08553246847,(65:0.0000010001,66:0.0000010001):0.03940272896):0.06553123355,(51:0.0000010001,52:0.0000010001):0.0633657635):0.06582166486):0.04805809699,49:0.1812574949):0.2966145684,((((6:0.0000029414,7:0.0000010001):0.02657300576,(11:0.0592706870,((28:0.0000010001,29:0.0000010001):2.019895904e-06,63:0.0077302321):0.03062313095):0.02355650482):0.0844971488,(((16:0.0304985853,27:0.0302263857):0.032530896,26:0.0720705900):0.0925233268,(47:0.0000010001,48:0.0000010001):0.06756999365):0.07930595485):0.2461578982,(37:0.0000010001,38:0.0000010001):0.2711260359):0.02053430814):0.05209911292):0.08611995211,(2:0.0000010001,3:0.0000010001):0.5610755327):0.4227218406,32:0.0000010001);
 10: -9584.16697604 (0:0.0000010001,(((((1:0.0000010001,70:0.0000010001):0.1099268094,72:0.1087581077):0.1268808433,4:0.1791728283):0.3364996952,(((((((((5:0.0247882893,46:0.0151740798):0.009094559991,(50:0.0118096886,54:0.0147338500):0.01730900318):0.01609993591,53:0.0554279033):0.05023986462,(((44:0.0000010001,45:0.0000010001):0.08339384645,(65:0.0000010001,66:0.0000010001):0.03827119314):0.06454652994,(51:0.0000010001,52:0.0000010001):0.06099509368):0.0648775231):0.04474350213,49:0.1781932756):0.2792236863,(((6:0.0000010001,7:0.0000010001):0.02867875629,(11:0.0577148747,((28:0.0000010001,29:0.0000010001):1.000109227e-06,63:0.0075349040):0.02993131526):0.02082839158):0.08749680666,(((16:0.0300977451,27:0.0291680604):0.03150560693,26:0.0703345534):0.09015295309,(47:0.0000010001,48:0.0000010001):0.06621142388):0.07206050878):0.2366545065):0.02195016283,(37:0.0000010001,38:0.0000010001):0.2799542014):0.05915788513,(((((((8:0.0000028030,(9:0.0000010001,21:0.0000010001):0.003845543096):0.2036381208,41:0.1547643838):0.06102531912,(10:0.1048470758,(67:0.0000029617,68:0.0000029343):0.08591700925):0.05845714344):0.04064048215,25:0.1356215316):0.06088612815,((19:0.0000027527,20:0.0000022773):0.2018423411,((33:0.0000010001,35:0.0000010001):0.09542383387,(34:0.0000010001,36:0.0000010001):0.1107860739):0.1310716863):0.02659123711):0.09209070213,((30:0.0000010001,31:0.0000010001):0.1412933066,69:0.0951141314):0.2803798746):0.0358317336,((((((13:0.0000010001,14:0.0000010001):0.0189012811,(15:0.0188640500,60:0.0113327799):0.003982220908):0.01176637482,((55:0.0000010001,56:0.0000010001):0.003736680239,58:0.0000020407):0.02242439228):0.006919974925,64:0.0374431356):0.0110594038,24:0.0203632281):0.3954979413,(17:0.0598993788,71:0.0985216936):0.2643241813):0.05961912205):0.0306881042):0.01413123316,((12:0.2756979270,(18:0.0818588438,(42:0.0000021097,43:0.0000027209):0.08675497352):0.1375099855):0.09757611327,((((22:0.0000010001,40:0.0000010001):0.01633785101,(39:0.0287710241,(57:0.0000010001,(61:0.0000010001,62:0.0000010001):0.003908030719):0.01920618256):0.003909562672):0.007902313069,59:0.0352863720):0.1284738595,23:0.9476986122):0.08713933704):0.03558293027):0.0553464839):0.05838918153,(2:0.0000020140,3:0.0000026386):0.5308831394):0.3927628655,32:0.0000010001);
 11: -9584.22076717 (0:0.0000010001,(((((1:0.0000010001,70:0.0000010001):0.1107130573,72:0.1086157960):0.1274860838,4:0.1803123665):0.3353533489,(((((((((5:0.0248679418,46:0.0150799379):0.009096474299,(50:0.0118118222,54:0.0147221762):0.01720753732):0.0161413196,53:0.0555026696):0.05136943766,(((44:0.0000010001,45:0.0000010001):0.08340094419,(65:0.0000010001,66:0.0000010001):0.03823930395):0.06351760059,(51:0.0000010001,52:0.0000010001):0.06223673527):0.06502816921):0.03726996794,49:0.1838910075):0.2926101014,((((6:0.0000010001,7:0.0000010001):0.02657378528,(11:0.0576753296,((28:0.0000010001,29:0.0000010001):1.000109227e-06,63:0.0075383115):0.02992867138):0.02303145322):0.0853176893,(((16:0.0299226070,27:0.0293777182):0.03150261381,26:0.0704948576):0.08902621455,(47:0.0000010001,48:0.0000010001):0.06740032797):0.07376492514):0.2274633883,(37:0.0000010001,38:0.0000010001):0.2787439148):0.02690814573):0.0462300296,((((((8:0.0000028398,(9:0.0000010001,21:0.0000010001):0.003839886169):0.203889452,41:0.1548085535):0.06415988134,(10:0.1038227492,(67:0.0000029617,68:0.0000029343):0.08721437464):0.05431507079):0.04260023857,25:0.1347457245):0.05195064772,((33:0.0000010001,35:0.0000010001):0.0938108487,(34:0.0000010001,36:0.0000010001):0.1131539282):0.1412291629):0.03426197864,(19:0.0000026096,20:0.0000022773):0.201184542):0.1037520937):0.01421571435,(((((((13:0.0000010001,14:0.0000010001):0.01891115615,(15:0.0188577979,60:0.0113286055):0.003966103198):0.01177911695,((55:0.0000010001,56:0.0000010001):0.003734495479,58:0.0000021490):0.02239978427):0.00696740652,64:0.0373859566):0.01168079381,24:0.0197313828):0.3934619396,(17:0.0598124492,71:0.0986856948):0.2714630125):0.03737281583,((30:0.0000010001,31:0.0000010001):0.1410430341,69:0.0957111366):0.284880038):0.03423019516):0.03846849755,((12:0.2836287710,(18:0.0809720570,(42:0.0000010001,43:0.0000010001):0.08683834813):0.1323741903):0.1011958278,((((22:0.0000023089,40:0.0000022244):0.01633181819,(39:0.0287542091,(57:0.0000026999,(61:0.0000021581,62:0.0000020665):0.003906296505):0.01921282056):0.003899795449):0.007545579965,59:0.0356279739):0.1310039286,23:0.9429266328):0.0821810543):0.03441204236):0.05407020288):0.0580806731,(2:0.0000010001,3:0.0000010001):0.5307804656):0.3937087424,32:0.0000010001);
 12: -9584.93169323 (0:0.0000010000,(((((((((1:0.0000010000,70:0.0000010000):0.110687371,72:0.1111848894):0.1394397441,4:0.1666383159):0.3219009371,(((((13:0.0000010000,14:0.0000010000):0.01889303825,(15:0.0188580723,60:0.0113291566):0.003987339188):0.01178829717,((55:0.0000010000,56:0.0000010000):0.003735004058,58:0.0000028344):0.02249932673):0.006880973273,64:0.0373162052):0.0097448482,24:0.0216961091):0.3885358531):0.07012986076,(12:0.2538333606,(18:0.0837094514,(42:0.0000010000,43:0.0000010000):0.085668409):0.1564533649):0.1150278028):0.00980070129,((((((5:0.0248212356,46:0.0151303942):0.009091334269,(50:0.0117987732,54:0.0147261576):0.01724909703):0.01593409753,53:0.0556177873):0.05060265553,(((44:0.0000010000,45:0.0000010000):0.08348875497,(65:0.0000010000,66:0.0000010000):0.038257273):0.06429978778,(51:0.0000010000,52:0.0000010000):0.06130541415):0.06476709722):0.0404746393,49:0.1820602475):0.2897261909,((((6:0.0000010000,7:0.0000010000):0.02706054572,(11:0.0578502123,((28:0.0000010000,29:0.0000010000):1e-06,63:0.0075343150):0.02974346049):0.02270725497):0.08527296138,(((16:0.0299064231,27:0.0293661198):0.03147865103,26:0.0704226051):0.09081487887,(47:0.0000010000,48:0.0000010000):0.06543988753):0.07438639033):0.2344308638,(37:0.0000010000,38:0.0000010000):0.2726318762):0.02415910468):0.06382073296):0.0004613664432,((((((((8:0.0000028612,(9:0.0000010000,21:0.0000010000):0.003840781226):0.202642875,41:0.1563136364):0.06161402381,(10:0.1025923130,(67:0.0000029600,68:0.0000029326):0.08873728529):0.05699465868):0.04132094401,25:0.1356138381):0.05977724592,((33:0.0000010000,35:0.0000010000):0.09615468308,(34:0.0000010000,36:0.0000010000):0.1107226355):0.1342595284):0.02949840294,(19:0.0000025294,20:0.0000022511):0.203970736):0.08555993748,((30:0.0000020594,31:0.0000022060):0.1375116203,69:0.0990951594):0.2820648702):0.02623537529,(17:0.0619967765,71:0.0962597503):0.3092391636):0.04213949246):0.02993391121,((((22:0.0000010000,40:0.0000010000):0.01635374763,(39:0.0288378752,(57:0.0000010000,(61:0.0000010000,62:0.0000010000):0.0039146921):0.01922814873):0.003940525651):0.008508979401,59:0.0347701277):0.1265020805,23:0.9495508334):0.1043250501):0.08067425071,(2:0.0000010000,3:0.0000010000):0.5243689512):0.4181410422,32:0.0000010000);
 13: -9584.97801494 (0:0.0000010000,(((((((1:0.0000010000,70:0.0000010000):0.1148555722,72:0.1071414473):0.1414315439,4:0.1640336720):0.3143901004,(((((13:0.0000010000,14:0.0000010000):0.01884568838,(15:0.0188171618,60:0.0113037666):0.003982779676):0.01175117716,((55:0.0000010000,56:0.0000010000):0.00372531565,58:0.0000028344):0.02245055739):0.006900938371,64:0.0372525925):0.01024051479,24:0.0209883261):0.3776904748):0.07877715509,((((2:0.0000010000,3:0.0000010000):0.5276992578,23:0.8618381959):0.09579160239,(((22:0.0000010000,40:0.0000010000):0.01629100312,(39:0.0287239563,(57:0.0000010000,(61:0.0000029318,62:0.0000027029):0.003909043723):0.01925928879):0.003911944167):0.008698431401,59:0.0345242352):0.1547790043):0.06339075342,(12:0.2695554017,(18:0.0806664452,(42:0.0000010000,43:0.0000010000):0.08779274864):0.1421557408):0.1022910026):0.04074573132):0.007999063472,((((((((8:0.0000028381,(9:0.0000010000,21:0.0000010000):0.003835809429):0.2023942178,41:0.1561666635):0.06161125617,(10:0.1024420709,(67:0.0000029600,68:0.0000029326):0.08835238448):0.05720366308):0.04139891782,25:0.1355421839):0.05884847875,((33:0.0000010000,35:0.0000010000):0.09544552379,(34:0.0000010000,36:0.0000010000):0.1114777524):0.1351658255):0.02828079757,(19:0.0000027762,20:0.0000022760):0.2048552257):0.08136895919,((30:0.0000010000,31:0.0000010000):0.1375443525,69:0.0988858081):0.2819564346):0.02120768306,(17:0.0602466933,71:0.0973847071):0.3161343704):0.03714142805):0.02164174,(((((((5:0.0248179155,46:0.0151661607):0.009089081856,(50:0.0118237260,54:0.0147269119):0.01729722795):0.01648158645,53:0.0551086951):0.05062289918,(((44:0.0000010000,45:0.0000010000):0.0834875208,(65:0.0000010000,66:0.0000010000):0.03822886761):0.06437549085,(51:0.0000010000,52:0.0000010000):0.06116556702):0.06483965022):0.04477815452,49:0.1789614783):0.2796836777,(((6:0.0000010000,7:0.0000010000):0.02844138596,(11:0.0575977180,((28:0.0000010000,29:0.0000010000):1e-06,63:0.0075329874):0.03013390839):0.02096218172):0.08360203479,(((16:0.0299783862,27:0.0292672608):0.03162883013,26:0.0701695548):0.09011867636,(47:0.0000010000,48:0.0000010000):0.06564080277):0.07642261231):0.2360440499):0.0189475738,(37:0.0000010000,38:0.0000010000):0.2739224127):0.04797883005):0.4852322539,32:0.0000010000);
 14: -9584.97923284 (0:0.0000010001,(((((((((1:0.0000010001,70:0.0000010001):0.1133629078,72:0.1098008213):0.1411772937,4:0.1630781450):0.3165217272,(((((13:0.0000010001,14:0.0000010001):0.01893191881,(15:0.0189068962,60:0.0113585075):0.004001108717):0.01182424174,((55:0.0000010001,56:0.0000010001):0.003745052943,58:0.0000024990):0.0226242155):0.006929615476,64:0.0372966968):0.008887724119,24:0.0225850035):0.3450922874):0.05797802019,(17:0.0597104981,71:0.0990238186):0.2795353405):0.0313426504,((30:0.0000010001,31:0.0000010001):0.1415876815,69:0.0963029616):0.3023441269):0.02819069354,(((((((5:0.0249799760,46:0.0151386512):0.009124898027,(50:0.0118946705,54:0.0147607008):0.01729711335):0.01702803663,53:0.0549726559):0.05121802834,(((44:0.0000010001,45:0.0000010001):0.08377904301,(65:0.0000010001,66:0.0000010001):0.0384239997):0.06420209604,(51:0.0000010001,52:0.0000026191):0.06199943966):0.06582212115):0.03796495674,49:0.1838225292):0.2912837552,((((6:0.0000010001,7:0.0000010001):0.02719859498,(11:0.0578973974,((28:0.0000010001,29:0.0000010001):1.000109227e-06,63:0.0075675849):0.03002695212):0.02258201949):0.084787654,(((16:0.0300161054,27:0.0294960692):0.03157440953,26:0.0707475935):0.09029456903,(47:0.0000010001,48:0.0000010001):0.06674417777):0.07519830165):0.2357626176,(37:0.0000025624,38:0.0000010001):0.2738086456):0.02468411398):0.05311522689,(((((8:0.0000028544,(9:0.0000010001,21:0.0000010001):0.003853437992):0.2030366467,41:0.1563827349):0.06408080503,(10:0.1042121661,(67:0.0000029617,68:0.0000029343):0.08769644342):0.05539243155):0.04244723387,25:0.1325420393):0.05495987935,((19:0.0000020273,20:0.0000022773):0.2008679848,((33:0.0000010001,35:0.0000010001):0.09273202121,(34:0.0000010001,36:0.0000010001):0.1138269077):0.1333090209):0.03500950662):0.1201116878):0.01672205128):2.180489618e-06,((12:0.2793878115,(18:0.0778028471,(42:0.0000021097,43:0.0000027209):0.09176015382):0.1365556954):0.1001467929,((((22:0.0000010001,40:0.0000010001):0.01639451358,(39:0.0289067041,(57:0.0000010001,(61:0.0000010001,62:0.0000010001):0.003923159936):0.0192739297):0.003949307133):0.007823168549,59:0.0355549332):0.1333869529,23:0.9592104030):0.09221921888):0.05119907066):0.1059433558,(2:0.0000020140,3:0.0000026386):0.5513123917):0.4038023834,32:0.0000010001);
 15: -9585.63735514 (0:0.0000010000,(((((((((1:0.0000010000,70:0.0000010000):0.1155348766,72:0.1093591259):0.1393615951,4:0.1728598588):0.3682103302,((((22:0.0000010000,40:0.0000010000):0.01649205448,(39:0.0290569180,(57:0.0000010000,(61:0.0000010000,62:0.0000010000):0.003949773398):0.01942856161):0.003951965483):0.006201409413,59:0.0374494293):0.1383857572,23:0.9565493418):0.06817632449):0.02765409658,(12:0.2726898690,(18:0.0833714857,(42:0.0000010000,43:0.0000010000):0.08692345031):0.1425669541):0.1010649695):0.03316565708,(((((13:0.0000010000,14:0.0000010000):0.01906439175,(15:0.0190206963,60:0.0114280448):0.004012776256):0.01188494278,((55:0.0000010000,56:0.0000010000):0.003767007347,58:0.0000028344):0.02260591822):0.006940006868,64:0.0377680738):0.01174554818,24:0.0199574571):0.4603251928):0.01181756486,((((((((8:0.0000028381,(9:0.0000010000,21:0.0000010000):0.003874272487):0.2045900519,41:0.1578220393):0.06209261867,(10:0.1034657719,(67:0.0000029600,68:0.0000029326):0.08931216783):0.05759879462):0.04168510901,25:0.1369043162):0.05972261609,((33:0.0000010000,35:0.0000010000):0.09676488038,(34:0.0000010000,36:0.0000010000):0.1119444989):0.1359924164):0.02961236786,(19:0.0000027762,20:0.0000022760):0.2057096519):0.08488012808,((30:0.0000010000,31:0.0000010000):0.1387982894,69:0.0996902832):0.2839419887):0.02314340083,(17:0.0635537355,71:0.0961036340):0.3135539005):0.03637152194):0.01982237673,(((((((5:0.0249997820,46:0.0153291627):0.009163913745,(50:0.0119179826,54:0.0148589838):0.0174734446):0.01622777319,53:0.0559638305):0.05127217058,(((44:0.0000010000,45:0.0000010000):0.08415711274,(65:0.0000010000,66:0.0000010000):0.03862761527):0.06479262758,(51:0.0000010000,52:0.0000010000):0.06191860693):0.06490332532):0.04806244309,49:0.1781005420):0.2833401986,(((6:0.0000010000,7:0.0000010000):0.02818007675,(11:0.0582646834,((28:0.0000010000,29:0.0000010000):1e-06,63:0.0075977282):0.03019045815):0.02143503031):0.08477641369,(((16:0.0302540068,27:0.0295309660):0.03187458472,26:0.0708580727):0.09085265006,(47:0.0000010000,48:0.0000010000):0.06676620933):0.07710695974):0.2408793414):0.01785220822,(37:0.0000027128,38:0.0000021262):0.2761289611):0.05485074792):0.08562457492,(2:0.0000022327,3:0.0000010000):0.5520254879):0.4088493726,32:0.0000010000);
 16: -9585.75030065 (0:0.0000010006,((((((((1:0.0000010006,70:0.0000010006):0.1100572263,72:0.1090609325):0.1390724267,4:0.1636817756):0.3129337606,(((((13:0.0000010006,14:0.0000010006):0.01874080069,(15:0.0187140561,60:0.0112413202):0.003963676306):0.01168828746,((55:0.0000010006,56:0.0000010006):0.003706450076,58:0.0000010006):0.02233223531):0.006846535543,64:0.0370303276):0.01001926017,24:0.0211827516):0.3784175355):0.07797419622,((12:0.2654698111,(18:0.0812686393,(42:0.0000010006,43:0.0000010006):0.0867918278):0.1408870861):0.09907737455,(((22:0.0000010006,40:0.0000010006):0.01621871117,(39:0.0286252823,(57:0.0000010006,(61:0.0000010006,62:0.0000010006):0.003885873756):0.01907865826):0.003928094968):0.006771035121,59:0.0361691144):0.2168377423):0.04167557675):0.006108671104,((((((5:0.0246125104,46:0.0149924106):0.009012169987,(50:0.0116913206,54:0.0145991672):0.01710364601):0.01577190866,53:0.0551474734):0.05019936145,(((44:0.0000010006,45:0.0000010006):0.08287525351,(65:0.0000010006,66:0.0000010006):0.03791964316):0.06372092172,(51:0.0000010006,52:0.0000010006):0.06090371338):0.06437086962):0.03914532064,49:0.1816525833):0.2887049849,((((6:0.0000010006,7:0.0000010006):0.02692060346,(11:0.0573246025,((28:0.0000010006,29:0.0000010006):1.000568769e-06,63:0.0074846452):0.02963545941):0.02240507873):0.08367760452,(((16:0.0296199341,27:0.0292454722):0.03141722498,26:0.0698331441):0.09006182671,(47:0.0000010006,48:0.0000010006):0.06505750777):0.07488395709):0.2316142371,(37:0.0000010006,38:0.0000010006):0.2695158606):0.02322542135):0.06375781395):0.01132572741,((((((((8:0.0000010006,(9:0.0000010006,21:0.0000010006):0.003807300435):0.2006113463,41:0.1553725063):0.06107389323,(10:0.1017842235,(67:0.0000010006,68:0.0000010006):0.08799284079):0.05642540589):0.04083782107,25:0.1347269490):0.05808387763,((33:0.0000010006,35:0.0000010006):0.09441383525,(34:0.0000010006,36:0.0000010006):0.1110170155):0.1341060302):0.02956087496,(19:0.0000010006,20:0.0000010006):0.2021901683):0.08317499816,((30:0.0000010006,31:0.0000010006):0.1370446678,69:0.0978670394):0.2810042078):0.02329118308,(17:0.0629015409,71:0.0943089232):0.310798388):0.02408596952):0.09115549273,((2:0.0000010006,3:0.0000010006):0.4801711075,23:0.8916764093):0.06427475573):0.4087836369,32:0.0000010006);
 17: -9585.9076961 (0:0.0000010000,(((((1:0.0000010000,70:0.0000010000):0.1089444917,72:0.1081216873):0.1314223221,4:0.1745267725):0.3160042762,(((((((((5:0.0247999271,46:0.0150508022):0.0090767516,(50:0.0117668086,54:0.0146962081):0.01716877151):0.01581677272,53:0.0555903489):0.05053800327,(((44:0.0000010000,45:0.0000010000):0.0833920655,(65:0.0000024013,66:0.0000021815):0.03809708487):0.06391473563,(51:0.0000010000,52:0.0000026788):0.06161832488):0.06521820829):0.03445791406,49:0.1867677836):0.2827006022,((((6:0.0000010000,7:0.0000010000):0.02805340395,(11:0.0575865184,((28:0.0000010000,29:0.0000010000):2.55356609e-06,63:0.0075248116):0.02997250041):0.02138552319):0.08074815014,(((16:0.0300068302,27:0.0291985422):0.03174672405,26:0.0699816526):0.08832390166,(47:0.0000010000,48:0.0000010000):0.06795683323):0.07776254595):0.2284622542,(37:0.0000010000,38:0.0000010000):0.2748437011):0.02767254405):0.0477885827,(((((13:0.0000010000,14:0.0000010000):0.01886478769,(15:0.0188219880,60:0.0113064915):0.003968197718):0.01177967731,((55:0.0000010000,56:0.0000010000):0.003727505118,58:0.0000027741):0.02237030062):0.006918900717,64:0.0373262741):0.01188368627,24:0.0195400644):0.4412288731):0.01810973285,((((((((8:0.0000021299,(9:0.0000010000,21:0.0000010000):0.003842386839):0.2037578938,41:0.1551611156):0.061669615,(10:0.1035875749,(67:0.0000010000,68:0.0000010000):0.0874158619):0.05709521691):0.04124817397,25:0.1365951204):0.05893670085,((33:0.0000010000,35:0.0000010000):0.09790526636,(34:0.0000026944,36:0.0000025084):0.1094360594):0.1352428349):0.03097527106,(19:0.0000010000,20:0.0000010000):0.2009341945):0.08416466379,((30:0.0000010000,31:0.0000010000):0.1375318224,69:0.0987455086):0.2775232954):0.02201275171,(17:0.0607433945,71:0.0975195967):0.3117576127):0.03080536226):0.02220371651,((12:0.2774043961,(18:0.0805140165,(42:0.0000010000,43:0.0000010000):0.0876212756):0.133695393):0.102039889,(((22:0.0000010000,40:0.0000010000):0.01633212599,(39:0.0287546751,(57:0.0000027741,(61:0.0000010000,62:0.0000010000):0.003906759427):0.0191832021):0.003909787967):0.006764889832,59:0.0363461047):0.2095706425):0.03769624955):0.07713287003):0.0373154865,((2:0.0000010000,3:0.0000010000):0.4913280555,23:0.8627292445):0.06070410216):0.405054688,32:0.0000010000);
 18: -9585.90832676 (0:0.0000020838,(((((((((1:0.0000010001,70:0.0000010001):0.1184917446,72:0.1151757031):0.1485869794,4:0.1702420391):0.331568371,(((((13:0.0000010001,14:0.0000010001):0.0198520252,(15:0.0198320486,60:0.0119232166):0.004167844853):0.01244602153,((55:0.0000010001,56:0.0000010001):0.003929168683,58:0.0000021454):0.02374422666):0.00713337675,64:0.0392052995):0.007863701047,24:0.0256435274):0.3761857704):0.05487574566,(17:0.0600803737,71:0.1065637045):0.30327236):0.05301101072,(((((((8:0.0000028620,(9:0.0000010001,21:0.0000010001):0.004115322107):0.2175334669,41:0.1673842130):0.0644377844,(10:0.1084998711,(67:0.0000029617,68:0.0000029343):0.09584587787):0.0622346573):0.0450991184,25:0.1472026244):0.0556990374,((33:0.0000010001,35:0.0000010001):0.09806464377,(34:0.0000010001,36:0.0000010001):0.1233420592):0.142515823):0.02904893506,(19:0.0000027527,20:0.0000022773):0.222927415):0.06995317259,((30:0.0000010001,31:0.0000010001):0.1550595201,69:0.0965794436):0.304020251):0.06357960667):0.009789769972,((12:0.2838807530,(18:0.0824183872,(42:0.0000010001,43:0.0000010001):0.09503096998):0.1510655779):0.1057605102,((((22:0.0000010001,40:0.0000010001):0.01681258793,((57:0.0000010001,(61:0.0000010001,62:0.0000010001):0.004113898911):0.02140183471,59:0.0429240851):0.003287862119):0.003166401955,39:0.0301974045):0.1182423045,23:1.0373064341):0.1362818397):0.04287102173):0.01567610469,((((((5:0.0259032140,46:0.0159048237):0.009478676,(50:0.0123494603,54:0.0154126566):0.01810528857):0.01678718703,53:0.0580354008):0.05328816727,(((44:0.0000027640,45:0.0000025440):0.08710849081,(65:0.0000024679,66:0.0000029687):0.04016951656):0.06702025632,(51:0.0000010001,52:0.0000010001):0.06434058717):0.06683754396):0.04687579591,49:0.1860814738):0.3044842659,((((6:0.0000010001,7:0.0000010001):0.02812898233,(11:0.0602317881,((28:0.0000010001,29:0.0000010001):1.000109227e-06,63:0.0078556256):0.03116057009):0.02338663292):0.08609785044,(((16:0.0311557242,27:0.0306186965):0.03299687663,26:0.0733871131):0.09448184155,(47:0.0000010001,48:0.0000010001):0.06840615054):0.07972560521):0.2520685041,(37:0.0000010001,38:0.0000010001):0.2827048034):0.01577815019):0.05511398774):0.09353012492,(2:0.0000010001,3:0.0000010001):0.5716659258):0.4341700643,32:0.0000023138);
 19: -9586.0424562 (0:0.0000009998,(((((1:0.0000009998,70:0.0000009998):0.1087294926,72:0.1074943034):0.1307717266,4:0.1722670547):0.3190678518,(((((((((5:0.0246080743,46:0.0150815697):0.009038062207,(50:0.0117260808,54:0.0146366014):0.01719692423):0.01585386661,53:0.0551674487):0.04978316589,(((44:0.0000009998,45:0.0000009998):0.08305995989,(65:0.0000009998,66:0.0000009998):0.03798053708):0.06425622037,(51:0.0000009998,52:0.0000009998):0.06056824592):0.06462118958):0.04400990822,49:0.1774975207):0.2809140516,(((6:0.0000009998,7:0.0000009998):0.02860004122,(11:0.0574931385,((28:0.0000009998,29:0.0000009998):2.55356609e-06,63:0.0075031104):0.02978370344):0.02075472356):0.08641408203,(((16:0.0298457527,27:0.0291754471):0.03149546378,26:0.0699682311):0.08929786453,(47:0.0000009998,48:0.0000009998):0.06638506675):0.07214962738):0.2339221977):0.02005724005,(37:0.0000009998,38:0.0000009998):0.2745560047):0.0625574905,((12:0.2678563958,(18:0.0807896713,(42:0.0000009998,43:0.0000009998):0.08726176272):0.1386220865):0.09396459865,(((22:0.0000009998,40:0.0000009998):0.01624308793,(39:0.0286434989,(57:0.0000027741,(61:0.0000009998,62:0.0000009998):0.003887793):0.01907760084):0.003921145663):0.006924595506,59:0.0360450175):0.2167897464):0.04001990124):0.01635864536,(((((((8:0.0000027741,(9:0.0000009998,21:0.0000009998):0.003813962224):0.2001985577,41:0.1546199829):0.06027365038,(10:0.1028519328,(67:0.0000009998,68:0.0000009998):0.08651924262):0.05788124513):0.04037578659,25:0.1340186801):0.05826134081,((19:0.0000009998,20:0.0000009998):0.2029863067,((33:0.0000009998,35:0.0000009998):0.09336478756,(34:0.0000009998,36:0.0000009998):0.1115161152):0.1293287661):0.02760355941):0.09111752233,((30:0.0000009998,31:0.0000009998):0.1397640852,69:0.0948862974):0.2795211613):0.03649231699,((((((13:0.0000009998,14:0.0000009998):0.01878030131,(15:0.0187542421,60:0.0112652640):0.00397270711):0.01167322808,((55:0.0000009998,56:0.0000009998):0.003714852927,58:0.0000027741):0.02229946921):0.006872353409,64:0.0372790076):0.0109209929,24:0.0203240750):0.3912638853,(17:0.0598305297,71:0.0974853632):0.2613435132):0.06007291737):0.016736699):0.08260935195):0.03046552519,((2:0.0000009998,3:0.0000009998):0.4914097184,23:0.8539456812):0.06214292338):0.3958806078,32:0.0000009998);
PhyloTree:
 newick: (0:0.0000010001,((((((((1:0.0000010001,70:0.0000010001)100:0.1118765991,72:0.1094946515)100:0.1400579171,4:0.1652676073)100:0.3136572736,(((((13:0.0000010001,14:0.0000010001)100:0.01884125902,(15:0.0188115709,60:0.0113007391)100:0.003981723173)96:0.01175529642,((55:0.0000010001,56:0.0000010001)100:0.003725688602,58:0.0000028347)100:0.0224431402)97:0.006876630537,64:0.0372092299)97:0.01019442483,24:0.0211499110)100:0.3861870895)66:0.07250678586,((12:0.2725610505,(18:0.0823564948,(42:0.0000010001,43:0.0000010001)100:0.08624842529)100:0.1379944572)94:0.09914241142,((((22:0.0000010001,40:0.0000010001)100:0.01629561021,(39:0.0287417235,(57:0.0000010001,(61:0.0000010001,62:0.0000010001)100:0.003904968083)100:0.01920012116)96:0.003925964044)96:0.007823192515,59:0.0353600920)99:0.131374942,23:0.9540461539)58:0.08634337208)53:0.03922267499)33:0.009082584808,((((((((8:0.0000028384,(9:0.0000010001,21:0.0000010001)100:0.003835851374)100:0.2023230037,41:0.1563119180)87:0.06158575228,(10:0.1024638469,(67:0.0000029603,68:0.0000029329)100:0.0885710514)100:0.05678267229)87:0.04134248419,25:0.1354602977)99:0.05973192953,((33:0.0000010001,35:0.0000010001)100:0.09519119574,(34:0.0000010001,36:0.0000010001)100:0.1113748715)100:0.1339533706)61:0.02949775724,(19:0.0000027765,20:0.0000022762)100:0.2029543248)100:0.08306665193,((30:0.0000010001,31:0.0000010001)100:0.1374418946,69:0.0986890001)100:0.2814003118)75:0.02335748191,(17:0.0621255581,71:0.0959968341)100:0.31008942)52:0.04114508139)30:0.02006569375,(((((((5:0.0247155413,46:0.0151729149)95:0.009066648187,(50:0.0117876855,54:0.0146958510)100:0.01728903623)100:0.01607155063,53:0.0552909576)99:0.05038397287,(((44:0.0000010001,45:0.0000010001)100:0.08317321621,(65:0.0000010001,66:0.0000010001)100:0.03821670474)82:0.06423004023,(51:0.0000010001,52:0.0000010001)100:0.06096394409)81:0.06428110505)75:0.04981973269,49:0.1730665098)100:0.2763523967,(((6:0.0000010001,7:0.0000010001)100:0.02851082761,(11:0.0575816244,((28:0.0000010001,29:0.0000010001)70:1.000092789e-06,63:0.0075198542)100:0.02988616777)92:0.02091924673)100:0.08449790235,(((16:0.0300141827,27:0.0291350513)99:0.03168144796,26:0.0699117282)100:0.09015137255,(47:0.0000010001,48:0.0000010001)100:0.06575835033)97:0.075038614)100:0.2373112109)39:0.02253494146,(37:0.0000010001,38:0.0000010001)100:0.269653831)72:0.05194609167)53:0.08317709904,(2:0.0000010001,3:0.0000010001)100:0.5387815604)100:0.4056196905,32:0.0000010001);
RateGammaInvar:
 gamma_shape: 1.406001468
 p_invar: 0.07739692639
StopRule:
 curIteration: 139
 start_real_time: 2348348.511
 time_vec: 38, 37, 2, 1
UFBoot:
 000: 1 -9355.521484 -9599.618909 (0,(((((((((1,70),72),4),(((((13,14),(15,60)),((55,56),58)),64),24)),(12,(18,(42,43)))),(((((((5,46),(50,54)),53),(((44,45),(65,66)),(51,52))),49),((((6,7),(11,((28,29),63))),(((16,27),26),(47,48))),(37,38))),((((((8,(9,21)),25),((10,(67,68)),41)),((19,20),((33,35),(34,36)))),((30,31),69)),(17,71)))),(((22,40),(39,(57,(61,62)))),59)),23),(2,3)),32);
 001: 1 -9024.339844 -9593.174813 (0,((((((((((1,70),72),4),((((13,14),(15,60)),(((55,56),58),64)),24)),(12,(18,(42,43)))),((((((((8,(9,21)),41),(10,(67,68))),25),((33,35),(34,36))),(19,20)),((30,31),69)),(17,71))),((((6,7),(11,(28,(29,63)))),(((16,27),26),(47,48))),(37,38))),(((((5,46),(50,54)),53),(((44,45),(65,66)),(51,52))),49)),(((22,40),(39,(57,(61,62)))),59)),((2,3),23)),32);
 002: 1 -9606.801758 -9586.764173 (0,(((((1,70),72),4),((((((((5,46),(50,54)),53),(((44,45),(65,66)),(51,52))),49),((((6,7),(11,((28,29),63))),(((16,27),26),(47,48))),(37,38))),((((((8,(9,21)),41),(10,(67,68))),25),((33,35),(34,36))),(19,20))),(((12,(18,(42,43))),((((22,40),(39,(57,(61,62)))),59),23)),(((((((13,14),(15,60)),((55,56),58)),64),24),(17,71)),((30,31),69))))),(2,3)),32);
 003: 2 -9657.794922 -9594.707085 (0,(((((((((1,70),72),4),(((((13,14),(15,60)),((55,56),58)),64),24)),((12,(18,(42,43))),((((22,40),(39,(57,(61,62)))),59),23))),((((((((8,(9,21)),41),(10,(67,68))),25),((33,35),(34,36))),(19,20)),((30,31),69)),(17,71))),((((5,46),(50,54)),53),((((44,45),49),(65,66)),(51,52)))),((((6,7),(11,((28,29),63))),(((16,27),26),(47,48))),(37,38))),(2,3)),32);
 004: 2 -9439.271484 -9602.241994 (0,(((((((((1,70),72),4),(((((13,14),(15,60)),((55,56),58)),64),24)),((12,(18,(42,43))),((((22,40),(39,(57,(61,62)))),59),23))),((((((((8,(9,21)),41),(10,(67,68))),25),((33,35),(34,36))),(19,20)),((30,31),69)),(17,71))),(37,38)),((((((((5,46),(50,54)),53),(51,52)),(65,66)),(44,45)),49),(((6,7),(11,((28,29),63))),(((16,27),26),(47,48))))),(2,3)),32);
 005: 3 -9997.618164 -9592.484553 (0,(((((1,70),72),4),(((((((((((5,46),(50,54)),53),(((44,45),(65,66)),(51,52))),49),(((6,7),(11,((28,63),29))),(((16,27),26),(47,48)))),(37,38)),((((((((8,(9,21)),41),(10,(67,68))),25),((33,35),(34,36))),(19,20)),((30,31),69)),(17,71))),(((22,40),(39,(57,(61,62)))),59)),(12,(18,(42,43)))),(((((13,14),(15,60)),((55,56),58)),64),24))),((2,3),23)),32);
 006: 2 -9376.78418 -9604.39046 (0,(((((((1,70),72),4),(((((13,14),(15,60)),((55,56),58)),64),24)),(17,71)),((((((((((5,46),(50,54)),53),(51,52)),(65,66)),(44,45)),49),(((6,7),(11,((28,63),29))),(((16,27),26),(47,48)))),(37,38)),((((((((8,(9,21)),41),(10,(67,68))),25),((33,35),(34,36))),(19,20)),((30,31),69)),((12,(18,(42,43))),((((22,40),(39,(57,(61,62)))),59),23))))),(2,3)),32);
 007: 1 -9526.826172 -9586.278665 (0,(((((((1,70),72),4),(((((13,14),(15,60)),((55,56),58)),64),24)),((((2,3),23),(((22,40),(39,(57,(61,62)))),59)),(12,(18,(42,43))))),(((((((8,(9,21)),41),(10,(67,68))),25),((33,35),(34,36))),(19,20)),((17,71),((30,31),69)))),(((((((5,46),(50,54)),53),(((44,45),(65,66)),(51,52))),49),(((6,7),(11,((28,29),63))),(((16,27),26),(47,48)))),(37,38))),32);
 008: 2 -9674.810547 -9587.478418 (0,((((((((1,70),72),4),(((((13,14),(15,60)),((55,56),58)),64),24)),((12,(18,(42,43))),((((22,40),((57,(61,62)),59)),39),23))),((((((((8,(9,21)),41),(10,(67,68))),25),((33,35),(34,36))),(19,20)),((30,31),69)),(17,71))),(2,3)),((((((5,46),(50,54)),53),(((44,45),(65,66)),(51,52))),49),((((6,7),(11,((28,29),63))),(((16,27),26),(47,48))),(37,38)))),32);
 009: 1 -8805.436523 -9607.170484 (0,(((((((((1,70),72),4),((((((13,14),(15,60)),((55,56),58)),64),24),(17,71))),((12,(18,(42,43))),(((22,40),((57,(61,62)),59)),39))),(((((8,(9,21)),25),((10,(67,68)),41)),((19,20),((33,35),(34,36)))),((30,31),69))),((((6,7),(11,(28,(29,63)))),(((16,27),26),(47,48))),(37,38))),(((((5,46),(50,54)),53),(((44,45),(65,66)),(51,52))),49)),((2,3),23)),32);
 010: 1 -9815.105469 -9604.51707 (0,((((((1,70),72),4),(((((13,14),(15,60)),((55,56),58)),64),24)),((12,(18,(42,43))),((((22,40),(39,(57,(61,62)))),59),23))),(((((2,3),(((6,7),(11,((28,29),63))),(((16,27),26),(47,48)))),(37,38)),(((((((8,(9,21)),41),(10,(67,68))),25),((19,20),((33,35),(34,36)))),((30,31),69)),(17,71))),((((5,46),(50,54)),53),((((44,45),49),(65,66)),(51,52))))),32);
 011: 2 -9455.144531 -9587.304704 (0,((((((((1,70),72),4),(((((13,14),(15,60)),((55,56),58)),64),24)),(12,(18,(42,43)))),((((((5,46),(50,54)),53),(((44,45),(65,66)),(51,52))),49),((((6,7),(11,((28,29),63))),(((16,27),26),(47,48))),(37,38)))),((((((((8,(9,21)),41),(10,(67,68))),25),((33,35),(34,36))),(19,20)),((30,31),69)),(17,71))),((2,3),((((22,40),(39,(57,(61,62)))),59),23))),32);
 012: 1 -9890.084961 -9593.111498 (0,(((((((((1,70),72),4),(((((13,14),(15,60)),((55,56),58)),64),24)),(17,71)),((((((8,(9,21)),41),(10,(67,68))),25),((19,20),((33,35),(34,36)))),((30,31),69))),((12,(18,(42,43))),((((22,40),(39,(57,(61,62)))),59),23))),((((((5,46),(50,54)),53),(((44,45),(65,66)),(51,52))),49),(((((6,7),(11,((28,29),63))),(47,48)),((16,27),26)),(37,38)))),(2,3)),32);
 013: 1 -9751.975586 -9604.079725 (0,(((((((((1,70),72),4),(((((13,14),(15,60)),64),((55,56),58)),24)),(17,71)),(((((((8,(9,21)),25),((10,(67,68)),41)),((33,35),(34,36))),(19,20)),((30,31),69)),((12,(18,(42,43))),(((22,40),(39,(57,(61,62)))),59)))),(((((5,(46,(50,54))),53),(((44,45),(65,66)),(51,52))),49),((((6,7),(11,((28,63),29))),(((16,27),26),(47,48))),(37,38)))),(2,3)),23),32);
 014: 7 -9195.021484 -9588.307465 (0,(((((((((1,70),72),4),(((((13,14),(15,60)),((55,56),58)),64),24)),(17,71)),((((((8,(9,21)),41),(10,(67,68))),25),((19,20),((33,35),(34,36)))),((30,31),69))),((12,(18,(42,43))),((((22,40),(39,(57,(61,62)))),59),23))),(((((((5,46),(50,54)),53),(((44,45),(65,66)),(51,52))),49),((((6,7),((28,29),63)),11),(((16,27),26),(47,48)))),(37,38))),(2,3)),32);
 015: 1 -9391.862305 -9594.65977 (0,((((((((1,70),72),4),(((((13,14),(15,60)),((55,56),58)),64),24)),((12,(18,(42,43))),(((22,40),(39,(57,(61,62)))),(23,59)))),(((((((8,(9,21)),41),(10,(67,68))),25),((19,20),((33,35),(34,36)))),((30,31),69)),(17,71))),((((((5,(46,(50,54))),53),(((44,45),(65,66)),(51,52))),49),(((6,7),(11,((28,29),63))),(((16,27),26),(47,48)))),(37,38))),(2,3)),32);
 016: 5 -9821.333984 -9592.551252 (0,((((((((1,70),72),4),(((((13,14),(15,60)),((55,56),58)),64),24)),(12,((18,(42,43)),((((22,40),(39,(57,(61,62)))),59),23)))),((((((((8,(9,21)),41),(10,(67,68))),25),((33,35),(34,36))),(19,20)),((30,31),69)),(17,71))),(((((((5,46),(50,54)),53),(((44,45),(65,66)),(51,52))),49),(((6,7),(11,((28,29),63))),(((16,27),26),(47,48)))),(37,38))),(2,3)),32);
 017: 2 -9139.833008 -9587.789404 (0,(((((((((1,70),72),4),((((22,40),(39,(57,(61,62)))),59),23)),(12,(18,(42,43)))),(((((13,14),(15,60)),((55,56),58)),64),24)),(((((5,46),(50,54)),53),((((44,45),(65,66)),(51,52)),49)),((((6,7),(11,((28,29),63))),(((16,27),26),(47,48))),(37,38)))),((((((((8,(9,21)),41),(10,(67,68))),25),((33,35),(34,36))),(19,20)),((30,31),69)),(17,71))),(2,3)),32);
 018: 1 -9246.96875 -9587.076248 (0,(((((1,70),72),4),(((((((((5,46),(50,54)),53),(((44,45),(65,66)),(51,52))),49),((((6,7),(11,((28,63),29))),(((16,27),26),(47,48))),(37,38))),((((((8,(9,21)),41),(10,(67,68))),25),((33,35),(34,36))),(19,20))),((12,(18,(42,43))),((((22,40),(39,(57,(61,62)))),59),23))),(((((((13,14),(15,60)),((55,56),58)),64),24),((30,31),69)),(17,71)))),(2,3)),32);
 019: 3 -9556.353516 -9598.576476 (0,((((((((1,70),72),4),(((((13,14),(15,60)),((55,56),58)),64),24)),((12,(18,(42,43))),((((22,40),(39,(57,(61,62)))),59),23))),((((((((8,(9,21)),41),(10,(67,68))),25),((33,35),(34,36))),(19,20)),((30,31),69)),(17,71))),((((((((5,46),(50,54)),53),(51,52)),(65,66)),(44,45)),49),((((6,7),(11,((28,63),29))),(((16,27),26),(47,48))),(37,38)))),(2,3)),32);
 020: 2 -9467.320312 -9585.465509 (0,(((((1,70),72),4),(((((((((5,46),(50,54)),53),(((44,45),(65,66)),(51,52))),49),((((6,7),(11,((28,63),29))),(((16,27),26),(47,48))),(37,38))),((((((8,(9,21)),41),(10,(67,68))),25),((33,35),(34,36))),(19,20))),(((((((13,14),(15,60)),((55,56),58)),64),24),((30,31),69)),(17,71))),((12,(18,(42,43))),((((22,40),59),(39,(57,(61,62)))),23)))),(2,3)),32);
 021: 2 -9832.53125 -9588.645258 (0,((((((((1,70),72),4),(((((13,14),(15,60)),((55,56),58)),64),24)),(12,(18,(42,43)))),((2,3),(((22,40),(39,(57,(61,62)))),59))),((((((((8,(9,21)),41),(10,(67,68))),25),((33,35),(34,36))),(19,20)),((30,31),69)),(17,71))),((((((((5,46),(50,54)),53),(((44,45),(65,66)),(51,52))),49),23),(((6,7),(11,((28,29),63))),(((16,27),26),(47,48)))),(37,38))),32);
 022: 1 -10063.43359 -9593.562383 (0,((((((((1,70),72),4),(((((13,14),(15,60)),((55,56),58)),64),24)),(17,71)),((((((8,(9,21)),41),(10,(67,68))),25),((19,20),((33,35),(34,36)))),((30,31),69))),((((((((5,46),(50,54)),53),(((44,45),(65,66)),(51,52))),49),(((6,7),(11,((28,29),63))),(((16,27),26),(47,48)))),(37,38)),(12,((18,(42,43)),((((22,40),(39,(57,(61,62)))),59),23))))),(2,3)),32);
 023: 1 -9635.828125 -9588.1125 (0,(((((((1,70),72),4),(((((13,14),(15,60)),((55,56),58)),64),24)),((12,(18,(42,43))),((((22,40),(39,(57,(61,62)))),59),23))),(((2,3),((((((8,(9,21)),41),(10,(67,68))),25),((33,35),(34,36))),(19,20))),((17,71),((30,31),69)))),(((((((5,46),(50,54)),53),(((44,45),(65,66)),(51,52))),49),(((6,7),(11,((28,29),63))),(((16,27),26),(47,48)))),(37,38))),32);
 024: 1 -9314.140625 -9588.690199 (0,(((((((((1,70),72),4),(((((13,14),(15,60)),((55,56),58)),64),24)),(17,71)),((((((8,(9,21)),41),(10,(67,68))),25),((19,20),((33,35),(34,36)))),((30,31),69))),(((((((5,46),(50,54)),53),(((44,45),(65,66)),(51,52))),49),(((6,7),(11,((28,29),63))),(((16,27),26),(47,48)))),(37,38))),((12,(18,(42,43))),(((22,40),(39,(57,(61,62)))),59))),((2,3),23)),32);
 025: 1 -9887.176758 -9588.647795 (0,((((((((((1,70),72),4),(((((13,14),(15,60)),((55,56),58)),64),24)),(17,71)),((30,31),69)),((((((8,(9,21)),41),(10,(67,68))),25),((33,35),(34,36))),(19,20))),((12,(18,(42,43))),((((22,40),(39,(57,(61,62)))),59),23))),((((((5,46),(50,54)),53),(((44,45),(65,66)),(51,52))),49),((((6,7),(11,((28,29),63))),(((16,27),26),(47,48))),(37,38)))),(2,3)),32);
 026: 1 -9353.895508 -9588.296627 (0,((((((((((1,70),72),4),((((22,40),(39,(57,(61,62)))),59),23)),(12,(18,(42,43)))),(((((13,14),(15,60)),((55,56),58)),64),24)),(((((5,46),(50,54)),53),((((44,45),(65,66)),(51,52)),49)),((((6,7),(11,((28,29),63))),(((16,27),26),(47,48))),(37,38)))),((((((8,(9,21)),41),(10,(67,68))),25),((19,20),((33,35),(34,36)))),((30,31),69))),(17,71)),(2,3)),32);
 027: 1 -9528.576172 -9599.831828 (0,(((((((1,70),72),4),(((((13,14),(15,60)),((55,56),58)),64),24)),(((((2,3),23),(((22,40),(39,(57,(61,62)))),59)),(18,(42,43))),12)),((((((((8,(9,21)),41),(10,(67,68))),25),((33,35),(34,36))),(19,20)),((30,31),69)),(17,71))),(((((((5,46),(50,54)),53),(((44,45),(65,66)),(51,52))),49),(((6,7),(11,((28,29),63))),(((16,27),26),(47,48)))),(37,38))),32);
 028: 1 -10129.49316 -9601.55554 (0,(((((((1,70),72),4),(((((((((8,(9,21)),41),(10,(67,68))),25),((33,35),(34,36))),(19,20)),((30,31),69)),(17,71)),(((((13,14),(15,60)),((55,56),58)),64),24))),((12,(18,(42,43))),((((22,40),(39,(57,(61,62)))),59),23))),(((((((((5,46),(50,54)),53),(51,52)),(65,66)),(44,45)),49),(((6,7),(11,((28,29),63))),(((16,27),26),(47,48)))),(37,38))),(2,3)),32);
 029: 1 -9110.649414 -9589.660281 (0,((((((((((1,70),72),4),23),(((((13,14),(15,60)),((55,56),58)),64),24)),(12,(18,(42,43)))),(((22,40),(39,(57,(61,62)))),59)),((((((((8,(9,21)),41),(10,(67,68))),25),((33,35),(34,36))),(19,20)),((30,31),69)),(17,71))),(((((((5,46),(50,54)),53),(((44,45),(65,66)),(51,52))),49),(((6,7),(11,((28,29),63))),(((16,27),26),(47,48)))),(37,38))),(2,3)),32);
 030: 2 -9527.867188 -9586.962074 (0,(((((((((1,70),72),4),(((((13,14),(15,60)),((55,56),58)),64),24)),(17,71)),(((((((5,46),(50,54)),53),(((44,45),(65,66)),(51,52))),49),((((6,7),(11,((28,29),63))),(((16,27),26),(47,48))),(37,38))),(12,(18,(42,43))))),(((((((8,(9,21)),41),(10,(67,68))),25),((33,35),(34,36))),(19,20)),((30,31),69))),((((22,40),(39,(57,(61,62)))),59),23)),(2,3)),32);
 031: 3 -9454.259766 -9593.494732 (0,(((((((((((1,70),72),4),23),(((((13,14),(15,60)),((55,56),58)),64),24)),(17,71)),(((((((8,(9,21)),41),(10,(67,68))),25),((33,35),(34,36))),(19,20)),((30,31),69))),(12,(18,(42,43)))),(((22,40),(39,(57,(61,62)))),59)),(((((((5,46),(50,54)),53),(((44,45),(65,66)),(51,52))),49),(((6,7),(11,((28,29),63))),(((16,27),26),(47,48)))),(37,38))),(2,3)),32);
 032: 1 -9539.132812 -9588.566732 (0,((((((((1,70),72),4),(((((13,14),(15,60)),((55,56),58)),64),24)),((12,(18,(42,43))),((((22,40),(39,(57,(61,62)))),59),23))),((((((((8,(9,21)),41),(10,(67,68))),25),((33,35),(34,36))),(19,20)),((30,31),69)),(17,71))),((2,3),(((6,7),(11,((28,29),63))),(((16,27),26),(47,48))))),((((((5,46),(50,54)),53),(((44,45),(65,66)),(51,52))),49),(37,38))),32);
 033: 1 -9892.137695 -9597.213799 (0,((((((((1,70),72),4),(((((13,14),(15,60)),((55,56),58)),64),24)),((12,(18,(42,43))),((((22,40),(39,(57,(61,62)))),59),23))),((((((((8,(9,21)),41),(10,(67,68))),25),((33,35),(34,36))),(19,20)),((30,31),69)),(17,71))),((((5,46),(50,54)),53),((((44,45),49),(65,66)),(51,52)))),(((2,3),(((6,7),(11,((28,29),63))),(((16,27),26),(47,48)))),(37,38))),32);
 034: 2 -9637.796875 -9591.202528 (0,(((((((1,70),72),4),(((((13,14),(15,60)),((55,56),58)),64),24)),((((((6,7),(11,((28,29),63))),(((16,27),26),(47,48))),(37,38)),((12,(18,(42,43))),(((22,40),(39,(57,(61,62)))),59))),((((((((8,(9,21)),41),(10,(67,68))),25),((33,35),(34,36))),(19,20)),((30,31),69)),(17,71)))),(((((5,46),(50,54)),53),(((44,45),(65,66)),(51,52))),49)),((2,3),23)),32);
 035: 1 -8830.400391 -9599.153267 (0,(((((((((1,70),72),4),(((((13,14),(15,60)),((55,56),58)),64),24)),(17,71)),(((((8,(9,21)),25),((10,(67,68)),41)),((19,20),((33,35),(34,36)))),((30,31),69))),((12,(18,(42,43))),((((22,40),(39,(57,(61,62)))),59),23))),(((((((5,46),(50,54)),53),(((44,45),(65,66)),(51,52))),49),((((6,7),(11,((28,29),63))),(47,48)),((16,27),26))),(37,38))),(2,3)),32);
 036: 1 -9459.023438 -9586.472329 (0,(((((1,70),72),4),(((((((((5,46),(50,54)),53),(((44,45),(65,66)),(51,52))),49),(((6,7),(11,((28,29),63))),(((16,27),26),(47,48)))),(37,38)),((12,(18,(42,43))),(((22,40),(39,(57,(61,62)))),59))),((((((8,(9,21)),41),(10,(67,68))),25),((19,20),((33,35),(34,36)))),(((((((13,14),(15,60)),((55,56),58)),64),24),(17,71)),((30,31),69))))),((2,3),23)),32);
 037: 1 -9133.956055 -9585.175367 (0,(((((1,70),72),4),(((((((((5,46),(50,54)),53),(((44,45),(65,66)),(51,52))),49),((((6,7),(11,((28,29),63))),(((16,27),26),(47,48))),(37,38))),((((((8,(9,21)),41),(10,(67,68))),25),((33,35),(34,36))),(19,20))),(((((((13,14),(15,60)),((55,56),58)),24),64),(17,71)),((30,31),69))),((12,(18,(42,43))),((((22,40),(39,(57,(61,62)))),59),23)))),(2,3)),32);
 038: 1 -9871.428711 -9603.232477 (0,((((((((1,70),72),4),(((((13,14),(15,60)),((55,56),58)),64),24)),(((((5,46),(50,54)),53),(((44,45),(65,66)),(51,52))),49)),(((((6,7),(11,((28,63),29))),(((16,27),26),(47,48))),(37,38)),(12,((18,(42,43)),(((22,40),(39,(57,(61,62)))),59))))),((((((((8,(9,21)),41),(10,(67,68))),25),((33,35),(34,36))),(19,20)),((30,31),69)),(17,71))),((2,3),23)),32);
 039: 1 -8758.25293 -9597.644371 (0,((((((1,70),72),4),(((((13,14),(15,60)),((55,56),58)),64),24)),(((2,3),(((22,40),(39,(57,(61,62)))),59)),(12,(18,(42,43))))),(((((((((5,46),(50,54)),53),(((44,45),(65,66)),(51,52))),49),23),((((6,7),(11,((28,63),29))),((16,27),26)),(47,48))),(37,38)),((((((((8,(9,21)),41),(10,(67,68))),25),((33,35),(34,36))),(19,20)),((30,31),69)),(17,71)))),32);
 040: 1 -9533.026367 -9593.083509 (0,(((((1,70),72),4),(((((((((5,46),(50,54)),53),(((44,45),(65,66)),(51,52))),49),((((6,7),(11,((28,29),63))),(((16,27),26),(47,48))),((((((8,(9,21)),41),(10,(67,68))),25),((33,35),(34,36))),(19,20)))),(((((((13,14),(15,60)),((55,56),58)),64),24),(17,71)),((30,31),69))),((12,(18,(42,43))),(((22,40),(39,(57,(61,62)))),59))),(37,38))),((2,3),23)),32);
 041: 1 -9328.464844 -9592.003466 (0,((((((((((1,70),72),4),(((((13,14),(15,60)),((55,56),58)),64),24)),(12,(18,(42,43)))),(((22,40),(39,(57,(61,62)))),59)),(((((((8,(9,21)),41),(10,(67,68))),25),((19,20),((33,35),(34,36)))),((30,31),69)),(17,71))),((((((5,46),(50,54)),53),(((44,45),(65,66)),(51,52))),49),((((6,7),(11,((28,29),63))),(((16,27),26),(47,48))),(37,38)))),(2,3)),23),32);
 042: 1 -8950.033203 -9584.7083 (0,((((((((1,70),72),4),(((((13,14),(15,60)),((55,56),58)),64),24)),((12,(18,(42,43))),((((22,40),((57,(61,62)),59)),39),23))),((((((5,46),(50,54)),53),(((44,45),(65,66)),(51,52))),49),((((6,7),(11,((28,29),63))),(((16,27),26),(47,48))),(37,38)))),((((((((8,(9,21)),41),(10,(67,68))),25),((33,35),(34,36))),(19,20)),((30,31),69)),(17,71))),(2,3)),32);
 043: 8 -9212.070312 -9584.220767 (0,(((((1,70),72),4),(((((((((5,46),(50,54)),53),(((44,45),(65,66)),(51,52))),49),((((6,7),(11,((28,29),63))),(((16,27),26),(47,48))),(37,38))),((((((8,(9,21)),41),(10,(67,68))),25),((33,35),(34,36))),(19,20))),(((((((13,14),(15,60)),((55,56),58)),64),24),(17,71)),((30,31),69))),((12,(18,(42,43))),((((22,40),(39,(57,(61,62)))),59),23)))),(2,3)),32);
 044: 1 -9918.234375 -9588.645258 (0,((((((((1,70),72),4),(((((13,14),(15,60)),((55,56),58)),64),24)),(12,(18,(42,43)))),((2,3),(((22,40),(39,(57,(61,62)))),59))),((((((((8,(9,21)),41),(10,(67,68))),25),((33,35),(34,36))),(19,20)),((30,31),69)),(17,71))),((((((((5,46),(50,54)),53),(((44,45),(65,66)),(51,52))),49),23),(((6,7),(11,((28,29),63))),(((16,27),26),(47,48)))),(37,38))),32);
 045: 1 -9486.861328 -9589.57433 (0,(((((1,70),72),4),(((((((((5,46),(50,54)),53),(((44,45),(65,66)),(51,52))),49),(((6,7),(11,((28,29),63))),(((16,27),26),(47,48)))),(((((((8,(9,21)),41),(10,(67,68))),25),((19,20),((33,35),(34,36)))),((30,31),69)),((((((13,14),(15,60)),((55,56),58)),64),24),(17,71)))),(37,38)),((12,(18,(42,43))),((((22,40),(39,(57,(61,62)))),59),23)))),(2,3)),32);
 046: 1 -9805.882812 -9605.060264 (0,(((((1,70),72),4),((((((((5,46),(50,54)),53),((((44,45),(65,66)),(51,52)),49)),(((((((((8,(9,21)),41),(10,(67,68))),25),((33,35),(34,36))),(19,20)),((30,31),69)),(17,71)),(((((13,14),(15,60)),((55,56),58)),64),24))),((((6,7),(11,((28,63),29))),(47,48)),((16,27),26))),(37,38)),((12,(18,(42,43))),(((22,40),(39,(57,(61,62)))),59)))),((2,3),23)),32);
 047: 1 -9589.007812 -9588.1125 (0,(((((((1,70),72),4),(((((13,14),(15,60)),((55,56),58)),64),24)),((12,(18,(42,43))),((((22,40),(39,(57,(61,62)))),59),23))),(((2,3),((((((8,(9,21)),41),(10,(67,68))),25),((33,35),(34,36))),(19,20))),((17,71),((30,31),69)))),(((((((5,46),(50,54)),53),(((44,45),(65,66)),(51,52))),49),(((6,7),(11,((28,29),63))),(((16,27),26),(47,48)))),(37,38))),32);
 048: 1 -9164.006836 -9587.992098 (0,((((((((1,70),72),4),(((((13,14),(15,60)),((55,56),58)),64),24)),(12,(18,(42,43)))),(((2,3),23),(((22,40),(39,(57,(61,62)))),59))),((((((((8,(9,21)),41),(10,(67,68))),25),((33,35),(34,36))),(19,20)),((30,31),69)),(17,71))),(((((((5,46),(50,54)),53),(((44,45),(65,66)),(51,52))),49),(((6,7),(11,((28,29),63))),(((16,27),26),(47,48)))),(37,38))),32);
 049: 1 -9307.251953 -9589.306536 (0,((((((((1,70),72),4),(((((13,14),(15,60)),((55,56),58)),64),24)),(17,71)),((30,31),69)),(((((((5,46),(50,54)),53),(((44,45),(65,66)),(51,52))),49),((((6,7),(11,((28,29),63))),(((16,27),26),(47,48))),(37,38))),(((((8,(9,21)),41),(10,(67,68))),25),((19,20),((33,35),(34,36)))))),((2,3),((12,(18,(42,43))),((((22,40),(39,(57,(61,62)))),59),23)))),32);
 050: 1 -9344.573242 -9588.286684 (0,((((((((1,70),72),4),(((((13,14),(15,60)),((55,56),58)),64),24)),((17,71),((30,31),69))),((12,(18,(42,43))),((((22,40),(39,(57,(61,62)))),59),23))),((((((5,46),(50,54)),53),((((44,45),(65,66)),(51,52)),49)),((((6,7),(11,((28,29),63))),(((16,27),26),(47,48))),(37,38))),(((((8,(9,21)),41),(10,(67,68))),25),((19,20),((33,35),(34,36)))))),(2,3)),32);
 051: 2 -9259.445312 -9596.717356 (0,(((((1,70),72),4),((((((((5,46),(50,54)),53),(((44,45),(65,66)),(51,52))),49),((((6,7),(11,((28,29),63))),(((16,27),26),(47,48))),(37,38))),((((((8,(9,21)),25),((10,(67,68)),41)),((19,20),((33,35),(34,36)))),((30,31),69)),((((((13,14),(15,60)),((55,56),58)),64),24),(17,71)))),((12,(18,(42,43))),((((22,40),39),(57,(61,62))),59)))),((2,3),23)),32);
 052: 1 -9903.47168 -9602.894393 (0,(((((1,70),72),4),((((((((((5,46),(50,54)),53),(51,52)),(65,66)),(44,45)),49),(((6,7),(11,((28,29),63))),(((16,27),26),(47,48)))),(37,38)),(((((((((8,(9,21)),41),(10,(67,68))),25),((33,35),(34,36))),(19,20)),((30,31),69)),((((((13,14),(15,60)),((55,56),58)),64),24),(17,71))),((12,(18,(42,43))),(((22,40),(39,(57,(61,62)))),59))))),((2,3),23)),32);
 053: 1 -9364.613281 -9598.729754 (0,(((((((((1,70),72),4),(((((13,14),(15,60)),((55,56),58)),64),24)),(17,71)),((((((8,(9,21)),41),(10,(67,68))),25),((33,35),(34,36))),((19,20),((30,31),69)))),((12,(18,(42,43))),((((22,40),(39,(57,(61,62)))),59),23))),(((((((5,46),(50,54)),53),(((44,45),(65,66)),(51,52))),49),(((6,7),(11,((28,29),63))),(((16,27),26),(47,48)))),(37,38))),(2,3)),32);
 054: 1 -9152.96582 -9587.328972 (0,(((((((1,70),72),4),(((((13,14),(15,60)),((55,56),58)),64),24)),(12,(18,(42,43)))),(((((((5,46),(50,54)),53),(((44,45),(65,66)),(51,52))),49),((((6,7),(11,((28,29),63))),(((16,27),26),(47,48))),(37,38))),((((((((8,(9,21)),41),(10,(67,68))),25),((33,35),(34,36))),(19,20)),((30,31),69)),(17,71)))),((2,3),((((22,40),(39,(57,(61,62)))),59),23))),32);
 055: 2 -9112.188477 -9587.021285 (0,(((((1,70),72),4),((((((((((5,46),(50,54)),53),(((44,45),(65,66)),(51,52))),49),((((6,7),(11,((28,63),29))),(((16,27),26),(47,48))),(37,38))),((((((8,(9,21)),41),(10,(67,68))),25),((33,35),(34,36))),(19,20))),(((((((13,14),(15,60)),((55,56),58)),64),24),((30,31),69)),(17,71))),(12,(18,(42,43)))),((((22,40),(39,(57,(61,62)))),59),23))),(2,3)),32);
 056: 1 -9265.873047 -9595.794944 (0,((((((((1,70),72),4),(((((13,14),(15,60)),((55,56),58)),64),24)),((12,(18,(42,43))),((((22,40),(39,(57,(61,62)))),59),23))),((((((((8,(9,21)),41),(10,(67,68))),25),((33,35),(34,36))),(19,20)),((30,31),69)),(17,71))),(((((5,46),(50,54)),53),((((44,45),49),(65,66)),(51,52))),(37,38))),((2,3),(((6,7),(11,((28,29),63))),(((16,27),26),(47,48))))),32);
 057: 1 -9572.042969 -9596.674806 (0,(((((1,70),72),4),((((((((5,46),(50,54)),53),(((44,45),(65,66)),(51,52))),49),((((6,7),(28,(29,63))),11),(((16,27),26),(47,48)))),((((((8,(9,21)),41),(10,(67,68))),25),((19,20),((33,35),(34,36)))),(((((((13,14),(15,60)),((55,56),58)),64),24),(17,71)),((30,31),69)))),(((12,(18,(42,43))),(((22,40),(39,(57,(61,62)))),59)),(37,38)))),((2,3),23)),32);
 058: 1 -9780.654297 -9584.659329 (0,((((((((1,70),72),4),(((((13,14),(15,60)),((55,56),58)),64),24)),((12,(18,(42,43))),((((22,40),(39,(57,(61,62)))),59),23))),((((((((8,(9,21)),41),(10,(67,68))),25),((33,35),(34,36))),(19,20)),((30,31),69)),(17,71))),(((((5,(46,(50,54))),53),(((44,45),(65,66)),(51,52))),49),((((6,7),(11,((28,29),63))),(((16,27),26),(47,48))),(37,38)))),(2,3)),32);
 059: 4 -10113.71582 -9592.337265 (0,(((((1,70),72),4),(((((((((5,46),(50,54)),53),(((44,45),(65,66)),(51,52))),49),(((((6,7),11),((28,63),29)),(((16,27),26),(47,48))),(37,38))),((((((8,(9,21)),41),(10,(67,68))),25),((33,35),(34,36))),(19,20))),(((((((13,14),(15,60)),((55,56),58)),64),24),((30,31),69)),(17,71))),((12,(18,(42,43))),((((22,40),(39,(57,(61,62)))),59),23)))),(2,3)),32);
 060: 1 -9555.462891 -9586.845141 (0,(((((((((1,70),72),4),(((((13,14),(15,60)),((55,56),58)),64),24)),(17,71)),((30,31),69)),((((((8,(9,21)),41),(10,(67,68))),25),((19,20),((33,35),(34,36)))),((12,(18,(42,43))),((((22,40),(39,(57,(61,62)))),59),23)))),(((((((5,46),(50,54)),53),(((44,45),(65,66)),(51,52))),49),(((6,7),(11,((28,29),63))),(((16,27),26),(47,48)))),(37,38))),(2,3)),32);
 061: 1 -10220.96484 -9595.665203 (0,((((((((1,70),72),4),(((((13,14),(15,60)),((55,56),58)),64),24)),((12,(18,(42,43))),((((22,40),(39,(57,(61,62)))),59),23))),(((((5,46),(50,54)),53),((((44,45),49),(65,66)),(51,52))),(((((6,7),((28,29),63)),11),(((16,27),26),(47,48))),(37,38)))),((((((((8,(9,21)),41),(10,(67,68))),25),((33,35),(34,36))),(19,20)),((30,31),69)),(17,71))),(2,3)),32);
 062: 2 -10064.36523 -9586.606425 (0,(((((((((1,70),72),4),(((((13,14),(15,60)),((55,56),58)),64),24)),(17,71)),((30,31),69)),(((((((8,(9,21)),41),(10,(67,68))),25),((33,35),(34,36))),(19,20)),((12,(18,(42,43))),((((22,40),(39,(57,(61,62)))),59),23)))),(((((((5,46),(50,54)),53),(((44,45),(65,66)),(51,52))),49),(((6,7),(11,((28,29),63))),(((16,27),26),(47,48)))),(37,38))),(2,3)),32);
 063: 1 -9556.885742 -9611.172191 (0,(((((1,70),72),4),(((((((((5,46),(50,54)),53),(51,52)),(65,66)),(44,45)),49),((((6,7),(11,((28,29),63))),((16,(26,27)),(47,48))),(37,38))),(((((((((8,(9,21)),41),(10,(67,68))),25),((33,35),(34,36))),(19,20)),((30,31),69)),((((((13,14),(15,60)),((55,56),58)),64),24),(17,71))),((12,(18,(42,43))),(((22,40),(39,(57,(61,62)))),59))))),((2,3),23)),32);
 064: 1 -9471.814453 -9590.291023 (0,((((((((1,70),72),4),(((((13,14),(15,60)),((55,56),58)),64),24)),((12,(18,(42,43))),((((22,40),(39,(57,(61,62)))),59),23))),(((((5,46),(50,54)),53),((((44,45),49),(65,66)),(51,52))),((((6,7),(11,((28,29),63))),(((16,27),26),(47,48))),(37,38)))),(((((((8,(9,21)),41),(10,(67,68))),25),((19,20),((33,35),(34,36)))),((30,31),69)),(17,71))),(2,3)),32);
 065: 2 -9311.106445 -9600.208364 (0,(((((((((1,70),72),4),(((((13,14),(15,60)),((55,56),58)),64),24)),((12,(18,(42,43))),((((22,40),(39,(57,(61,62)))),59),23))),((((((5,46),(50,54)),53),(((44,45),(65,66)),(51,52))),49),((((6,7),(11,((28,63),29))),(((16,27),26),(47,48))),(37,38)))),(((((((8,(9,21)),41),(10,(67,68))),25),((33,35),(34,36))),((30,31),69)),(19,20))),(17,71)),(2,3)),32);
 066: 2 -8924.617188 -9607.751869 (0,((((((((((1,70),72),4),((((13,14),(15,60)),(24,64)),((55,56),58))),(17,71)),((12,(18,(42,43))),(((22,40),((57,(61,62)),59)),39))),(((((8,(9,21)),25),((10,(67,68)),41)),((19,20),((33,35),(34,36)))),((30,31),69))),((((6,7),(11,((28,29),63))),(((16,27),26),(47,48))),(37,38))),((((5,46),(50,54)),53),((((44,45),(65,66)),(51,52)),49))),((2,3),23)),32);
 067: 1 -10212.48242 -9590.049011 (0,(((((((((1,70),72),4),(((((13,14),(15,60)),((55,56),58)),64),24)),((12,(18,(42,43))),((((22,40),(39,(57,(61,62)))),59),23))),(((((5,46),(50,54)),53),((((44,45),49),(65,66)),(51,52))),((((6,7),(11,((28,29),63))),(((16,27),26),(47,48))),(37,38)))),(((((((8,(9,21)),41),(10,(67,68))),25),((33,35),(34,36))),(19,20)),((30,31),69))),(17,71)),(2,3)),32);
 068: 1 -9651.297852 -9587.290674 (0,((((((((1,70),72),4),(((((13,14),(15,60)),((55,56),58)),64),24)),(17,71)),((((((8,(9,21)),41),(10,(67,68))),25),((19,20),((33,35),(34,36)))),((30,31),69))),((((((5,(46,(50,54))),53),(((44,45),(65,66)),(51,52))),49),((((6,7),(11,((28,29),63))),(((16,27),26),(47,48))),(37,38))),((12,(18,(42,43))),((((22,40),(39,(57,(61,62)))),59),23)))),(2,3)),32);
 069: 1 -10105.86621 -9594.708982 (0,(((((((((1,70),72),4),(((((13,14),(15,60)),((55,56),58)),64),24)),(12,((18,(42,43)),((((22,40),(39,(57,(61,62)))),59),23)))),((((((5,46),(50,54)),53),(((44,45),(65,66)),(51,52))),49),((((6,7),(11,((28,29),63))),(((16,27),26),(47,48))),(37,38)))),(((((((8,(9,21)),41),(10,(67,68))),25),((33,35),(34,36))),(19,20)),((30,31),69))),(17,71)),(2,3)),32);
 070: 2 -9556.583008 -9589.192078 (0,(((((((1,70),72),4),(((((13,14),(15,60)),((55,56),58)),64),24)),((12,(18,(42,43))),((((22,40),(39,(57,(61,62)))),59),23))),((2,3),((((((8,(9,21)),41),(10,(67,68))),25),((19,20),((33,35),(34,36)))),((17,71),((30,31),69))))),(((((((5,46),(50,54)),53),(((44,45),(65,66)),(51,52))),49),(((6,7),(11,((28,29),63))),(((16,27),26),(47,48)))),(37,38))),32);
 071: 1 -9196.280273 -9592.202603 (0,(((((((((1,70),72),4),((((13,14),(15,60)),((55,56),58)),(24,64))),(17,71)),((30,31),69)),(((((8,(9,21)),41),(10,(67,68))),25),((19,20),((33,35),(34,36))))),((((((5,46),(50,54)),53),((((44,45),(65,66)),(51,52)),49)),((((6,7),(11,((28,63),29))),(((16,27),26),(47,48))),(37,38))),((12,(18,(42,43))),(((22,40),(39,(57,(61,62)))),59)))),((2,3),23)),32);
 072: 1 -9605.52832 -9585.677555 (0,(((((((1,70),72),4),(((((13,14),(15,60)),((55,56),58)),64),24)),(((((((8,(9,21)),41),(10,(67,68))),25),((19,20),((33,35),(34,36)))),((30,31),69)),(17,71))),((((2,3),23),(((22,40),(39,(57,(61,62)))),59)),(12,(18,(42,43))))),(((((((5,46),(50,54)),53),(((44,45),(65,66)),(51,52))),49),(((6,7),(11,((28,29),63))),(((16,27),26),(47,48)))),(37,38))),32);
 073: 2 -10151.33594 -9589.558898 (0,((((((((((1,70),72),4),(((((13,14),(15,60)),((55,56),58)),64),24)),(17,71)),((30,31),69)),((((((8,(9,21)),41),(10,(67,68))),25),((33,35),(34,36))),(19,20))),((12,(18,(42,43))),((((22,40),(39,(57,(61,62)))),59),23))),((((((5,46),(50,54)),53),((((44,45),(65,66)),(51,52)),49)),(((6,7),(11,((28,29),63))),(((16,27),26),(47,48)))),(37,38))),(2,3)),32);
 074: 3 -9362.375 -9583.914205 (0,((((((((1,70),72),4),(((((13,14),(15,60)),((55,56),58)),64),24)),((12,(18,(42,43))),((((22,40),(39,(57,(61,62)))),59),23))),(((((((8,(9,21)),41),(10,(67,68))),25),((19,20),((33,35),(34,36)))),(17,71)),((30,31),69))),((((((5,46),(50,54)),53),(((44,45),(65,66)),(51,52))),49),((((6,7),(11,((28,63),29))),(((16,27),26),(47,48))),(37,38)))),(2,3)),32);
 075: 1 -9225.299805 -9592.202603 (0,(((((((((1,70),72),4),((((13,14),(15,60)),((55,56),58)),(24,64))),(17,71)),((30,31),69)),(((((8,(9,21)),41),(10,(67,68))),25),((19,20),((33,35),(34,36))))),((((((5,46),(50,54)),53),((((44,45),(65,66)),(51,52)),49)),((((6,7),(11,((28,63),29))),(((16,27),26),(47,48))),(37,38))),((12,(18,(42,43))),(((22,40),(39,(57,(61,62)))),59)))),((2,3),23)),32);
 076: 1 -8904.964844 -9593.174813 (0,((((((((((1,70),72),4),((((13,14),(15,60)),(((55,56),58),64)),24)),(12,(18,(42,43)))),((((((((8,(9,21)),41),(10,(67,68))),25),((33,35),(34,36))),(19,20)),((30,31),69)),(17,71))),((((6,7),(11,(28,(29,63)))),(((16,27),26),(47,48))),(37,38))),(((((5,46),(50,54)),53),(((44,45),(65,66)),(51,52))),49)),(((22,40),(39,(57,(61,62)))),59)),((2,3),23)),32);
 077: 1 -10235.44336 -9599.268234 (0,(((((((((1,70),72),4),23),(((((13,14),(15,60)),((55,56),58)),64),24)),((12,(18,(42,43))),(((22,40),(39,(57,(61,62)))),59))),((((((((8,(9,21)),41),(10,(67,68))),25),((33,35),(34,36))),(19,20)),((30,31),69)),(17,71))),((((((5,(46,(50,54))),53),(((44,45),(65,66)),(51,52))),49),((((6,7),(11,((28,29),63))),(47,48)),((16,27),26))),(37,38))),(2,3)),32);
 078: 2 -10023.82812 -9587.051044 (0,(((((1,70),72),4),((((((((5,46),(50,54)),53),((((44,45),(65,66)),(51,52)),49)),((((6,7),(11,((28,29),63))),(((16,27),26),(47,48))),(37,38))),(((((13,14),(15,60)),((55,56),58)),64),24)),((((((((8,(9,21)),41),(10,(67,68))),25),((33,35),(34,36))),(19,20)),((30,31),69)),(17,71))),((12,(18,(42,43))),(((22,40),(39,(57,(61,62)))),59)))),((2,3),23)),32);
 079: 1 -8986.289062 -9587.439449 (0,((((((1,70),72),4),(((((((((5,46),(50,54)),53),(((44,45),(65,66)),(51,52))),49),(((6,7),(11,((28,29),63))),(((16,27),26),(47,48)))),(37,38)),((12,(18,(42,43))),(((22,40),(39,(57,(61,62)))),59))),(((((((8,(9,21)),41),(10,(67,68))),25),((19,20),((33,35),(34,36)))),((30,31),69)),((((((13,14),(15,60)),((55,56),58)),64),24),(17,71))))),(2,3)),23),32);
 080: 1 -9818.488281 -9594.586204 (0,(((((1,70),72),4),((((((((((5,46),(50,54)),53),(((44,45),(65,66)),(51,52))),49),(((6,7),(11,((28,29),63))),(((16,27),26),(47,48)))),(37,38)),((((8,(9,21)),25),((10,(67,68)),41)),((19,20),((33,35),(34,36))))),(((((((13,14),(15,60)),((55,56),58)),64),24),(17,71)),((30,31),69))),((12,(18,(42,43))),(((22,40),(39,(57,(61,62)))),59)))),((2,3),23)),32);
 081: 2 -9409.150391 -9585.536542 (0,(((((((1,70),72),4),(((12,(18,(42,43))),((((22,40),(39,(57,(61,62)))),59),23)),(((((13,14),(15,60)),((55,56),58)),64),24))),((((((((8,(9,21)),41),(10,(67,68))),25),((33,35),(34,36))),(19,20)),((30,31),69)),(17,71))),(((((((5,46),(50,54)),53),(((44,45),(65,66)),(51,52))),49),(((6,7),(11,((28,29),63))),(((16,27),26),(47,48)))),(37,38))),(2,3)),32);
 082: 1 -9490.69043 -9603.777214 (0,(((((((1,70),72),4),(((((13,14),(15,60)),((55,56),58)),64),24)),(17,71)),((((((((((5,46),(50,54)),53),(51,52)),(65,66)),(44,45)),49),((((6,7),(11,((28,63),29))),(((16,27),26),(47,48))),(37,38))),((12,(18,(42,43))),((((22,40),(39,(57,(61,62)))),59),23))),(((((((8,(9,21)),41),(10,(67,68))),25),((33,35),(34,36))),(19,20)),((30,31),69)))),(2,3)),32);
 083: 3 -9046.076172 -9601.600112 (0,(((((((1,70),72),4),(((((13,14),(15,60)),((55,56),58)),64),24)),((12,(18,(42,43))),((((22,40),(39,(57,(61,62)))),59),23))),((((((((8,(9,21)),41),(10,(67,68))),25),((33,35),(34,36))),(19,20)),((30,31),69)),(17,71))),(((2,3),(((6,7),(11,((28,29),63))),(((16,27),26),(47,48)))),((((5,46),(50,54)),(((((44,45),49),(65,66)),(51,52)),53)),(37,38)))),32);
 084: 2 -9777.838867 -9589.162176 (0,((((((((((1,70),72),4),23),(((((13,14),(15,60)),((55,56),58)),64),24)),(17,71)),(((((((8,(9,21)),41),(10,(67,68))),25),((33,35),(34,36))),(19,20)),((30,31),69))),((12,(18,(42,43))),(((22,40),(39,(57,(61,62)))),59))),(((((((5,46),(50,54)),53),(((44,45),(65,66)),(51,52))),49),(((6,7),(11,((28,29),63))),(((16,27),26),(47,48)))),(37,38))),(2,3)),32);
 085: 1 -9621.855469 -9589.673696 (0,(((((1,70),72),4),((2,3),23)),((((((((((5,46),(50,54)),53),(((44,45),(65,66)),(51,52))),49),((((6,7),(11,((28,63),29))),(((16,27),26),(47,48))),(37,38))),(((((13,14),(15,60)),((55,56),58)),64),24)),((((((((8,(9,21)),41),(10,(67,68))),25),((33,35),(34,36))),(19,20)),((30,31),69)),(17,71))),(12,(18,(42,43)))),(((22,40),(39,(57,(61,62)))),59))),32);
 086: 1 -9916.759766 -9613.346653 (0,((((((((1,70),72),4),((((13,(14,(15,60))),((55,56),58)),64),24)),((12,(18,(42,43))),((((22,40),(39,(57,(61,62)))),59),23))),(((((((8,(9,21)),41),(10,(67,68))),25),((19,20),((33,35),(34,36)))),((30,31),69)),(17,71))),(((((5,46),(50,54)),53),((((44,45),49),(65,66)),(51,52))),((((6,7),(11,((28,63),29))),(((16,27),26),(47,48))),(37,38)))),(2,3)),32);
 087: 1 -9706.487305 -9592.131807 (0,((((((((1,70),72),4),(((((13,14),(15,60)),((55,56),58)),64),24)),(((((5,46),(50,54)),53),(((44,45),(65,66)),(51,52))),49)),((((((6,7),(11,((28,29),63))),(((16,27),26),(47,48))),(37,38)),((12,(18,(42,43))),(((22,40),(39,(57,(61,62)))),59))),((((((((8,(9,21)),41),(10,(67,68))),25),((33,35),(34,36))),(19,20)),((30,31),69)),(17,71)))),(2,3)),23),32);
 088: 1 -9580.966797 -9594.057425 (0,(((((1,70),72),4),((((((((((5,46),(50,54)),53),(((44,45),(65,66)),(51,52))),49),(((6,7),(11,((28,29),63))),(((16,27),26),(47,48)))),(37,38)),((((((((8,(9,21)),25),((10,(67,68)),41)),((33,35),(34,36))),(19,20)),((30,31),69)),(17,71)),(((((13,14),(15,60)),((55,56),58)),64),24))),(12,(18,(42,43)))),((((22,40),(39,(57,(61,62)))),59),23))),(2,3)),32);
 089: 3 -9367.620117 -9599.023053 (0,((((((((1,70),72),4),(((((13,14),(15,60)),((55,56),58)),64),24)),(((12,(18,(42,43))),(((22,40),(39,(57,(61,62)))),59)),23)),(((((((8,(9,21)),41),(10,(67,68))),25),((19,20),((33,35),(34,36)))),((30,31),69)),(17,71))),((((((5,46),(50,54)),53),((((44,45),49),(65,66)),(51,52))),(37,38)),(((6,7),(11,((28,29),63))),(((16,27),26),(47,48))))),(2,3)),32);
 090: 1 -9846.927734 -9592.490961 (0,(((((((((1,70),72),4),(((((13,14),(15,60)),((55,56),58)),64),24)),(17,71)),((30,31),69)),((((((8,(9,21)),41),(10,(67,68))),25),((33,35),(34,36))),(19,20))),((12,(18,(42,43))),((((22,40),(39,(57,(61,62)))),59),23))),((((2,3),(((6,7),(11,((28,29),63))),(((16,27),26),(47,48)))),(37,38)),(((((5,46),(50,54)),53),(((44,45),(65,66)),(51,52))),49))),32);
 091: 4 -9808.084961 -9595.629672 (0,((((((((1,70),72),4),(((((13,14),(15,60)),((55,56),58)),64),24)),((12,(18,(42,43))),((((22,40),(39,(57,(61,62)))),59),23))),(((((5,46),(50,54)),53),((((44,45),49),(65,66)),(51,52))),(((((6,7),((28,29),63)),11),(((16,27),26),(47,48))),(37,38)))),((((((((8,(9,21)),41),(10,(67,68))),25),((33,35),(34,36))),(19,20)),((30,31),69)),(17,71))),(2,3)),32);
 092: 3 -9950.105469 -9586.473204 (0,((((((((1,70),72),4),(((((13,14),(15,60)),((55,56),58)),64),24)),((12,((18,(42,43)),23)),(((22,40),(39,(57,(61,62)))),59))),((((((((8,(9,21)),41),(10,(67,68))),25),((33,35),(34,36))),(19,20)),((30,31),69)),(17,71))),(((((((5,46),(50,54)),53),(((44,45),(65,66)),(51,52))),49),(((6,7),(11,((28,63),29))),(((16,27),26),(47,48)))),(37,38))),(2,3)),32);
 093: 1 -9723.822266 -9595.931603 (0,((((((((1,70),72),4),(((((13,14),(15,60)),((55,56),58)),64),24)),(12,((18,(42,43)),((((22,40),(39,(57,(61,62)))),59),23)))),(((((((8,(9,21)),41),(10,(67,68))),25),((19,20),((33,35),(34,36)))),((30,31),69)),(17,71))),((((((5,(46,(50,54))),53),(((44,45),(65,66)),(51,52))),49),(((6,7),(11,((28,29),63))),(((16,27),26),(47,48)))),(37,38))),(2,3)),32);
 094: 5 -9516.000977 -9596.949334 (0,((((((((1,70),72),4),(((((13,14),(15,60)),((55,56),58)),64),24)),((12,(18,(42,43))),((((22,40),(39,(57,(61,62)))),59),23))),(((((5,46),(50,54)),53),((((44,45),49),(65,66)),(51,52))),(((((6,7),11),((28,29),63)),(((16,27),26),(47,48))),(37,38)))),((((((((8,(9,21)),41),(10,(67,68))),25),((33,35),(34,36))),(19,20)),((30,31),69)),(17,71))),(2,3)),32);
 095: 3 -9017.195312 -9589.185555 (0,(((((1,70),72),4),((((((((((5,46),(50,54)),53),(((44,45),(65,66)),(51,52))),49),(((6,7),(11,((28,29),63))),(((16,27),26),(47,48)))),(((((8,(9,21)),41),(10,(67,68))),25),((19,20),((33,35),(34,36))))),(((((((13,14),(15,60)),((55,56),58)),64),24),(17,71)),((30,31),69))),((12,(18,(42,43))),(((22,40),(39,(57,(61,62)))),59))),(37,38))),((2,3),23)),32);
 096: 6 -8994.019531 -9588.686024 (0,((((((((1,70),72),4),(((((13,14),(15,60)),64),((55,56),58)),24)),(17,71)),((((((8,(9,21)),41),(10,(67,68))),25),((19,20),((33,35),(34,36)))),((30,31),69))),((((((((5,46),(50,54)),53),(((44,45),(65,66)),(51,52))),49),(((6,7),(11,((28,29),63))),(((16,27),26),(47,48)))),(37,38)),((12,(18,(42,43))),(((22,40),(39,(57,(61,62)))),59)))),((2,3),23)),32);
 097: 3 -10195.59766 -9602.553077 (0,(((((((((1,70),72),4),(((((13,14),(15,60)),((55,56),58)),64),24)),((12,(18,(42,43))),((((22,40),(39,(57,(61,62)))),59),23))),((((((((8,(9,21)),41),(10,(67,68))),25),((33,35),(34,36))),(19,20)),((30,31),69)),(17,71))),(37,38)),((((((((5,46),(50,54)),53),(51,52)),(65,66)),(44,45)),49),(((6,7),(11,((28,63),29))),(((16,27),26),(47,48))))),(2,3)),32);
 098: 1 -9815.095703 -9599.405776 (0,((((((((((1,70),72),4),(((((13,14),(15,60)),((55,56),58)),64),24)),(17,71)),(((((8,(9,21)),25),((10,(67,68)),41)),((19,20),((33,35),(34,36)))),((30,31),69))),((12,(18,(42,43))),(((22,40),((57,(61,62)),59)),39))),((((6,7),(11,((28,29),63))),(((16,27),26),(47,48))),(37,38))),(((((5,46),(50,54)),53),(((44,45),(65,66)),(51,52))),49)),((2,3),23)),32);
 099: 1 -9578.462891 -9587.885109 (0,((((((((1,70),72),4),(((((13,14),(15,60)),((55,56),58)),64),24)),((12,((18,(42,43)),23)),(((22,40),(39,(57,(61,62)))),59))),((((((((8,(9,21)),41),(10,(67,68))),25),((33,35),(34,36))),(19,20)),((30,31),69)),(17,71))),((((((5,46),(50,54)),53),(((44,45),(65,66)),(51,52))),49),((((6,7),(11,((28,63),29))),(((16,27),26),(47,48))),(37,38)))),(2,3)),32);
 100: 1 -9312.857422 -9588.425222 (0,(((((1,70),72),4),((((((((5,46),(50,54)),53),((((44,45),(65,66)),(51,52)),49)),(((6,7),(11,((28,29),63))),(((16,27),26),(47,48)))),(37,38)),((12,(18,(42,43))),(((22,40),(39,(57,(61,62)))),59))),(((((((8,(9,21)),41),(10,(67,68))),25),((19,20),((33,35),(34,36)))),((30,31),69)),((((((13,14),(15,60)),((55,56),58)),64),24),(17,71))))),((2,3),23)),32);
 101: 4 -9727.789062 -9584.274977 (0,((((((((1,70),72),4),(((((13,14),(15,60)),((55,56),58)),64),24)),((((((((8,(9,21)),41),(10,(67,68))),25),((33,35),(34,36))),(19,20)),((30,31),69)),(17,71))),((12,(18,(42,43))),(((((22,40),(57,(61,62))),39),59),23))),(((((((5,46),(50,54)),53),(((44,45),(65,66)),(51,52))),49),(((6,7),(11,((28,29),63))),(((16,27),26),(47,48)))),(37,38))),(2,3)),32);
 102: 2 -9839.350586 -9590.304479 (0,(((((((((1,70),72),4),(((((13,14),(15,60)),((55,56),58)),64),24)),((12,(18,(42,43))),((((22,40),(39,(57,(61,62)))),59),23))),(((((5,46),(50,54)),53),((((44,45),49),(65,66)),(51,52))),((((6,7),(11,((28,29),63))),(((16,27),26),(47,48))),(37,38)))),(17,71)),(((((((8,(9,21)),41),(10,(67,68))),25),((33,35),(34,36))),(19,20)),((30,31),69))),(2,3)),32);
 103: 2 -9605.342773 -9590.189767 (0,((((((((1,70),72),4),(((((13,14),(15,60)),((55,56),58)),64),24)),((12,(18,(42,43))),((((22,40),(39,(57,(61,62)))),59),23))),(((((5,46),(50,54)),53),((((44,45),49),(65,66)),(51,52))),((((6,7),(11,(28,(29,63)))),(((16,27),26),(47,48))),(37,38)))),(((((((8,(9,21)),41),(10,(67,68))),25),((19,20),((33,35),(34,36)))),((30,31),69)),(17,71))),(2,3)),32);
 104: 1 -9801.165039 -9592.313792 (0,(((((1,70),72),4),((((((((5,46),(50,54)),53),(((44,45),(65,66)),(51,52))),49),((((6,7),(11,((28,63),29))),(((16,27),26),(47,48))),(37,38))),((((((8,(9,21)),25),((10,(67,68)),41)),((33,35),(34,36))),(19,20)),(((((((13,14),(15,60)),((55,56),58)),64),24),(17,71)),((30,31),69)))),((12,(18,(42,43))),((((22,40),(39,(57,(61,62)))),59),23)))),(2,3)),32);
 105: 4 -9867.919922 -9597.120145 (0,((((((1,70),72),4),(((((13,14),(15,60)),((55,56),58)),64),24)),((12,(18,(42,43))),((((22,40),(39,(57,(61,62)))),59),23))),((((2,3),(((6,7),(11,((28,29),63))),(((16,27),26),(47,48)))),(((((5,46),(50,54)),53),((((44,45),49),(65,66)),(51,52))),(37,38))),((((((((8,(9,21)),41),(10,(67,68))),25),((33,35),(34,36))),(19,20)),((30,31),69)),(17,71)))),32);
 106: 8 -9699.851562 -9584.22077 (0,(((((1,70),72),4),(((((((((5,46),(50,54)),53),(((44,45),(65,66)),(51,52))),49),((((6,7),(11,((28,63),29))),(((16,27),26),(47,48))),(37,38))),((((((8,(9,21)),41),(10,(67,68))),25),((33,35),(34,36))),(19,20))),(((((((13,14),(15,60)),((55,56),58)),64),24),(17,71)),((30,31),69))),((12,(18,(42,43))),((((22,40),(39,(57,(61,62)))),59),23)))),(2,3)),32);
 107: 1 -9500.974609 -9586.233614 (0,((((((((((1,70),72),4),(((((13,14),(15,60)),((55,56),58)),64),24)),((12,(18,(42,43))),((((22,40),(39,(57,(61,62)))),59),23))),((((((5,46),(50,54)),53),(((44,45),(65,66)),(51,52))),49),((((6,7),(11,((28,63),29))),(((16,27),26),(47,48))),(37,38)))),((((((8,(9,21)),41),(10,(67,68))),25),((33,35),(34,36))),(19,20))),((30,31),69)),(17,71)),(2,3)),32);
 108: 3 -9505.860352 -9598.698997 (0,((((((((1,70),72),4),(((((13,14),(15,60)),((55,56),58)),64),24)),(12,(18,(42,43)))),(((((((5,46),(50,54)),53),(((44,45),(65,66)),(51,52))),49),(((((6,7),((28,63),29)),11),(((16,27),26),(47,48))),(37,38))),((((((8,(9,21)),25),((10,(67,68)),41)),((19,20),((33,35),(34,36)))),((30,31),69)),(17,71)))),((((22,40),(39,(57,(61,62)))),59),23)),(2,3)),32);
 109: 2 -9179.888672 -9589.157087 (0,(((((((((1,70),72),4),23),(((((13,14),(15,60)),((55,56),58)),64),24)),((((((((8,(9,21)),41),(10,(67,68))),25),((33,35),(34,36))),(19,20)),((30,31),69)),(17,71))),(((((((5,46),(50,54)),53),(((44,45),(65,66)),(51,52))),49),(((6,7),(11,((28,29),63))),(((16,27),26),(47,48)))),(37,38))),((12,(18,(42,43))),(((22,40),(39,(57,(61,62)))),59))),(2,3)),32);
 110: 1 -9151.533203 -9593.653317 (0,((((((1,70),72),4),(((((13,14),(15,60)),((55,56),58)),64),24)),(((2,3),(((22,40),(39,(57,(61,62)))),59)),(12,(18,(42,43))))),(((((((((5,46),(50,54)),53),(((44,45),(65,66)),(51,52))),49),23),((((6,7),((28,63),29)),11),(((16,27),26),(47,48)))),(37,38)),((((((((8,(9,21)),41),(10,(67,68))),25),((33,35),(34,36))),(19,20)),((30,31),69)),(17,71)))),32);
 111: 5 -9769.907227 -9586.200903 (0,((((((((((1,70),72),4),(((((13,14),(15,60)),((55,56),58)),64),24)),(17,71)),((30,31),69)),((12,(18,(42,43))),((((22,40),(39,(57,(61,62)))),59),23))),(((((8,(9,21)),41),(10,(67,68))),25),((19,20),((33,35),(34,36))))),((((((5,46),(50,54)),53),(((44,45),(65,66)),(51,52))),49),((((6,7),(11,((28,29),63))),(((16,27),26),(47,48))),(37,38)))),(2,3)),32);
 112: 2 -9177.785156 -9597.153239 (0,((((((((1,70),72),4),(((((((8,(9,21)),41),(10,(67,68))),25),((19,20),((33,35),(34,36)))),((30,31),69)),(17,71))),(((((13,14),(15,60)),((55,56),58)),64),24)),((12,(18,(42,43))),((((22,40),(39,(57,(61,62)))),59),23))),((((5,46),(50,54)),53),((((44,45),(65,66)),(51,52)),49))),(((2,3),(((6,7),(11,((28,63),29))),(((16,27),26),(47,48)))),(37,38))),32);
 113: 1 -9834.77832 -9594.707085 (0,(((((((((1,70),72),4),(((((13,14),(15,60)),((55,56),58)),64),24)),((12,(18,(42,43))),((((22,40),(39,(57,(61,62)))),59),23))),((((((((8,(9,21)),41),(10,(67,68))),25),((33,35),(34,36))),(19,20)),((30,31),69)),(17,71))),((((5,46),(50,54)),53),((((44,45),49),(65,66)),(51,52)))),((((6,7),(11,((28,29),63))),(((16,27),26),(47,48))),(37,38))),(2,3)),32);
 114: 1 -9078.072266 -9591.091703 (0,((((((((1,70),72),4),(((((13,14),(15,60)),((55,56),58)),64),24)),((12,(18,(42,43))),((((22,40),(39,(57,(61,62)))),59),23))),(((((5,46),(50,54)),53),((((44,45),49),(65,66)),(51,52))),((((6,7),(11,((28,29),63))),(((16,27),26),(47,48))),(37,38)))),(((((((8,(9,21)),41),(10,(67,68))),25),((33,35),(34,36))),(19,20)),((17,71),((30,31),69)))),(2,3)),32);
 115: 1 -8993.40625 -9594.954063 (0,((((((((1,70),72),4),((((13,14),((15,60),((55,56),58))),64),24)),(12,(18,(42,43)))),(((((((5,46),(50,54)),53),(((44,45),(65,66)),(51,52))),49),((((6,7),(11,((28,29),63))),(((16,27),26),(47,48))),(37,38))),((((((((8,(9,21)),41),(10,(67,68))),25),((33,35),(34,36))),(19,20)),((30,31),69)),(17,71)))),(((22,40),(39,(57,(61,62)))),59)),((2,3),23)),32);
 116: 2 -9671.273438 -9595.426145 (0,((((((((1,70),72),4),(((((13,14),(15,60)),((55,56),58)),64),24)),((12,(18,(42,43))),((((22,40),(39,(57,(61,62)))),59),23))),(((((5,46),(50,54)),53),((((44,45),49),(65,66)),(51,52))),(((((6,7),((28,29),63)),11),(((16,27),26),(47,48))),(37,38)))),((((((((8,(9,21)),41),(10,(67,68))),25),((33,35),(34,36))),(19,20)),((30,31),69)),(17,71))),(2,3)),32);
 117: 3 -9203.802734 -9582.803539 (0,((((((((1,70),72),4),(((((13,14),(15,60)),((55,56),58)),64),24)),(17,71)),(((((((8,(9,21)),41),(10,(67,68))),25),((19,20),((33,35),(34,36)))),((30,31),69)),((12,(18,(42,43))),((((22,40),(39,(57,(61,62)))),59),23)))),(((((((5,46),(50,54)),53),(((44,45),(65,66)),(51,52))),49),(((6,7),(11,((28,29),63))),(((16,27),26),(47,48)))),(37,38))),(2,3)),32);
 118: 1 -9827.114258 -9592.535696 (0,((((((((1,70),72),4),(((((13,14),(15,60)),((55,56),58)),64),24)),(((((((8,(9,21)),41),(10,(67,68))),25),((19,20),((33,35),(34,36)))),((30,31),69)),(17,71))),((((5,46),(50,54)),53),((((44,45),(65,66)),(51,52)),49))),((12,(18,(42,43))),((((22,40),(39,(57,(61,62)))),59),23))),(((2,3),(((6,7),(11,((28,63),29))),(((16,27),26),(47,48)))),(37,38))),32);
 119: 1 -10232.15039 -9589.660281 (0,((((((((((1,70),72),4),23),(((((13,14),(15,60)),((55,56),58)),64),24)),(12,(18,(42,43)))),(((22,40),(39,(57,(61,62)))),59)),((((((((8,(9,21)),41),(10,(67,68))),25),((33,35),(34,36))),(19,20)),((30,31),69)),(17,71))),(((((((5,46),(50,54)),53),(((44,45),(65,66)),(51,52))),49),(((6,7),(11,((28,29),63))),(((16,27),26),(47,48)))),(37,38))),(2,3)),32);
 120: 1 -8881.417969 -9607.483598 (0,(((((1,70),72),4),(((((((((5,46),(50,54)),53),(((44,45),(65,66)),(51,52))),49),(((6,7),(11,((28,29),63))),(((16,27),26),(47,48)))),(37,38)),(12,((18,(42,43)),(((22,40),(39,(57,(61,62)))),59)))),((((((8,(9,21)),25),((10,(67,68)),41)),((33,35),(34,36))),(19,20)),(((((((13,14),(15,60)),((55,56),58)),64),24),((30,31),69)),(17,71))))),((2,3),23)),32);
 121: 1 -8930.701172 -9590.981203 (0,((((1,70),72),4),(((2,3),23),((((((((((5,46),(50,54)),53),(((44,45),(65,66)),(51,52))),49),((((6,7),(11,((28,63),29))),(((16,27),26),(47,48))),(37,38))),(((((13,14),(15,60)),((55,56),58)),64),24)),((((((8,(9,21)),41),(10,(67,68))),25),((33,35),(34,36))),(19,20))),((17,71),((30,31),69))),((12,(18,(42,43))),(((22,40),(39,(57,(61,62)))),59))))),32);
 122: 1 -9664.882812 -9592.656432 (0,((((((((1,70),72),4),(((((13,14),(15,60)),((55,56),58)),64),24)),(12,((18,(42,43)),((((22,40),(39,(57,(61,62)))),59),23)))),((((((((8,(9,21)),41),(10,(67,68))),25),((33,35),(34,36))),(19,20)),((30,31),69)),(17,71))),((((((5,46),(50,54)),53),(((44,45),(65,66)),(51,52))),49),((((6,7),(11,((28,63),29))),(((16,27),26),(47,48))),(37,38)))),(2,3)),32);
 123: 1 -9093.520508 -9595.529082 (0,((((((((1,70),72),4),(((((13,14),(15,60)),((55,56),58)),64),24)),(12,(18,(42,43)))),((((((5,46),(50,54)),53),((((44,45),(65,66)),(51,52)),49)),((((6,7),(11,((28,29),63))),(((16,27),26),(47,48))),(37,38))),((((((8,(9,21)),25),((10,(67,68)),41)),((19,20),((33,35),(34,36)))),((30,31),69)),(17,71)))),((((22,40),(39,(57,(61,62)))),59),23)),(2,3)),32);
 124: 2 -9190.111328 -9601.066822 (0,(((((((1,70),72),4),(((((13,14),(15,60)),((55,56),58)),64),24)),(17,71)),((((((((5,46),(50,54)),53),(((44,45),(65,66)),(51,52))),49),(((6,7),(11,((28,63),29))),(((16,27),26),(47,48)))),(37,38)),((12,(18,(42,43))),(((22,40),(39,(57,(61,62)))),59)))),(((2,3),23),(((((8,(9,21)),25),((10,(67,68)),41)),((19,20),((33,35),(34,36)))),((30,31),69)))),32);
 125: 3 -9142.755859 -9589.634188 (0,((((((((1,70),72),4),(((((13,14),(15,60)),((55,56),58)),64),24)),((12,(18,(42,43))),((((22,40),(39,(57,(61,62)))),59),23))),((((((8,(9,21)),25),((10,(67,68)),41)),((19,20),((33,35),(34,36)))),((30,31),69)),(17,71))),(((((((5,46),(50,54)),53),(((44,45),(65,66)),(51,52))),49),(37,38)),(((6,7),(11,((28,29),63))),(((16,27),26),(47,48))))),(2,3)),32);
 126: 2 -9678.246094 -9593.822459 (0,((((((((1,70),72),4),(((((13,14),(15,60)),((55,56),58)),64),24)),((12,(18,(42,43))),((((22,40),(39,(57,(61,62)))),59),23))),((2,3),(((((((8,(9,21)),41),(10,(67,68))),25),((33,35),(34,36))),(19,20)),((17,71),((30,31),69))))),(37,38)),((((((5,46),(50,54)),53),(((44,45),(65,66)),(51,52))),49),(((6,7),(11,((28,29),63))),(((16,27),26),(47,48))))),32);
 127: 1 -9846.550781 -9610.538268 (0,((((((((1,70),72),4),(((((13,14),(15,60)),((55,56),58)),64),24)),((((((5,46),(50,54)),53),(((44,45),(65,66)),(51,52))),49),12)),(((((((((8,(9,21)),41),(10,(67,68))),((33,35),(34,36))),25),(19,20)),((30,31),69)),(17,71)),((18,(42,43)),((((22,40),(39,(57,(61,62)))),59),23)))),((((6,7),(11,((28,29),63))),(((16,27),26),(47,48))),(37,38))),(2,3)),32);
 128: 3 -9279.015625 -9601.975883 (0,((((((((1,70),72),4),(((((13,14),(15,60)),((55,56),58)),64),24)),(17,71)),((((((((5,46),(50,54)),53),(((44,45),(65,66)),(51,52))),49),((((6,7),(28,(29,63))),11),(((16,27),26),(47,48)))),(37,38)),((12,(18,(42,43))),(((22,40),((57,(61,62)),59)),39)))),(((((8,(9,21)),25),((10,(67,68)),41)),((19,20),((33,35),(34,36)))),((30,31),69))),((2,3),23)),32);
 129: 2 -9566.188477 -9588.405198 (0,(((((((((1,70),72),4),(((((13,14),(15,60)),((55,56),58)),64),24)),(17,71)),(((((((8,(9,21)),41),(10,(67,68))),25),((33,35),(34,36))),(19,20)),((30,31),69))),(((12,(18,(42,43))),23),(((22,40),59),(39,(57,(61,62)))))),((((((5,46),(50,54)),53),(((44,45),(65,66)),(51,52))),49),((((6,7),(11,((28,29),63))),(((16,27),26),(47,48))),(37,38)))),(2,3)),32);
 130: 3 -9741.639648 -9597.244945 (0,(((((((1,70),72),4),(((((13,14),(15,60)),((55,56),58)),64),24)),((((((((8,(9,21)),41),(10,(67,68))),25),((33,35),(34,36))),(19,20)),((30,31),69)),(17,71))),((12,(18,(42,43))),((((22,40),(39,(57,(61,62)))),59),23))),((((2,3),(((6,7),(11,((28,29),63))),(((16,27),26),(47,48)))),(37,38)),((((5,46),(50,54)),53),((((44,45),49),(65,66)),(51,52))))),32);
 131: 3 -10163.64941 -9584.738716 (0,(((((((((1,70),72),4),((((((13,14),15),60),((55,56),58)),64),24)),((12,(18,(42,43))),((((22,40),(39,(57,(61,62)))),59),23))),((((((5,46),(50,54)),53),(((44,45),(65,66)),(51,52))),49),((((6,7),(11,((28,29),63))),(((16,27),26),(47,48))),(37,38)))),(((((((8,(9,21)),41),(10,(67,68))),25),((33,35),(34,36))),(19,20)),((30,31),69))),(17,71)),(2,3)),32);
 132: 2 -9055.759766 -9591.800811 (0,((((((((1,70),72),4),((((((13,14),(15,60)),((55,56),58)),64),24),(17,71))),((((((8,(9,21)),41),(10,(67,68))),25),((19,20),((33,35),(34,36)))),((30,31),69))),((12,(18,(42,43))),((((22,40),(39,(57,(61,62)))),59),23))),((((((5,46),(50,54)),53),(((44,45),(65,66)),(51,52))),49),(((((6,7),((28,29),63)),11),(((16,27),26),(47,48))),(37,38)))),(2,3)),32);
 133: 3 -9380.194336 -9584.932298 (0,(((((((((1,70),72),4),(((((13,14),(15,60)),((55,56),58)),64),24)),(12,(18,(42,43)))),((((((((8,(9,21)),41),(10,(67,68))),25),((33,35),(34,36))),(19,20)),((30,31),69)),(17,71))),((((((5,46),(50,54)),53),(((44,45),(65,66)),(51,52))),49),((((6,7),(11,((28,29),63))),(((16,27),26),(47,48))),(37,38)))),((((22,40),(39,(57,(61,62)))),59),23)),(2,3)),32);
 134: 2 -9273.253906 -9589.875942 (0,((((((((1,70),72),4),(((((13,14),(15,60)),((55,56),58)),64),24)),((12,(18,(42,43))),((((22,40),(39,(57,(61,62)))),59),23))),((((((5,46),(50,54)),53),(((44,45),(65,66)),(51,52))),49),((((6,(11,((28,29),63))),7),(((16,27),26),(47,48))),(37,38)))),((((((((8,(9,21)),41),(10,(67,68))),25),((33,35),(34,36))),(19,20)),((30,31),69)),(17,71))),(2,3)),32);
 135: 5 -9230.917969 -9591.52464 (0,(((((1,70),72),4),23),((((2,3),(((((((5,46),(50,54)),53),(((44,45),(65,66)),(51,52))),49),(((6,7),(11,((28,63),29))),(((16,27),26),(47,48)))),(37,38))),((12,(18,(42,43))),(((22,40),(39,(57,(61,62)))),59))),((((((((8,(9,21)),41),(10,(67,68))),25),((33,35),(34,36))),(19,20)),((30,31),69)),((((((13,14),(15,60)),((55,56),58)),64),24),(17,71))))),32);
 136: 1 -9693.228516 -9610.886349 (0,(((((((((1,70),72),4),(((((13,14),(15,60)),((55,56),58)),64),24)),(17,71)),((((((8,(9,21)),41),(10,(67,68))),25),((19,20),((33,35),(34,36)))),((30,31),69))),((12,(18,(42,43))),((((22,40),(39,(57,(61,62)))),59),23))),((((((5,46),(50,54)),53),(((44,45),(65,66)),(51,52))),49),((((((6,7),63),(28,29)),11),(((16,27),26),(47,48))),(37,38)))),(2,3)),32);
 137: 2 -9618.680664 -9588.77297 (0,((((((((1,70),72),4),(((((13,14),(15,60)),((55,56),58)),64),24)),((12,(18,(42,43))),((((22,40),(39,(57,(61,62)))),59),23))),(((((((8,(9,21)),41),(10,(67,68))),25),((19,20),((33,35),(34,36)))),((30,31),69)),(17,71))),(2,3)),((((((5,(46,(50,54))),53),(((44,45),(65,66)),(51,52))),49),(((6,7),(11,((28,29),63))),(((16,27),26),(47,48)))),(37,38))),32);
 138: 1 -9666.125 -9592.364528 (0,(((((((1,70),72),4),(((2,3),(((22,40),(39,(57,(61,62)))),59)),(12,(18,(42,43))))),(((((13,14),(15,60)),((55,56),58)),64),24)),((((((((8,(9,21)),41),(10,(67,68))),25),((33,35),(34,36))),(19,20)),((30,31),69)),(17,71))),((((((((5,46),(50,54)),53),(((44,45),(65,66)),(51,52))),49),23),(((6,7),(11,((28,29),63))),(((16,27),26),(47,48)))),(37,38))),32);
 139: 1 -10328.68945 -9594.708982 (0,(((((((((1,70),72),4),(((((13,14),(15,60)),((55,56),58)),64),24)),(12,((18,(42,43)),((((22,40),(39,(57,(61,62)))),59),23)))),((((((5,46),(50,54)),53),(((44,45),(65,66)),(51,52))),49),((((6,7),(11,((28,29),63))),(((16,27),26),(47,48))),(37,38)))),(((((((8,(9,21)),41),(10,(67,68))),25),((33,35),(34,36))),(19,20)),((30,31),69))),(17,71)),(2,3)),32);
 140: 2 -9120.089844 -9595.933584 (0,(((((((1,70),72),4),(((((13,14),(15,60)),((55,56),58)),64),24)),(12,(18,(42,43)))),(((((((5,46),(50,54)),53),(((44,45),(65,66)),(51,52))),49),((((6,7),(11,((28,29),63))),(((16,27),26),(47,48))),(37,38))),((((((8,(9,21)),25),((10,(67,68)),41)),((19,20),((33,35),(34,36)))),((30,31),69)),(17,71)))),((2,3),((((22,40),(39,(57,(61,62)))),59),23))),32);
 141: 2 -9567.765625 -9595.421419 (0,((((((((1,70),72),4),(((((13,14),(15,60)),((55,56),58)),64),24)),((12,(18,(42,43))),(((22,40),(39,(57,(61,62)))),59))),((((((5,46),(50,54)),53),(((44,45),(65,66)),(51,52))),49),(((((6,7),(11,((28,29),63))),(47,48)),((16,27),26)),(37,38)))),((((((((8,(9,21)),41),(10,(67,68))),25),((33,35),(34,36))),(19,20)),((30,31),69)),(17,71))),((2,3),23)),32);
 142: 1 -8892.613281 -9598.785105 (0,(((((((((1,70),72),4),((((13,14),(15,60)),((55,56),58)),(24,64))),(((((((5,46),(50,54)),53),(((44,45),(65,66)),(51,52))),49),((((6,7),(11,((28,29),63))),(((16,27),26),(47,48))),(37,38))),((12,(18,(42,43))),(((22,40),(39,(57,(61,62)))),59)))),(17,71)),(((((8,(9,21)),25),((10,(67,68)),41)),((19,20),((33,35),(34,36)))),((30,31),69))),(2,3)),23),32);
 143: 2 -9524.18457 -9584.7083 (0,((((((((1,70),72),4),(((((13,14),(15,60)),((55,56),58)),64),24)),((12,(18,(42,43))),((((22,40),((57,(61,62)),59)),39),23))),((((((5,46),(50,54)),53),(((44,45),(65,66)),(51,52))),49),((((6,7),(11,((28,29),63))),(((16,27),26),(47,48))),(37,38)))),((((((((8,(9,21)),41),(10,(67,68))),25),((33,35),(34,36))),(19,20)),((30,31),69)),(17,71))),(2,3)),32);
 144: 2 -9088.920898 -9589.634188 (0,((((((((1,70),72),4),(((((13,14),(15,60)),((55,56),58)),64),24)),((12,(18,(42,43))),((((22,40),(39,(57,(61,62)))),59),23))),((((((8,(9,21)),25),((10,(67,68)),41)),((19,20),((33,35),(34,36)))),((30,31),69)),(17,71))),(((((((5,46),(50,54)),53),(((44,45),(65,66)),(51,52))),49),(37,38)),(((6,7),(11,((28,29),63))),(((16,27),26),(47,48))))),(2,3)),32);
 145: 2 -9695.014648 -9591.400848 (0,((((((1,70),72),4),23),(((((((5,46),(50,54)),53),((((44,45),(65,66)),(51,52)),49)),(((((13,14),(15,60)),((55,56),58)),64),24)),((((((((8,(9,21)),41),(10,(67,68))),25),((33,35),(34,36))),(19,20)),((30,31),69)),(17,71))),(((((6,7),(11,((28,29),63))),(((16,27),26),(47,48))),(37,38)),((12,(18,(42,43))),(((22,40),(39,(57,(61,62)))),59))))),(2,3)),32);
 146: 3 -9478.306641 -9588.977494 (0,((((((((1,70),72),4),(((((13,14),(15,60)),((55,56),58)),64),24)),((12,(18,(42,43))),((((22,40),(39,(57,(61,62)))),59),23))),((((((8,(9,21)),25),((10,(67,68)),41)),((19,20),((33,35),(34,36)))),((30,31),69)),(17,71))),(((((((5,46),(50,54)),53),(((44,45),(65,66)),(51,52))),49),(((6,7),(11,((28,29),63))),(((16,27),26),(47,48)))),(37,38))),(2,3)),32);
 147: 1 -9583.724609 -9586.472329 (0,(((((1,70),72),4),(((((((((5,46),(50,54)),53),(((44,45),(65,66)),(51,52))),49),(((6,7),(11,((28,29),63))),(((16,27),26),(47,48)))),(37,38)),((12,(18,(42,43))),(((22,40),(39,(57,(61,62)))),59))),((((((8,(9,21)),41),(10,(67,68))),25),((19,20),((33,35),(34,36)))),(((((((13,14),(15,60)),((55,56),58)),64),24),(17,71)),((30,31),69))))),((2,3),23)),32);
 148: 6 -10339.03516 -9589.312464 (0,((((((((1,70),72),4),(((((13,14),(15,60)),((55,56),58)),64),24)),((12,(18,(42,43))),((((22,40),(39,(57,(61,62)))),59),23))),(((((5,46),(50,54)),53),((((44,45),49),(65,66)),(51,52))),((((6,7),(11,((28,63),29))),(((16,27),26),(47,48))),(37,38)))),((((((((8,(9,21)),41),(10,(67,68))),25),((33,35),(34,36))),(19,20)),((30,31),69)),(17,71))),(2,3)),32);
 149: 2 -10043.91016 -9593.278911 (0,((((((((1,70),72),4),(((((13,14),(15,60)),((55,56),58)),64),24)),((12,(18,(42,43))),((((22,40),(39,(57,(61,62)))),59),23))),((((((8,(9,21)),41),(10,(67,68))),25),((19,20),((33,35),(34,36)))),((17,71),((30,31),69)))),(((((5,46),(50,54)),53),((((44,45),49),(65,66)),(51,52))),((((6,7),(11,((28,63),29))),(((16,27),26),(47,48))),(37,38)))),(2,3)),32);
 150: 2 -9320.15625 -9589.077935 (0,((((((((1,70),72),4),((((13,14),(15,60)),((55,56),58)),(24,64))),(12,(18,(42,43)))),(((((((5,46),(50,54)),53),(((44,45),(65,66)),(51,52))),49),((((6,7),(11,((28,29),63))),(((16,27),26),(47,48))),(37,38))),((((((((8,(9,21)),41),(10,(67,68))),25),((33,35),(34,36))),(19,20)),((30,31),69)),(17,71)))),(((22,40),(39,(57,(61,62)))),59)),((2,3),23)),32);
 151: 1 -9499.335938 -9588.022316 (0,((((((((1,70),72),4),(((((13,14),(15,60)),((55,56),58)),64),24)),(((((((5,46),(50,54)),53),(((44,45),(65,66)),(51,52))),49),(((6,7),(11,((28,29),63))),(((16,27),26),(47,48)))),((((((((8,(9,21)),41),(10,(67,68))),25),((33,35),(34,36))),(19,20)),((30,31),69)),(17,71)))),((12,(18,(42,43))),((((22,40),(39,(57,(61,62)))),59),23))),(37,38)),(2,3)),32);
 152: 1 -9618.543945 -9602.388653 (0,((((((((1,70),72),4),(((((13,14),(15,60)),((55,56),58)),64),24)),(12,((18,(42,43)),((((22,40),(39,(57,(61,62)))),59),23)))),(((((((8,(9,21)),41),(10,(67,68))),25),((19,20),((33,35),(34,36)))),((30,31),69)),(17,71))),((((((5,46),(50,54)),53),((((44,45),49),(65,66)),(51,52))),(37,38)),(((6,7),(11,((28,29),63))),(((16,27),26),(47,48))))),(2,3)),32);
 153: 1 -10158.27637 -9605.742132 (0,((((((((1,70),72),4),(((((13,14),(15,60)),((55,56),58)),64),24)),((12,(18,(42,43))),((((22,40),(39,(57,(61,62)))),59),23))),((((((((8,(9,21)),41),(10,(67,68))),25),((33,35),(34,36))),(19,20)),((30,31),69)),(17,71))),(((((((((5,46),(50,54)),53),(51,52)),(65,66)),(44,45)),49),((((6,7),(11,((28,63),29))),(47,48)),((16,27),26))),(37,38))),(2,3)),32);
 154: 1 -9893.90625 -9594.511599 (0,(((((1,70),72),4),(((((((((((5,46),(50,54)),53),(((44,45),(65,66)),(51,52))),49),(((6,7),(11,((28,29),63))),(((16,27),26),(47,48)))),(((((8,(9,21)),41),(10,(67,68))),25),((19,20),((33,35),(34,36))))),(((((((13,14),(15,60)),((55,56),58)),64),24),(17,71)),((30,31),69))),(((22,40),(39,(57,(61,62)))),59)),(12,(18,(42,43)))),(37,38))),((2,3),23)),32);
 155: 2 -9258.813477 -9600.694977 (0,(((((1,70),72),4),((((((((((5,46),(50,54)),53),(((44,45),(65,66)),(51,52))),49),(((6,7),(11,((28,63),29))),(((16,27),26),(47,48)))),(((((13,14),(15,60)),((55,56),58)),64),24)),((12,(18,(42,43))),(((22,40),(39,(57,(61,62)))),59))),(((((((8,(9,21)),25),((10,(67,68)),41)),((33,35),(34,36))),(19,20)),((30,31),69)),(17,71))),(37,38))),((2,3),23)),32);
 156: 2 -10544.07617 -9589.514136 (0,(((((((((1,70),72),4),(((((13,14),(15,60)),((55,56),58)),64),24)),(17,71)),(((((((8,(9,21)),41),(10,(67,68))),25),((33,35),(34,36))),(19,20)),((30,31),69))),((12,(18,(42,43))),((((22,40),((57,(61,62)),59)),39),23))),(2,3)),((((((5,46),(50,54)),53),(((44,45),(65,66)),(51,52))),49),((((6,7),(11,((28,29),63))),(((16,27),26),(47,48))),(37,38)))),32);
 157: 1 -9068.206055 -9586.978767 (0,(((((1,70),72),4),((((((((((5,46),(50,54)),53),(((44,45),(65,66)),(51,52))),49),(((6,7),(11,((28,29),63))),(((16,27),26),(47,48)))),(37,38)),(((((((8,(9,21)),41),(10,(67,68))),25),((19,20),((33,35),(34,36)))),((30,31),69)),((((((13,14),(15,60)),((55,56),58)),64),24),(17,71)))),(12,(18,(42,43)))),((((22,40),(39,(57,(61,62)))),59),23))),(2,3)),32);
 158: 1 -9540.46875 -9593.079773 (0,(((((((1,70),72),4),(((((13,14),(15,60)),((55,56),58)),64),24)),((12,(18,(42,43))),((((22,40),(39,(57,(61,62)))),59),23))),(((((5,46),(50,54)),53),((((44,45),49),(65,66)),(51,52))),((((6,7),(11,((28,29),63))),(((16,27),26),(47,48))),(37,38)))),((2,3),((((((((8,(9,21)),41),(10,(67,68))),25),((33,35),(34,36))),(19,20)),((30,31),69)),(17,71)))),32);
 159: 1 -10617.42969 -9599.527714 (0,((((((((1,70),72),4),(((((13,14),(15,60)),((55,56),58)),64),24)),((12,(18,(42,43))),((((22,40),(39,(57,(61,62)))),59),23))),(((((((8,(9,21)),41),(10,(67,68))),25),((19,20),((33,35),(34,36)))),((30,31),69)),(17,71))),(((((5,46),(50,54)),53),((((44,45),49),(65,66)),(51,52))),(((((6,7),11),((28,63),29)),(((16,27),26),(47,48))),(37,38)))),(2,3)),32);
 160: 1 -9443.896484 -9593.338405 (0,((((((((((1,70),72),4),23),(((((13,14),(15,60)),((55,56),58)),64),24)),(12,(18,(42,43)))),(((22,40),(39,(57,(61,62)))),59)),((((((((8,(9,21)),41),(10,(67,68))),25),((33,35),(34,36))),(19,20)),((30,31),69)),(17,71))),((((((5,(46,(50,54))),53),(((44,45),(65,66)),(51,52))),49),(((6,7),(11,((28,29),63))),(((16,27),26),(47,48)))),(37,38))),(2,3)),32);
 161: 1 -8983.705078 -9594.490361 (0,((((((((((1,70),72),4),(((((13,14),(15,60)),((55,56),58)),64),24)),(17,71)),((30,31),69)),((((((((5,46),(50,54)),53),(((44,45),(65,66)),(51,52))),49),(((6,7),(11,(28,(29,63)))),(((16,27),26),(47,48)))),(37,38)),((12,(18,(42,43))),(((22,40),(39,(57,(61,62)))),59)))),(((((8,(9,21)),41),(10,(67,68))),25),((19,20),((33,35),(34,36))))),(2,3)),23),32);
 162: 1 -9672.474609 -9590.981203 (0,((((1,70),72),4),(((2,3),23),((((((((((5,46),(50,54)),53),(((44,45),(65,66)),(51,52))),49),((((6,7),(11,((28,63),29))),(((16,27),26),(47,48))),(37,38))),(((((13,14),(15,60)),((55,56),58)),64),24)),((((((8,(9,21)),41),(10,(67,68))),25),((33,35),(34,36))),(19,20))),((17,71),((30,31),69))),((12,(18,(42,43))),(((22,40),(39,(57,(61,62)))),59))))),32);
 163: 1 -9912.869141 -9586.354684 (0,(((((((((1,70),72),4),(((((13,14),(15,60)),((55,56),58)),64),24)),(17,71)),((30,31),69)),((((((8,(9,21)),41),(10,(67,68))),25),((33,35),(34,36))),(19,20))),((((((((5,46),(50,54)),53),(((44,45),(65,66)),(51,52))),49),(((6,7),(11,((28,29),63))),(((16,27),26),(47,48)))),(37,38)),((12,(18,(42,43))),((((22,40),(39,(57,(61,62)))),59),23)))),(2,3)),32);
 164: 1 -9480.708984 -9595.881684 (0,((((((((((1,70),72),4),23),(((((13,14),(15,60)),((55,56),58)),64),24)),((12,(18,(42,43))),(((22,40),(39,(57,(61,62)))),59))),((((((((8,(9,21)),41),(10,(67,68))),25),((33,35),(34,36))),(19,20)),((30,31),69)),(17,71))),(((((5,(46,(50,54))),53),(((44,45),(65,66)),(51,52))),49),(((6,7),(11,((28,29),63))),(((16,27),26),(47,48))))),(37,38)),(2,3)),32);
 165: 1 -9404.820312 -9602.663386 (0,(((((1,70),72),4),((((((5,46),(50,54)),53),((((44,45),(65,66)),(51,52)),49)),((((((8,(9,21)),25),((10,(67,68)),41)),((19,20),((33,35),(34,36)))),((30,31),69)),((((((13,14),(15,60)),64),((55,56),58)),24),(17,71)))),(((((6,7),(11,((28,63),29))),(((16,27),26),(47,48))),(37,38)),((12,(18,(42,43))),((((22,40),39),(57,(61,62))),59))))),((2,3),23)),32);
 166: 2 -9722.0625 -9588.844932 (0,(((((((1,70),72),4),(((((13,14),(15,60)),((55,56),58)),64),24)),(((2,3),(((22,40),(39,(57,(61,62)))),59)),(12,(18,(42,43))))),((((((((8,(9,21)),41),(10,(67,68))),25),((33,35),(34,36))),(19,20)),((30,31),69)),(17,71))),((((((((5,46),(50,54)),53),(((44,45),(65,66)),(51,52))),49),23),(37,38)),(((6,7),(11,((28,29),63))),(((16,27),26),(47,48))))),32);
 167: 3 -9519.613281 -9589.309627 (0,((((((((1,70),72),4),(((((13,14),(15,60)),((55,56),58)),64),24)),((((2,3),23),(((22,40),(39,(57,(61,62)))),59)),(12,(18,(42,43))))),(17,71)),(((((((8,(9,21)),41),(10,(67,68))),25),((33,35),(34,36))),(19,20)),((30,31),69))),(((((((5,46),(50,54)),53),(((44,45),(65,66)),(51,52))),49),(((6,7),(11,((28,29),63))),(((16,27),26),(47,48)))),(37,38))),32);
 168: 2 -9760.276367 -9593.180954 (0,(((((((((1,70),72),4),(((((13,14),(15,60)),((55,56),58)),64),24)),(17,71)),((((((8,(9,21)),41),(10,(67,68))),25),((19,20),((33,35),(34,36)))),((30,31),69))),(12,((18,(42,43)),((((22,40),(39,(57,(61,62)))),59),23)))),(((((((5,46),(50,54)),53),(((44,45),(65,66)),(51,52))),49),(((6,7),(11,((28,63),29))),(((16,27),26),(47,48)))),(37,38))),(2,3)),32);
 169: 1 -9324.171875 -9593.044508 (0,(((((((1,70),72),4),(((((13,14),(15,60)),((55,56),58)),64),24)),((12,(18,(42,43))),((((22,40),(39,(57,(61,62)))),59),23))),(((((5,46),(50,54)),53),((((44,45),49),(65,66)),(51,52))),((((6,7),(11,(28,(29,63)))),(((16,27),26),(47,48))),(37,38)))),((2,3),((((((((8,(9,21)),41),(10,(67,68))),25),((33,35),(34,36))),(19,20)),((30,31),69)),(17,71)))),32);
 170: 1 -9221.751953 -9586.592235 (0,(((((1,70),72),4),(((((((((5,46),(50,54)),53),(((44,45),(65,66)),(51,52))),49),((((6,7),(11,((28,29),63))),(((16,27),26),(47,48))),(37,38))),(((((((13,14),(15,60)),((55,56),58)),64),24),(17,71)),((30,31),69))),((((((8,(9,21)),41),(10,(67,68))),25),((33,35),(34,36))),(19,20))),((12,(18,(42,43))),((((22,40),(39,(57,(61,62)))),59),23)))),(2,3)),32);
 171: 1 -9318.609375 -9591.290052 (0,((((((((1,70),72),4),(((((13,14),(15,60)),((55,56),58)),64),24)),((12,(18,(42,43))),((((22,40),(39,(57,(61,62)))),59),23))),(((((5,46),(50,54)),53),((((44,45),49),(65,66)),(51,52))),((((6,7),(11,((28,29),63))),(((16,27),26),(47,48))),(37,38)))),(((((((8,(9,21)),41),(10,(67,68))),25),((33,35),(34,36))),(19,20)),((17,71),((30,31),69)))),(2,3)),32);
 172: 1 -9413.697266 -9584.659329 (0,((((((((1,70),72),4),(((((13,14),(15,60)),((55,56),58)),64),24)),((12,(18,(42,43))),((((22,40),(39,(57,(61,62)))),59),23))),((((((((8,(9,21)),41),(10,(67,68))),25),((33,35),(34,36))),(19,20)),((30,31),69)),(17,71))),(((((5,(46,(50,54))),53),(((44,45),(65,66)),(51,52))),49),((((6,7),(11,((28,29),63))),(((16,27),26),(47,48))),(37,38)))),(2,3)),32);
 173: 1 -10009.83984 -9593.770204 (0,((((((((1,70),72),4),(((((13,14),(15,60)),((55,56),58)),64),24)),(((((((8,(9,21)),41),(10,(67,68))),25),((19,20),((33,35),(34,36)))),((30,31),69)),(17,71))),(12,((18,(42,43)),((((22,40),(39,(57,(61,62)))),59),23)))),(((((((5,46),(50,54)),53),(((44,45),(65,66)),(51,52))),49),(((6,7),(11,((28,29),63))),(((16,27),26),(47,48)))),(37,38))),(2,3)),32);
 174: 2 -9010.220703 -9592.311307 (0,(((((1,70),72),4),23),(((((2,3),(((((((5,46),(50,54)),53),(((44,45),(65,66)),(51,52))),49),(((6,7),(11,((28,29),63))),(((16,27),26),(47,48)))),(37,38))),((12,(18,(42,43))),(((22,40),(39,(57,(61,62)))),59))),((((((13,14),(15,60)),((55,56),58)),64),24),(17,71))),(((((((8,(9,21)),41),(10,(67,68))),25),((33,35),(34,36))),(19,20)),((30,31),69)))),32);
 175: 1 -9833.321289 -9596.487753 (0,((((((((1,70),72),4),(((((13,14),(15,60)),((55,56),58)),64),24)),(((12,(18,(42,43))),23),(((22,40),(39,(57,(61,62)))),59))),(((((((8,(9,21)),41),(10,(67,68))),25),((19,20),((33,35),(34,36)))),((30,31),69)),(17,71))),((((((5,46),(50,54)),53),((((44,45),49),(65,66)),(51,52))),(37,38)),(((6,7),(11,((28,29),63))),(((16,27),26),(47,48))))),(2,3)),32);
 176: 1 -9286.458984 -9589.055945 (0,((((1,70),72),4),(((2,3),23),((((((((5,46),(50,54)),53),((((44,45),(65,66)),(51,52)),49)),((((6,7),(11,((28,29),63))),(((16,27),26),(47,48))),(37,38))),((12,(18,(42,43))),(((22,40),(39,(57,(61,62)))),59))),((((((8,(9,21)),41),(10,(67,68))),25),((19,20),((33,35),(34,36)))),((30,31),69))),((((((13,14),(15,60)),((55,56),58)),64),24),(17,71))))),32);
 177: 2 -9445.099609 -9597.322364 (0,(((((((((1,70),72),4),(((((13,14),(15,60)),((55,56),58)),64),24)),(17,71)),((((((8,(9,21)),41),(10,(67,68))),25),((19,20),((33,35),(34,36)))),((30,31),69))),(12,((18,(42,43)),((((22,40),(39,(57,(61,62)))),59),23)))),(2,3)),(((((((5,46),(50,54)),53),(((44,45),(65,66)),(51,52))),49),(((6,7),(11,((28,29),63))),(((16,27),26),(47,48)))),(37,38))),32);
 178: 1 -9273.771484 -9592.693872 (0,((((1,70),72),4),((2,3),(((((((((5,46),(50,54)),53),(((44,45),(65,66)),(51,52))),49),(((6,7),(11,((28,29),63))),(((16,27),26),(47,48)))),(37,38)),((((((((8,(9,21)),25),((10,(67,68)),41)),((33,35),(34,36))),(19,20)),((30,31),69)),(17,71)),(((((13,14),(15,60)),((55,56),58)),64),24))),((12,(18,(42,43))),((((22,40),(39,(57,(61,62)))),59),23))))),32);
 179: 2 -10262.75977 -9589.59705 (0,(((((((((1,70),72),4),23),(((((13,14),(15,60)),((55,56),58)),64),24)),(17,71)),((((((((8,(9,21)),41),(10,(67,68))),25),((33,35),(34,36))),(19,20)),((30,31),69)),((12,(18,(42,43))),(((22,40),(39,(57,(61,62)))),59)))),(((((((5,46),(50,54)),53),(((44,45),(65,66)),(51,52))),49),(((6,7),(11,((28,29),63))),(((16,27),26),(47,48)))),(37,38))),(2,3)),32);
 180: 1 -9453.001953 -9592.212065 (0,(((((1,70),72),4),((((((((5,46),(50,54)),53),(((44,45),(65,66)),(51,52))),49),(((6,7),(11,((28,29),63))),(((16,27),26),(47,48)))),(37,38)),(((((((((8,(9,21)),25),((10,(67,68)),41)),((33,35),(34,36))),(19,20)),((30,31),69)),(17,71)),(((((13,14),(15,60)),((55,56),58)),64),24)),((12,(18,(42,43))),((((22,40),(39,(57,(61,62)))),59),23))))),(2,3)),32);
 181: 3 -9062.511719 -9587.924317 (0,(((((((1,70),72),4),(((((13,14),(15,60)),((55,56),58)),64),24)),((12,(18,(42,43))),((((22,40),(39,(57,(61,62)))),59),23))),((((((((8,(9,21)),41),(10,(67,68))),25),((33,35),(34,36))),(19,20)),((30,31),69)),(17,71))),(((2,3),(((6,7),(11,((28,29),63))),(((16,27),26),(47,48)))),((((((5,46),(50,54)),53),(((44,45),(65,66)),(51,52))),49),(37,38)))),32);
 182: 1 -9517.858398 -9601.986831 (0,((((((((1,70),72),4),(((((13,14),(15,60)),((55,56),58)),64),24)),((12,(18,(42,43))),((((22,40),(39,(57,(61,62)))),59),23))),(((((((8,(9,21)),41),((10,(67,68)),((33,35),(34,36)))),25),(19,20)),(17,71)),((30,31),69))),((((((5,46),(50,54)),53),(((44,45),(65,66)),(51,52))),49),((((6,7),(11,((28,63),29))),(((16,27),26),(47,48))),(37,38)))),(2,3)),32);
 183: 1 -9787.111328 -9601.745267 (0,((((1,70),72),4),(((2,3),23),((((((((((5,46),54),50),53),(((44,45),(65,66)),(51,52))),49),((((6,7),(11,((28,29),63))),(((16,27),26),(47,48))),(37,38))),((12,(18,(42,43))),(((22,40),(39,(57,(61,62)))),59))),((((((8,(9,21)),41),(10,(67,68))),25),((19,20),((33,35),(34,36)))),((30,31),69))),((((((13,14),(15,60)),((55,56),58)),64),24),(17,71))))),32);
 184: 1 -9996.214844 -9602.408291 (0,((((((((1,70),72),4),(((((13,14),(15,60)),((55,56),58)),64),24)),((((((((8,(9,21)),41),(10,(67,68))),25),((33,35),(34,36))),(19,20)),((30,31),69)),(17,71))),(12,((18,(42,43)),((((22,40),(39,(57,(61,62)))),59),23)))),(((((((5,46),(50,54)),53),(((44,45),(65,66)),(51,52))),49),((((6,7),(11,((28,29),63))),(47,48)),((16,27),26))),(37,38))),(2,3)),32);
 185: 1 -9170.052734 -9602.68801 (0,((((((((1,70),72),4),(((((13,14),(15,60)),((55,56),58)),64),24)),(17,71)),(((((5,46),(((((44,45),(65,66)),(51,52)),49),53)),(50,54)),((((6,7),(11,((28,63),29))),(((16,27),26),(47,48))),(37,38))),((12,(18,(42,43))),(((22,40),(39,(57,(61,62)))),59)))),((((((8,(9,21)),41),(10,(67,68))),25),((19,20),((33,35),(34,36)))),((30,31),69))),((2,3),23)),32);
 186: 2 -9127.03125 -9598.744305 (0,((((((((1,70),72),4),(((((13,14),(15,60)),((55,56),58)),64),24)),((12,(18,(42,43))),((((22,40),(39,(57,(61,62)))),59),23))),(((((((8,(9,21)),41),(10,(67,68))),25),((19,20),((33,35),(34,36)))),((30,31),69)),(17,71))),(((((((((5,46),(50,54)),53),(51,52)),(65,66)),(44,45)),49),(((6,7),(11,((28,63),29))),(((16,27),26),(47,48)))),(37,38))),(2,3)),32);
 187: 6 -8891.030273 -9587.22064 (0,(((((((1,70),72),4),(((((13,14),(15,60)),((55,56),58)),64),24)),(((2,3),(((22,40),(39,(57,(61,62)))),59)),(12,(18,(42,43))))),((((((((8,(9,21)),41),(10,(67,68))),25),((33,35),(34,36))),(19,20)),((30,31),69)),(17,71))),((((((((5,46),(50,54)),53),(((44,45),(65,66)),(51,52))),49),23),(((6,7),(11,(28,(29,63)))),(((16,27),26),(47,48)))),(37,38))),32);
 188: 1 -9946.166016 -9599.264216 (0,(((((((((1,70),72),4),(((((13,14),(15,60)),((55,56),58)),64),24)),(17,71)),((((((8,(9,21)),41),(10,(67,68))),25),((19,20),((33,35),(34,36)))),((30,31),69))),((12,(18,(42,43))),((((22,40),(39,(57,(61,62)))),59),23))),((((((5,46),(50,54)),53),(((44,45),(65,66)),(51,52))),49),((((((6,7),((28,29),63)),11),(47,48)),((16,27),26)),(37,38)))),(2,3)),32);
 189: 1 -9195.007812 -9592.90354 (0,(((((1,70),72),4),(((((((5,46),(50,54)),53),((((44,45),(65,66)),(51,52)),49)),((((6,7),(11,((28,63),29))),(((16,27),26),(47,48))),(37,38))),(((((((8,(9,21)),25),((10,(67,68)),41)),((33,35),(34,36))),(19,20)),((30,31),69)),((((((13,14),(15,60)),((55,56),58)),64),24),(17,71)))),((12,(18,(42,43))),((((22,40),(39,(57,(61,62)))),59),23)))),(2,3)),32);
 190: 1 -9595.736328 -9590.528459 (0,((((((((1,70),72),4),(((((13,14),(15,60)),((55,56),58)),64),24)),((12,(18,(42,43))),((((22,40),(39,(57,(61,62)))),59),23))),((((((((8,(9,21)),41),(10,(67,68))),25),((33,35),(34,36))),(19,20)),((30,31),69)),(17,71))),((((((5,46),(50,54)),53),((((44,45),49),(65,66)),(51,52))),(37,38)),(((6,7),(11,((28,29),63))),(((16,27),26),(47,48))))),(2,3)),32);
 191: 1 -9017.894531 -9605.447498 (0,((((((((1,70),72),4),(((((13,14),(15,60)),((55,56),58)),64),24)),((12,(18,(42,43))),((((22,(39,(57,(61,62)))),40),59),23))),((((((((8,(9,21)),41),(10,(67,68))),25),((33,35),(34,36))),(19,20)),((30,31),69)),(17,71))),(((((5,(46,(50,54))),53),(((44,45),(65,66)),(51,52))),49),((((6,7),(11,((28,29),63))),(((16,27),26),(47,48))),(37,38)))),(2,3)),32);
 192: 3 -9788.96875 -9588.442838 (0,((((((((1,70),72),4),(12,(18,(42,43)))),(((((13,14),(15,60)),((55,56),58)),64),24)),(((((((5,46),(50,54)),53),(((44,45),(65,66)),(51,52))),49),((((6,7),(11,((28,29),63))),(((16,27),26),(47,48))),(37,38))),((((((((8,(9,21)),41),(10,(67,68))),25),((33,35),(34,36))),(19,20)),((30,31),69)),(17,71)))),((((22,40),(39,(57,(61,62)))),59),23)),(2,3)),32);
 193: 1 -9555.066406 -9593.223479 (0,((((((((1,70),72),4),(((((13,14),(15,60)),((55,56),58)),64),24)),(12,((18,(42,43)),((((22,40),(39,(57,(61,62)))),59),23)))),((((((5,46),(50,54)),53),(((44,45),(65,66)),(51,52))),49),((((6,7),(11,((28,29),63))),(((16,27),26),(47,48))),(37,38)))),(((((((8,(9,21)),41),(10,(67,68))),25),((19,20),((33,35),(34,36)))),((30,31),69)),(17,71))),(2,3)),32);
 194: 1 -8871.055664 -9591.4779 (0,(((((((((1,70),72),4),((((((13,14),(15,60)),((55,56),58)),64),24),(17,71))),((((((8,(9,21)),41),(10,(67,68))),25),((19,20),((33,35),(34,36)))),((30,31),69))),((12,(18,(42,43))),((((22,40),(39,(57,(61,62)))),59),23))),((((((5,46),(50,54)),53),(((44,45),(65,66)),(51,52))),49),(((6,7),(11,((28,29),63))),(((16,27),26),(47,48))))),(37,38)),(2,3)),32);
 195: 1 -9886.910156 -9589.089756 (0,((((((((1,70),72),4),(((((13,14),(15,60)),((55,56),58)),64),24)),(12,(18,(42,43)))),((((((5,46),(50,54)),53),(((44,45),(65,66)),(51,52))),49),((((6,7),(11,((28,29),63))),(((16,27),26),(47,48))),(37,38)))),(((((((8,(9,21)),41),(10,(67,68))),25),((33,35),(34,36))),(19,20)),((17,71),((30,31),69)))),((2,3),((((22,40),(39,(57,(61,62)))),59),23))),32);
 196: 4 -9250.496094 -9587.013103 (0,(((((1,70),72),4),(((((((((5,46),(50,54)),53),(((44,45),(65,66)),(51,52))),49),((((6,7),(11,((28,63),29))),(((16,27),26),(47,48))),(37,38))),((((((8,(9,21)),41),(10,(67,68))),25),((33,35),(34,36))),(19,20))),(((((((13,14),(15,60)),((55,56),58)),64),24),((30,31),69)),(17,71))),((12,(18,(42,43))),(((((22,40),(57,(61,62))),39),59),23)))),(2,3)),32);
 197: 2 -9718.819336 -9587.789404 (0,(((((((((1,70),72),4),((((22,40),(39,(57,(61,62)))),59),23)),(12,(18,(42,43)))),(((((13,14),(15,60)),((55,56),58)),64),24)),(((((5,46),(50,54)),53),((((44,45),(65,66)),(51,52)),49)),((((6,7),(11,((28,29),63))),(((16,27),26),(47,48))),(37,38)))),((((((((8,(9,21)),41),(10,(67,68))),25),((33,35),(34,36))),(19,20)),((30,31),69)),(17,71))),(2,3)),32);
 198: 1 -9675.742188 -9593.892537 (0,((((((((1,70),72),4),((((13,14),((15,60),((55,56),58))),64),24)),(17,71)),((((((8,(9,21)),41),(10,(67,68))),25),((19,20),((33,35),(34,36)))),((30,31),69))),((((((((5,46),(50,54)),53),(((44,45),(65,66)),(51,52))),49),(((6,7),(11,((28,29),63))),(((16,27),26),(47,48)))),(37,38)),((12,(18,(42,43))),(((22,40),(39,(57,(61,62)))),59)))),((2,3),23)),32);
 199: 1 -9114.267578 -9588.536309 (0,((((((((1,70),72),4),(((((13,14),(15,60)),((55,56),58)),64),24)),((12,(18,(42,43))),((((22,40),(39,(57,(61,62)))),59),23))),((((((((8,(9,21)),41),(10,(67,68))),25),((33,35),(34,36))),(19,20)),((30,31),69)),(17,71))),((2,3),(((6,7),(11,((28,29),63))),(((16,27),26),(47,48))))),((((((5,46),(50,54)),53),(((44,45),(65,66)),(51,52))),49),(37,38))),32);
 200: 1 -8881.720703 -9593.833181 (0,((((1,70),72),4),(((2,3),23),(((((((((5,46),(50,54)),53),(((44,45),(65,66)),(51,52))),49),((((6,7),(11,((28,29),63))),(((16,27),26),(47,48))),(37,38))),((12,(18,(42,43))),(((22,40),(39,(57,(61,62)))),59))),((((((8,(9,21)),41),(10,(67,68))),25),((19,20),((33,35),(34,36)))),((30,31),69))),(((((13,14),((15,60),((55,56),58))),64),24),(17,71))))),32);
 201: 2 -9051.43457 -9589.088877 (0,(((((1,70),72),4),((((((((((5,46),(50,54)),53),(((44,45),(65,66)),(51,52))),49),(((6,7),(11,(28,(29,63)))),(((16,27),26),(47,48)))),(((((8,(9,21)),41),(10,(67,68))),25),((19,20),((33,35),(34,36))))),(((((((13,14),(15,60)),((55,56),58)),64),24),(17,71)),((30,31),69))),((12,(18,(42,43))),(((22,40),(39,(57,(61,62)))),59))),(37,38))),((2,3),23)),32);
 202: 1 -9603.685547 -9592.856025 (0,(((((((((((1,70),72),4),(((((13,14),(15,60)),((55,56),58)),64),24)),(17,71)),((((((8,(9,21)),41),(10,(67,68))),25),((19,20),((33,35),(34,36)))),((30,31),69))),(12,(18,(42,43)))),((((6,7),(11,((28,29),63))),(((16,27),26),(47,48))),(37,38))),(((((5,46),(50,54)),53),(((44,45),(65,66)),(51,52))),49)),((((22,40),(39,(57,(61,62)))),59),23)),(2,3)),32);
 203: 4 -9484.37793 -9583.88813 (0,(((((1,70),72),4),((((((((5,46),(50,54)),53),(((44,45),(65,66)),(51,52))),49),((((6,7),(11,(28,(29,63)))),(((16,27),26),(47,48))),(37,38))),((((((((8,(9,21)),41),(10,(67,68))),25),((33,35),(34,36))),(19,20)),((30,31),69)),((((((13,14),(15,60)),((55,56),58)),64),24),(17,71)))),((12,(18,(42,43))),((((22,40),(39,(57,(61,62)))),59),23)))),(2,3)),32);
 204: 1 -10070.8125 -9596.568909 (0,(((((1,70),72),4),((((((((((5,46),(50,54)),53),(((44,45),(65,66)),(51,52))),49),(((6,7),(11,((28,29),63))),(((16,27),26),(47,48)))),(37,38)),(((((8,(9,21)),25),((10,(67,68)),41)),((19,20),((33,35),(34,36)))),(((((((13,14),(15,60)),((55,56),58)),64),24),(17,71)),((30,31),69)))),(12,(18,(42,43)))),(((22,40),(39,(57,(61,62)))),59))),((2,3),23)),32);
 205: 1 -9541.841797 -9585.050927 (0,(((((1,70),72),4),(((((((((5,46),(50,54)),53),(((44,45),(65,66)),(51,52))),49),((((6,7),(11,((28,29),63))),(((16,27),26),(47,48))),(37,38))),((((((8,(9,21)),41),(10,(67,68))),25),((33,35),(34,36))),(19,20))),((((((13,14),(15,60)),((55,56),58)),(24,64)),(17,71)),((30,31),69))),((12,(18,(42,43))),((((22,40),(39,(57,(61,62)))),59),23)))),(2,3)),32);
 206: 1 -9558.712891 -9592.350536 (0,(((((1,70),72),4),((((2,3),(((((((5,46),(50,54)),53),(((44,45),(65,66)),(51,52))),49),(((6,7),(11,((28,29),63))),(((16,27),26),(47,48)))),(37,38))),((12,(18,(42,43))),(((22,40),(39,(57,(61,62)))),59))),((((((((8,(9,21)),41),(10,(67,68))),25),((33,35),(34,36))),(19,20)),((30,31),69)),((((((13,14),(15,60)),((55,56),58)),64),24),(17,71))))),23),32);
 207: 1 -8745.681641 -9589.808706 (0,(((((((((1,70),72),4),(((((13,14),(15,60)),((55,56),58)),64),24)),((12,(18,(42,43))),((((22,40),(39,(57,(61,62)))),59),23))),(((((5,46),(50,54)),53),((((44,45),49),(65,66)),(51,52))),((((6,7),(11,((28,29),63))),(((16,27),26),(47,48))),(37,38)))),(((((((8,(9,21)),41),(10,(67,68))),25),((33,35),(34,36))),(19,20)),((30,31),69))),(17,71)),(2,3)),32);
 208: 1 -9512.539062 -9600.259376 (0,((((((((((1,70),72),4),(((((13,14),(15,60)),((55,56),58)),64),24)),(17,71)),(((((8,(9,21)),25),((10,(67,68)),41)),((19,20),((33,35),(34,36)))),((30,31),69))),((12,(18,(42,43))),(((22,40),((57,(61,62)),59)),39))),((((((5,46),(50,54)),53),(((44,45),(65,66)),(51,52))),49),(((6,7),(11,((28,29),63))),(((16,27),26),(47,48))))),(37,38)),((2,3),23)),32);
 209: 3 -9560.1875 -9591.244886 (0,((((((((1,70),72),4),(((((13,14),(15,60)),((55,56),58)),64),24)),((12,(18,(42,43))),((((22,40),(39,(57,(61,62)))),59),23))),(((((5,46),(50,54)),53),((((44,45),49),(65,66)),(51,52))),((((6,7),(11,(28,(29,63)))),(((16,27),26),(47,48))),(37,38)))),(((((((8,(9,21)),41),(10,(67,68))),25),((33,35),(34,36))),(19,20)),((17,71),((30,31),69)))),(2,3)),32);
 210: 2 -9068.267578 -9603.261386 (0,(((((1,70),72),4),(((((((((5,46),((50,54),53)),(((44,45),(65,66)),(51,52))),49),(((6,7),(11,((28,63),29))),(((16,27),26),(47,48)))),(((((13,14),(15,60)),((55,56),58)),64),24)),(((((((8,(9,21)),25),((10,(67,68)),41)),((33,35),(34,36))),(19,20)),((30,31),69)),(17,71))),((12,(18,(42,43))),(((22,40),(39,(57,(61,62)))),59))),(37,38))),((2,3),23)),32);
 211: 2 -9696.34375 -9583.368318 (0,(((((((((1,70),72),4),((((13,14),(15,60)),((55,56),58)),(24,64))),(17,71)),((12,(18,(42,43))),((((22,40),(39,(57,(61,62)))),59),23))),((((((8,(9,21)),41),(10,(67,68))),25),((19,20),((33,35),(34,36)))),((30,31),69))),(((((((5,46),(50,54)),53),(((44,45),(65,66)),(51,52))),49),(((6,7),(11,((28,29),63))),(((16,27),26),(47,48)))),(37,38))),(2,3)),32);
 212: 3 -9322.382812 -9592.120601 (0,((((((((1,70),72),4),(((((13,14),(15,60)),((55,56),58)),64),24)),((12,(18,(42,43))),((((22,40),(39,(57,(61,62)))),59),23))),(((((5,46),(50,54)),53),((((44,45),49),(65,66)),(51,52))),((((6,7),(11,(28,(29,63)))),(((16,27),26),(47,48))),(37,38)))),((((((((8,(9,21)),41),(10,(67,68))),25),(19,20)),((33,35),(34,36))),((30,31),69)),(17,71))),(2,3)),32);
 213: 4 -9234.577148 -9600.54475 (0,(((((((1,70),72),4),(((((13,14),(15,60)),((55,56),58)),64),24)),(17,71)),((((((((5,46),(50,54)),53),(((44,45),(65,66)),(51,52))),49),(((6,7),(11,((28,63),29))),(((16,27),26),(47,48)))),(37,38)),((12,(18,(42,43))),(((22,40),(39,(57,(61,62)))),59)))),(((2,3),23),(((((8,(9,21)),25),((10,(67,68)),41)),((19,20),((33,35),(34,36)))),((30,31),69)))),32);
 214: 3 -9809.802734 -9590.478054 (0,(((((((((1,70),72),4),(((((13,14),(15,60)),((55,56),58)),64),24)),((12,(18,(42,43))),((((22,40),(39,(57,(61,62)))),59),23))),(((((5,46),(50,54)),53),((((44,45),49),(65,66)),(51,52))),((((6,7),(11,(28,(29,63)))),(((16,27),26),(47,48))),(37,38)))),(17,71)),(((((((8,(9,21)),41),(10,(67,68))),25),((33,35),(34,36))),(19,20)),((30,31),69))),(2,3)),32);
 215: 2 -9736.953125 -9588.670483 (0,(((((((1,70),72),4),(((((13,14),(15,60)),((55,56),58)),64),24)),(((2,3),(((22,40),(39,(57,(61,62)))),59)),(12,(18,(42,43))))),((((((((8,(9,21)),41),(10,(67,68))),25),((33,35),(34,36))),(19,20)),((30,31),69)),(17,71))),(((((((5,46),(50,54)),53),(((44,45),(65,66)),(51,52))),49),23),((((6,7),(11,((28,29),63))),(((16,27),26),(47,48))),(37,38)))),32);
 216: 2 -9291.730469 -9596.249928 (0,(((((((1,70),72),4),(((((13,14),(15,60)),((55,56),58)),64),24)),((12,(18,(42,43))),((((22,40),(39,(57,(61,62)))),59),23))),((((((((8,(9,21)),41),(10,(67,68))),25),((33,35),(34,36))),(19,20)),((30,31),69)),(17,71))),((((2,3),(((6,7),(11,((28,29),63))),(((16,27),26),(47,48)))),(37,38)),((((5,46),(50,54)),53),((((44,45),49),(65,66)),(51,52))))),32);
 217: 1 -10270.89941 -9600.760826 (0,(((((((((((1,70),72),4),((((22,40),(39,(57,(61,62)))),59),23)),(12,(18,(42,43)))),(((((13,14),(15,60)),((55,56),58)),64),24)),((((((((8,(9,21)),41),(10,(67,68))),25),((33,35),(34,36))),(19,20)),((30,31),69)),(17,71))),(((((5,46),(50,54)),53),(((44,45),(65,66)),(51,52))),49)),((((6,7),((28,63),29)),11),(((16,27),26),(47,48)))),(37,38)),(2,3)),32);
 218: 2 -9887.548828 -9601.123457 (0,((((((((1,70),72),4),(((((13,14),(15,60)),((55,56),58)),64),24)),((12,(18,(42,43))),((((22,40),(39,(57,(61,62)))),59),23))),((((((((8,(9,21)),41),(10,(67,68))),25),((33,35),(34,36))),(19,20)),((30,31),69)),(17,71))),(2,3)),(((((((((5,46),(50,54)),53),(51,52)),(65,66)),(44,45)),49),(((6,7),(11,((28,63),29))),(((16,27),26),(47,48)))),(37,38))),32);
 219: 1 -9972.540039 -9590.002396 (0,((((((((1,70),72),4),(((((13,14),(15,60)),((55,56),58)),64),24)),(12,(18,(42,43)))),(((((((5,46),(50,54)),53),(((44,45),(65,66)),(51,52))),49),((((6,7),(11,((28,29),63))),(((16,27),26),(47,48))),(37,38))),((((((8,(9,21)),41),(10,(67,68))),25),((19,20),((33,35),(34,36)))),((17,71),((30,31),69))))),((((22,40),(39,(57,(61,62)))),59),23)),(2,3)),32);
 220: 1 -9497.935547 -9591.091703 (0,((((((((1,70),72),4),(((((13,14),(15,60)),((55,56),58)),64),24)),((12,(18,(42,43))),((((22,40),(39,(57,(61,62)))),59),23))),(((((5,46),(50,54)),53),((((44,45),49),(65,66)),(51,52))),((((6,7),(11,((28,29),63))),(((16,27),26),(47,48))),(37,38)))),(((((((8,(9,21)),41),(10,(67,68))),25),((33,35),(34,36))),(19,20)),((17,71),((30,31),69)))),(2,3)),32);
 221: 4 -10181.71777 -9597.670638 (0,((((((((1,70),72),4),(((((13,14),(15,60)),((55,56),58)),64),24)),((12,(18,(42,43))),((((22,40),(39,(57,(61,62)))),59),23))),((((((((8,(9,21)),41),(10,(67,68))),25),((33,35),(34,36))),(19,20)),((30,31),69)),(17,71))),(((((((((5,46),(50,54)),53),(51,52)),(65,66)),(44,45)),49),(((6,7),(11,(28,(29,63)))),(((16,27),26),(47,48)))),(37,38))),(2,3)),32);
 222: 2 -9003.080078 -9588.317871 (0,(((((1,70),72),4),((((((((((5,46),(50,54)),53),(((44,45),(65,66)),(51,52))),49),((((6,7),(11,((28,29),63))),(((16,27),26),(47,48))),(37,38))),(((((13,14),(15,60)),((55,56),58)),64),24)),((((((((8,(9,21)),41),(10,(67,68))),25),((33,35),(34,36))),(19,20)),((30,31),69)),(17,71))),(12,(18,(42,43)))),(((22,40),(39,(57,(61,62)))),59))),((2,3),23)),32);
 223: 2 -9126.25 -9587.866909 (0,(((((((((1,70),72),4),(((((13,14),(15,60)),((55,56),58)),64),24)),((12,(18,(42,43))),(((22,40),(39,(57,(61,62)))),59))),(((((((5,46),(50,54)),53),(((44,45),(65,66)),(51,52))),49),(((6,7),(11,((28,29),63))),(((16,27),26),(47,48)))),(37,38))),(17,71)),(((((((8,(9,21)),41),(10,(67,68))),25),((33,35),(34,36))),(19,20)),((30,31),69))),((2,3),23)),32);
 224: 1 -10105.8418 -9598.830791 (0,(((((1,70),72),4),((((((((5,46),(50,54)),53),((((44,45),(65,66)),(51,52)),49)),(((6,7),(11,((28,29),63))),(((16,27),26),(47,48)))),(37,38)),((12,(18,(42,43))),(((22,40),(39,(57,(61,62)))),59))),((((((8,(9,21)),25),((10,(67,68)),41)),((33,35),(34,36))),(19,20)),(((((((13,14),(15,60)),((55,56),58)),64),24),((30,31),69)),(17,71))))),((2,3),23)),32);
 225: 2 -9861.419922 -9593.24885 (0,((((((((1,70),72),4),((((((13,14),(15,60)),((55,56),58)),64),24),(17,71))),(((((((8,(9,21)),41),(10,(67,68))),25),((19,20),((33,35),(34,36)))),23),((30,31),69))),((12,(18,(42,43))),(((22,40),(39,(57,(61,62)))),59))),(((((((5,46),(50,54)),53),(((44,45),(65,66)),(51,52))),49),(((6,7),(11,((28,29),63))),(((16,27),26),(47,48)))),(37,38))),(2,3)),32);
 226: 1 -9715.345703 -9597.1502 (0,(((((((((1,70),72),4),(((((13,14),(15,60)),((55,56),58)),64),24)),(12,((18,(42,43)),((((22,40),(39,(57,(61,62)))),59),23)))),(17,71)),((((((8,(9,21)),41),(10,(67,68))),25),((19,20),((33,35),(34,36)))),((30,31),69))),(((((((5,46),(50,54)),53),(((44,45),(65,66)),(51,52))),49),(((6,7),(11,((28,29),63))),(((16,27),26),(47,48)))),(37,38))),(2,3)),32);
 227: 1 -9402.259766 -9591.334564 (0,((((((((1,70),72),4),(((((13,14),(15,60)),((55,56),58)),64),24)),(17,71)),(((((5,(46,(50,54))),53),((((44,45),(65,66)),(51,52)),49)),((((6,7),(11,((28,29),63))),(((16,27),26),(47,48))),(37,38))),((12,(18,(42,43))),(((22,40),(39,(57,(61,62)))),59)))),((((((8,(9,21)),41),(10,(67,68))),25),((19,20),((33,35),(34,36)))),((30,31),69))),((2,3),23)),32);
 228: 1 -9131.207031 -9591.793431 (0,((((((((1,70),72),4),((((22,40),(39,(57,(61,62)))),59),23)),(12,(18,(42,43)))),(((((13,14),(15,60)),((55,56),58)),64),24)),(((((5,46),(50,54)),53),((((44,45),(65,66)),(51,52)),49)),((((6,7),(11,((28,29),63))),(((16,27),26),(47,48))),(37,38)))),((2,3),(((((((8,(9,21)),41),(10,(67,68))),25),((19,20),((33,35),(34,36)))),((30,31),69)),(17,71)))),32);
 229: 1 -9476.652344 -9589.732686 (0,((((((((1,70),72),4),(((((13,14),(15,60)),((55,56),58)),64),24)),((12,(18,(42,43))),((((22,40),(39,(57,(61,62)))),59),23))),((((((5,46),(50,54)),53),((((44,45),49),(65,66)),(51,52))),(37,38)),(((6,7),(11,((28,29),63))),(((16,27),26),(47,48))))),((((((((8,(9,21)),41),(10,(67,68))),25),((33,35),(34,36))),(19,20)),((30,31),69)),(17,71))),(2,3)),32);
 230: 2 -9410.289062 -9605.855278 (0,(((((((((1,70),72),4),(((((13,14),(15,60)),((55,56),58)),64),24)),(17,71)),(((((((5,46),(50,54)),53),(((44,45),(65,66)),(51,52))),49),(((((6,7),(11,((28,29),63))),(47,48)),((16,27),26)),(37,38))),((12,(18,(42,43))),(((22,40),(39,(57,(61,62)))),59)))),(((((8,(9,21)),25),((10,(67,68)),41)),((19,20),((33,35),(34,36)))),((30,31),69))),(2,3)),23),32);
 231: 1 -9574.570312 -9595.179595 (0,((((((((((1,70),72),4),(((((13,14),(15,60)),((55,56),58)),64),24)),(17,71)),((30,31),69)),((((((8,(9,21)),41),(10,(67,68))),25),((33,35),(34,36))),(19,20))),((12,(18,(42,43))),((((22,40),(39,(57,(61,62)))),59),23))),(((((((5,46),(50,54)),53),(((44,45),(65,66)),(51,52))),49),((((6,7),(11,((28,29),63))),(47,48)),((16,27),26))),(37,38))),(2,3)),32);
 232: 1 -9638.219727 -9600.192978 (0,((((((((((1,70),72),4),(((((13,14),(15,60)),((55,56),58)),64),24)),(17,71)),(((((8,(9,21)),25),((10,(67,68)),41)),((19,20),((33,35),(34,36)))),((30,31),69))),((12,(18,(42,43))),(((22,40),((57,(61,62)),59)),39))),(((((5,46),(50,54)),53),((((44,45),(65,66)),(51,52)),49)),((((6,7),(11,((28,29),63))),(((16,27),26),(47,48))),(37,38)))),(2,3)),23),32);
 233: 2 -10107.60254 -9589.958696 (0,(((((1,70),72),4),(((((((((5,46),(50,54)),53),(((44,45),(65,66)),(51,52))),49),((((6,7),((28,29),63)),11),(((16,27),26),(47,48)))),(37,38)),(((((((8,(9,21)),41),(10,(67,68))),25),((19,20),((33,35),(34,36)))),((30,31),69)),((((((13,14),(15,60)),((55,56),58)),64),24),(17,71)))),((12,(18,(42,43))),((((22,40),(39,(57,(61,62)))),59),23)))),(2,3)),32);
 234: 1 -9138.180664 -9590.981203 (0,((((1,70),72),4),(((2,3),23),((((((((((5,46),(50,54)),53),(((44,45),(65,66)),(51,52))),49),((((6,7),(11,((28,63),29))),(((16,27),26),(47,48))),(37,38))),(((((13,14),(15,60)),((55,56),58)),64),24)),((((((8,(9,21)),41),(10,(67,68))),25),((33,35),(34,36))),(19,20))),((17,71),((30,31),69))),((12,(18,(42,43))),(((22,40),(39,(57,(61,62)))),59))))),32);
 235: 2 -9513.802734 -9596.379755 (0,(((((((((1,70),72),4),((((13,14),(15,60)),((55,56),58)),(24,64))),(17,71)),((30,31),69)),(((((8,(9,21)),41),(10,(67,68))),25),((19,20),((33,35),(34,36))))),(((((((5,46),(50,54)),53),(((44,45),(65,66)),(51,52))),49),(((((6,7),((28,63),29)),11),(((16,27),26),(47,48))),(37,38))),((12,(18,(42,43))),(((22,40),(39,(57,(61,62)))),59)))),((2,3),23)),32);
 236: 1 -9408.193359 -9596.487753 (0,((((((((1,70),72),4),(((((13,14),(15,60)),((55,56),58)),64),24)),(((12,(18,(42,43))),23),(((22,40),(39,(57,(61,62)))),59))),(((((((8,(9,21)),41),(10,(67,68))),25),((19,20),((33,35),(34,36)))),((30,31),69)),(17,71))),((((((5,46),(50,54)),53),((((44,45),49),(65,66)),(51,52))),(37,38)),(((6,7),(11,((28,29),63))),(((16,27),26),(47,48))))),(2,3)),32);
 237: 1 -9622.84375 -9605.742132 (0,((((((((1,70),72),4),(((((13,14),(15,60)),((55,56),58)),64),24)),((12,(18,(42,43))),((((22,40),(39,(57,(61,62)))),59),23))),((((((((8,(9,21)),41),(10,(67,68))),25),((33,35),(34,36))),(19,20)),((30,31),69)),(17,71))),(((((((((5,46),(50,54)),53),(51,52)),(65,66)),(44,45)),49),((((6,7),(11,((28,63),29))),(47,48)),((16,27),26))),(37,38))),(2,3)),32);
 238: 1 -9468.482422 -9593.892537 (0,((((((((1,70),72),4),((((13,14),((15,60),((55,56),58))),64),24)),(17,71)),((((((8,(9,21)),41),(10,(67,68))),25),((19,20),((33,35),(34,36)))),((30,31),69))),((((((((5,46),(50,54)),53),(((44,45),(65,66)),(51,52))),49),(((6,7),(11,((28,29),63))),(((16,27),26),(47,48)))),(37,38)),((12,(18,(42,43))),(((22,40),(39,(57,(61,62)))),59)))),((2,3),23)),32);
 239: 1 -9897.65625 -9589.808706 (0,(((((((((1,70),72),4),(((((13,14),(15,60)),((55,56),58)),64),24)),((12,(18,(42,43))),((((22,40),(39,(57,(61,62)))),59),23))),(((((5,46),(50,54)),53),((((44,45),49),(65,66)),(51,52))),((((6,7),(11,((28,29),63))),(((16,27),26),(47,48))),(37,38)))),(((((((8,(9,21)),41),(10,(67,68))),25),((33,35),(34,36))),(19,20)),((30,31),69))),(17,71)),(2,3)),32);
 240: 1 -9426.647461 -9592.922166 (0,(((((((1,70),72),4),(((((13,14),(15,60)),((55,56),58)),64),24)),(((2,3),(((22,40),(39,(57,(61,62)))),59)),(12,(18,(42,43))))),((((((((8,(9,21)),41),(10,(67,68))),25),((33,35),(34,36))),(19,20)),((30,31),69)),(17,71))),((((((((5,46),(50,54)),53),(((44,45),(65,66)),(51,52))),49),23),((((6,7),((28,29),63)),11),(((16,27),26),(47,48)))),(37,38))),32);
 241: 2 -9724.194336 -9588.924688 (0,((((1,70),72),4),(((2,3),23),(((((((((5,46),(50,54)),53),(((44,45),(65,66)),(51,52))),49),((((6,7),(11,((28,29),63))),(((16,27),26),(47,48))),(37,38))),((((((8,(9,21)),41),(10,(67,68))),25),((19,20),((33,35),(34,36)))),((30,31),69))),((12,(18,(42,43))),(((22,40),(39,(57,(61,62)))),59))),((((((13,14),(15,60)),((55,56),58)),64),24),(17,71))))),32);
 242: 1 -9893.882812 -9595.455298 (0,((((((((((((1,70),72),4),(((((13,14),(15,60)),((55,56),58)),64),24)),(17,71)),((30,31),69)),((((((8,(9,21)),41),(10,(67,68))),25),((33,35),(34,36))),(19,20))),(12,(18,(42,43)))),((((6,7),(11,((28,29),63))),(((16,27),26),(47,48))),(37,38))),(((((5,46),(50,54)),53),(((44,45),(65,66)),(51,52))),49)),((((22,40),(39,(57,(61,62)))),59),23)),(2,3)),32);
 243: 1 -10111.72852 -9598.518176 (0,(((((1,70),72),4),(((((((5,46),(50,54)),53),((((44,45),(65,66)),(51,52)),49)),(((((((((8,(9,21)),41),(10,(67,68))),25),((33,35),(34,36))),(19,20)),((30,31),69)),(17,71)),(((((13,14),(15,60)),((55,56),58)),64),24))),(((6,7),(11,((28,63),29))),(((16,27),26),(47,48)))),(((12,(18,(42,43))),(((22,40),(39,(57,(61,62)))),59)),(37,38)))),((2,3),23)),32);
 244: 1 -8897.75 -9607.618102 (0,((((((1,70),72),4),((12,((18,(42,43)),((((22,40),(39,(57,(61,62)))),59),23))),(((((13,14),(15,60)),((55,56),58)),64),24))),((((((5,46),(50,54)),53),((((44,45),(65,66)),(51,52)),49)),(((6,(7,(11,((28,63),29)))),(((16,27),26),(47,48))),(37,38))),((((((((8,(9,21)),41),(10,(67,68))),25),((33,35),(34,36))),(19,20)),((30,31),69)),(17,71)))),(2,3)),32);
 245: 1 -9583.605469 -9591.29733 (0,(((((((((1,70),72),4),(((((13,14),(15,60)),((55,56),58)),64),24)),(((((((8,(9,21)),41),(10,(67,68))),25),((19,20),((33,35),(34,36)))),((30,31),69)),(17,71))),((12,(18,(42,43))),((((22,40),(39,(57,(61,62)))),59),23))),((((5,46),(50,54)),53),((((44,45),(65,66)),(51,52)),49))),(37,38)),((2,3),(((6,7),(11,((28,63),29))),(((16,27),26),(47,48))))),32);
 246: 1 -9842.383789 -9596.328345 (0,((((((((1,70),72),4),(((((13,14),(15,60)),((55,56),58)),64),24)),((12,(18,(42,43))),((((22,40),59),(39,(57,(61,62)))),23))),(((((((5,46),(50,54)),53),(((44,45),(65,66)),(51,52))),49),(((6,7),(11,((28,29),63))),(((16,27),26),(47,48)))),((((((((8,(9,21)),41),(10,(67,68))),25),((33,35),(34,36))),(19,20)),((30,31),69)),(37,38)))),(17,71)),(2,3)),32);
 247: 1 -9440.675781 -9593.539257 (0,(((((((((1,70),72),4),(((((13,14),(15,60)),((55,56),58)),64),24)),(12,(18,(42,43)))),((((22,40),(39,(57,(61,62)))),59),23)),(((((5,46),(50,54)),53),((((44,45),49),(65,66)),(51,52))),((((6,7),(11,((28,29),63))),(((16,27),26),(47,48))),(37,38)))),((((((((8,(9,21)),41),(10,(67,68))),25),((33,35),(34,36))),(19,20)),((30,31),69)),(17,71))),(2,3)),32);
 248: 4 -10134.70801 -9604.886539 (0,((((((((1,70),72),4),(((((13,14),(15,60)),((55,56),58)),64),24)),((12,(18,(42,43))),((((22,40),(39,(57,(61,62)))),59),23))),((((((((8,(9,21)),41),(10,(67,68))),25),((33,35),(34,36))),(19,20)),((30,31),69)),(17,71))),(((((((((5,46),(50,54)),53),(51,52)),(65,66)),(44,45)),49),((((6,7),11),((28,29),63)),(((16,27),26),(47,48)))),(37,38))),(2,3)),32);
 249: 1 -9732.424805 -9595.610469 (0,(((((1,70),72),4),(((((((((5,46),(50,54)),53),(((44,45),(65,66)),(51,52))),49),((((6,7),(11,((28,63),29))),(((16,27),26),(47,48))),(37,38))),((((((8,(9,21)),41),(10,(67,68))),25),((33,35),(34,36))),(19,20))),(((((((13,14),(15,60)),((55,56),58)),64),24),((30,31),69)),(17,71))),((12,(18,(42,43))),(((22,40),(39,(57,(61,62)))),(23,59))))),(2,3)),32);
 250: 1 -9624.566406 -9604.983167 (0,((((((((1,70),72),4),(((((13,14),(15,60)),((55,56),58)),64),24)),(((12,(42,43)),18),((((22,40),(39,(57,(61,62)))),59),23))),((((((5,46),(50,54)),53),(((44,45),(65,66)),(51,52))),49),((((6,7),(11,((28,29),63))),(((16,27),26),(47,48))),(37,38)))),((((((((8,(9,21)),41),(10,(67,68))),25),((33,35),(34,36))),(19,20)),((30,31),69)),(17,71))),(2,3)),32);
 251: 2 -9977.0625 -9601.803637 (0,(((((1,70),72),4),(((((((((((5,46),(50,54)),53),(((44,45),(65,66)),(51,52))),49),(((6,7),(11,((28,63),29))),(((16,27),26),(47,48)))),(((((13,14),(15,60)),((55,56),58)),64),24)),(((((((8,(9,21)),25),((10,(67,68)),41)),((33,35),(34,36))),(19,20)),((30,31),69)),(17,71))),(12,(18,(42,43)))),(((22,40),(39,(57,(61,62)))),59)),(37,38))),((2,3),23)),32);
 252: 3 -8505.100586 -9588.397379 (0,((((((((((1,70),72),4),(((((13,14),(15,60)),((55,56),58)),64),24)),(17,71)),((30,31),69)),(((((((5,46),(50,54)),53),(((44,45),(65,66)),(51,52))),49),((((6,7),(11,((28,29),63))),(((16,27),26),(47,48))),(37,38))),(((((8,(9,21)),41),(10,(67,68))),25),((19,20),((33,35),(34,36)))))),(12,(18,(42,43)))),((((22,40),(39,(57,(61,62)))),59),23)),(2,3)),32);
 253: 1 -10153.33008 -9588.1125 (0,(((((((1,70),72),4),(((((13,14),(15,60)),((55,56),58)),64),24)),((12,(18,(42,43))),((((22,40),(39,(57,(61,62)))),59),23))),(((2,3),((((((8,(9,21)),41),(10,(67,68))),25),((33,35),(34,36))),(19,20))),((17,71),((30,31),69)))),(((((((5,46),(50,54)),53),(((44,45),(65,66)),(51,52))),49),(((6,7),(11,((28,29),63))),(((16,27),26),(47,48)))),(37,38))),32);
 254: 2 -10062.76953 -9589.043064 (0,(((((((((1,70),72),4),((((22,40),(39,(57,(61,62)))),59),23)),(12,(18,(42,43)))),(((((13,14),(15,60)),((55,56),58)),64),24)),((((((((8,(9,21)),41),(10,(67,68))),25),((33,35),(34,36))),(19,20)),((30,31),69)),(17,71))),((((((5,46),(50,54)),53),((((44,45),(65,66)),(51,52)),49)),(((6,7),(11,((28,29),63))),(((16,27),26),(47,48)))),(37,38))),(2,3)),32);
 255: 2 -10122.70508 -9603.665803 (0,((((((((1,70),72),4),(((((13,14),(15,60)),((55,56),58)),64),24)),((12,(18,(42,43))),((((22,40),(39,(57,(61,62)))),59),23))),(((((((5,46),(50,54)),53),(((44,45),(65,66)),(51,52))),49),(((6,7),(11,((28,63),29))),((((16,27),26),47),48))),(37,38))),(((((((8,(9,21)),41),(10,(67,68))),25),((19,20),((33,35),(34,36)))),((30,31),69)),(17,71))),(2,3)),32);
 256: 1 -10066.13672 -9597.672283 (0,(((((1,70),72),4),((((((((((5,46),(50,54)),53),(((44,45),(65,66)),(51,52))),49),(((6,7),(11,((28,29),63))),(((16,27),26),(47,48)))),(((((8,(9,21)),41),(10,(67,68))),((19,20),((33,35),(34,36)))),25)),(((((((13,14),(15,60)),((55,56),58)),64),24),(17,71)),((30,31),69))),((12,(18,(42,43))),(((22,40),(39,(57,(61,62)))),59))),(37,38))),((2,3),23)),32);
 257: 2 -9903.234375 -9589.732686 (0,((((((((1,70),72),4),(((((13,14),(15,60)),((55,56),58)),64),24)),((12,(18,(42,43))),((((22,40),(39,(57,(61,62)))),59),23))),((((((5,46),(50,54)),53),((((44,45),49),(65,66)),(51,52))),(37,38)),(((6,7),(11,((28,29),63))),(((16,27),26),(47,48))))),((((((((8,(9,21)),41),(10,(67,68))),25),((33,35),(34,36))),(19,20)),((30,31),69)),(17,71))),(2,3)),32);
 258: 2 -9401.875977 -9589.827311 (0,(((((((((1,70),72),4),((((13,14),((15,60),((55,56),58))),64),24)),(17,71)),(((((((8,(9,21)),41),(10,(67,68))),25),((33,35),(34,36))),(19,20)),((30,31),69))),((12,(18,(42,43))),((((22,40),(39,(57,(61,62)))),59),23))),((((((5,46),(50,54)),53),(((44,45),(65,66)),(51,52))),49),((((6,7),(11,((28,63),29))),(((16,27),26),(47,48))),(37,38)))),(2,3)),32);
 259: 1 -9681.712891 -9595.756038 (0,((((((((1,70),72),4),(((((13,14),(15,60)),((55,56),58)),64),24)),((17,71),((30,31),69))),((12,(18,(42,43))),((((22,40),(39,(57,(61,62)))),59),23))),(((((((5,46),(50,54)),53),(((44,45),(65,66)),(51,52))),49),(((((6,7),(11,((28,29),63))),(47,48)),((16,27),26)),(37,38))),(((((8,(9,21)),41),(10,(67,68))),25),((19,20),((33,35),(34,36)))))),(2,3)),32);
 260: 1 -10167.31445 -9593.079773 (0,(((((((1,70),72),4),(((((13,14),(15,60)),((55,56),58)),64),24)),((12,(18,(42,43))),((((22,40),(39,(57,(61,62)))),59),23))),(((((5,46),(50,54)),53),((((44,45),49),(65,66)),(51,52))),((((6,7),(11,((28,29),63))),(((16,27),26),(47,48))),(37,38)))),((2,3),((((((((8,(9,21)),41),(10,(67,68))),25),((33,35),(34,36))),(19,20)),((30,31),69)),(17,71)))),32);
 261: 1 -10247.35156 -9586.845141 (0,(((((((((1,70),72),4),(((((13,14),(15,60)),((55,56),58)),64),24)),(17,71)),((30,31),69)),((((((8,(9,21)),41),(10,(67,68))),25),((19,20),((33,35),(34,36)))),((12,(18,(42,43))),((((22,40),(39,(57,(61,62)))),59),23)))),(((((((5,46),(50,54)),53),(((44,45),(65,66)),(51,52))),49),(((6,7),(11,((28,29),63))),(((16,27),26),(47,48)))),(37,38))),(2,3)),32);
 262: 1 -9715.599609 -9595.279978 (0,(((((((1,70),72),4),(((12,(18,(42,43))),((((22,40),(39,(57,(61,62)))),59),23)),(((((13,14),(15,60)),((55,56),58)),64),24))),(((((((8,(9,21)),41),(10,(67,68))),25),((19,20),((33,35),(34,36)))),((30,31),69)),(17,71))),((((((5,46),(50,54)),53),((((44,45),49),(65,66)),(51,52))),(37,38)),(((6,7),(11,((28,29),63))),(((16,27),26),(47,48))))),(2,3)),32);
 263: 1 -9470.563477 -9585.501942 (0,(((((1,70),72),4),(((((((((5,46),(50,54)),53),(((44,45),(65,66)),(51,52))),49),(((6,7),(11,((28,29),63))),(((16,27),26),(47,48)))),(37,38)),((((((8,(9,21)),41),(10,(67,68))),25),((19,20),((33,35),(34,36)))),(((((((13,14),(15,60)),((55,56),58)),64),24),(17,71)),((30,31),69)))),((12,(18,(42,43))),((((22,40),(39,(57,(61,62)))),59),23)))),(2,3)),32);
 264: 4 -9964.692383 -9585.54816 (0,((((((((1,70),72),4),(((((13,14),(15,60)),((55,56),58)),64),24)),((12,(18,(42,43))),((((22,40),(39,(57,(61,62)))),59),23))),(((((((8,(9,21)),41),(10,(67,68))),25),((19,20),((33,35),(34,36)))),((30,31),69)),(17,71))),(((((5,46),(50,54)),53),((((44,45),(65,66)),(51,52)),49)),((((6,7),(11,((28,29),63))),(((16,27),26),(47,48))),(37,38)))),(2,3)),32);
 265: 1 -9538.740234 -9593.256157 (0,(((((1,70),72),4),(((((((5,46),(50,54)),53),((((44,45),(65,66)),(51,52)),49)),(((6,7),(11,(28,(29,63)))),(((16,27),26),(47,48)))),((((((8,(9,21)),41),(10,(67,68))),25),((19,20),((33,35),(34,36)))),(((((((13,14),(15,60)),((55,56),58)),64),24),(17,71)),((30,31),69)))),(((12,(18,(42,43))),(((22,40),(39,(57,(61,62)))),59)),(37,38)))),((2,3),23)),32);
 266: 1 -8538.860352 -9589.732686 (0,((((((((1,70),72),4),(((((13,14),(15,60)),((55,56),58)),64),24)),((12,(18,(42,43))),((((22,40),(39,(57,(61,62)))),59),23))),((((((5,46),(50,54)),53),((((44,45),49),(65,66)),(51,52))),(37,38)),(((6,7),(11,((28,29),63))),(((16,27),26),(47,48))))),((((((((8,(9,21)),41),(10,(67,68))),25),((33,35),(34,36))),(19,20)),((30,31),69)),(17,71))),(2,3)),32);
 267: 4 -9697.869141 -9592.941865 (0,((((((((1,70),72),4),(((((13,14),(15,60)),((55,56),58)),64),24)),(12,((18,(42,43)),((((22,40),(39,(57,(61,62)))),59),23)))),((((((5,46),(50,54)),53),(((44,45),(65,66)),(51,52))),49),((((6,7),(11,((28,29),63))),(((16,27),26),(47,48))),(37,38)))),((((((((8,(9,21)),41),(10,(67,68))),25),((33,35),(34,36))),(19,20)),((30,31),69)),(17,71))),(2,3)),32);
 268: 3 -9903.224609 -9584.22077 (0,(((((1,70),72),4),(((((((((5,46),(50,54)),53),(((44,45),(65,66)),(51,52))),49),((((6,7),(11,((28,63),29))),(((16,27),26),(47,48))),(37,38))),((((((8,(9,21)),41),(10,(67,68))),25),((33,35),(34,36))),(19,20))),(((((((13,14),(15,60)),((55,56),58)),64),24),(17,71)),((30,31),69))),((12,(18,(42,43))),((((22,40),(39,(57,(61,62)))),59),23)))),(2,3)),32);
 269: 1 -9535.492188 -9595.588237 (0,(((((1,70),72),4),((((((5,46),(50,54)),53),((((44,45),(65,66)),(51,52)),49)),(((((((8,(9,21)),41),(10,(67,68))),25),((19,20),((33,35),(34,36)))),((30,31),69)),((((((13,14),(15,60)),64),((55,56),58)),24),(17,71)))),(((((6,7),(11,((28,63),29))),(((16,27),26),(47,48))),(37,38)),((12,(18,(42,43))),((((22,40),39),(57,(61,62))),59))))),((2,3),23)),32);
 270: 2 -9895.34668 -9594.834025 (0,((((((((1,70),72),4),(((((13,14),(15,60)),((55,56),58)),64),24)),(17,71)),((((((8,(9,21)),41),((10,(67,68)),25)),((33,35),(34,36))),(19,20)),((30,31),69))),((12,(18,(42,43))),((((22,40),(39,(57,(61,62)))),59),23))),((((2,3),(((6,7),(11,((28,29),63))),(((16,27),26),(47,48)))),(37,38)),(((((5,46),(50,54)),53),(((44,45),(65,66)),(51,52))),49))),32);
 271: 1 -10002.64258 -9593.174813 (0,((((((((((1,70),72),4),((((13,14),(15,60)),(((55,56),58),64)),24)),(12,(18,(42,43)))),((((((((8,(9,21)),41),(10,(67,68))),25),((33,35),(34,36))),(19,20)),((30,31),69)),(17,71))),((((6,7),(11,(28,(29,63)))),(((16,27),26),(47,48))),(37,38))),(((((5,46),(50,54)),53),(((44,45),(65,66)),(51,52))),49)),(((22,40),(39,(57,(61,62)))),59)),((2,3),23)),32);
 272: 1 -9701.124023 -9592.003466 (0,((((((((((1,70),72),4),(((((13,14),(15,60)),((55,56),58)),64),24)),(12,(18,(42,43)))),(((22,40),(39,(57,(61,62)))),59)),(((((((8,(9,21)),41),(10,(67,68))),25),((19,20),((33,35),(34,36)))),((30,31),69)),(17,71))),((((((5,46),(50,54)),53),(((44,45),(65,66)),(51,52))),49),((((6,7),(11,((28,29),63))),(((16,27),26),(47,48))),(37,38)))),(2,3)),23),32);
 273: 1 -9331.618164 -9595.746425 (0,((((((1,70),72),4),(((((13,14),(15,60)),((55,56),58)),64),24)),(((2,3),(((22,40),(39,(57,(61,62)))),59)),(12,(18,(42,43))))),(((((((((5,46),(50,54)),53),(((44,45),(65,66)),(51,52))),49),23),((((6,7),(11,((28,63),29))),(47,48)),((16,27),26))),(37,38)),((((((((8,(9,21)),41),(10,(67,68))),25),((33,35),(34,36))),(19,20)),((30,31),69)),(17,71)))),32);
 274: 1 -9701.974609 -9592.90354 (0,(((((1,70),72),4),(((((((5,46),(50,54)),53),((((44,45),(65,66)),(51,52)),49)),((((6,7),(11,((28,63),29))),(((16,27),26),(47,48))),(37,38))),(((((((8,(9,21)),25),((10,(67,68)),41)),((33,35),(34,36))),(19,20)),((30,31),69)),((((((13,14),(15,60)),((55,56),58)),64),24),(17,71)))),((12,(18,(42,43))),((((22,40),(39,(57,(61,62)))),59),23)))),(2,3)),32);
 275: 1 -9455.357422 -9585.677555 (0,(((((((1,70),72),4),(((((13,14),(15,60)),((55,56),58)),64),24)),(((((((8,(9,21)),41),(10,(67,68))),25),((19,20),((33,35),(34,36)))),((30,31),69)),(17,71))),((((2,3),23),(((22,40),(39,(57,(61,62)))),59)),(12,(18,(42,43))))),(((((((5,46),(50,54)),53),(((44,45),(65,66)),(51,52))),49),(((6,7),(11,((28,29),63))),(((16,27),26),(47,48)))),(37,38))),32);
 276: 2 -9663.185547 -9598.107028 (0,(((((1,70),72),4),((((((5,46),(50,54)),53),((((44,45),(65,66)),(51,52)),49)),((((((((8,(9,21)),41),(10,(67,68))),25),((33,35),(34,36))),(19,20)),((30,31),69)),(((((13,14),((15,60),((55,56),58))),64),24),(17,71)))),(((((6,7),(11,((28,29),63))),(((16,27),26),(47,48))),(37,38)),((12,(18,(42,43))),(((22,40),(39,(57,(61,62)))),59))))),((2,3),23)),32);
 277: 2 -9202.738281 -9598.318739 (0,(((((((1,70),72),4),(((((13,14),(15,60)),((55,56),58)),64),24)),((12,(18,(42,43))),((((22,40),(39,(57,(61,62)))),59),23))),(((((((8,(9,21)),41),(10,(67,68))),25),((33,35),(34,36))),(19,20)),((17,71),((30,31),69)))),((((2,3),(((6,7),(11,((28,29),63))),(((16,27),26),(47,48)))),(37,38)),((((5,46),(50,54)),53),((((44,45),49),(65,66)),(51,52))))),32);
 278: 1 -9598.292969 -9595.762434 (0,(((((((1,70),72),4),((((13,14),((15,60),((55,56),58))),64),24)),((12,(18,(42,43))),((((22,40),(39,(57,(61,62)))),59),23))),((2,3),(((((((8,(9,21)),41),(10,(67,68))),25),((33,35),(34,36))),(19,20)),((17,71),((30,31),69))))),(((((((5,46),(50,54)),53),(((44,45),(65,66)),(51,52))),49),(((6,7),(11,((28,29),63))),(((16,27),26),(47,48)))),(37,38))),32);
 279: 7 -10099.24414 -9582.997241 (0,((((((((1,70),72),4),(((((13,14),(15,60)),((55,56),58)),64),24)),((12,(18,(42,43))),((((22,40),(39,(57,(61,62)))),59),23))),(((((((8,(9,21)),41),(10,(67,68))),25),((33,35),(34,36))),(19,20)),((17,71),((30,31),69)))),(((((((5,46),(50,54)),53),(((44,45),(65,66)),(51,52))),49),(((6,7),(11,((28,29),63))),(((16,27),26),(47,48)))),(37,38))),(2,3)),32);
 280: 2 -9669.324219 -9588.067986 (0,(((((1,70),72),4),((((((((((5,46),(50,54)),53),(((44,45),(65,66)),(51,52))),49),((((6,7),(11,(28,(29,63)))),(((16,27),26),(47,48))),(37,38))),(((((13,14),(15,60)),((55,56),58)),64),24)),((((((((8,(9,21)),41),(10,(67,68))),25),((33,35),(34,36))),(19,20)),((30,31),69)),(17,71))),(12,(18,(42,43)))),(((22,40),(39,(57,(61,62)))),59))),((2,3),23)),32);
 281: 1 -9381.005859 -9584.659329 (0,((((((((1,70),72),4),(((((13,14),(15,60)),((55,56),58)),64),24)),((12,(18,(42,43))),((((22,40),(39,(57,(61,62)))),59),23))),((((((((8,(9,21)),41),(10,(67,68))),25),((33,35),(34,36))),(19,20)),((30,31),69)),(17,71))),(((((5,(46,(50,54))),53),(((44,45),(65,66)),(51,52))),49),((((6,7),(11,((28,29),63))),(((16,27),26),(47,48))),(37,38)))),(2,3)),32);
 282: 1 -9647.117188 -9593.807062 (0,(((((((((1,70),72),4),(((((13,14),(15,60)),((55,56),58)),64),24)),(((12,(18,(42,43))),23),(((22,40),((57,(61,62)),59)),39))),(((((((8,(9,21)),41),(10,(67,68))),25),((33,35),(34,36))),(19,20)),((30,31),69))),(17,71)),((((((5,46),(50,54)),53),(((44,45),(65,66)),(51,52))),49),((((6,7),(11,((28,29),63))),(((16,27),26),(47,48))),(37,38)))),(2,3)),32);
 283: 1 -9730.074219 -9587.201418 (0,(((((1,70),72),4),((((((((5,46),(50,54)),53),((((44,45),(65,66)),(51,52)),49)),(((6,7),(11,((28,29),63))),(((16,27),26),(47,48)))),(37,38)),(((((((8,(9,21)),41),(10,(67,68))),25),((19,20),((33,35),(34,36)))),((30,31),69)),((((((13,14),(15,60)),((55,56),58)),64),24),(17,71)))),((12,(18,(42,43))),((((22,40),(39,(57,(61,62)))),59),23)))),(2,3)),32);
 284: 1 -9861.231445 -9587.875482 (0,(((((((((1,70),72),4),(((((13,14),(15,60)),((55,56),58)),64),24)),(12,(18,(42,43)))),((((22,40),((57,(61,62)),59)),39),23)),((((((((8,(9,21)),41),(10,(67,68))),25),((33,35),(34,36))),(19,20)),((30,31),69)),(17,71))),((((((5,46),(50,54)),53),(((44,45),(65,66)),(51,52))),49),((((6,7),(11,((28,29),63))),(((16,27),26),(47,48))),(37,38)))),(2,3)),32);
 285: 4 -8895.051758 -9592.903314 (0,((((((((((1,70),72),4),(((((13,14),(15,60)),((55,56),58)),64),24)),(12,(18,(42,43)))),((((22,40),(39,(57,(61,62)))),59),23)),((((((((8,(9,21)),41),(10,(67,68))),25),((33,35),(34,36))),(19,20)),((30,31),69)),(17,71))),(((((5,46),(50,54)),53),(((44,45),(65,66)),(51,52))),49)),(37,38)),((2,3),(((6,7),(11,((28,29),63))),(((16,27),26),(47,48))))),32);
 286: 1 -10095.58789 -9612.424242 (0,((((((((((1,70),72),4),((((13,14),(15,60)),(24,64)),((55,56),58))),(17,71)),((12,(18,(42,43))),(((22,40),((57,(61,62)),59)),39))),(((((8,(9,21)),25),((10,(67,68)),41)),((19,20),((33,35),(34,36)))),((30,31),69))),((((6,7),(11,((28,29),63))),((16,(26,27)),(47,48))),(37,38))),(((((5,46),(50,54)),53),(((44,45),(65,66)),(51,52))),49)),((2,3),23)),32);
 287: 2 -10214.4043 -9603.365747 (0,((((((((1,70),72),4),(((((13,14),(15,60)),((55,56),58)),64),24)),((12,(18,(42,43))),((((22,40),(39,(57,(61,62)))),59),23))),(((((((8,(9,21)),41),(10,(67,68))),25),((19,20),((33,35),(34,36)))),((30,31),69)),(17,71))),((((((5,((46,54),50)),53),(((44,45),(65,66)),(51,52))),49),(((6,7),(11,((28,29),63))),(((16,27),26),(47,48)))),(37,38))),(2,3)),32);
 288: 3 -9542.974609 -9586.473204 (0,((((((((1,70),72),4),(((((13,14),(15,60)),((55,56),58)),64),24)),((12,((18,(42,43)),23)),(((22,40),(39,(57,(61,62)))),59))),((((((((8,(9,21)),41),(10,(67,68))),25),((33,35),(34,36))),(19,20)),((30,31),69)),(17,71))),(((((((5,46),(50,54)),53),(((44,45),(65,66)),(51,52))),49),(((6,7),(11,((28,63),29))),(((16,27),26),(47,48)))),(37,38))),(2,3)),32);
 289: 1 -9740.259766 -9605.809797 (0,((((((1,70),72),4),(((((13,14),(15,60)),((55,56),58)),64),24)),(((2,3),(((22,40),(39,(57,(61,62)))),59)),(12,(18,(42,43))))),((((((((5,46),(50,54)),53),(((44,45),(65,66)),(51,52))),(23,49)),(((6,7),(11,((28,63),29))),(((16,27),26),(47,48)))),(37,38)),((((((((8,(9,21)),41),(10,(67,68))),25),((33,35),(34,36))),(19,20)),((30,31),69)),(17,71)))),32);
 290: 1 -9731.211914 -9588.937196 (0,(((((((((1,70),72),4),(((((13,14),(15,60)),((55,56),58)),64),24)),(12,(18,(42,43)))),((((((5,46),(50,54)),53),(((44,45),(65,66)),(51,52))),49),((((6,7),(11,((28,29),63))),(((16,27),26),(47,48))),(37,38)))),(((22,40),(39,(57,(61,62)))),59)),((((((((8,(9,21)),41),(10,(67,68))),25),((33,35),(34,36))),(19,20)),((30,31),69)),(17,71))),((2,3),23)),32);
 291: 1 -9626.587891 -9589.525628 (0,(((((1,70),72),4),((((((((((5,46),(50,54)),53),(((44,45),(65,66)),(51,52))),49),(((6,7),(11,((28,29),63))),(((16,27),26),(47,48)))),(((((8,(9,21)),41),(10,(67,68))),25),((19,20),((33,35),(34,36))))),(((((((13,14),(15,60)),((55,56),58)),64),24),((30,31),69)),(17,71))),((12,(18,(42,43))),(((22,40),(39,(57,(61,62)))),59))),(37,38))),((2,3),23)),32);
 292: 1 -9117.485352 -9594.806113 (0,((((((((1,70),72),4),(((((13,14),(15,60)),((55,56),58)),64),24)),((12,(18,(42,43))),(((22,40),(39,(57,(61,62)))),59))),(((((((5,46),(50,54)),53),(((44,45),(65,66)),(51,52))),49),((((6,7),(11,((28,29),63))),(47,48)),((16,27),26))),(37,38))),((((((((8,(9,21)),41),(10,(67,68))),25),((33,35),(34,36))),(19,20)),((30,31),69)),(17,71))),((2,3),23)),32);
 293: 2 -9690.591797 -9588.151926 (0,(((((((((1,70),72),4),(((((13,14),(15,60)),((55,56),58)),64),24)),(17,71)),((((((8,(9,21)),41),(10,(67,68))),25),((19,20),((33,35),(34,36)))),((30,31),69))),((12,(18,(42,43))),((((22,40),(39,(57,(61,62)))),59),23))),(((((((5,46),(50,54)),53),(((44,45),(65,66)),(51,52))),49),((((6,7),((28,29),63)),11),(((16,27),26),(47,48)))),(37,38))),(2,3)),32);
 294: 3 -9449.282227 -9589.61541 (0,(((((((((1,70),72),4),(((((13,14),(15,60)),((55,56),58)),64),24)),((12,(18,(42,43))),(((22,40),(39,(57,(61,62)))),59))),((((((8,(9,21)),41),(10,(67,68))),25),((19,20),((33,35),(34,36)))),((17,71),((30,31),69)))),((((((5,46),(50,54)),53),(((44,45),(65,66)),(51,52))),49),((((6,7),(11,((28,29),63))),(((16,27),26),(47,48))),(37,38)))),(2,3)),23),32);
 295: 2 -9712.015625 -9594.589424 (0,((((((((1,70),72),4),(((((13,14),(15,60)),((55,56),58)),64),24)),((12,(18,(42,43))),((((22,40),(39,(57,(61,62)))),59),23))),(((((5,46),(50,54)),53),((((44,45),49),(65,66)),(51,52))),((((6,7),(11,(28,(29,63)))),(((16,27),26),(47,48))),(37,38)))),(2,3)),((((((((8,(9,21)),41),(10,(67,68))),25),((33,35),(34,36))),(19,20)),((30,31),69)),(17,71))),32);
 296: 1 -9479.574219 -9592.426393 (0,(((((((((1,70),72),4),(((((13,14),(15,60)),((55,56),58)),64),24)),((12,(18,(42,43))),(((22,40),(39,(57,(61,62)))),(23,59)))),((((((5,46),(50,54)),53),(((44,45),(65,66)),(51,52))),49),((((6,7),(11,((28,63),29))),(((16,27),26),(47,48))),(37,38)))),(((((((8,(9,21)),41),(10,(67,68))),25),((33,35),(34,36))),(19,20)),((30,31),69))),(17,71)),(2,3)),32);
 297: 1 -10092.60156 -9595.329998 (0,((((((((1,70),72),4),(((((13,14),(15,60)),((55,56),58)),64),24)),(12,(18,(42,43)))),(((((((5,46),(50,54)),53),(((44,45),(65,66)),(51,52))),49),((((6,7),(11,((28,29),63))),(((16,27),26),(47,48))),(37,38))),(((((((8,(9,21)),25),(10,(67,68))),41),((19,20),((33,35),(34,36)))),((30,31),69)),(17,71)))),((((22,40),(39,(57,(61,62)))),59),23)),(2,3)),32);
 298: 1 -9336.250977 -9588.399048 (0,(((((((((1,70),72),4),23),(((((13,14),(15,60)),((55,56),58)),64),24)),((12,(18,(42,43))),(((22,40),(39,(57,(61,62)))),59))),(((((((8,(9,21)),41),(10,(67,68))),25),((33,35),(34,36))),(19,20)),((17,71),((30,31),69)))),(((((((5,46),(50,54)),53),(((44,45),(65,66)),(51,52))),49),(((6,7),(11,((28,29),63))),(((16,27),26),(47,48)))),(37,38))),(2,3)),32);
 299: 4 -9277.462891 -9585.677555 (0,(((((((1,70),72),4),(((((13,14),(15,60)),((55,56),58)),64),24)),(((((((8,(9,21)),41),(10,(67,68))),25),((19,20),((33,35),(34,36)))),((30,31),69)),(17,71))),((((2,3),23),(((22,40),(39,(57,(61,62)))),59)),(12,(18,(42,43))))),(((((((5,46),(50,54)),53),(((44,45),(65,66)),(51,52))),49),(((6,7),(11,((28,29),63))),(((16,27),26),(47,48)))),(37,38))),32);
 300: 1 -9093.234375 -9605.373683 (0,(((((((((1,70),72),4),(((((13,14),(15,60)),((55,56),58)),64),24)),((17,71),((30,31),69))),(((((8,(9,21)),41),(10,(67,68))),25),((19,20),((33,35),(34,36))))),((12,(18,(42,43))),((((22,40),(39,(57,(61,62)))),59),23))),(((((((((5,46),(50,54)),53),(51,52)),(65,66)),(44,45)),49),(37,38)),(((6,7),(11,((28,29),63))),(((16,27),26),(47,48))))),(2,3)),32);
 301: 2 -9041.700195 -9598.5356 (0,((((((((1,70),72),4),(((((13,14),(15,60)),((55,56),58)),64),24)),((12,(18,(42,43))),((((22,40),(39,(57,(61,62)))),59),23))),(((((5,46),(50,54)),53),((((44,45),49),(65,66)),(51,52))),((((6,7),(11,(28,(29,63)))),(((16,27),26),(47,48))),(37,38)))),((((((((8,(9,21)),41),(10,(67,68))),((33,35),(34,36))),25),(19,20)),((30,31),69)),(17,71))),(2,3)),32);
 302: 2 -9087.758789 -9585.85321 (0,((((((((1,70),72),4),(((((13,14),(15,60)),((55,56),58)),64),24)),(17,71)),((((((8,(9,21)),41),(10,(67,68))),25),((19,20),((33,35),(34,36)))),((30,31),69))),((((((5,46),(50,54)),53),((((44,45),(65,66)),(51,52)),49)),((((6,7),(11,((28,29),63))),(((16,27),26),(47,48))),(37,38))),((12,(18,(42,43))),((((22,40),(39,(57,(61,62)))),59),23)))),(2,3)),32);
 303: 2 -9965.499023 -9591.462384 (0,((((((((1,70),72),4),(((((13,14),(15,60)),((55,56),58)),64),24)),((12,(18,(42,43))),((((22,40),(39,(57,(61,62)))),59),23))),((((((8,(9,21)),25),((10,(67,68)),41)),((19,20),((33,35),(34,36)))),(17,71)),((30,31),69))),((((((5,46),(50,54)),53),(((44,45),(65,66)),(51,52))),49),((((6,7),(11,((28,29),63))),(((16,27),26),(47,48))),(37,38)))),(2,3)),32);
 304: 1 -9805.727539 -9594.228997 (0,(((((1,70),72),4),(((((((5,(46,(50,54))),53),(((44,45),(65,66)),(51,52))),49),(((6,7),(11,(28,(29,63)))),(((16,27),26),(47,48)))),((((((8,(9,21)),41),(10,(67,68))),25),((19,20),((33,35),(34,36)))),(((((((13,14),(15,60)),((55,56),58)),64),24),(17,71)),((30,31),69)))),(((12,(18,(42,43))),(((22,40),(39,(57,(61,62)))),59)),(37,38)))),((2,3),23)),32);
 305: 1 -10237.60254 -9588.645258 (0,((((((((1,70),72),4),(((((13,14),(15,60)),((55,56),58)),64),24)),(12,(18,(42,43)))),((2,3),(((22,40),(39,(57,(61,62)))),59))),((((((((8,(9,21)),41),(10,(67,68))),25),((33,35),(34,36))),(19,20)),((30,31),69)),(17,71))),((((((((5,46),(50,54)),53),(((44,45),(65,66)),(51,52))),49),23),(((6,7),(11,((28,29),63))),(((16,27),26),(47,48)))),(37,38))),32);
 306: 5 -9578.796875 -9587.451008 (0,(((((((((1,70),72),4),(((((13,14),(15,60)),((55,56),58)),64),24)),(17,71)),(((((((5,46),(50,54)),53),(((44,45),(65,66)),(51,52))),49),((((6,7),(11,((28,29),63))),(((16,27),26),(47,48))),(37,38))),(((((8,(9,21)),41),(10,(67,68))),25),((19,20),((33,35),(34,36)))))),((30,31),69)),((12,(18,(42,43))),((((22,40),(39,(57,(61,62)))),59),23))),(2,3)),32);
 307: 1 -9661.21875 -9587.099425 (0,(((((((((1,70),72),4),(((((13,14),(15,60)),((55,56),58)),64),24)),(12,(18,(42,43)))),((((((5,46),(50,54)),53),(((44,45),(65,66)),(51,52))),49),((((6,7),(11,((28,29),63))),(((16,27),26),(47,48))),(37,38)))),((((((8,(9,21)),41),(10,(67,68))),25),((19,20),((33,35),(34,36)))),((17,71),((30,31),69)))),((((22,40),(39,(57,(61,62)))),59),23)),(2,3)),32);
 308: 1 -9567.316406 -9592.202603 (0,(((((((((1,70),72),4),((((13,14),(15,60)),((55,56),58)),(24,64))),(17,71)),((30,31),69)),(((((8,(9,21)),41),(10,(67,68))),25),((19,20),((33,35),(34,36))))),((((((5,46),(50,54)),53),((((44,45),(65,66)),(51,52)),49)),((((6,7),(11,((28,63),29))),(((16,27),26),(47,48))),(37,38))),((12,(18,(42,43))),(((22,40),(39,(57,(61,62)))),59)))),((2,3),23)),32);
 309: 2 -9356.109375 -9590.540701 (0,(((((((1,70),72),4),(((((13,14),(15,60)),((55,56),58)),64),24)),((12,(18,(42,43))),((((22,40),(39,(57,(61,62)))),59),23))),((((((5,46),(50,54)),53),((((44,45),49),(65,66)),(51,52))),((((6,7),(11,((28,29),63))),(((16,27),26),(47,48))),(37,38))),((((((((8,(9,21)),41),(10,(67,68))),25),((33,35),(34,36))),(19,20)),((30,31),69)),(17,71)))),(2,3)),32);
 310: 1 -9441.344727 -9591.29733 (0,(((((((((1,70),72),4),(((((13,14),(15,60)),((55,56),58)),64),24)),(((((((8,(9,21)),41),(10,(67,68))),25),((19,20),((33,35),(34,36)))),((30,31),69)),(17,71))),((12,(18,(42,43))),((((22,40),(39,(57,(61,62)))),59),23))),((((5,46),(50,54)),53),((((44,45),(65,66)),(51,52)),49))),(37,38)),((2,3),(((6,7),(11,((28,63),29))),(((16,27),26),(47,48))))),32);
 311: 2 -9568.722656 -9589.140141 (0,((((((((1,70),72),4),((((13,14),((15,60),((55,56),58))),64),24)),((((((((8,(9,21)),41),(10,(67,68))),25),((33,35),(34,36))),(19,20)),((30,31),69)),(17,71))),((12,(18,(42,43))),((((22,40),(39,(57,(61,62)))),59),23))),((((((5,46),(50,54)),53),(((44,45),(65,66)),(51,52))),49),((((6,7),(11,((28,63),29))),(((16,27),26),(47,48))),(37,38)))),(2,3)),32);
 312: 1 -10181.11523 -9586.845141 (0,(((((((((1,70),72),4),(((((13,14),(15,60)),((55,56),58)),64),24)),(17,71)),((30,31),69)),((((((8,(9,21)),41),(10,(67,68))),25),((19,20),((33,35),(34,36)))),((12,(18,(42,43))),((((22,40),(39,(57,(61,62)))),59),23)))),(((((((5,46),(50,54)),53),(((44,45),(65,66)),(51,52))),49),(((6,7),(11,((28,29),63))),(((16,27),26),(47,48)))),(37,38))),(2,3)),32);
 313: 1 -9585.202148 -9597.213799 (0,((((((((1,70),72),4),(((((13,14),(15,60)),((55,56),58)),64),24)),((12,(18,(42,43))),((((22,40),(39,(57,(61,62)))),59),23))),((((((((8,(9,21)),41),(10,(67,68))),25),((33,35),(34,36))),(19,20)),((30,31),69)),(17,71))),((((5,46),(50,54)),53),((((44,45),49),(65,66)),(51,52)))),(((2,3),(((6,7),(11,((28,29),63))),(((16,27),26),(47,48)))),(37,38))),32);
 314: 1 -10340.50391 -9583.604562 (0,(((((((((1,70),72),4),(((((13,14),(15,60)),((55,56),58)),24),64)),(17,71)),(((((((8,(9,21)),41),(10,(67,68))),25),((33,35),(34,36))),(19,20)),((30,31),69))),((12,(18,(42,43))),((((22,40),(39,(57,(61,62)))),59),23))),((((((5,46),(50,54)),53),(((44,45),(65,66)),(51,52))),49),((((6,7),(11,((28,29),63))),(((16,27),26),(47,48))),(37,38)))),(2,3)),32);
 315: 2 -9084.482422 -9584.659264 (0,(((((1,70),72),4),(((((((((5,46),(50,54)),53),(((44,45),(65,66)),(51,52))),49),((((6,7),(11,((28,29),63))),(((16,27),26),(47,48))),(37,38))),((((((8,(9,21)),41),(10,(67,68))),25),((33,35),(34,36))),(19,20))),(((((((13,14),(15,60)),((55,56),58)),64),24),((30,31),69)),(17,71))),((12,(18,(42,43))),((((22,40),(39,(57,(61,62)))),59),23)))),(2,3)),32);
 316: 2 -9557.887695 -9586.986049 (0,(((((1,70),72),4),(((((((((5,46),(50,54)),53),(((44,45),(65,66)),(51,52))),49),((((6,7),(11,((28,63),29))),(((16,27),26),(47,48))),(37,38))),((((((8,(9,21)),41),(10,(67,68))),25),((33,35),(34,36))),(19,20))),(((((((13,14),(15,60)),((55,56),58)),64),24),((30,31),69)),(17,71))),((12,(18,(42,43))),(((((22,40),39),(57,(61,62))),59),23)))),(2,3)),32);
 317: 1 -9990.222656 -9590.934168 (0,((((((((1,70),72),4),((((((13,14),(15,60)),((55,56),58)),64),24),(17,71))),((((((8,(9,21)),41),(10,(67,68))),25),((19,20),((33,35),(34,36)))),((30,31),69))),(((12,(18,(42,43))),23),(((22,40),(39,(57,(61,62)))),59))),(((((((5,46),(50,54)),53),(((44,45),(65,66)),(51,52))),49),(((6,7),(11,((28,29),63))),(((16,27),26),(47,48)))),(37,38))),(2,3)),32);
 318: 2 -9361.423828 -9593.044508 (0,(((((((1,70),72),4),(((((13,14),(15,60)),((55,56),58)),64),24)),((12,(18,(42,43))),((((22,40),(39,(57,(61,62)))),59),23))),(((((5,46),(50,54)),53),((((44,45),49),(65,66)),(51,52))),((((6,7),(11,(28,(29,63)))),(((16,27),26),(47,48))),(37,38)))),((2,3),((((((((8,(9,21)),41),(10,(67,68))),25),((33,35),(34,36))),(19,20)),((30,31),69)),(17,71)))),32);
 319: 1 -9905.544922 -9599.338486 (0,(((((((((1,70),72),4),(((((13,14),(15,60)),((55,56),58)),64),24)),(12,((18,(42,43)),((((22,40),(39,(57,(61,62)))),59),23)))),((((((((8,(9,21)),41),(10,(67,68))),25),((33,35),(34,36))),(19,20)),((30,31),69)),(17,71))),(((((5,46),(50,54)),53),(((44,45),(65,66)),(51,52))),49)),(37,38)),((2,3),(((6,7),(11,((28,29),63))),(((16,27),26),(47,48))))),32);
 320: 2 -9067.824219 -9586.586734 (0,(((((((((1,70),72),4),((((22,40),(39,(57,(61,62)))),59),23)),(12,(18,(42,43)))),(((((13,14),(15,60)),((55,56),58)),64),24)),(((((((5,46),(50,54)),53),(((44,45),(65,66)),(51,52))),49),(((6,7),(11,((28,29),63))),(((16,27),26),(47,48)))),(37,38))),((((((((8,(9,21)),41),(10,(67,68))),25),((33,35),(34,36))),(19,20)),((30,31),69)),(17,71))),(2,3)),32);
 321: 4 -10035.32324 -9584.22077 (0,(((((1,70),72),4),(((((((((5,46),(50,54)),53),(((44,45),(65,66)),(51,52))),49),((((6,7),(11,((28,63),29))),(((16,27),26),(47,48))),(37,38))),((((((8,(9,21)),41),(10,(67,68))),25),((33,35),(34,36))),(19,20))),(((((((13,14),(15,60)),((55,56),58)),64),24),(17,71)),((30,31),69))),((12,(18,(42,43))),((((22,40),(39,(57,(61,62)))),59),23)))),(2,3)),32);
 322: 1 -10095.12109 -9585.501942 (0,(((((1,70),72),4),(((((((((5,46),(50,54)),53),(((44,45),(65,66)),(51,52))),49),(((6,7),(11,((28,29),63))),(((16,27),26),(47,48)))),(37,38)),((((((8,(9,21)),41),(10,(67,68))),25),((19,20),((33,35),(34,36)))),(((((((13,14),(15,60)),((55,56),58)),64),24),(17,71)),((30,31),69)))),((12,(18,(42,43))),((((22,40),(39,(57,(61,62)))),59),23)))),(2,3)),32);
 323: 2 -9972.21875 -9587.919177 (0,(((((1,70),72),4),(((((((((5,46),(50,54)),53),(((44,45),(65,66)),(51,52))),49),(((6,7),(11,((28,29),63))),(((16,27),26),(47,48)))),(37,38)),((((((((8,(9,21)),41),(10,(67,68))),25),((33,35),(34,36))),(19,20)),((30,31),69)),((((((13,14),(15,60)),((55,56),58)),64),24),(17,71)))),((12,(18,(42,43))),(((22,40),(39,(57,(61,62)))),59)))),((2,3),23)),32);
 324: 1 -9715.586914 -9594.707085 (0,(((((((((1,70),72),4),(((((13,14),(15,60)),((55,56),58)),64),24)),((12,(18,(42,43))),((((22,40),(39,(57,(61,62)))),59),23))),((((((((8,(9,21)),41),(10,(67,68))),25),((33,35),(34,36))),(19,20)),((30,31),69)),(17,71))),((((5,46),(50,54)),53),((((44,45),49),(65,66)),(51,52)))),((((6,7),(11,((28,29),63))),(((16,27),26),(47,48))),(37,38))),(2,3)),32);
 325: 1 -9651.501953 -9591.138419 (0,((((1,70),72),4),(((2,3),23),((((((((((5,46),(50,54)),53),(((44,45),(65,66)),(51,52))),49),((((6,7),(11,((28,29),63))),(((16,27),26),(47,48))),(37,38))),(12,(18,(42,43)))),(((22,40),(39,(57,(61,62)))),59)),((((((8,(9,21)),41),(10,(67,68))),25),((19,20),((33,35),(34,36)))),((30,31),69))),((((((13,14),(15,60)),((55,56),58)),64),24),(17,71))))),32);
 326: 1 -9860.308594 -9594.359601 (0,(((((((((1,70),72),4),(((((13,14),(15,60)),((55,56),58)),64),24)),((12,(18,(42,43))),((((22,40),(39,(57,(61,62)))),59),23))),(((((((8,(9,21)),41),((10,(67,68)),25)),((33,35),(34,36))),(19,20)),((30,31),69)),(17,71))),(((((5,46),(50,54)),53),(((44,45),(65,66)),(51,52))),49)),(37,38)),((2,3),(((6,7),(11,((28,29),63))),(((16,27),26),(47,48))))),32);
 327: 1 -9655.677734 -9589.57433 (0,(((((1,70),72),4),(((((((((5,46),(50,54)),53),(((44,45),(65,66)),(51,52))),49),(((6,7),(11,((28,29),63))),(((16,27),26),(47,48)))),(((((((8,(9,21)),41),(10,(67,68))),25),((19,20),((33,35),(34,36)))),((30,31),69)),((((((13,14),(15,60)),((55,56),58)),64),24),(17,71)))),(37,38)),((12,(18,(42,43))),((((22,40),(39,(57,(61,62)))),59),23)))),(2,3)),32);
 328: 1 -9922.128906 -9599.075481 (0,((((((((1,70),72),4),(((((13,14),(15,60)),((55,56),58)),64),24)),((12,(18,(42,43))),((((22,40),(39,(57,(61,62)))),59),23))),(((((5,46),(50,54)),53),((((44,45),49),(65,66)),(51,52))),(((((6,7),(11,(28,(29,63)))),(47,48)),((16,27),26)),(37,38)))),((((((((8,(9,21)),41),(10,(67,68))),25),((33,35),(34,36))),(19,20)),((30,31),69)),(17,71))),(2,3)),32);
 329: 1 -9650.466797 -9592.030567 (0,(((((((((1,70),72),4),(((((13,14),(15,60)),((55,56),58)),64),24)),(17,71)),((((((8,(9,21)),41),(10,(67,68))),25),((19,20),((33,35),(34,36)))),((30,31),69))),((12,(18,(42,43))),((((22,40),(39,(57,(61,62)))),59),23))),((((5,46),(50,54)),53),((((44,45),(65,66)),(51,52)),49))),(((2,3),(((6,7),(11,((28,63),29))),(((16,27),26),(47,48)))),(37,38))),32);
 330: 1 -9299.173828 -9593.108522 (0,(((((((((1,70),72),4),(((((13,14),(15,60)),((55,56),58)),64),24)),((12,(18,(42,43))),((((22,40),(39,(57,(61,62)))),59),23))),((((((((8,(9,21)),41),(10,(67,68))),25),((33,35),(34,36))),(19,20)),((30,31),69)),(17,71))),((((((5,46),(50,54)),53),(((44,45),(65,66)),(51,52))),49),((((6,7),((28,63),29)),11),(((16,27),26),(47,48))))),(37,38)),(2,3)),32);
 331: 1 -9554.323242 -9599.338486 (0,(((((((((1,70),72),4),(((((13,14),(15,60)),((55,56),58)),64),24)),(12,((18,(42,43)),((((22,40),(39,(57,(61,62)))),59),23)))),((((((((8,(9,21)),41),(10,(67,68))),25),((33,35),(34,36))),(19,20)),((30,31),69)),(17,71))),(((((5,46),(50,54)),53),(((44,45),(65,66)),(51,52))),49)),(37,38)),((2,3),(((6,7),(11,((28,29),63))),(((16,27),26),(47,48))))),32);
 332: 1 -9165.604492 -9591.334564 (0,((((((((1,70),72),4),(((((13,14),(15,60)),((55,56),58)),64),24)),(17,71)),(((((5,(46,(50,54))),53),((((44,45),(65,66)),(51,52)),49)),((((6,7),(11,((28,29),63))),(((16,27),26),(47,48))),(37,38))),((12,(18,(42,43))),(((22,40),(39,(57,(61,62)))),59)))),((((((8,(9,21)),41),(10,(67,68))),25),((19,20),((33,35),(34,36)))),((30,31),69))),((2,3),23)),32);
 333: 1 -9651.695312 -9607.560611 (0,(((((((1,70),72),4),(((((13,14),(15,60)),((55,56),58)),64),24)),(((((((8,(9,21)),41),(10,(67,68))),25),((19,20),((33,35),(34,36)))),((30,31),69)),(17,71))),(((((5,46),(50,54)),(((((44,45),(65,66)),49),(51,52)),53)),((((6,7),(11,((28,29),63))),(((16,27),26),(47,48))),(37,38))),((12,(18,(42,43))),((((22,40),(39,(57,(61,62)))),59),23)))),(2,3)),32);
 334: 3 -9775.364258 -9597.707262 (0,(((((((((1,70),72),4),(((((13,14),(15,60)),((55,56),58)),64),24)),(17,71)),(((((((8,(9,21)),41),(10,(67,68))),25),((19,20),((33,35),(34,36)))),23),((30,31),69))),((12,(18,(42,43))),(((22,40),(39,(57,(61,62)))),59))),(((((((5,46),(50,54)),53),(((44,45),(65,66)),(51,52))),49),(((6,7),(11,((28,29),63))),((16,(26,27)),(47,48)))),(37,38))),(2,3)),32);
 335: 3 -9705.864258 -9595.375568 (0,((((((((1,70),72),4),(((((13,14),(15,60)),(55,(56,58))),64),24)),(12,(18,(42,43)))),(((((((5,46),(50,54)),53),(((44,45),(65,66)),(51,52))),49),((((6,7),(11,((28,29),63))),(((16,27),26),(47,48))),(37,38))),((((((((8,(9,21)),41),(10,(67,68))),25),((33,35),(34,36))),(19,20)),((30,31),69)),(17,71)))),(((22,40),(39,(57,(61,62)))),59)),((2,3),23)),32);
 336: 1 -9529.115234 -9590.915313 (0,(((((1,70),72),4),(((((((((5,46),(50,54)),53),(((44,45),(65,66)),(51,52))),49),(((((6,7),((28,63),29)),11),(((16,27),26),(47,48))),(37,38))),((((((8,(9,21)),41),(10,(67,68))),25),((33,35),(34,36))),(19,20))),(((((((13,14),(15,60)),((55,56),58)),64),24),((30,31),69)),(17,71))),((12,(18,(42,43))),((((22,40),(39,(57,(61,62)))),59),23)))),(2,3)),32);
 337: 4 -9950.873047 -9588.427585 (0,(((((((((1,70),72),4),(12,(18,(42,43)))),(((((13,14),(15,60)),((55,56),58)),64),24)),((((((5,46),(50,54)),53),(((44,45),(65,66)),(51,52))),49),((((6,7),(11,((28,29),63))),(((16,27),26),(47,48))),(37,38)))),((((((((8,(9,21)),41),(10,(67,68))),25),((33,35),(34,36))),(19,20)),((30,31),69)),(17,71))),((((22,40),(39,(57,(61,62)))),59),23)),(2,3)),32);
 338: 1 -9366.106445 -9601.55554 (0,(((((((1,70),72),4),(((((((((8,(9,21)),41),(10,(67,68))),25),((33,35),(34,36))),(19,20)),((30,31),69)),(17,71)),(((((13,14),(15,60)),((55,56),58)),64),24))),((12,(18,(42,43))),((((22,40),(39,(57,(61,62)))),59),23))),(((((((((5,46),(50,54)),53),(51,52)),(65,66)),(44,45)),49),(((6,7),(11,((28,29),63))),(((16,27),26),(47,48)))),(37,38))),(2,3)),32);
 339: 2 -8653.353516 -9592.922166 (0,(((((((1,70),72),4),(((((13,14),(15,60)),((55,56),58)),64),24)),(((2,3),(((22,40),(39,(57,(61,62)))),59)),(12,(18,(42,43))))),((((((((8,(9,21)),41),(10,(67,68))),25),((33,35),(34,36))),(19,20)),((30,31),69)),(17,71))),((((((((5,46),(50,54)),53),(((44,45),(65,66)),(51,52))),49),23),((((6,7),((28,29),63)),11),(((16,27),26),(47,48)))),(37,38))),32);
 340: 1 -9461.345703 -9589.309978 (0,(((((((1,70),72),4),((((13,14),((15,60),((55,56),58))),64),24)),(((((((((8,(9,21)),41),(10,(67,68))),25),((33,35),(34,36))),(19,20)),((30,31),69)),(17,71)),((12,(18,(42,43))),((((22,40),(39,(57,(61,62)))),59),23)))),(((((((5,46),(50,54)),53),(((44,45),(65,66)),(51,52))),49),(((6,7),(11,((28,29),63))),(((16,27),26),(47,48)))),(37,38))),(2,3)),32);
 341: 1 -9474.982422 -9594.171838 (0,(((((1,70),72),4),(((((((5,46),(50,54)),53),(((44,45),(65,66)),(51,52))),49),(((6,7),(11,(28,(29,63)))),(((16,27),26),(47,48)))),(((((((8,(9,21)),41),(10,(67,68))),25),((19,20),((33,35),(34,36)))),(((((((13,14),(15,60)),((55,56),58)),64),24),(17,71)),((30,31),69))),(((12,(18,(42,43))),(((22,40),(39,(57,(61,62)))),59)),(37,38))))),((2,3),23)),32);
 342: 2 -9328.074219 -9593.337434 (0,(((((((((1,70),72),4),(((((13,14),(15,60)),((55,56),58)),64),24)),(17,71)),((((((8,(9,21)),41),(10,(67,68))),25),((19,20),((33,35),(34,36)))),((30,31),69))),(12,((18,(42,43)),((((22,40),(39,(57,(61,62)))),59),23)))),(((((((5,46),(50,54)),53),(((44,45),(65,66)),(51,52))),49),(((6,7),(11,((28,29),63))),(((16,27),26),(47,48)))),(37,38))),(2,3)),32);
 343: 1 -9364.662109 -9595.931603 (0,((((((((1,70),72),4),(((((13,14),(15,60)),((55,56),58)),64),24)),(12,((18,(42,43)),((((22,40),(39,(57,(61,62)))),59),23)))),(((((((8,(9,21)),41),(10,(67,68))),25),((19,20),((33,35),(34,36)))),((30,31),69)),(17,71))),((((((5,(46,(50,54))),53),(((44,45),(65,66)),(51,52))),49),(((6,7),(11,((28,29),63))),(((16,27),26),(47,48)))),(37,38))),(2,3)),32);
 344: 1 -9712.077148 -9590.181331 (0,((((1,70),72),4),(((2,3),23),((((((((5,(46,(50,54))),53),(((44,45),(65,66)),(51,52))),49),((((6,7),(11,((28,29),63))),(((16,27),26),(47,48))),(37,38))),((12,(18,(42,43))),(((22,40),(39,(57,(61,62)))),59))),((((((8,(9,21)),41),(10,(67,68))),25),((19,20),((33,35),(34,36)))),((30,31),69))),((((((13,14),(15,60)),((55,56),58)),64),24),(17,71))))),32);
 345: 4 -9133.548828 -9590.291023 (0,((((((((1,70),72),4),(((((13,14),(15,60)),((55,56),58)),64),24)),((12,(18,(42,43))),((((22,40),(39,(57,(61,62)))),59),23))),(((((5,46),(50,54)),53),((((44,45),49),(65,66)),(51,52))),((((6,7),(11,((28,29),63))),(((16,27),26),(47,48))),(37,38)))),(((((((8,(9,21)),41),(10,(67,68))),25),((19,20),((33,35),(34,36)))),((30,31),69)),(17,71))),(2,3)),32);
 346: 2 -10191.32812 -9598.865708 (0,((((((((1,70),72),4),(((((13,14),(15,60)),((55,56),58)),64),24)),((12,(18,(42,43))),((((22,40),(39,(57,(61,62)))),59),23))),(((((((8,(9,21)),41),(10,(67,68))),25),((19,20),((33,35),(34,36)))),((30,31),69)),(17,71))),((((((5,46),(50,54)),53),((((44,45),49),(65,66)),(51,52))),(37,38)),((((6,7),11),((28,29),63)),(((16,27),26),(47,48))))),(2,3)),32);
 347: 1 -9589.070312 -9588.645258 (0,((((((((1,70),72),4),(((((13,14),(15,60)),((55,56),58)),64),24)),(12,(18,(42,43)))),((2,3),(((22,40),(39,(57,(61,62)))),59))),((((((((8,(9,21)),41),(10,(67,68))),25),((33,35),(34,36))),(19,20)),((30,31),69)),(17,71))),((((((((5,46),(50,54)),53),(((44,45),(65,66)),(51,52))),49),23),(((6,7),(11,((28,29),63))),(((16,27),26),(47,48)))),(37,38))),32);
 348: 1 -9162.576172 -9588.645258 (0,((((((((1,70),72),4),(((((13,14),(15,60)),((55,56),58)),64),24)),(12,(18,(42,43)))),((2,3),(((22,40),(39,(57,(61,62)))),59))),((((((((8,(9,21)),41),(10,(67,68))),25),((33,35),(34,36))),(19,20)),((30,31),69)),(17,71))),((((((((5,46),(50,54)),53),(((44,45),(65,66)),(51,52))),49),23),(((6,7),(11,((28,29),63))),(((16,27),26),(47,48)))),(37,38))),32);
 349: 1 -9475.251953 -9594.806113 (0,((((((((1,70),72),4),(((((13,14),(15,60)),((55,56),58)),64),24)),((12,(18,(42,43))),(((22,40),(39,(57,(61,62)))),59))),(((((((5,46),(50,54)),53),(((44,45),(65,66)),(51,52))),49),((((6,7),(11,((28,29),63))),(47,48)),((16,27),26))),(37,38))),((((((((8,(9,21)),41),(10,(67,68))),25),((33,35),(34,36))),(19,20)),((30,31),69)),(17,71))),((2,3),23)),32);
 350: 1 -9761.62207 -9602.383802 (0,(((((1,70),72),4),(((((((((5,46),(50,54)),53),(((44,45),(65,66)),(51,52))),49),(((6,7),(11,((28,29),63))),(((16,27),26),(47,48)))),(37,38)),((((((((8,(9,21)),25),((10,(67,68)),41)),((33,35),(34,36))),(19,20)),((30,31),69)),(17,71)),(((((13,14),(15,60)),((55,56),58)),64),24))),(12,((18,(42,43)),((((22,40),(39,(57,(61,62)))),59),23))))),(2,3)),32);
 351: 2 -9264.9375 -9598.5356 (0,((((((((1,70),72),4),(((((13,14),(15,60)),((55,56),58)),64),24)),((12,(18,(42,43))),((((22,40),(39,(57,(61,62)))),59),23))),(((((5,46),(50,54)),53),((((44,45),49),(65,66)),(51,52))),((((6,7),(11,(28,(29,63)))),(((16,27),26),(47,48))),(37,38)))),((((((((8,(9,21)),41),(10,(67,68))),((33,35),(34,36))),25),(19,20)),((30,31),69)),(17,71))),(2,3)),32);
 352: 3 -9563.130859 -9589.900494 (0,((((((((1,70),72),4),(((((13,14),(15,60)),((55,56),58)),64),24)),((12,(18,(42,43))),((((22,40),(39,(57,(61,62)))),59),23))),(((((5,46),(50,54)),53),((((44,45),(65,66)),(51,52)),49)),(((((6,7),((28,63),29)),11),(((16,27),26),(47,48))),(37,38)))),((((((((8,(9,21)),41),(10,(67,68))),25),((33,35),(34,36))),(19,20)),((30,31),69)),(17,71))),(2,3)),32);
 353: 1 -9498.445312 -9590.973822 (0,((((((((1,70),72),4),(((((13,14),(15,60)),((55,56),58)),64),24)),((12,(18,(42,43))),((((22,40),(39,(57,(61,62)))),59),23))),((((((((8,(9,21)),41),(10,(67,68))),25),((33,35),(34,36))),(19,20)),((30,31),69)),(17,71))),(((((5,46),(50,54)),53),((((44,45),(65,66)),(51,52)),49)),(37,38))),((2,3),(((6,7),(11,((28,29),63))),(((16,27),26),(47,48))))),32);
 354: 1 -9821.473633 -9588.1125 (0,(((((((1,70),72),4),(((((13,14),(15,60)),((55,56),58)),64),24)),((12,(18,(42,43))),((((22,40),(39,(57,(61,62)))),59),23))),(((2,3),((((((8,(9,21)),41),(10,(67,68))),25),((33,35),(34,36))),(19,20))),((17,71),((30,31),69)))),(((((((5,46),(50,54)),53),(((44,45),(65,66)),(51,52))),49),(((6,7),(11,((28,29),63))),(((16,27),26),(47,48)))),(37,38))),32);
 355: 4 -9224.935547 -9592.452641 (0,(((((((1,70),72),4),(((((13,14),(15,60)),((55,56),58)),64),24)),(((((((8,(9,21)),41),(10,(67,68))),25),((19,20),((33,35),(34,36)))),((30,31),69)),(17,71))),((((((5,46),(50,54)),53),((((44,45),49),(65,66)),(51,52))),((((6,7),(11,((28,29),63))),(((16,27),26),(47,48))),(37,38))),((12,(18,(42,43))),((((22,40),(39,(57,(61,62)))),59),23)))),(2,3)),32);
 356: 2 -9543.370117 -9590.233465 (0,((((1,70),72),4),(((2,3),23),((((((((((5,46),(50,54)),53),(((44,45),(65,66)),(51,52))),49),(((6,7),(11,((28,29),63))),(((16,27),26),(47,48)))),(((((8,(9,21)),41),(10,(67,68))),25),((19,20),((33,35),(34,36))))),(((((((13,14),(15,60)),((55,56),58)),64),24),(17,71)),((30,31),69))),((12,(18,(42,43))),(((22,40),(39,(57,(61,62)))),59))),(37,38)))),32);
 357: 4 -9872.820312 -9586.880292 (0,(((((((1,70),72),4),(((((13,14),(15,60)),((55,56),58)),64),24)),((((2,3),23),(((22,40),(39,(57,(61,62)))),59)),(12,(18,(42,43))))),((((((((8,(9,21)),41),(10,(67,68))),25),((33,35),(34,36))),(19,20)),(17,71)),((30,31),69))),(((((((5,46),(50,54)),53),(((44,45),(65,66)),(51,52))),49),(((6,7),(11,((28,29),63))),(((16,27),26),(47,48)))),(37,38))),32);
 358: 1 -9549.976562 -9594.468192 (0,(((((1,70),72),4),((((((((((5,46),(50,54)),53),(((44,45),(65,66)),(51,52))),49),((((6,7),((28,29),63)),11),(((16,27),26),(47,48)))),(((((8,(9,21)),41),(10,(67,68))),25),((19,20),((33,35),(34,36))))),(((((((13,14),(15,60)),((55,56),58)),64),24),(17,71)),((30,31),69))),((12,(18,(42,43))),(((22,40),(39,(57,(61,62)))),59))),(37,38))),((2,3),23)),32);
 359: 5 -10097.59375 -9585.150078 (0,((((((((1,70),72),4),(((((13,14),(15,60)),((55,56),58)),64),24)),((12,(18,(42,43))),((((22,40),(39,(57,(61,62)))),59),23))),((((((((8,(9,21)),41),(10,(67,68))),25),((33,35),(34,36))),(19,20)),((30,31),69)),(17,71))),(((((5,46),(50,54)),53),((((44,45),(65,66)),(51,52)),49)),((((6,7),(11,((28,29),63))),(((16,27),26),(47,48))),(37,38)))),(2,3)),32);
 360: 1 -9623.169922 -9595.794944 (0,((((((((1,70),72),4),(((((13,14),(15,60)),((55,56),58)),64),24)),((12,(18,(42,43))),((((22,40),(39,(57,(61,62)))),59),23))),((((((((8,(9,21)),41),(10,(67,68))),25),((33,35),(34,36))),(19,20)),((30,31),69)),(17,71))),(((((5,46),(50,54)),53),((((44,45),49),(65,66)),(51,52))),(37,38))),((2,3),(((6,7),(11,((28,29),63))),(((16,27),26),(47,48))))),32);
 361: 2 -9039.898438 -9598.269216 (0,((((((((1,70),72),4),(((((13,14),(15,60)),((55,56),58)),64),24)),(((((5,46),(50,54)),53),(((44,45),(65,66)),(51,52))),49)),((((((6,7),((28,63),29)),11),(((16,27),26),(47,48))),(37,38)),((12,(18,(42,43))),(((22,40),(39,(57,(61,62)))),59)))),((((((((8,(9,21)),41),(10,(67,68))),25),((33,35),(34,36))),(19,20)),((30,31),69)),(17,71))),((2,3),23)),32);
 362: 2 -9759.5 -9586.136051 (0,((((((((1,70),72),4),(((((13,14),(15,60)),((55,56),58)),64),24)),(17,71)),((((((((8,(9,21)),41),(10,(67,68))),25),((33,35),(34,36))),(19,20)),((30,31),69)),((12,(18,(42,43))),((((22,40),((57,(61,62)),59)),39),23)))),((((((5,46),(50,54)),53),(((44,45),(65,66)),(51,52))),49),((((6,7),(11,((28,29),63))),(((16,27),26),(47,48))),(37,38)))),(2,3)),32);
 363: 1 -9337.477539 -9584.980835 (0,((((((((1,70),72),4),(((((13,14),(15,60)),((55,56),58)),64),24)),((12,(18,(42,43))),((((22,40),(39,(57,(61,62)))),59),23))),(((((((8,(9,21)),41),(10,(67,68))),25),((19,20),((33,35),(34,36)))),((30,31),69)),(17,71))),((((((5,(46,(50,54))),53),(((44,45),(65,66)),(51,52))),49),(((6,7),(11,((28,63),29))),(((16,27),26),(47,48)))),(37,38))),(2,3)),32);
 364: 2 -10005.82715 -9584.230621 (0,(((((1,70),72),4),(((((((((5,46),(50,54)),53),(((44,45),(65,66)),(51,52))),49),((((6,7),(11,((28,29),63))),(((16,27),26),(47,48))),(37,38))),((((((8,(9,21)),41),(10,(67,68))),25),((33,35),(34,36))),(19,20))),(((((((13,14),(15,60)),((55,56),58)),64),24),(17,71)),((30,31),69))),((12,(18,(42,43))),((((22,40),(39,(57,(61,62)))),59),23)))),(2,3)),32);
 365: 2 -9536.248047 -9595.784027 (0,(((((1,70),72),4),(((((((((5,46),(50,54)),53),(((44,45),(65,66)),(51,52))),49),(((6,7),(11,((28,29),63))),(((16,27),26),(47,48)))),((((((((8,(9,21)),25),((10,(67,68)),41)),((33,35),(34,36))),(19,20)),((30,31),69)),(17,71)),(((((13,14),(15,60)),((55,56),58)),64),24))),(37,38)),((12,(18,(42,43))),((((22,40),(39,(57,(61,62)))),59),23)))),(2,3)),32);
 366: 2 -9981.257812 -9593.338405 (0,((((((((((1,70),72),4),23),(((((13,14),(15,60)),((55,56),58)),64),24)),(12,(18,(42,43)))),(((22,40),(39,(57,(61,62)))),59)),((((((((8,(9,21)),41),(10,(67,68))),25),((33,35),(34,36))),(19,20)),((30,31),69)),(17,71))),((((((5,(46,(50,54))),53),(((44,45),(65,66)),(51,52))),49),(((6,7),(11,((28,29),63))),(((16,27),26),(47,48)))),(37,38))),(2,3)),32);
 367: 1 -9728.915039 -9592.118445 (0,((((((((1,70),72),4),(((((13,14),(15,60)),((55,56),58)),64),24)),((((5,46),(50,54)),53),((((44,45),(65,66)),(51,52)),49))),(((((6,7),(11,((28,63),29))),(((16,27),26),(47,48))),(37,38)),((12,(18,(42,43))),(((22,40),(39,(57,(61,62)))),59)))),((((((((8,(9,21)),41),(10,(67,68))),25),((33,35),(34,36))),(19,20)),((30,31),69)),(17,71))),((2,3),23)),32);
 368: 1 -9825.920898 -9589.660281 (0,((((((((((1,70),72),4),23),(((((13,14),(15,60)),((55,56),58)),64),24)),(12,(18,(42,43)))),(((22,40),(39,(57,(61,62)))),59)),((((((((8,(9,21)),41),(10,(67,68))),25),((33,35),(34,36))),(19,20)),((30,31),69)),(17,71))),(((((((5,46),(50,54)),53),(((44,45),(65,66)),(51,52))),49),(((6,7),(11,((28,29),63))),(((16,27),26),(47,48)))),(37,38))),(2,3)),32);
 369: 1 -9592.353516 -9605.720806 (0,(((((((((1,70),72),4),(((((13,14),(15,60)),64),((55,56),58)),24)),(17,71)),(((((((8,(9,21)),25),(10,(67,68))),41),((19,20),((33,35),(34,36)))),((30,31),69)),((12,(18,(42,43))),(((22,40),(39,(57,(61,62)))),59)))),(((((5,(46,(50,54))),53),(((44,45),(65,66)),(51,52))),49),((((6,7),(11,((28,63),29))),(((16,27),26),(47,48))),(37,38)))),(2,3)),23),32);
 370: 4 -9744.886719 -9585.443235 (0,(((((((1,70),72),4),(((((13,14),(15,60)),((55,56),58)),64),24)),((12,(18,(42,43))),((((22,40),(39,(57,(61,62)))),59),23))),(((((((8,(9,21)),41),(10,(67,68))),25),((19,20),((33,35),(34,36)))),((30,31),69)),(17,71))),((2,3),(((((((5,46),(50,54)),53),(((44,45),(65,66)),(51,52))),49),(((6,7),(11,((28,29),63))),(((16,27),26),(47,48)))),(37,38)))),32);
 371: 1 -8865.515625 -9595.680846 (0,(((((1,70),72),4),(((((((5,46),(50,54)),53),((((44,45),(65,66)),(51,52)),49)),((((6,7),(11,((28,29),63))),(((16,27),26),(47,48))),(37,38))),((((((8,(9,21)),25),((10,(67,68)),41)),((19,20),((33,35),(34,36)))),((30,31),69)),((((((13,14),(15,60)),((55,56),58)),64),24),(17,71)))),((12,(18,(42,43))),(((22,40),(39,(57,(61,62)))),59)))),((2,3),23)),32);
 372: 1 -8817.667969 -9595.317665 (0,((((((((1,70),72),4),((((13,14),((15,60),((55,56),58))),64),24)),(17,71)),(((((((8,(9,21)),41),(10,(67,68))),25),((33,35),(34,36))),(19,20)),((30,31),69))),((12,(18,(42,43))),((((22,40),(39,(57,(61,62)))),59),23))),((((2,3),(((6,7),(11,((28,29),63))),(((16,27),26),(47,48)))),(37,38)),(((((5,46),(50,54)),53),(((44,45),(65,66)),(51,52))),49))),32);
 373: 2 -9877.476562 -9590.091809 (0,((((((((1,70),72),4),(((((13,14),(15,60)),((55,56),58)),64),24)),((12,((18,(42,43)),23)),(((22,40),(39,(57,(61,62)))),59))),((((((((8,(9,21)),41),(10,(67,68))),25),((33,35),(34,36))),(19,20)),((30,31),69)),(17,71))),(2,3)),(((((((5,46),(50,54)),53),(((44,45),(65,66)),(51,52))),49),(((6,7),(11,((28,29),63))),(((16,27),26),(47,48)))),(37,38))),32);
 374: 2 -9556.854492 -9590.291023 (0,((((((((1,70),72),4),(((((13,14),(15,60)),((55,56),58)),64),24)),((12,(18,(42,43))),((((22,40),(39,(57,(61,62)))),59),23))),(((((5,46),(50,54)),53),((((44,45),49),(65,66)),(51,52))),((((6,7),(11,((28,29),63))),(((16,27),26),(47,48))),(37,38)))),(((((((8,(9,21)),41),(10,(67,68))),25),((19,20),((33,35),(34,36)))),((30,31),69)),(17,71))),(2,3)),32);
 375: 1 -10113.16895 -9586.278665 (0,(((((((1,70),72),4),(((((13,14),(15,60)),((55,56),58)),64),24)),((((2,3),23),(((22,40),(39,(57,(61,62)))),59)),(12,(18,(42,43))))),(((((((8,(9,21)),41),(10,(67,68))),25),((33,35),(34,36))),(19,20)),((17,71),((30,31),69)))),(((((((5,46),(50,54)),53),(((44,45),(65,66)),(51,52))),49),(((6,7),(11,((28,29),63))),(((16,27),26),(47,48)))),(37,38))),32);
 376: 1 -9881.932617 -9595.330205 (0,((((((((1,70),72),4),(((((13,14),(15,60)),((55,56),58)),64),24)),((12,((18,(42,43)),23)),(((22,40),(39,(57,(61,62)))),59))),((((((((8,(9,21)),(10,(67,68))),41),25),((33,35),(34,36))),(19,20)),((30,31),69)),(17,71))),(((((((5,46),(50,54)),53),(((44,45),(65,66)),(51,52))),49),(((6,7),(11,((28,29),63))),(((16,27),26),(47,48)))),(37,38))),(2,3)),32);
 377: 1 -9769.773438 -9588.717399 (0,((((1,70),72),4),(((2,3),(((((((((5,46),(50,54)),53),(((44,45),(65,66)),(51,52))),49),((((6,7),(11,((28,29),63))),(((16,27),26),(47,48))),(37,38))),((12,(18,(42,43))),(((22,40),(39,(57,(61,62)))),59))),((((((8,(9,21)),41),(10,(67,68))),25),((19,20),((33,35),(34,36)))),((30,31),69))),((((((13,14),(15,60)),((55,56),58)),64),24),(17,71)))),23)),32);
 378: 1 -9231.370117 -9612.609922 (0,(((((((((((1,70),72),4),(((((13,14),(15,60)),((55,56),58)),64),24)),(17,71)),(((((((8,(9,21)),41),(10,(67,68))),25),((33,35),(34,36))),(19,20)),((30,31),69))),(12,(18,(42,43)))),((((6,7),(11,((28,29),63))),(((16,27),26),(47,48))),(37,38))),(((((5,46),(50,54)),53),((44,45),((51,52),(65,66)))),49)),((((22,40),(39,(57,(61,62)))),59),23)),(2,3)),32);
 379: 1 -9949.28418 -9595.794944 (0,((((((((1,70),72),4),(((((13,14),(15,60)),((55,56),58)),64),24)),((12,(18,(42,43))),((((22,40),(39,(57,(61,62)))),59),23))),((((((((8,(9,21)),41),(10,(67,68))),25),((33,35),(34,36))),(19,20)),((30,31),69)),(17,71))),(((((5,46),(50,54)),53),((((44,45),49),(65,66)),(51,52))),(37,38))),((2,3),(((6,7),(11,((28,29),63))),(((16,27),26),(47,48))))),32);
 380: 1 -9843.158203 -9595.578971 (0,(((((1,70),72),4),((((((((5,46),(50,54)),53),(((44,45),(65,66)),(51,52))),49),((((6,7),(11,((28,29),63))),(((16,27),26),(47,48))),(37,38))),(((((8,(9,21)),25),((10,(67,68)),41)),((19,20),((33,35),(34,36)))),(((((((13,14),(15,60)),((55,56),58)),64),24),(17,71)),((30,31),69)))),((12,(18,(42,43))),(((22,40),(39,(57,(61,62)))),59)))),((2,3),23)),32);
 381: 4 -9541.195312 -9594.23063 (0,((((((((((1,70),72),4),23),(((((13,14),(15,60)),((55,56),58)),64),24)),((12,(18,(42,43))),(((22,40),(39,(57,(61,62)))),59))),((((((((8,(9,21)),41),(10,(67,68))),25),((33,35),(34,36))),(19,20)),((30,31),69)),(17,71))),((((5,46),(50,54)),53),((((44,45),(65,66)),(51,52)),49))),((((6,7),(11,((28,29),63))),(((16,27),26),(47,48))),(37,38))),(2,3)),32);
 382: 1 -10243.72656 -9592.378235 (0,((((((((1,70),72),4),(((((13,14),(15,60)),((55,56),58)),64),24)),((12,(18,(42,43))),(((22,40),(39,(57,(61,62)))),(23,59)))),((((((((8,(9,21)),41),(10,(67,68))),25),((33,35),(34,36))),(19,20)),((30,31),69)),(17,71))),(((((((5,46),(50,54)),53),(((44,45),(65,66)),(51,52))),49),(((6,7),(11,((28,63),29))),(((16,27),26),(47,48)))),(37,38))),(2,3)),32);
 383: 1 -9154.673828 -9590.027216 (0,((((((((1,70),72),4),(((((13,14),(15,60)),((55,56),58)),64),24)),((12,(18,(42,43))),((((22,40),(39,(57,(61,62)))),59),23))),((((((5,46),(50,54)),53),((((44,45),49),(65,66)),(51,52))),(((6,7),(11,((28,29),63))),(((16,27),26),(47,48)))),(37,38))),((((((((8,(9,21)),41),(10,(67,68))),25),((33,35),(34,36))),(19,20)),((30,31),69)),(17,71))),(2,3)),32);
 384: 1 -9947.37207 -9592.058046 (0,((((((((1,70),72),4),(((((13,14),(15,60)),((55,56),58)),64),24)),((12,(18,(42,43))),((((22,40),(39,(57,(61,62)))),59),23))),((17,71),((30,31),69))),((((((((5,46),(50,54)),53),(((44,45),(65,66)),(51,52))),49),(((6,7),(11,((28,29),63))),(((16,27),26),(47,48)))),(37,38)),((((((8,(9,21)),41),(10,(67,68))),25),(19,20)),((33,35),(34,36))))),(2,3)),32);
 385: 2 -9412.295898 -9594.220102 (0,(((((1,70),72),4),(((((((((5,46),(50,54)),53),(((44,45),(65,66)),(51,52))),49),(((6,7),(11,((28,29),63))),(((16,27),26),(47,48)))),(37,38)),(((((((8,(9,21)),25),((10,(67,68)),41)),((19,20),((33,35),(34,36)))),((30,31),69)),(17,71)),(((((13,14),(15,60)),((55,56),58)),64),24))),((12,(18,(42,43))),(((22,40),(39,(57,(61,62)))),59)))),((2,3),23)),32);
 386: 1 -9805.003906 -9594.868882 (0,((((((((1,70),72),4),(((((13,14),(15,60)),((55,56),58)),64),24)),(17,71)),(((((((8,(9,21)),41),25),(10,(67,68))),((33,35),(34,36))),(19,20)),((30,31),69))),((12,(18,(42,43))),((((22,40),(39,(57,(61,62)))),59),23))),((((2,3),(((6,7),(11,((28,29),63))),(((16,27),26),(47,48)))),(37,38)),(((((5,46),(50,54)),53),(((44,45),(65,66)),(51,52))),49))),32);
 387: 5 -9363.016602 -9592.452641 (0,(((((((1,70),72),4),(((((13,14),(15,60)),((55,56),58)),64),24)),(((((((8,(9,21)),41),(10,(67,68))),25),((19,20),((33,35),(34,36)))),((30,31),69)),(17,71))),((((((5,46),(50,54)),53),((((44,45),49),(65,66)),(51,52))),((((6,7),(11,((28,29),63))),(((16,27),26),(47,48))),(37,38))),((12,(18,(42,43))),((((22,40),(39,(57,(61,62)))),59),23)))),(2,3)),32);
 388: 1 -9970.928711 -9595.680846 (0,(((((1,70),72),4),(((((((5,46),(50,54)),53),((((44,45),(65,66)),(51,52)),49)),((((6,7),(11,((28,29),63))),(((16,27),26),(47,48))),(37,38))),((((((8,(9,21)),25),((10,(67,68)),41)),((19,20),((33,35),(34,36)))),((30,31),69)),((((((13,14),(15,60)),((55,56),58)),64),24),(17,71)))),((12,(18,(42,43))),(((22,40),(39,(57,(61,62)))),59)))),((2,3),23)),32);
 389: 2 -9062.362305 -9586.159498 (0,((((((((1,70),72),4),(((((13,14),(15,60)),((55,56),58)),64),24)),(17,71)),((((((8,(9,21)),41),(10,(67,68))),25),((19,20),((33,35),(34,36)))),((30,31),69))),(((((((5,46),(50,54)),53),((((44,45),(65,66)),(51,52)),49)),(((6,7),(11,((28,29),63))),(((16,27),26),(47,48)))),(37,38)),((12,(18,(42,43))),((((22,40),(39,(57,(61,62)))),59),23)))),(2,3)),32);
 390: 4 -9735.183594 -9583.892506 (0,(((((((((1,70),72),4),(((((13,14),(15,60)),((55,56),58)),64),24)),((12,(18,(42,43))),((((22,40),(39,(57,(61,62)))),59),23))),(((((((5,46),(50,54)),53),(((44,45),(65,66)),(51,52))),49),(((6,7),(11,((28,63),29))),(((16,27),26),(47,48)))),(37,38))),(((((((8,(9,21)),41),(10,(67,68))),25),((33,35),(34,36))),(19,20)),((30,31),69))),(17,71)),(2,3)),32);
 391: 1 -9501.458984 -9586.472329 (0,(((((1,70),72),4),(((((((((5,46),(50,54)),53),(((44,45),(65,66)),(51,52))),49),(((6,7),(11,((28,29),63))),(((16,27),26),(47,48)))),(37,38)),((12,(18,(42,43))),(((22,40),(39,(57,(61,62)))),59))),((((((8,(9,21)),41),(10,(67,68))),25),((19,20),((33,35),(34,36)))),(((((((13,14),(15,60)),((55,56),58)),64),24),(17,71)),((30,31),69))))),((2,3),23)),32);
 392: 1 -9378.201172 -9590.13375 (0,((((((((((1,70),72),4),(((((13,14),(15,60)),((55,56),58)),64),24)),(17,71)),((30,31),69)),(((((8,(9,21)),41),(10,(67,68))),25),((19,20),((33,35),(34,36))))),((12,(18,(42,43))),(((22,40),(39,(57,(61,62)))),59))),(((((((5,46),(50,54)),53),(((44,45),(65,66)),(51,52))),49),(((6,7),(11,((28,29),63))),(((16,27),26),(47,48)))),(37,38))),((2,3),23)),32);
 393: 1 -9595.703125 -9593.247867 (0,((((1,70),72),4),(((2,3),23),(((((((((5,46),(50,54)),53),(((44,45),(65,66)),(51,52))),49),(((((6,7),((28,29),63)),11),(((16,27),26),(47,48))),(37,38))),((12,(18,(42,43))),(((22,40),(39,(57,(61,62)))),59))),((((((8,(9,21)),41),(10,(67,68))),25),((19,20),((33,35),(34,36)))),((30,31),69))),((((((13,14),(15,60)),((55,56),58)),64),24),(17,71))))),32);
 394: 1 -9230.412109 -9595.09485 (0,(((((1,70),72),4),(((((((((5,46),(50,54)),53),(((44,45),(65,66)),(51,52))),49),(((6,7),(11,((28,29),63))),(((16,27),26),(47,48)))),(37,38)),(((((((8,(9,21)),41),(10,(67,68))),25),((19,20),((33,35),(34,36)))),((30,31),69)),((((((13,14),(15,60)),((55,56),58)),64),24),(17,71)))),(12,((18,(42,43)),((((22,40),(39,(57,(61,62)))),59),23))))),(2,3)),32);
 395: 1 -10040.91992 -9593.833181 (0,((((1,70),72),4),(((2,3),23),(((((((((5,46),(50,54)),53),(((44,45),(65,66)),(51,52))),49),((((6,7),(11,((28,29),63))),(((16,27),26),(47,48))),(37,38))),((12,(18,(42,43))),(((22,40),(39,(57,(61,62)))),59))),((((((8,(9,21)),41),(10,(67,68))),25),((19,20),((33,35),(34,36)))),((30,31),69))),(((((13,14),((15,60),((55,56),58))),64),24),(17,71))))),32);
 396: 1 -10515.38281 -9606.203889 (0,(((((1,70),72),4),(((((((((5,46),(50,54)),53),(((44,45),(65,66)),(51,52))),49),(((6,7),(11,((28,29),63))),(((16,27),26),(47,48)))),(37,38)),(((((8,(9,21)),25),((10,(67,68)),41)),((19,20),((33,35),(34,36)))),(((((((13,14),(15,60)),((55,56),58)),64),24),(17,71)),((30,31),69)))),(12,((18,(42,43)),(((22,40),(39,(57,(61,62)))),59))))),((2,3),23)),32);
 397: 2 -8700.574219 -9594.590622 (0,((((1,70),72),4),((((((2,3),(((((((5,46),(50,54)),53),(((44,45),(65,66)),(51,52))),49),(((6,7),(11,((28,63),29))),(((16,27),26),(47,48)))),(37,38))),((12,(18,(42,43))),(((22,40),(39,(57,(61,62)))),59))),((((((8,(9,21)),41),(10,(67,68))),25),((19,20),((33,35),(34,36)))),((30,31),69))),((((((13,14),(15,60)),((55,56),58)),64),24),(17,71))),23)),32);
 398: 1 -9552.78125 -9594.468192 (0,(((((1,70),72),4),((((((((((5,46),(50,54)),53),(((44,45),(65,66)),(51,52))),49),((((6,7),((28,29),63)),11),(((16,27),26),(47,48)))),(((((8,(9,21)),41),(10,(67,68))),25),((19,20),((33,35),(34,36))))),(((((((13,14),(15,60)),((55,56),58)),64),24),(17,71)),((30,31),69))),((12,(18,(42,43))),(((22,40),(39,(57,(61,62)))),59))),(37,38))),((2,3),23)),32);
 399: 2 -10232.71191 -9586.071578 (0,((((((((1,70),72),4),(((((13,14),(15,60)),((55,56),58)),64),24)),(17,71)),(((12,(18,(42,43))),((((22,40),(39,(57,(61,62)))),59),23)),((30,31),69))),(((((((5,46),(50,54)),53),(((44,45),(65,66)),(51,52))),49),((((6,7),(11,((28,29),63))),(((16,27),26),(47,48))),(37,38))),(((((8,(9,21)),41),(10,(67,68))),25),((19,20),((33,35),(34,36)))))),(2,3)),32);
 400: 1 -10050.3291 -9595.623564 (0,((((((((1,70),72),4),((((13,14),((15,60),((55,56),58))),64),24)),(17,71)),(((((((((8,(9,21)),41),(10,(67,68))),25),((33,35),(34,36))),(19,20)),((30,31),69)),((((22,40),(39,(57,(61,62)))),59),23)),(12,(18,(42,43))))),((((((5,46),(50,54)),53),(((44,45),(65,66)),(51,52))),49),((((6,7),(11,((28,29),63))),(((16,27),26),(47,48))),(37,38)))),(2,3)),32);
 401: 1 -9757.509766 -9595.978661 (0,((((((((1,70),72),4),(((((13,14),(15,60)),((55,56),58)),64),24)),(17,71)),((((((5,46),(50,54)),53),((((44,45),(65,66)),(51,52)),49)),((((6,7),(11,(28,(29,63)))),(((16,27),26),(47,48))),(37,38))),((12,(18,(42,43))),(((22,40),(39,(57,(61,62)))),59)))),(((((8,(9,21)),25),((10,(67,68)),41)),((19,20),((33,35),(34,36)))),((30,31),69))),((2,3),23)),32);
 402: 1 -9328.547852 -9618.212341 (0,(((((((((1,70),72),4),((((13,14),(15,60)),((55,56),58)),(24,64))),(((((((8,(9,21)),41),(10,(67,68))),25),((33,35),(34,36))),(19,20)),((17,71),((30,31),69)))),(((12,(42,43)),18),(((22,40),(39,(57,(61,62)))),59))),((((6,7),(11,((28,63),29))),(((16,27),26),(47,48))),(37,38))),(((((5,46),(50,54)),53),(((44,45),(65,66)),(51,52))),49)),((2,3),23)),32);
 403: 1 -9379.019531 -9602.663386 (0,(((((1,70),72),4),((((((5,46),(50,54)),53),((((44,45),(65,66)),(51,52)),49)),((((((8,(9,21)),25),((10,(67,68)),41)),((19,20),((33,35),(34,36)))),((30,31),69)),((((((13,14),(15,60)),64),((55,56),58)),24),(17,71)))),(((((6,7),(11,((28,63),29))),(((16,27),26),(47,48))),(37,38)),((12,(18,(42,43))),((((22,40),39),(57,(61,62))),59))))),((2,3),23)),32);
 404: 5 -9591.162109 -9587.451008 (0,(((((((((1,70),72),4),(((((13,14),(15,60)),((55,56),58)),64),24)),(17,71)),(((((((5,46),(50,54)),53),(((44,45),(65,66)),(51,52))),49),((((6,7),(11,((28,29),63))),(((16,27),26),(47,48))),(37,38))),(((((8,(9,21)),41),(10,(67,68))),25),((19,20),((33,35),(34,36)))))),((30,31),69)),((12,(18,(42,43))),((((22,40),(39,(57,(61,62)))),59),23))),(2,3)),32);
 405: 1 -9117.484375 -9584.245435 (0,((((((((1,70),72),4),(((((13,14),(15,60)),((55,56),58)),64),24)),((12,(18,(42,43))),(((((22,40),59),(57,(61,62))),39),23))),((((((((8,(9,21)),41),(10,(67,68))),25),((33,35),(34,36))),(19,20)),((30,31),69)),(17,71))),(((((((5,46),(50,54)),53),(((44,45),(65,66)),(51,52))),49),(((6,7),(11,((28,29),63))),(((16,27),26),(47,48)))),(37,38))),(2,3)),32);
 406: 1 -9508.105469 -9612.931891 (0,(((((((1,70),72),4),(((((13,14),(15,60)),((55,56),58)),64),24)),(12,((18,(42,43)),((((22,40),(39,(57,(61,62)))),59),23)))),((((((5,46),(50,54)),53),((((44,45),(65,66)),(51,52)),49)),(((6,(7,(11,((28,63),29)))),(((16,27),26),(47,48))),(37,38))),((((((((8,(9,21)),41),(10,(67,68))),((33,35),(34,36))),25),(19,20)),((30,31),69)),(17,71)))),(2,3)),32);
 407: 1 -9790.011719 -9592.908874 (0,((((((((((1,70),72),4),(((((13,14),(15,60)),((55,56),58)),64),24)),(17,71)),(((((((8,(9,21)),41),(10,(67,68))),25),((33,35),(34,36))),(19,20)),((30,31),69))),(((((((5,46),(50,54)),53),(((44,45),(65,66)),(51,52))),49),((((6,7),(11,((28,29),63))),(((16,27),26),(47,48))),(37,38))),(12,(18,(42,43))))),(((22,40),(39,(57,(61,62)))),59)),23),(2,3)),32);
 408: 1 -10010.18359 -9596.568909 (0,(((((1,70),72),4),((((((((((5,46),(50,54)),53),(((44,45),(65,66)),(51,52))),49),(((6,7),(11,((28,29),63))),(((16,27),26),(47,48)))),(37,38)),(((((8,(9,21)),25),((10,(67,68)),41)),((19,20),((33,35),(34,36)))),(((((((13,14),(15,60)),((55,56),58)),64),24),(17,71)),((30,31),69)))),(12,(18,(42,43)))),(((22,40),(39,(57,(61,62)))),59))),((2,3),23)),32);
 409: 2 -9324.945312 -9599.443083 (0,(((((((((1,70),72),4),((((((13,14),15),60),((55,56),58)),64),24)),(17,71)),(((((((5,46),(50,54)),53),(((44,45),(65,66)),(51,52))),49),((((6,7),(11,((28,29),63))),(((16,27),26),(47,48))),(37,38))),((12,(18,(42,43))),(((22,40),((57,(61,62)),59)),39)))),(((((8,(9,21)),25),((10,(67,68)),41)),((19,20),((33,35),(34,36)))),((30,31),69))),(2,3)),23),32);
 410: 1 -9516.573242 -9602.388653 (0,((((((((1,70),72),4),(((((13,14),(15,60)),((55,56),58)),64),24)),(12,((18,(42,43)),((((22,40),(39,(57,(61,62)))),59),23)))),(((((((8,(9,21)),41),(10,(67,68))),25),((19,20),((33,35),(34,36)))),((30,31),69)),(17,71))),((((((5,46),(50,54)),53),((((44,45),49),(65,66)),(51,52))),(37,38)),(((6,7),(11,((28,29),63))),(((16,27),26),(47,48))))),(2,3)),32);
 411: 1 -9834.433594 -9599.595613 (0,((((((((1,70),72),4),(((((13,14),(15,60)),((55,56),58)),64),24)),(12,(18,(42,43)))),(((((((5,46),(50,54)),53),(((44,45),(65,66)),(51,52))),49),(((((6,7),((28,29),63)),11),(((16,27),26),(47,48))),(37,38))),((((((8,(9,21)),25),((10,(67,68)),41)),((19,20),((33,35),(34,36)))),((30,31),69)),(17,71)))),((((22,40),(39,(57,(61,62)))),59),23)),(2,3)),32);
 412: 1 -10375.64844 -9591.540815 (0,((((((((1,70),72),4),(((((13,14),(15,60)),((55,56),58)),64),24)),(12,(18,(42,43)))),((((((5,46),(50,54)),53),(((44,45),(65,66)),(51,52))),49),(((((6,7),(11,((28,29),63))),(((16,27),26),(47,48))),(37,38)),((((((((8,(9,21)),41),(10,(67,68))),25),((33,35),(34,36))),(19,20)),((30,31),69)),(17,71))))),((((22,40),(39,(57,(61,62)))),59),23)),(2,3)),32);
 413: 1 -10024.28027 -9591.39246 (0,(((((((1,70),72),4),(((((13,14),(15,60)),((55,56),58)),64),24)),((12,(18,(42,43))),((((22,40),(39,(57,(61,62)))),59),23))),((((((5,46),(50,54)),53),(((44,45),(65,66)),(51,52))),49),(((((6,7),(11,((28,63),29))),(((16,27),26),(47,48))),(37,38)),((((((8,(9,21)),41),(10,(67,68))),25),((19,20),((33,35),(34,36)))),((17,71),((30,31),69)))))),(2,3)),32);
 414: 1 -9651.158203 -9595.746425 (0,((((((1,70),72),4),(((((13,14),(15,60)),((55,56),58)),64),24)),(((2,3),(((22,40),(39,(57,(61,62)))),59)),(12,(18,(42,43))))),(((((((((5,46),(50,54)),53),(((44,45),(65,66)),(51,52))),49),23),((((6,7),(11,((28,63),29))),(47,48)),((16,27),26))),(37,38)),((((((((8,(9,21)),41),(10,(67,68))),25),((33,35),(34,36))),(19,20)),((30,31),69)),(17,71)))),32);
 415: 3 -9735.84375 -9584.221861 (0,(((((1,70),72),4),(((((((((5,46),(50,54)),53),(((44,45),(65,66)),(51,52))),49),((((6,7),(11,((28,63),29))),(((16,27),26),(47,48))),(37,38))),((((((8,(9,21)),41),(10,(67,68))),25),((33,35),(34,36))),(19,20))),(((((((13,14),(15,60)),((55,56),58)),64),24),(17,71)),((30,31),69))),((12,(18,(42,43))),((((22,40),(39,(57,(61,62)))),59),23)))),(2,3)),32);
 416: 2 -9174.115234 -9592.260582 (0,((((((((1,70),72),4),(((((13,14),(15,60)),((55,56),58)),64),24)),((12,(18,(42,43))),((((22,40),(39,(57,(61,62)))),59),23))),(((((((5,46),(50,54)),53),(((44,45),(65,66)),(51,52))),49),(((6,7),(11,((28,63),29))),(((16,26),27),(47,48)))),(37,38))),(((((((8,(9,21)),41),(10,(67,68))),25),((19,20),((33,35),(34,36)))),((30,31),69)),(17,71))),(2,3)),32);
 417: 1 -9593.609375 -9589.299123 (0,(((((1,70),72),4),((((((((5,46),(50,54)),53),(((44,45),(65,66)),(51,52))),49),((((((((8,(9,21)),41),(10,(67,68))),25),((33,35),(34,36))),(19,20)),((30,31),69)),((((((13,14),(15,60)),((55,56),58)),64),24),(17,71)))),((((6,7),(11,((28,29),63))),(((16,27),26),(47,48))),(37,38))),((12,(18,(42,43))),((((22,40),(39,(57,(61,62)))),59),23)))),(2,3)),32);
 418: 1 -10162.95312 -9595.124075 (0,(((((1,70),72),4),((((((((((5,46),(50,54)),53),(((44,45),(65,66)),(51,52))),49),(((6,7),(11,((28,29),63))),(((16,27),26),(47,48)))),((((((8,(9,21)),41),(10,(67,68))),((33,35),(34,36))),25),(19,20))),(((((((13,14),(15,60)),((55,56),58)),64),24),(17,71)),((30,31),69))),((12,(18,(42,43))),(((22,40),(39,(57,(61,62)))),59))),(37,38))),((2,3),23)),32);
 419: 1 -9616.939453 -9594.710481 (0,(((((((((1,70),72),4),(((((13,14),(15,60)),((55,56),58)),64),24)),(17,71)),((30,31),69)),(((((8,(9,21)),41),(10,(67,68))),25),((19,20),((33,35),(34,36))))),((((((((5,46),(50,54)),53),(((44,45),(65,66)),(51,52))),49),((((6,7),((28,29),63)),11),(((16,27),26),(47,48)))),(37,38)),((12,(18,(42,43))),(((22,40),(39,(57,(61,62)))),59)))),((2,3),23)),32);
 420: 2 -9613.171875 -9591.400848 (0,((((((1,70),72),4),23),(((((((5,46),(50,54)),53),((((44,45),(65,66)),(51,52)),49)),(((((13,14),(15,60)),((55,56),58)),64),24)),((((((((8,(9,21)),41),(10,(67,68))),25),((33,35),(34,36))),(19,20)),((30,31),69)),(17,71))),(((((6,7),(11,((28,29),63))),(((16,27),26),(47,48))),(37,38)),((12,(18,(42,43))),(((22,40),(39,(57,(61,62)))),59))))),(2,3)),32);
 421: 1 -9240.106445 -9586.48933 (0,(((((1,70),72),4),(((((((((5,46),(50,54)),53),(((44,45),(65,66)),(51,52))),49),((((6,7),(11,((28,63),29))),(((16,27),26),(47,48))),(37,38))),((((((((8,(9,21)),41),(10,(67,68))),25),((33,35),(34,36))),(19,20)),((30,31),69)),((((((13,14),(15,60)),((55,56),58)),64),24),(17,71)))),(12,(18,(42,43)))),((((22,40),(39,(57,(61,62)))),59),23))),(2,3)),32);
 422: 1 -9839.636719 -9593.338405 (0,((((((((((1,70),72),4),23),(((((13,14),(15,60)),((55,56),58)),64),24)),(12,(18,(42,43)))),(((22,40),(39,(57,(61,62)))),59)),((((((((8,(9,21)),41),(10,(67,68))),25),((33,35),(34,36))),(19,20)),((30,31),69)),(17,71))),((((((5,(46,(50,54))),53),(((44,45),(65,66)),(51,52))),49),(((6,7),(11,((28,29),63))),(((16,27),26),(47,48)))),(37,38))),(2,3)),32);
 423: 1 -9585.832031 -9588.645258 (0,((((((((1,70),72),4),(((((13,14),(15,60)),((55,56),58)),64),24)),(12,(18,(42,43)))),((2,3),(((22,40),(39,(57,(61,62)))),59))),((((((((8,(9,21)),41),(10,(67,68))),25),((33,35),(34,36))),(19,20)),((30,31),69)),(17,71))),((((((((5,46),(50,54)),53),(((44,45),(65,66)),(51,52))),49),23),(((6,7),(11,((28,29),63))),(((16,27),26),(47,48)))),(37,38))),32);
 424: 1 -9917.950195 -9595.614611 (0,((((((1,70),72),4),23),((((((5,46),(50,54)),53),((((44,45),(65,66)),(51,52)),49)),(((((13,14),(15,60)),((55,56),58)),64),24)),((((((6,7),(11,((28,29),63))),(((16,27),26),(47,48))),(37,38)),((12,(18,(42,43))),(((22,40),(39,(57,(61,62)))),59))),((((((((8,(9,21)),41),(10,(67,68))),25),(19,20)),((33,35),(34,36))),((30,31),69)),(17,71))))),(2,3)),32);
 425: 1 -8988.888672 -9585.18919 (0,((((((((1,70),72),4),(((((13,14),(15,60)),((55,56),58)),64),24)),(12,(18,(42,43)))),((((((((5,46),(50,54)),53),(((44,45),(65,66)),(51,52))),49),(((6,7),(11,((28,29),63))),(((16,27),26),(47,48)))),(37,38)),((((((((8,(9,21)),41),(10,(67,68))),25),((33,35),(34,36))),(19,20)),((30,31),69)),(17,71)))),((((22,40),(39,(57,(61,62)))),59),23)),(2,3)),32);
 426: 1 -10488.31934 -9591.700951 (0,((((((1,70),72),4),(((((((((5,46),(50,54)),53),(((44,45),(65,66)),(51,52))),49),(((6,7),(11,((28,29),63))),(((16,27),26),(47,48)))),(((((8,(9,21)),41),(10,(67,68))),25),((19,20),((33,35),(34,36))))),(((((((13,14),(15,60)),((55,56),58)),64),24),(17,71)),((30,31),69))),((12,(18,(42,43))),(((22,40),(39,(57,(61,62)))),59)))),(37,38)),((2,3),23)),32);
 427: 2 -10176.91406 -9589.854642 (0,((((((((1,70),72),4),(((((13,14),(15,60)),((55,56),58)),64),24)),(((((5,46),(50,54)),53),((((44,45),49),(65,66)),(51,52))),((((6,7),(11,((28,29),63))),(((16,27),26),(47,48))),(37,38)))),((12,(18,(42,43))),((((22,40),(39,(57,(61,62)))),59),23))),((((((((8,(9,21)),41),(10,(67,68))),25),((33,35),(34,36))),(19,20)),((30,31),69)),(17,71))),(2,3)),32);
 428: 2 -10059.50781 -9590.797112 (0,(((((((((1,70),72),4),(((((13,14),(15,60)),((55,56),58)),64),24)),((12,(18,(42,43))),((((22,40),(39,(57,(61,62)))),59),23))),((((((5,46),(50,54)),53),(((44,45),(65,66)),(51,52))),49),((((6,7),(11,((28,29),63))),(((16,27),26),(47,48))),(37,38)))),(((((8,(9,21)),25),((10,(67,68)),41)),((19,20),((33,35),(34,36)))),((30,31),69))),(17,71)),(2,3)),32);
 429: 3 -9676.429688 -9586.473204 (0,((((((((1,70),72),4),(((((13,14),(15,60)),((55,56),58)),64),24)),((12,((18,(42,43)),23)),(((22,40),(39,(57,(61,62)))),59))),((((((((8,(9,21)),41),(10,(67,68))),25),((33,35),(34,36))),(19,20)),((30,31),69)),(17,71))),(((((((5,46),(50,54)),53),(((44,45),(65,66)),(51,52))),49),(((6,7),(11,((28,63),29))),(((16,27),26),(47,48)))),(37,38))),(2,3)),32);
 430: 1 -9436.708984 -9595.762434 (0,(((((((1,70),72),4),((((13,14),((15,60),((55,56),58))),64),24)),((12,(18,(42,43))),((((22,40),(39,(57,(61,62)))),59),23))),((2,3),(((((((8,(9,21)),41),(10,(67,68))),25),((33,35),(34,36))),(19,20)),((17,71),((30,31),69))))),(((((((5,46),(50,54)),53),(((44,45),(65,66)),(51,52))),49),(((6,7),(11,((28,29),63))),(((16,27),26),(47,48)))),(37,38))),32);
 431: 1 -9815.486328 -9593.10749 (0,(((((((((1,70),72),4),(((((13,14),(15,60)),((55,56),58)),64),24)),(17,71)),(((((8,(9,21)),25),((10,(67,68)),41)),((19,20),((33,35),(34,36)))),((30,31),69))),((12,(18,(42,43))),((((22,40),(39,(57,(61,62)))),59),23))),((((((5,46),(50,54)),53),((((44,45),(65,66)),(51,52)),49)),(((6,7),(11,((28,29),63))),(((16,27),26),(47,48)))),(37,38))),(2,3)),32);
 432: 1 -9079.103516 -9602.458943 (0,((((((((1,70),72),4),(((((13,14),(15,60)),((55,56),58)),64),24)),(((12,(18,(42,43))),23),(((22,40),(39,(57,(61,62)))),59))),((((((((8,(9,21)),41),(10,(67,68))),25),((33,35),(34,36))),(19,20)),((30,31),69)),(17,71))),(((((((((5,46),(50,54)),53),(51,52)),(65,66)),(44,45)),49),(((6,7),(11,((28,63),29))),(((16,27),26),(47,48)))),(37,38))),(2,3)),32);
 433: 1 -10193.83105 -9607.483598 (0,(((((1,70),72),4),(((((((((5,46),(50,54)),53),(((44,45),(65,66)),(51,52))),49),(((6,7),(11,((28,29),63))),(((16,27),26),(47,48)))),(37,38)),(12,((18,(42,43)),(((22,40),(39,(57,(61,62)))),59)))),((((((8,(9,21)),25),((10,(67,68)),41)),((33,35),(34,36))),(19,20)),(((((((13,14),(15,60)),((55,56),58)),64),24),((30,31),69)),(17,71))))),((2,3),23)),32);
 434: 1 -9575.460938 -9586.48933 (0,(((((1,70),72),4),(((((((((5,46),(50,54)),53),(((44,45),(65,66)),(51,52))),49),((((6,7),(11,((28,63),29))),(((16,27),26),(47,48))),(37,38))),((((((((8,(9,21)),41),(10,(67,68))),25),((33,35),(34,36))),(19,20)),((30,31),69)),((((((13,14),(15,60)),((55,56),58)),64),24),(17,71)))),(12,(18,(42,43)))),((((22,40),(39,(57,(61,62)))),59),23))),(2,3)),32);
 435: 2 -9311.387695 -9590.233465 (0,((((1,70),72),4),(((2,3),23),((((((((((5,46),(50,54)),53),(((44,45),(65,66)),(51,52))),49),(((6,7),(11,((28,29),63))),(((16,27),26),(47,48)))),(((((8,(9,21)),41),(10,(67,68))),25),((19,20),((33,35),(34,36))))),(((((((13,14),(15,60)),((55,56),58)),64),24),(17,71)),((30,31),69))),((12,(18,(42,43))),(((22,40),(39,(57,(61,62)))),59))),(37,38)))),32);
 436: 5 -9248.59375 -9603.497326 (0,((((((((1,70),72),4),(((((13,14),(15,60)),((55,56),58)),64),24)),((12,(18,(42,43))),((((22,40),(39,(57,(61,62)))),59),23))),((((((((8,(9,21)),41),(10,(67,68))),25),((33,35),(34,36))),(19,20)),((30,31),69)),(17,71))),(((((((((5,46),(50,54)),53),(51,52)),(65,66)),(44,45)),49),((((6,7),((28,63),29)),11),(((16,27),26),(47,48)))),(37,38))),(2,3)),32);
 437: 1 -9409.650391 -9586.174022 (0,((((1,70),72),4),((2,3),(((((((((5,46),(50,54)),53),(((44,45),(65,66)),(51,52))),49),(((6,7),(11,((28,29),63))),(((16,27),26),(47,48)))),(37,38)),(((((((8,(9,21)),41),(10,(67,68))),25),((19,20),((33,35),(34,36)))),((30,31),69)),((((((13,14),(15,60)),((55,56),58)),64),24),(17,71)))),((12,(18,(42,43))),((((22,40),(39,(57,(61,62)))),59),23))))),32);
 438: 1 -9495.65625 -9592.535696 (0,((((((((1,70),72),4),(((((13,14),(15,60)),((55,56),58)),64),24)),(((((((8,(9,21)),41),(10,(67,68))),25),((19,20),((33,35),(34,36)))),((30,31),69)),(17,71))),((((5,46),(50,54)),53),((((44,45),(65,66)),(51,52)),49))),((12,(18,(42,43))),((((22,40),(39,(57,(61,62)))),59),23))),(((2,3),(((6,7),(11,((28,63),29))),(((16,27),26),(47,48)))),(37,38))),32);
 439: 1 -9984.474609 -9594.707085 (0,(((((((((1,70),72),4),(((((13,14),(15,60)),((55,56),58)),64),24)),((12,(18,(42,43))),((((22,40),(39,(57,(61,62)))),59),23))),((((((((8,(9,21)),41),(10,(67,68))),25),((33,35),(34,36))),(19,20)),((30,31),69)),(17,71))),((((5,46),(50,54)),53),((((44,45),49),(65,66)),(51,52)))),((((6,7),(11,((28,29),63))),(((16,27),26),(47,48))),(37,38))),(2,3)),32);
 440: 1 -10596.95801 -9589.867546 (0,(((((1,70),72),4),(((((((((5,46),(50,54)),53),(((44,45),(65,66)),(51,52))),49),(((6,7),(11,((28,29),63))),(((16,27),26),(47,48)))),(((((((8,(9,21)),41),(10,(67,68))),25),((33,35),(34,36))),(19,20)),(((((((13,14),(15,60)),((55,56),58)),64),24),(17,71)),((30,31),69)))),((12,(18,(42,43))),(((22,40),(39,(57,(61,62)))),59))),(37,38))),((2,3),23)),32);
 441: 1 -9640.739258 -9592.930892 (0,(((((((1,70),72),4),(((((13,14),(15,60)),((55,56),58)),64),24)),(((2,3),(((22,40),(39,(57,(61,62)))),59)),(12,(18,(42,43))))),((((((((8,(9,21)),41),(10,(67,68))),25),((33,35),(34,36))),(19,20)),((30,31),69)),(17,71))),((((((((5,46),(50,54)),53),(((44,45),(65,66)),(51,52))),49),23),((((6,7),((28,63),29)),11),(((16,27),26),(47,48)))),(37,38))),32);
 442: 1 -9357.266602 -9593.238061 (0,(((((((1,70),72),4),(((((13,14),(15,60)),((55,56),58)),64),24)),(17,71)),((((((((5,46),(50,54)),53),(((44,45),(65,66)),(51,52))),49),(((6,7),(11,((28,29),63))),(((16,27),26),(47,48)))),(37,38)),((12,(18,(42,43))),(((22,40),(39,(57,(61,62)))),59)))),(((2,3),23),((((((8,(9,21)),41),(10,(67,68))),25),((19,20),((33,35),(34,36)))),((30,31),69)))),32);
 443: 1 -9554.644531 -9598.832768 (0,(((((1,70),72),4),((((((((((5,46),(50,54)),53),(((44,45),(65,66)),(51,52))),49),(((6,7),(11,((28,63),29))),(((16,27),26),(47,48)))),(((((13,14),(15,60)),((55,56),58)),64),24)),((((((8,(9,21)),25),((10,(67,68)),41)),((33,35),(34,36))),(19,20)),((17,71),((30,31),69)))),((12,(18,(42,43))),(((22,40),(39,(57,(61,62)))),59))),(37,38))),((2,3),23)),32);
 444: 1 -9395.638672 -9592.090184 (0,(((((((((1,70),72),4),23),(((((13,14),(15,60)),((55,56),58)),64),24)),((12,(18,(42,43))),(((22,40),(39,(57,(61,62)))),59))),(((((((8,(9,21)),41),(10,(67,68))),25),((33,35),(34,36))),(19,20)),((17,71),((30,31),69)))),((((((5,(46,(50,54))),53),(((44,45),(65,66)),(51,52))),49),(((6,7),(11,((28,29),63))),(((16,27),26),(47,48)))),(37,38))),(2,3)),32);
 445: 1 -8905.019531 -9590.915313 (0,(((((1,70),72),4),(((((((((5,46),(50,54)),53),(((44,45),(65,66)),(51,52))),49),(((((6,7),((28,63),29)),11),(((16,27),26),(47,48))),(37,38))),((((((8,(9,21)),41),(10,(67,68))),25),((33,35),(34,36))),(19,20))),(((((((13,14),(15,60)),((55,56),58)),64),24),((30,31),69)),(17,71))),((12,(18,(42,43))),((((22,40),(39,(57,(61,62)))),59),23)))),(2,3)),32);
 446: 4 -9382.242188 -9591.428722 (0,(((((1,70),72),4),23),((((2,3),(((((((5,46),(50,54)),53),(((44,45),(65,66)),(51,52))),49),(((6,7),(11,(28,(29,63)))),(((16,27),26),(47,48)))),(37,38))),((12,(18,(42,43))),(((22,40),(39,(57,(61,62)))),59))),((((((((8,(9,21)),41),(10,(67,68))),25),((33,35),(34,36))),(19,20)),((30,31),69)),((((((13,14),(15,60)),((55,56),58)),64),24),(17,71))))),32);
 447: 1 -9726.317383 -9593.433761 (0,((((((1,70),72),4),(((((((5,46),(50,54)),53),(((44,45),(65,66)),(51,52))),49),((((6,7),(11,((28,29),63))),(((16,27),26),(47,48))),(37,38))),((((((((8,(9,21)),41),(10,(67,68))),25),((33,35),(34,36))),(19,20)),((30,31),69)),(((((13,14),((15,60),((55,56),58))),64),24),(17,71))))),((12,(18,(42,43))),((((22,40),(39,(57,(61,62)))),59),23))),(2,3)),32);
 448: 1 -9693.15625 -9589.525628 (0,(((((1,70),72),4),((((((((((5,46),(50,54)),53),(((44,45),(65,66)),(51,52))),49),(((6,7),(11,((28,29),63))),(((16,27),26),(47,48)))),(((((8,(9,21)),41),(10,(67,68))),25),((19,20),((33,35),(34,36))))),(((((((13,14),(15,60)),((55,56),58)),64),24),((30,31),69)),(17,71))),((12,(18,(42,43))),(((22,40),(39,(57,(61,62)))),59))),(37,38))),((2,3),23)),32);
 449: 1 -9152.678711 -9586.472329 (0,(((((1,70),72),4),(((((((((5,46),(50,54)),53),(((44,45),(65,66)),(51,52))),49),(((6,7),(11,((28,29),63))),(((16,27),26),(47,48)))),(37,38)),((12,(18,(42,43))),(((22,40),(39,(57,(61,62)))),59))),((((((8,(9,21)),41),(10,(67,68))),25),((19,20),((33,35),(34,36)))),(((((((13,14),(15,60)),((55,56),58)),64),24),(17,71)),((30,31),69))))),((2,3),23)),32);
 450: 1 -9771.205078 -9597.029976 (0,(((((((((1,70),72),4),((((13,14),(15,60)),((55,56),58)),(24,64))),(17,71)),((30,31),69)),(((((8,(9,21)),41),(10,(67,68))),25),((19,20),((33,35),(34,36))))),((((((5,46),(50,54)),53),(((44,45),(65,66)),(51,52))),49),(((((6,7),(11,((28,63),29))),(((16,27),26),(47,48))),(37,38)),((12,(18,(42,43))),(((22,40),(39,(57,(61,62)))),59))))),((2,3),23)),32);
 451: 3 -9291.805664 -9597.101105 (0,(((((1,70),72),4),(((((((((5,46),(50,54)),53),(((44,45),(65,66)),(51,52))),49),(((((13,14),(15,60)),((55,56),58)),64),24)),(((((6,7),11),((28,63),29)),(((16,27),26),(47,48))),(37,38))),((((((((8,(9,21)),41),(10,(67,68))),25),((33,35),(34,36))),(19,20)),((30,31),69)),(17,71))),((12,(18,(42,43))),(((22,40),(39,(57,(61,62)))),59)))),((2,3),23)),32);
 452: 1 -9573.956055 -9592.118445 (0,((((((((1,70),72),4),(((((13,14),(15,60)),((55,56),58)),64),24)),((((5,46),(50,54)),53),((((44,45),(65,66)),(51,52)),49))),(((((6,7),(11,((28,63),29))),(((16,27),26),(47,48))),(37,38)),((12,(18,(42,43))),(((22,40),(39,(57,(61,62)))),59)))),((((((((8,(9,21)),41),(10,(67,68))),25),((33,35),(34,36))),(19,20)),((30,31),69)),(17,71))),((2,3),23)),32);
 453: 1 -9933.599609 -9591.88004 (0,(((((1,70),72),4),((((((5,46),(50,54)),53),((((44,45),(65,66)),(51,52)),49)),(((((((8,(9,21)),41),(10,(67,68))),25),((19,20),((33,35),(34,36)))),((30,31),69)),((((((13,14),(15,60)),((55,56),58)),64),24),(17,71)))),(((((6,7),(11,((28,29),63))),(((16,27),26),(47,48))),(37,38)),((12,(18,(42,43))),(((22,40),(39,(57,(61,62)))),59))))),((2,3),23)),32);
 454: 6 -9331.867188 -9592.452641 (0,(((((((1,70),72),4),(((((13,14),(15,60)),((55,56),58)),64),24)),(((((((8,(9,21)),41),(10,(67,68))),25),((19,20),((33,35),(34,36)))),((30,31),69)),(17,71))),((((((5,46),(50,54)),53),((((44,45),49),(65,66)),(51,52))),((((6,7),(11,((28,29),63))),(((16,27),26),(47,48))),(37,38))),((12,(18,(42,43))),((((22,40),(39,(57,(61,62)))),59),23)))),(2,3)),32);
 455: 3 -9300.955078 -9602.171842 (0,(((((1,70),72),4),((((((((5,46),(50,54)),53),(((44,45),(65,66)),(51,52))),49),((((((6,7),((28,29),63)),11),(47,48)),((16,27),26)),(37,38))),((((((((8,(9,21)),41),(10,(67,68))),25),((33,35),(34,36))),(19,20)),((30,31),69)),((((((13,14),(15,60)),((55,56),58)),64),24),(17,71)))),((12,(18,(42,43))),(((22,40),(39,(57,(61,62)))),59)))),((2,3),23)),32);
 456: 1 -9488.964844 -9582.66978 (0,((((((((1,70),72),4),(((((13,14),(15,60)),((55,56),58)),64),24)),((12,(18,(42,43))),((((22,40),(39,(57,(61,62)))),59),23))),((((((((8,(9,21)),41),(10,(67,68))),25),((33,35),(34,36))),(19,20)),((30,31),69)),(17,71))),(((((((5,46),(50,54)),53),(((44,45),(65,66)),(51,52))),49),(((6,7),(11,((28,63),29))),(((16,27),26),(47,48)))),(37,38))),(2,3)),32);
 457: 1 -9700.56543 -9587.290674 (0,((((((((1,70),72),4),(((((13,14),(15,60)),((55,56),58)),64),24)),(17,71)),((((((8,(9,21)),41),(10,(67,68))),25),((19,20),((33,35),(34,36)))),((30,31),69))),((((((5,(46,(50,54))),53),(((44,45),(65,66)),(51,52))),49),((((6,7),(11,((28,29),63))),(((16,27),26),(47,48))),(37,38))),((12,(18,(42,43))),((((22,40),(39,(57,(61,62)))),59),23)))),(2,3)),32);
 458: 2 -8788.212891 -9594.64278 (0,(((((((((1,70),72),4),(((((13,14),(15,60)),((55,56),58)),64),24)),((12,(18,(42,43))),((((22,40),(39,(57,(61,62)))),59),23))),((((((8,(9,21)),25),((10,(67,68)),41)),((19,20),((33,35),(34,36)))),((30,31),69)),(17,71))),((((6,7),(11,((28,29),63))),(((16,27),26),(47,48))),(37,38))),(((((5,46),(50,54)),53),(((44,45),(65,66)),(51,52))),49)),(2,3)),32);
 459: 1 -9216.787109 -9587.992098 (0,((((((((1,70),72),4),(((((13,14),(15,60)),((55,56),58)),64),24)),(12,(18,(42,43)))),(((2,3),23),(((22,40),(39,(57,(61,62)))),59))),((((((((8,(9,21)),41),(10,(67,68))),25),((33,35),(34,36))),(19,20)),((30,31),69)),(17,71))),(((((((5,46),(50,54)),53),(((44,45),(65,66)),(51,52))),49),(((6,7),(11,((28,29),63))),(((16,27),26),(47,48)))),(37,38))),32);
 460: 2 -9285.141602 -9590.304479 (0,(((((((((1,70),72),4),(((((13,14),(15,60)),((55,56),58)),64),24)),((12,(18,(42,43))),((((22,40),(39,(57,(61,62)))),59),23))),(((((5,46),(50,54)),53),((((44,45),49),(65,66)),(51,52))),((((6,7),(11,((28,29),63))),(((16,27),26),(47,48))),(37,38)))),(17,71)),(((((((8,(9,21)),41),(10,(67,68))),25),((33,35),(34,36))),(19,20)),((30,31),69))),(2,3)),32);
 461: 1 -9675.625 -9586.606425 (0,(((((((((1,70),72),4),(((((13,14),(15,60)),((55,56),58)),64),24)),(17,71)),((30,31),69)),(((((((8,(9,21)),41),(10,(67,68))),25),((33,35),(34,36))),(19,20)),((12,(18,(42,43))),((((22,40),(39,(57,(61,62)))),59),23)))),(((((((5,46),(50,54)),53),(((44,45),(65,66)),(51,52))),49),(((6,7),(11,((28,29),63))),(((16,27),26),(47,48)))),(37,38))),(2,3)),32);
 462: 3 -8997.083008 -9587.359644 (0,((((((((1,70),72),4),(((((13,14),(15,60)),((55,56),58)),64),24)),(17,71)),(((((((8,(9,21)),41),(10,(67,68))),25),((33,35),(34,36))),(19,20)),((30,31),69))),((((((((5,46),(50,54)),53),(((44,45),(65,66)),(51,52))),49),(((6,7),(11,((28,29),63))),(((16,27),26),(47,48)))),(37,38)),((12,(18,(42,43))),(((22,40),(39,(57,(61,62)))),59)))),((2,3),23)),32);
 463: 2 -9678.657227 -9592.954054 (0,(((((1,70),72),4),((((((((((5,46),(50,54)),53),(((44,45),(65,66)),(51,52))),49),((((((8,(9,21)),41),(10,(67,68))),25),((33,35),(34,36))),(19,20))),(((6,7),(11,((28,29),63))),(((16,27),26),(47,48)))),(((((((13,14),(15,60)),((55,56),58)),64),24),(17,71)),((30,31),69))),((12,(18,(42,43))),(((22,40),(39,(57,(61,62)))),59))),(37,38))),((2,3),23)),32);
 464: 1 -9197.942383 -9592.311307 (0,(((((1,70),72),4),23),(((((2,3),(((((((5,46),(50,54)),53),(((44,45),(65,66)),(51,52))),49),(((6,7),(11,((28,29),63))),(((16,27),26),(47,48)))),(37,38))),((12,(18,(42,43))),(((22,40),(39,(57,(61,62)))),59))),((((((13,14),(15,60)),((55,56),58)),64),24),(17,71))),(((((((8,(9,21)),41),(10,(67,68))),25),((33,35),(34,36))),(19,20)),((30,31),69)))),32);
 465: 1 -9755.363281 -9595.455298 (0,((((((((((((1,70),72),4),(((((13,14),(15,60)),((55,56),58)),64),24)),(17,71)),((30,31),69)),((((((8,(9,21)),41),(10,(67,68))),25),((33,35),(34,36))),(19,20))),(12,(18,(42,43)))),((((6,7),(11,((28,29),63))),(((16,27),26),(47,48))),(37,38))),(((((5,46),(50,54)),53),(((44,45),(65,66)),(51,52))),49)),((((22,40),(39,(57,(61,62)))),59),23)),(2,3)),32);
 466: 1 -9573.776367 -9595.794944 (0,((((((((1,70),72),4),(((((13,14),(15,60)),((55,56),58)),64),24)),((12,(18,(42,43))),((((22,40),(39,(57,(61,62)))),59),23))),((((((((8,(9,21)),41),(10,(67,68))),25),((33,35),(34,36))),(19,20)),((30,31),69)),(17,71))),(((((5,46),(50,54)),53),((((44,45),49),(65,66)),(51,52))),(37,38))),((2,3),(((6,7),(11,((28,29),63))),(((16,27),26),(47,48))))),32);
 467: 2 -9445.34668 -9590.139008 (0,(((((((((1,70),72),4),(((((13,14),(15,60)),((55,56),58)),64),24)),(17,71)),((30,31),69)),(((12,(18,(42,43))),23),(((22,40),(39,(57,(61,62)))),59))),(((((((5,46),(50,54)),53),(((44,45),(65,66)),(51,52))),49),((((6,7),(11,((28,29),63))),(((16,27),26),(47,48))),(37,38))),(((((8,(9,21)),41),(10,(67,68))),25),((19,20),((33,35),(34,36)))))),(2,3)),32);
 468: 1 -9206.603516 -9584.729646 (0,(((((((1,70),72),4),(((((13,14),(15,60)),((55,56),58)),64),24)),((((((5,46),(50,54)),53),((((44,45),(65,66)),(51,52)),49)),((((6,7),(11,((28,63),29))),(((16,27),26),(47,48))),(37,38))),((12,(18,(42,43))),((((22,40),(39,(57,(61,62)))),59),23)))),(((((((8,(9,21)),41),(10,(67,68))),25),((19,20),((33,35),(34,36)))),((30,31),69)),(17,71))),(2,3)),32);
 469: 1 -10684.07031 -9603.166611 (0,(((((1,70),72),4),((((((((5,46),(50,54)),53),(((44,45),(65,66)),(51,52))),49),(((6,7),(11,(28,(29,63)))),(((16,27),26),(47,48)))),((((((8,(9,21)),41),(10,(67,68))),25),((19,20),((33,35),(34,36)))),(((((((13,14),(15,60)),((55,56),58)),64),24),(17,71)),((30,31),69)))),((12,((18,(42,43)),(((22,40),(39,(57,(61,62)))),59))),(37,38)))),((2,3),23)),32);
 470: 1 -9433.511719 -9595.680846 (0,(((((1,70),72),4),(((((((5,46),(50,54)),53),((((44,45),(65,66)),(51,52)),49)),((((6,7),(11,((28,29),63))),(((16,27),26),(47,48))),(37,38))),((((((8,(9,21)),25),((10,(67,68)),41)),((19,20),((33,35),(34,36)))),((30,31),69)),((((((13,14),(15,60)),((55,56),58)),64),24),(17,71)))),((12,(18,(42,43))),(((22,40),(39,(57,(61,62)))),59)))),((2,3),23)),32);
 471: 1 -9785.804688 -9585.549037 (0,((((((((1,70),72),4),(((((13,14),(15,60)),((55,56),58)),64),24)),((12,(18,(42,43))),((((22,40),(39,(57,(61,62)))),59),23))),(((((5,46),(50,54)),53),((((44,45),(65,66)),(51,52)),49)),((((6,7),(11,((28,29),63))),(((16,27),26),(47,48))),(37,38)))),((((((((8,(9,21)),41),(10,(67,68))),25),((33,35),(34,36))),(19,20)),((30,31),69)),(17,71))),(2,3)),32);
 472: 1 -9847.250977 -9599.770673 (0,(((((1,70),72),4),(((((((((5,(46,(50,54))),53),(((44,45),(65,66)),(51,52))),49),(((6,7),(11,((28,63),29))),(((16,27),26),(47,48)))),(((((13,14),(15,60)),((55,56),58)),64),24)),(((((((8,(9,21)),25),((10,(67,68)),41)),((33,35),(34,36))),(19,20)),((30,31),69)),(17,71))),((12,(18,(42,43))),(((22,40),(39,(57,(61,62)))),59))),(37,38))),((2,3),23)),32);
 473: 1 -9683.102539 -9586.233614 (0,((((((((((1,70),72),4),(((((13,14),(15,60)),((55,56),58)),64),24)),((12,(18,(42,43))),((((22,40),(39,(57,(61,62)))),59),23))),((((((5,46),(50,54)),53),(((44,45),(65,66)),(51,52))),49),((((6,7),(11,((28,63),29))),(((16,27),26),(47,48))),(37,38)))),((((((8,(9,21)),41),(10,(67,68))),25),((33,35),(34,36))),(19,20))),((30,31),69)),(17,71)),(2,3)),32);
 474: 1 -10010.60547 -9592.535696 (0,((((((((1,70),72),4),(((((13,14),(15,60)),((55,56),58)),64),24)),(((((((8,(9,21)),41),(10,(67,68))),25),((19,20),((33,35),(34,36)))),((30,31),69)),(17,71))),((((5,46),(50,54)),53),((((44,45),(65,66)),(51,52)),49))),((12,(18,(42,43))),((((22,40),(39,(57,(61,62)))),59),23))),(((2,3),(((6,7),(11,((28,63),29))),(((16,27),26),(47,48)))),(37,38))),32);
 475: 1 -9660.339844 -9598.575376 (0,(((((1,70),72),4),(((((((((5,46),(50,54)),53),(((44,45),(65,66)),(51,52))),49),(((6,7),(11,((28,29),63))),(((16,27),26),(47,48)))),((((((8,(9,21)),25),((10,(67,68)),41)),((19,20),((33,35),(34,36)))),((30,31),69)),((((((13,14),(15,60)),((55,56),58)),64),24),(17,71)))),(37,38)),((12,(18,(42,43))),(((22,40),(39,(57,(61,62)))),59)))),((2,3),23)),32);
 476: 2 -9088.842773 -9587.604913 (0,(((((((1,70),72),4),(((((13,14),(15,60)),((55,56),58)),64),24)),((12,(18,(42,43))),((((22,40),(39,(57,(61,62)))),59),23))),((((((((8,(9,21)),41),(10,(67,68))),25),((33,35),(34,36))),(19,20)),((30,31),69)),(17,71))),((((2,3),(((6,7),(11,((28,29),63))),(((16,27),26),(47,48)))),(((((5,46),(50,54)),53),(((44,45),(65,66)),(51,52))),49)),(37,38))),32);
 477: 1 -9158.530273 -9590.981203 (0,((((1,70),72),4),(((2,3),23),((((((((((5,46),(50,54)),53),(((44,45),(65,66)),(51,52))),49),((((6,7),(11,((28,63),29))),(((16,27),26),(47,48))),(37,38))),(((((13,14),(15,60)),((55,56),58)),64),24)),((((((8,(9,21)),41),(10,(67,68))),25),((33,35),(34,36))),(19,20))),((17,71),((30,31),69))),((12,(18,(42,43))),(((22,40),(39,(57,(61,62)))),59))))),32);
 478: 2 -9064.484375 -9610.844239 (0,(((((((((1,70),72),4),(((((13,14),(15,60)),((55,56),58)),64),24)),(17,71)),(((((8,(9,21)),25),((10,(67,68)),41)),((19,20),((33,35),(34,36)))),((30,31),69))),((12,(18,(42,43))),(((22,40),(39,(57,(61,62)))),59))),(((((((5,46),(50,54)),(((44,45),(65,66)),(51,52))),53),49),(((6,7),(11,((28,29),63))),(((16,27),26),(47,48)))),(37,38))),((2,3),23)),32);
 479: 1 -9601.082031 -9595.667152 (0,((((((((((1,70),72),4),((((13,14),((15,60),((55,56),58))),64),24)),(17,71)),((((((8,(9,21)),41),(10,(67,68))),25),((19,20),((33,35),(34,36)))),((30,31),69))),(12,(18,(42,43)))),((((22,40),(39,(57,(61,62)))),59),23)),(((((((5,46),(50,54)),53),(((44,45),(65,66)),(51,52))),49),(((6,7),(11,((28,29),63))),(((16,27),26),(47,48)))),(37,38))),(2,3)),32);
 480: 1 -9337.831055 -9606.564532 (0,(((((1,70),72),4),(((((((((5,46),(50,54)),53),(51,52)),(65,66)),(44,45)),49),((((6,7),(11,((28,29),63))),(((16,27),26),(47,48))),(37,38))),(((((((((8,(9,21)),41),(10,(67,68))),25),((33,35),(34,36))),(19,20)),((30,31),69)),((((((13,14),(15,60)),((55,56),58)),64),24),(17,71))),((12,(18,(42,43))),(((22,40),(39,(57,(61,62)))),59))))),((2,3),23)),32);
 481: 6 -9796.15625 -9589.312464 (0,((((((((1,70),72),4),(((((13,14),(15,60)),((55,56),58)),64),24)),((12,(18,(42,43))),((((22,40),(39,(57,(61,62)))),59),23))),(((((5,46),(50,54)),53),((((44,45),49),(65,66)),(51,52))),((((6,7),(11,(28,(29,63)))),(((16,27),26),(47,48))),(37,38)))),((((((((8,(9,21)),41),(10,(67,68))),25),((33,35),(34,36))),(19,20)),((30,31),69)),(17,71))),(2,3)),32);
 482: 1 -9073.833008 -9596.604195 (0,(((((((((1,70),72),4),((((13,14),((15,60),((55,56),58))),64),24)),(17,71)),(((((8,(9,21)),25),((10,(67,68)),41)),((19,20),((33,35),(34,36)))),((30,31),69))),((12,(18,(42,43))),((((22,40),(39,(57,(61,62)))),59),23))),((((((5,46),(50,54)),53),(((44,45),(65,66)),(51,52))),49),((((6,7),(11,((28,29),63))),(((16,27),26),(47,48))),(37,38)))),(2,3)),32);
 483: 1 -9591.099609 -9589.660281 (0,((((((((((1,70),72),4),23),(((((13,14),(15,60)),((55,56),58)),64),24)),(12,(18,(42,43)))),(((22,40),(39,(57,(61,62)))),59)),((((((((8,(9,21)),41),(10,(67,68))),25),((33,35),(34,36))),(19,20)),((30,31),69)),(17,71))),(((((((5,46),(50,54)),53),(((44,45),(65,66)),(51,52))),49),(((6,7),(11,((28,29),63))),(((16,27),26),(47,48)))),(37,38))),(2,3)),32);
 484: 1 -9255.451172 -9596.940061 (0,(((((((((1,70),72),4),(((((13,14),(15,60)),((55,56),58)),64),24)),((12,(18,(42,43))),((((22,40),(39,(57,(61,62)))),59),23))),(((((((8,(9,21)),41),(10,(67,68))),25),((19,20),((33,35),(34,36)))),((30,31),69)),(17,71))),(((((5,46),(50,54)),53),((((44,45),49),(65,66)),(51,52))),(37,38))),(((6,7),(11,((28,29),63))),(((16,27),26),(47,48)))),(2,3)),32);
 485: 1 -9418.567383 -9587.021285 (0,(((((1,70),72),4),((((((((((5,46),(50,54)),53),(((44,45),(65,66)),(51,52))),49),((((6,7),(11,((28,63),29))),(((16,27),26),(47,48))),(37,38))),((((((8,(9,21)),41),(10,(67,68))),25),((33,35),(34,36))),(19,20))),(((((((13,14),(15,60)),((55,56),58)),64),24),((30,31),69)),(17,71))),(12,(18,(42,43)))),((((22,40),(39,(57,(61,62)))),59),23))),(2,3)),32);
 486: 1 -9541.529297 -9585.86532 (0,(((((((1,70),72),4),(((((((8,(9,21)),41),(10,(67,68))),25),((19,20),((33,35),(34,36)))),((30,31),69)),((((((13,14),(15,60)),((55,56),58)),64),24),(17,71)))),((12,(18,(42,43))),((((22,40),(39,(57,(61,62)))),59),23))),(((((((5,46),(50,54)),53),(((44,45),(65,66)),(51,52))),49),(((6,7),(11,((28,29),63))),(((16,27),26),(47,48)))),(37,38))),(2,3)),32);
 487: 3 -9426.121094 -9596.871463 (0,(((((((1,70),72),4),(((((13,14),(15,60)),((55,56),58)),64),24)),((12,(18,(42,43))),((((22,40),(39,(57,(61,62)))),59),23))),(((2,3),(((6,7),(11,((28,29),63))),(((16,27),26),(47,48)))),(((((5,46),(50,54)),53),((((44,45),49),(65,66)),(51,52))),(37,38)))),((((((((8,(9,21)),41),(10,(67,68))),25),((33,35),(34,36))),(19,20)),((30,31),69)),(17,71))),32);
 488: 1 -10040.27246 -9600.703915 (0,((((((((1,70),72),4),(((((13,14),(15,60)),((55,56),58)),64),24)),(17,71)),(((((((((5,46),(50,54)),53),(((44,45),(65,66)),(51,52))),49),(((6,7),(11,(28,(29,63)))),(((16,27),26),(47,48)))),(37,38)),(12,(18,(42,43)))),(((22,40),((57,(61,62)),59)),39))),(((((8,(9,21)),25),((10,(67,68)),41)),((19,20),((33,35),(34,36)))),((30,31),69))),((2,3),23)),32);
 489: 1 -9983.458984 -9587.054349 (0,(((((((((1,70),72),4),(((((13,14),(15,60)),((55,56),58)),64),24)),(12,(18,(42,43)))),(((((((5,46),(50,54)),53),(((44,45),(65,66)),(51,52))),49),(((6,7),(11,((28,29),63))),(((16,27),26),(47,48)))),(37,38))),(((((((8,(9,21)),41),(10,(67,68))),25),((33,35),(34,36))),(19,20)),((17,71),((30,31),69)))),((((22,40),(39,(57,(61,62)))),59),23)),(2,3)),32);
 490: 1 -10390.86719 -9602.458943 (0,((((((((1,70),72),4),(((((13,14),(15,60)),((55,56),58)),64),24)),(((12,(18,(42,43))),23),(((22,40),(39,(57,(61,62)))),59))),((((((((8,(9,21)),41),(10,(67,68))),25),((33,35),(34,36))),(19,20)),((30,31),69)),(17,71))),(((((((((5,46),(50,54)),53),(51,52)),(65,66)),(44,45)),49),(((6,7),(11,((28,63),29))),(((16,27),26),(47,48)))),(37,38))),(2,3)),32);
 491: 1 -8970.959961 -9605.373683 (0,(((((((((1,70),72),4),(((((13,14),(15,60)),((55,56),58)),64),24)),((17,71),((30,31),69))),(((((8,(9,21)),41),(10,(67,68))),25),((19,20),((33,35),(34,36))))),((12,(18,(42,43))),((((22,40),(39,(57,(61,62)))),59),23))),(((((((((5,46),(50,54)),53),(51,52)),(65,66)),(44,45)),49),(37,38)),(((6,7),(11,((28,29),63))),(((16,27),26),(47,48))))),(2,3)),32);
 492: 1 -9698.1875 -9598.209246 (0,(((((1,70),72),4),((((((5,46),(50,54)),53),((((44,45),(65,66)),(51,52)),49)),((((((((8,(9,21)),41),(10,(67,68))),25),((33,35),(34,36))),(19,20)),((30,31),69)),((((((13,14),(15,60)),((55,56),58)),64),24),(17,71)))),((((((6,7),((28,29),63)),11),(((16,27),26),(47,48))),(37,38)),((12,(18,(42,43))),(((22,40),(39,(57,(61,62)))),59))))),((2,3),23)),32);
 493: 1 -9621.369141 -9589.15741 (0,(((((((((1,70),72),4),(((((13,14),(15,60)),((55,56),58)),64),24)),((12,(18,(42,43))),((((22,40),(39,(57,(61,62)))),59),23))),((((((5,46),(50,54)),53),(((44,45),(65,66)),(51,52))),49),(((((6,7),((28,63),29)),11),(((16,27),26),(47,48))),(37,38)))),(((((((8,(9,21)),41),(10,(67,68))),25),((33,35),(34,36))),(19,20)),((30,31),69))),(17,71)),(2,3)),32);
 494: 1 -10109.98145 -9594.468192 (0,(((((1,70),72),4),((((((((((5,46),(50,54)),53),(((44,45),(65,66)),(51,52))),49),((((6,7),((28,29),63)),11),(((16,27),26),(47,48)))),(((((8,(9,21)),41),(10,(67,68))),25),((19,20),((33,35),(34,36))))),(((((((13,14),(15,60)),((55,56),58)),64),24),(17,71)),((30,31),69))),((12,(18,(42,43))),(((22,40),(39,(57,(61,62)))),59))),(37,38))),((2,3),23)),32);
 495: 1 -8901.496094 -9606.261945 (0,(((((((((1,70),72),4),(((((13,14),(15,60)),((55,56),58)),64),24)),((((((((8,(9,21)),41),(10,(67,68))),25),((33,35),(34,36))),(19,20)),((30,31),69)),(17,71))),(12,(18,(42,43)))),((((22,40),(39,(57,(61,62)))),59),23)),(((((5,46),(50,54)),53),((((44,45),(65,66)),49),(51,52))),((((6,7),(11,((28,63),29))),(((16,27),26),(47,48))),(37,38)))),(2,3)),32);
 496: 1 -9470.570312 -9590.628987 (0,(((((((((1,70),72),4),((((13,14),((15,60),((55,56),58))),64),24)),((12,(18,(42,43))),((((22,40),(39,(57,(61,62)))),59),23))),((((((5,46),(50,54)),53),(((44,45),(65,66)),(51,52))),49),((((6,7),(11,((28,29),63))),(((16,27),26),(47,48))),(37,38)))),(((((((8,(9,21)),41),(10,(67,68))),25),((33,35),(34,36))),(19,20)),((30,31),69))),(17,71)),(2,3)),32);
 497: 4 -9258.814453 -9589.903422 (0,((((((((1,70),72),4),(((((13,14),(15,60)),((55,56),58)),64),24)),((12,(18,(42,43))),((((22,40),(39,(57,(61,62)))),59),23))),((((((5,46),(50,54)),53),((((44,45),49),(65,66)),(51,52))),(37,38)),(((6,7),(11,(28,(29,63)))),(((16,27),26),(47,48))))),((((((((8,(9,21)),41),(10,(67,68))),25),((33,35),(34,36))),(19,20)),((30,31),69)),(17,71))),(2,3)),32);
 498: 1 -9409.954102 -9593.079773 (0,(((((((1,70),72),4),(((((13,14),(15,60)),((55,56),58)),64),24)),((12,(18,(42,43))),((((22,40),(39,(57,(61,62)))),59),23))),(((((5,46),(50,54)),53),((((44,45),49),(65,66)),(51,52))),((((6,7),(11,((28,29),63))),(((16,27),26),(47,48))),(37,38)))),((2,3),((((((((8,(9,21)),41),(10,(67,68))),25),((33,35),(34,36))),(19,20)),((30,31),69)),(17,71)))),32);
 499: 2 -9262.119141 -9582.752901 (0,(((((((1,70),72),4),(((((13,14),(15,60)),((55,56),58)),64),24)),((((((((8,(9,21)),41),(10,(67,68))),25),((19,20),((33,35),(34,36)))),((30,31),69)),(17,71)),((12,(18,(42,43))),((((22,40),(39,(57,(61,62)))),59),23)))),(((((((5,46),(50,54)),53),(((44,45),(65,66)),(51,52))),49),(((6,7),(11,((28,29),63))),(((16,27),26),(47,48)))),(37,38))),(2,3)),32);
 500: 1 -9888.600586 -9594.65977 (0,((((((((1,70),72),4),(((((13,14),(15,60)),((55,56),58)),64),24)),((12,(18,(42,43))),(((22,40),(39,(57,(61,62)))),(23,59)))),(((((((8,(9,21)),41),(10,(67,68))),25),((19,20),((33,35),(34,36)))),((30,31),69)),(17,71))),((((((5,(46,(50,54))),53),(((44,45),(65,66)),(51,52))),49),(((6,7),(11,((28,29),63))),(((16,27),26),(47,48)))),(37,38))),(2,3)),32);
 501: 4 -9526.729492 -9595.427627 (0,((((((((1,70),72),4),(((((13,14),(15,60)),((55,56),58)),64),24)),((12,(18,(42,43))),((((22,40),(39,(57,(61,62)))),59),23))),(((((5,46),(50,54)),53),((((44,45),49),(65,66)),(51,52))),(((((6,7),((28,63),29)),11),(((16,27),26),(47,48))),(37,38)))),((((((((8,(9,21)),41),(10,(67,68))),25),((33,35),(34,36))),(19,20)),((30,31),69)),(17,71))),(2,3)),32);
 502: 3 -9499.828125 -9594.446595 (0,(((((1,70),72),4),(((((((((((5,46),(50,54)),53),(((44,45),(65,66)),(51,52))),49),(((6,7),(11,((28,29),63))),(((16,27),26),(47,48)))),(((((8,(9,21)),41),(10,(67,68))),25),((19,20),((33,35),(34,36))))),(((((((13,14),(15,60)),((55,56),58)),64),24),(17,71)),((30,31),69))),(12,(18,(42,43)))),(((22,40),(39,(57,(61,62)))),59)),(37,38))),((2,3),23)),32);
 503: 3 -8858.588867 -9588.291242 (0,((((((((1,70),72),4),(((((13,14),(15,60)),((55,56),58)),64),24)),((((((((5,46),(50,54)),53),(((44,45),(65,66)),(51,52))),49),(((6,7),(11,((28,63),29))),(((16,27),26),(47,48)))),(37,38)),((12,(18,(42,43))),(((22,40),(39,(57,(61,62)))),59)))),(17,71)),((((((8,(9,21)),41),(10,(67,68))),25),((19,20),((33,35),(34,36)))),((30,31),69))),((2,3),23)),32);
 504: 1 -9131.585938 -9593.563527 (0,(((((((((1,70),72),4),(((((13,14),(15,60)),((55,56),58)),64),24)),(((((5,46),(50,54)),53),(((44,45),(65,66)),(51,52))),49)),(((((6,7),(11,((28,63),29))),(((16,27),26),(47,48))),(37,38)),((12,(18,(42,43))),(((22,40),(39,(57,(61,62)))),59)))),(((((((8,(9,21)),41),(10,(67,68))),25),((33,35),(34,36))),(19,20)),((30,31),69))),(17,71)),((2,3),23)),32);
 505: 1 -9503.891602 -9594.981927 (0,(((((((((1,70),72),4),(((((13,14),(15,60)),((55,56),58)),64),24)),((12,(18,(42,43))),((((22,40),(39,(57,(61,62)))),59),23))),((((((8,(9,21)),25),((10,(67,68)),41)),((19,20),((33,35),(34,36)))),((30,31),69)),(17,71))),(((((5,46),(50,54)),53),(((44,45),(65,66)),(51,52))),49)),((((6,7),(11,((28,29),63))),(((16,27),26),(47,48))),(37,38))),(2,3)),32);
 506: 1 -9707.603516 -9591.674612 (0,((((((((1,70),72),4),((((((13,14),(15,60)),((55,56),58)),64),24),(17,71))),((((((8,(9,21)),41),(10,(67,68))),25),((19,20),((33,35),(34,36)))),((30,31),69))),((12,(18,(42,43))),((((22,40),(39,(57,(61,62)))),59),23))),(((((((5,46),(50,54)),53),(((44,45),(65,66)),(51,52))),49),((((6,7),((28,29),63)),11),(((16,27),26),(47,48)))),(37,38))),(2,3)),32);
 507: 1 -9019.078125 -9593.351775 (0,(((((((((1,70),72),4),(((((13,14),(15,60)),((55,56),58)),64),24)),(17,71)),(((((((8,(9,21)),41),(10,(67,68))),25),((33,35),(34,36))),(19,20)),((30,31),69))),(12,((18,(42,43)),((((22,40),(39,(57,(61,62)))),59),23)))),(((((((5,46),(50,54)),53),(((44,45),(65,66)),(51,52))),49),(((6,7),(11,((28,29),63))),(((16,27),26),(47,48)))),(37,38))),(2,3)),32);
 508: 1 -9775.488281 -9588.209416 (0,(((((((((1,70),72),4),23),(((((13,14),(15,60)),((55,56),58)),64),24)),((12,(18,(42,43))),(((22,40),(39,(57,(61,62)))),59))),(((((((5,46),(50,54)),53),(((44,45),(65,66)),(51,52))),49),(((6,7),(11,((28,29),63))),(((16,27),26),(47,48)))),(37,38))),((((((((8,(9,21)),41),(10,(67,68))),25),((33,35),(34,36))),(19,20)),((30,31),69)),(17,71))),(2,3)),32);
 509: 2 -9302.450195 -9591.677696 (0,(((((((((1,70),72),4),((((13,14),(15,60)),(((55,56),58),64)),24)),(17,71)),(((((((8,(9,21)),41),(10,(67,68))),25),((19,20),((33,35),(34,36)))),23),((30,31),69))),((12,(18,(42,43))),(((22,40),(39,(57,(61,62)))),59))),(((((((5,46),(50,54)),53),(((44,45),(65,66)),(51,52))),49),(((6,7),(11,((28,29),63))),(((16,27),26),(47,48)))),(37,38))),(2,3)),32);
 510: 3 -9528.581055 -9590.893729 (0,((((((((1,70),72),4),(((((13,14),(15,60)),((55,56),58)),64),24)),(17,71)),((((((8,(9,21)),41),(10,(67,68))),25),((19,20),((33,35),(34,36)))),((30,31),69))),(((((((5,46),53),(50,54)),(((44,45),(65,66)),(51,52))),49),((((6,7),(11,((28,29),63))),(((16,27),26),(47,48))),(37,38))),((12,(18,(42,43))),((((22,40),(39,(57,(61,62)))),59),23)))),(2,3)),32);
 511: 1 -9525.623047 -9587.366407 (0,((((((((1,70),72),4),(((((13,14),(15,60)),((55,56),58)),64),24)),((((((((8,(9,21)),41),(10,(67,68))),25),((33,35),(34,36))),(19,20)),((30,31),69)),(17,71))),(((((((5,46),(50,54)),53),(((44,45),(65,66)),(51,52))),49),((((6,7),(11,((28,29),63))),(((16,27),26),(47,48))),(37,38))),(12,(18,(42,43))))),((((22,40),(39,(57,(61,62)))),59),23)),(2,3)),32);
 512: 1 -9692.642578 -9586.314245 (0,((((((((1,70),72),4),((((22,40),(39,(57,(61,62)))),59),23)),(12,(18,(42,43)))),(((((((((8,(9,21)),41),(10,(67,68))),25),((33,35),(34,36))),(19,20)),((30,31),69)),(17,71)),(((((13,14),(15,60)),((55,56),58)),64),24))),((((((5,46),(50,54)),53),(((44,45),(65,66)),(51,52))),49),((((6,7),(11,((28,29),63))),(((16,27),26),(47,48))),(37,38)))),(2,3)),32);
 513: 1 -9550.921875 -9589.867546 (0,(((((1,70),72),4),(((((((((5,46),(50,54)),53),(((44,45),(65,66)),(51,52))),49),(((6,7),(11,((28,29),63))),(((16,27),26),(47,48)))),(((((((8,(9,21)),41),(10,(67,68))),25),((33,35),(34,36))),(19,20)),(((((((13,14),(15,60)),((55,56),58)),64),24),(17,71)),((30,31),69)))),((12,(18,(42,43))),(((22,40),(39,(57,(61,62)))),59))),(37,38))),((2,3),23)),32);
 514: 1 -9485.865234 -9594.230366 (0,(((((((1,70),72),4),(((((13,14),(15,60)),((55,56),58)),64),24)),((((((5,46),(50,54)),((((44,45),(65,66)),(51,52)),49)),53),((((6,7),(11,((28,63),29))),(((16,27),26),(47,48))),(37,38))),((12,(18,(42,43))),((((22,40),(39,(57,(61,62)))),59),23)))),((((((((8,(9,21)),41),(10,(67,68))),25),((33,35),(34,36))),(19,20)),((30,31),69)),(17,71))),(2,3)),32);
 515: 2 -9814.354492 -9593.044508 (0,(((((((1,70),72),4),(((((13,14),(15,60)),((55,56),58)),64),24)),((12,(18,(42,43))),((((22,40),(39,(57,(61,62)))),59),23))),(((((5,46),(50,54)),53),((((44,45),49),(65,66)),(51,52))),((((6,7),(11,(28,(29,63)))),(((16,27),26),(47,48))),(37,38)))),((2,3),((((((((8,(9,21)),41),(10,(67,68))),25),((33,35),(34,36))),(19,20)),((30,31),69)),(17,71)))),32);
 516: 1 -9893.419922 -9588.631612 (0,(((((((1,70),72),4),(((((13,14),(15,60)),((55,56),58)),64),24)),(((2,3),(((22,40),(39,(57,(61,62)))),59)),(12,(18,(42,43))))),(((((((8,(9,21)),41),(10,(67,68))),25),((33,35),(34,36))),(19,20)),((17,71),((30,31),69)))),((((((((5,46),(50,54)),53),(((44,45),(65,66)),(51,52))),49),23),(((6,7),(11,((28,29),63))),(((16,27),26),(47,48)))),(37,38))),32);
 517: 5 -9304.916992 -9593.154519 (0,(((((1,70),72),4),((((((((5,46),(50,54)),53),(((44,45),(65,66)),(51,52))),49),((((6,7),(11,((28,63),29))),(((16,27),26),(47,48))),(37,38))),((((((8,(9,21)),25),((10,(67,68)),41)),((19,20),((33,35),(34,36)))),((30,31),69)),((((((13,14),(15,60)),((55,56),58)),64),24),(17,71)))),((12,(18,(42,43))),(((22,40),(39,(57,(61,62)))),59)))),((2,3),23)),32);
 518: 3 -9150.5625 -9588.291242 (0,((((((((1,70),72),4),(((((13,14),(15,60)),((55,56),58)),64),24)),((((((((5,46),(50,54)),53),(((44,45),(65,66)),(51,52))),49),(((6,7),(11,((28,63),29))),(((16,27),26),(47,48)))),(37,38)),((12,(18,(42,43))),(((22,40),(39,(57,(61,62)))),59)))),(17,71)),((((((8,(9,21)),41),(10,(67,68))),25),((19,20),((33,35),(34,36)))),((30,31),69))),((2,3),23)),32);
 519: 1 -9466.072266 -9605.757644 (0,(((((((1,70),72),4),(((((13,14),(15,60)),((55,56),58)),64),24)),(17,71)),(((((((8,(9,21)),41),(10,(67,68))),25),((33,35),(34,36))),(19,20)),((30,31),69))),((2,3),((((((((((5,46),(50,54)),53),(51,52)),(65,66)),(44,45)),49),(((6,7),(11,((28,29),63))),(((16,27),26),(47,48)))),(37,38)),((12,(18,(42,43))),((((22,40),(39,(57,(61,62)))),59),23))))),32);
 520: 3 -8969.928711 -9587.873674 (0,((((1,70),72),4),(((2,3),23),(((((((((5,46),(50,54)),53),(((44,45),(65,66)),(51,52))),49),((((6,7),(11,((28,29),63))),(((16,27),26),(47,48))),(37,38))),((12,(18,(42,43))),((22,40),((39,(57,(61,62))),59)))),((((((8,(9,21)),41),(10,(67,68))),25),((19,20),((33,35),(34,36)))),((30,31),69))),((((((13,14),(15,60)),((55,56),58)),64),24),(17,71))))),32);
 521: 3 -9448.466797 -9587.208296 (0,(((((((1,70),72),4),(((((13,14),(15,60)),((55,56),58)),64),24)),(((2,3),(((22,40),(39,(57,(61,62)))),59)),(12,(18,(42,43))))),((((((((8,(9,21)),41),(10,(67,68))),25),((33,35),(34,36))),(19,20)),((30,31),69)),(17,71))),((((((((5,46),(50,54)),53),(((44,45),(65,66)),(51,52))),49),23),(((6,7),(11,(28,(29,63)))),(((16,27),26),(47,48)))),(37,38))),32);
 522: 1 -8808.349609 -9592.653406 (0,((((((((1,70),72),4),(((((13,14),(15,60)),((55,56),58)),64),24)),(12,(18,(42,43)))),((((22,40),(39,(57,(61,62)))),59),23)),((((((((5,46),(50,54)),53),(((44,45),(65,66)),(51,52))),49),((((6,7),(11,((28,29),63))),(((16,27),26),(47,48))),(37,38))),((((((8,(9,21)),41),(10,(67,68))),25),((33,35),(34,36))),(19,20))),((17,71),((30,31),69)))),(2,3)),32);
 523: 1 -9497.62793 -9588.631612 (0,(((((((1,70),72),4),(((((13,14),(15,60)),((55,56),58)),64),24)),(((2,3),(((22,40),(39,(57,(61,62)))),59)),(12,(18,(42,43))))),(((((((8,(9,21)),41),(10,(67,68))),25),((33,35),(34,36))),(19,20)),((17,71),((30,31),69)))),((((((((5,46),(50,54)),53),(((44,45),(65,66)),(51,52))),49),23),(((6,7),(11,((28,29),63))),(((16,27),26),(47,48)))),(37,38))),32);
 524: 2 -10067.33887 -9590.139236 (0,(((((1,70),72),4),((((((((((5,46),(50,54)),53),(((44,45),(65,66)),(51,52))),49),(((6,7),(11,((28,29),63))),(((16,27),26),(47,48)))),(((((((13,14),(15,60)),((55,56),58)),64),24),(17,71)),((30,31),69))),((((((8,(9,21)),41),(10,(67,68))),25),((33,35),(34,36))),(19,20))),((12,(18,(42,43))),(((22,40),(39,(57,(61,62)))),59))),(37,38))),((2,3),23)),32);
 525: 1 -10221.62891 -9600.042264 (0,(((((((1,70),72),4),((12,(18,(42,43))),((((22,40),(39,(57,(61,62)))),59),23))),(((((13,14),(15,60)),((55,56),58)),64),24)),((((((((8,(9,21)),41),(10,(67,68))),25),((33,35),(34,36))),(19,20)),((30,31),69)),(17,71))),((((2,3),(((6,7),(11,((28,29),63))),(((16,27),26),(47,48)))),(37,38)),((((5,46),(50,54)),53),((((44,45),49),(65,66)),(51,52))))),32);
 526: 1 -9298.617188 -9594.954063 (0,((((((((1,70),72),4),((((13,14),((15,60),((55,56),58))),64),24)),(12,(18,(42,43)))),(((((((5,46),(50,54)),53),(((44,45),(65,66)),(51,52))),49),((((6,7),(11,((28,29),63))),(((16,27),26),(47,48))),(37,38))),((((((((8,(9,21)),41),(10,(67,68))),25),((33,35),(34,36))),(19,20)),((30,31),69)),(17,71)))),(((22,40),(39,(57,(61,62)))),59)),((2,3),23)),32);
 527: 1 -9770.029297 -9589.525628 (0,(((((1,70),72),4),((((((((((5,46),(50,54)),53),(((44,45),(65,66)),(51,52))),49),(((6,7),(11,((28,29),63))),(((16,27),26),(47,48)))),(((((8,(9,21)),41),(10,(67,68))),25),((19,20),((33,35),(34,36))))),(((((((13,14),(15,60)),((55,56),58)),64),24),((30,31),69)),(17,71))),((12,(18,(42,43))),(((22,40),(39,(57,(61,62)))),59))),(37,38))),((2,3),23)),32);
 528: 1 -9473.75 -9586.320793 (0,((((((((((1,70),72),4),(((((13,14),(15,60)),((55,56),58)),64),24)),(17,71)),((30,31),69)),(((((8,(9,21)),41),(10,(67,68))),25),((19,20),((33,35),(34,36))))),((12,(18,(42,43))),((((22,40),(39,(57,(61,62)))),59),23))),((((((5,46),(50,54)),53),(((44,45),(65,66)),(51,52))),49),((((6,7),(11,((28,63),29))),(((16,27),26),(47,48))),(37,38)))),(2,3)),32);
 529: 1 -8910.655273 -9593.073578 (0,((((((1,70),72),4),(((2,3),(((22,40),(39,(57,(61,62)))),59)),(12,(18,(42,43))))),(((((13,14),(15,60)),((55,56),58)),64),24)),(((((((((5,46),(50,54)),53),(((44,45),(65,66)),(51,52))),49),23),(((6,7),(11,((28,63),29))),(((16,27),26),(47,48)))),(37,38)),((((((((8,(9,21)),41),(10,(67,68))),25),((33,35),(34,36))),(19,20)),((30,31),69)),(17,71)))),32);
 530: 1 -8905.121094 -9592.216937 (0,(((((1,70),72),4),23),((((2,3),(((((((5,46),(50,54)),53),(((44,45),(65,66)),(51,52))),49),(((6,7),(11,((28,29),63))),(((16,27),26),(47,48)))),(37,38))),((12,(18,(42,43))),(((22,40),(39,(57,(61,62)))),59))),(((((((8,(9,21)),41),(10,(67,68))),25),((33,35),(34,36))),(19,20)),(((((((13,14),(15,60)),((55,56),58)),64),24),(17,71)),((30,31),69))))),32);
 531: 1 -9869.200195 -9594.170606 (0,((((((((1,70),72),4),(((((13,14),(15,60)),((55,56),58)),64),24)),(17,71)),((((((5,46),(50,54)),53),((((44,45),(65,66)),(51,52)),49)),(((((6,7),((28,29),63)),11),(((16,27),26),(47,48))),(37,38))),((12,(18,(42,43))),(((22,40),(39,(57,(61,62)))),59)))),((((((8,(9,21)),41),(10,(67,68))),25),((19,20),((33,35),(34,36)))),((30,31),69))),((2,3),23)),32);
 532: 1 -9926.136719 -9603.365747 (0,((((((((1,70),72),4),(((((13,14),(15,60)),((55,56),58)),64),24)),((12,(18,(42,43))),((((22,40),(39,(57,(61,62)))),59),23))),(((((((8,(9,21)),41),(10,(67,68))),25),((19,20),((33,35),(34,36)))),((30,31),69)),(17,71))),((((((5,((46,54),50)),53),(((44,45),(65,66)),(51,52))),49),(((6,7),(11,((28,29),63))),(((16,27),26),(47,48)))),(37,38))),(2,3)),32);
 533: 1 -9283.880859 -9595.997036 (0,((((((((((1,70),72),4),(((((13,14),(15,60)),((55,56),58)),64),24)),(12,(18,(42,43)))),(((((5,46),(50,54)),53),(((44,45),(65,66)),(51,52))),49)),((((6,7),(11,((28,29),63))),(((16,27),26),(47,48))),(37,38))),((((((((8,(9,21)),41),(10,(67,68))),25),((33,35),(34,36))),(19,20)),((30,31),69)),(17,71))),(((22,40),(39,(57,(61,62)))),59)),((2,3),23)),32);
 534: 4 -9347.798828 -9603.480016 (0,((((((((1,70),72),4),(((((13,14),(15,60)),((55,56),58)),64),24)),((12,(18,(42,43))),((((22,40),(39,(57,(61,62)))),59),23))),((((((((8,(9,21)),41),(10,(67,68))),25),((33,35),(34,36))),(19,20)),((30,31),69)),(17,71))),(((((((((5,46),(50,54)),53),(51,52)),(65,66)),(44,45)),49),((((6,7),((28,29),63)),11),(((16,27),26),(47,48)))),(37,38))),(2,3)),32);
 535: 1 -9338.697266 -9602.458943 (0,((((((((1,70),72),4),(((((13,14),(15,60)),((55,56),58)),64),24)),(((12,(18,(42,43))),23),(((22,40),(39,(57,(61,62)))),59))),((((((((8,(9,21)),41),(10,(67,68))),25),((33,35),(34,36))),(19,20)),((30,31),69)),(17,71))),(((((((((5,46),(50,54)),53),(51,52)),(65,66)),(44,45)),49),(((6,7),(11,((28,63),29))),(((16,27),26),(47,48)))),(37,38))),(2,3)),32);
 536: 1 -9354.267578 -9598.081792 (0,(((((1,70),72),4),((((((((5,46),(50,54)),53),(((44,45),(65,66)),(51,52))),49),((((6,7),((28,63),29)),11),(((16,27),26),(47,48)))),(37,38)),(((((((((8,(9,21)),25),((10,(67,68)),41)),((33,35),(34,36))),(19,20)),((30,31),69)),(17,71)),(((((13,14),(15,60)),((55,56),58)),64),24)),((12,(18,(42,43))),((((22,40),(39,(57,(61,62)))),59),23))))),(2,3)),32);
 537: 1 -9771.094727 -9595.317665 (0,((((((((1,70),72),4),((((13,14),((15,60),((55,56),58))),64),24)),(17,71)),(((((((8,(9,21)),41),(10,(67,68))),25),((33,35),(34,36))),(19,20)),((30,31),69))),((12,(18,(42,43))),((((22,40),(39,(57,(61,62)))),59),23))),((((2,3),(((6,7),(11,((28,29),63))),(((16,27),26),(47,48)))),(37,38)),(((((5,46),(50,54)),53),(((44,45),(65,66)),(51,52))),49))),32);
 538: 2 -9933.450195 -9585.974809 (0,((((((((1,70),72),4),(((((13,14),(15,60)),((55,56),58)),64),24)),((((((5,46),(50,54)),53),(((44,45),(65,66)),(51,52))),49),((((6,7),(11,((28,29),63))),(((16,27),26),(47,48))),(37,38)))),((12,(18,(42,43))),(((22,40),(39,(57,(61,62)))),59))),((((((((8,(9,21)),41),(10,(67,68))),25),((33,35),(34,36))),(19,20)),((30,31),69)),(17,71))),((2,3),23)),32);
 539: 1 -10139.30469 -9598.10779 (0,((((((((1,70),72),4),(((((13,14),(15,60)),((55,56),58)),64),24)),(((12,(18,(42,43))),((((22,40),(39,(57,(61,62)))),59),23)),(17,71))),(((((6,7),(11,((28,63),29))),(((16,27),26),(47,48))),(37,38)),(((((((8,(9,21)),41),(10,(67,68))),25),((33,35),(34,36))),(19,20)),((30,31),69)))),((((5,46),(50,54)),53),((((44,45),(65,66)),(51,52)),49))),(2,3)),32);
 540: 1 -9774.253906 -9593.97682 (0,(((((((((1,70),72),4),(((((13,14),(15,60)),((55,56),58)),64),24)),(12,(18,(42,43)))),((((22,40),(39,(57,(61,62)))),59),23)),(((((5,46),(50,54)),53),((((44,45),49),(65,66)),(51,52))),((((6,7),(11,((28,29),63))),(((16,27),26),(47,48))),(37,38)))),((((((((8,(9,21)),41),(10,(67,68))),25),((33,35),(34,36))),(19,20)),((30,31),69)),(17,71))),(2,3)),32);
 541: 1 -9264.505859 -9592.997879 (0,((((((((1,70),72),4),((12,(18,(42,43))),((((22,40),(39,(57,(61,62)))),59),23))),(((((13,14),(15,60)),((55,56),58)),64),24)),(((((5,46),(50,54)),53),((((44,45),49),(65,66)),(51,52))),((((6,7),(11,((28,29),63))),(((16,27),26),(47,48))),(37,38)))),((((((((8,(9,21)),41),(10,(67,68))),25),((33,35),(34,36))),(19,20)),((30,31),69)),(17,71))),(2,3)),32);
 542: 1 -9737.861328 -9590.981203 (0,((((1,70),72),4),(((2,3),23),((((((((((5,46),(50,54)),53),(((44,45),(65,66)),(51,52))),49),((((6,7),(11,((28,63),29))),(((16,27),26),(47,48))),(37,38))),(((((13,14),(15,60)),((55,56),58)),64),24)),((((((8,(9,21)),41),(10,(67,68))),25),((33,35),(34,36))),(19,20))),((17,71),((30,31),69))),((12,(18,(42,43))),(((22,40),(39,(57,(61,62)))),59))))),32);
 543: 1 -9948.573242 -9592.588457 (0,((((((((1,70),72),4),(((((13,14),((15,60),((55,56),58))),64),24),(17,71))),((((((8,(9,21)),41),(10,(67,68))),25),((19,20),((33,35),(34,36)))),((30,31),69))),((12,(18,(42,43))),((((22,40),(39,(57,(61,62)))),59),23))),(((((((5,46),(50,54)),53),(((44,45),(65,66)),(51,52))),49),(((6,7),(11,((28,29),63))),(((16,27),26),(47,48)))),(37,38))),(2,3)),32);
 544: 2 -9867.755859 -9606.411709 (0,((((((((1,70),72),4),(((((13,14),(15,60)),((55,56),58)),64),24)),((12,(18,(42,43))),((((22,40),(39,(57,(61,62)))),59),23))),(((((5,46),(50,54)),53),((((44,45),49),(65,66)),(51,52))),((((6,7),((11,(28,29)),63)),(((16,27),26),(47,48))),(37,38)))),((((((((8,(9,21)),41),(10,(67,68))),25),((33,35),(34,36))),(19,20)),((30,31),69)),(17,71))),(2,3)),32);
 545: 1 -9939.263672 -9600.253095 (0,((((((((1,70),72),4),(((((13,14),(15,60)),((55,56),58)),64),24)),(17,71)),((((((((8,(9,21)),41),(10,(67,68))),25),23),((19,20),((33,35),(34,36)))),((30,31),69)),((12,(18,(42,43))),(((22,40),(39,(57,(61,62)))),59)))),((((((5,46),(50,54)),53),(((44,45),(65,66)),(51,52))),49),((((6,7),(11,((28,29),63))),(((16,26),27),(47,48))),(37,38)))),(2,3)),32);
 546: 1 -9100.021484 -9588.645258 (0,((((((((1,70),72),4),(((((13,14),(15,60)),((55,56),58)),64),24)),(12,(18,(42,43)))),((2,3),(((22,40),(39,(57,(61,62)))),59))),((((((((8,(9,21)),41),(10,(67,68))),25),((33,35),(34,36))),(19,20)),((30,31),69)),(17,71))),((((((((5,46),(50,54)),53),(((44,45),(65,66)),(51,52))),49),23),(((6,7),(11,((28,29),63))),(((16,27),26),(47,48)))),(37,38))),32);
 547: 1 -8805.771484 -9602.388653 (0,((((((((1,70),72),4),(((((13,14),(15,60)),((55,56),58)),64),24)),(12,((18,(42,43)),((((22,40),(39,(57,(61,62)))),59),23)))),(((((((8,(9,21)),41),(10,(67,68))),25),((19,20),((33,35),(34,36)))),((30,31),69)),(17,71))),((((((5,46),(50,54)),53),((((44,45),49),(65,66)),(51,52))),(37,38)),(((6,7),(11,((28,29),63))),(((16,27),26),(47,48))))),(2,3)),32);
 548: 1 -9491.765625 -9592.452641 (0,(((((((1,70),72),4),(((((13,14),(15,60)),((55,56),58)),64),24)),(((((((8,(9,21)),41),(10,(67,68))),25),((19,20),((33,35),(34,36)))),((30,31),69)),(17,71))),((((((5,46),(50,54)),53),((((44,45),49),(65,66)),(51,52))),((((6,7),(11,((28,29),63))),(((16,27),26),(47,48))),(37,38))),((12,(18,(42,43))),((((22,40),(39,(57,(61,62)))),59),23)))),(2,3)),32);
 549: 3 -9314.271484 -9590.688298 (0,((((((((1,70),72),4),(((((13,14),(15,60)),((55,56),58)),64),24)),((12,(18,(42,43))),((((22,40),(39,(57,(61,62)))),59),23))),((((((((8,(9,21)),41),(10,(67,68))),25),((33,35),(34,36))),(19,20)),((30,31),69)),(17,71))),((((((5,46),(50,54)),53),((((44,45),49),(65,66)),(51,52))),(((6,7),(11,((28,29),63))),(((16,27),26),(47,48)))),(37,38))),(2,3)),32);
 550: 1 -9845.075195 -9590.46562 (0,(((((((((1,70),72),4),(((((13,14),(15,60)),((55,56),58)),64),24)),((12,(18,(42,43))),((((22,40),(39,(57,(61,62)))),59),23))),((((((((8,(9,21)),41),(10,(67,68))),25),((33,35),(34,36))),(19,20)),((30,31),69)),(17,71))),((((5,46),(50,54)),53),((((44,45),(65,66)),(51,52)),49))),(37,38)),((2,3),(((6,7),(11,((28,29),63))),(((16,27),26),(47,48))))),32);
 551: 4 -9303.613281 -9590.252499 (0,(((((1,70),72),4),((((((((((5,46),(50,54)),53),(((44,45),(65,66)),(51,52))),49),(((6,7),(11,((28,29),63))),(((16,27),26),(47,48)))),(((((((13,14),(15,60)),((55,56),58)),64),24),(17,71)),((30,31),69))),(((((8,(9,21)),41),(10,(67,68))),25),((19,20),((33,35),(34,36))))),((12,(18,(42,43))),(((22,40),(39,(57,(61,62)))),59))),(37,38))),((2,3),23)),32);
 552: 3 -9245.894531 -9584.659264 (0,(((((1,70),72),4),(((((((((5,46),(50,54)),53),(((44,45),(65,66)),(51,52))),49),((((6,7),(11,((28,29),63))),(((16,27),26),(47,48))),(37,38))),((((((8,(9,21)),41),(10,(67,68))),25),((33,35),(34,36))),(19,20))),(((((((13,14),(15,60)),((55,56),58)),64),24),((30,31),69)),(17,71))),((12,(18,(42,43))),((((22,40),(39,(57,(61,62)))),59),23)))),(2,3)),32);
 553: 1 -10159.6582 -9587.717198 (0,((((((((1,70),72),4),(((((13,14),(15,60)),((55,56),58)),64),24)),((12,((18,(42,43)),23)),(((22,40),(39,(57,(61,62)))),59))),(((((((5,46),(50,54)),53),(((44,45),(65,66)),(51,52))),49),(((6,7),(11,((28,29),63))),(((16,27),26),(47,48)))),(37,38))),((((((((8,(9,21)),41),(10,(67,68))),25),((33,35),(34,36))),(19,20)),((30,31),69)),(17,71))),(2,3)),32);
 554: 1 -9382.764648 -9613.341507 (0,((((((((1,70),72),4),(((((13,14),(15,60)),64),((55,56),58)),24)),((((((((8,(9,21)),41),(10,(67,68))),25),((33,35),(34,36))),(19,20)),((30,31),69)),(17,71))),((((((5,46),(50,54)),53),((((44,45),(65,66)),(51,52)),49)),((((6,7),(28,(29,63))),11),(((16,27),26),(47,48)))),(12,(((18,(42,43)),23),(((22,40),(39,(57,(61,62)))),59))))),(37,38)),(2,3)),32);
 555: 1 -9742.745117 -9584.834811 (0,(((((1,70),72),4),((((((((5,46),(50,54)),53),(((44,45),(65,66)),(51,52))),49),((((6,7),(11,((28,29),63))),(((16,27),26),(47,48))),(37,38))),(((((((8,(9,21)),41),(10,(67,68))),25),((33,35),(34,36))),(19,20)),(((((((13,14),(15,60)),((55,56),58)),64),24),(17,71)),((30,31),69)))),((12,(18,(42,43))),((((22,40),(39,(57,(61,62)))),59),23)))),(2,3)),32);
 556: 2 -9324.029297 -9588.717399 (0,((((1,70),72),4),(((2,3),(((((((((5,46),(50,54)),53),(((44,45),(65,66)),(51,52))),49),((((6,7),(11,((28,29),63))),(((16,27),26),(47,48))),(37,38))),((12,(18,(42,43))),(((22,40),(39,(57,(61,62)))),59))),((((((8,(9,21)),41),(10,(67,68))),25),((19,20),((33,35),(34,36)))),((30,31),69))),((((((13,14),(15,60)),((55,56),58)),64),24),(17,71)))),23)),32);
 557: 1 -9886.186523 -9593.079773 (0,(((((((1,70),72),4),(((((13,14),(15,60)),((55,56),58)),64),24)),((12,(18,(42,43))),((((22,40),(39,(57,(61,62)))),59),23))),(((((5,46),(50,54)),53),((((44,45),49),(65,66)),(51,52))),((((6,7),(11,((28,29),63))),(((16,27),26),(47,48))),(37,38)))),((2,3),((((((((8,(9,21)),41),(10,(67,68))),25),((33,35),(34,36))),(19,20)),((30,31),69)),(17,71)))),32);
 558: 2 -9355.326172 -9595.809226 (0,(((((((((1,70),72),4),(((((13,14),(15,60)),((55,56),58)),64),24)),(17,71)),((30,31),69)),(((((((5,46),(50,54)),53),(((44,45),(65,66)),(51,52))),49),((((6,7),(11,((28,29),63))),(((16,27),26),(47,48))),(37,38))),(((((8,(9,21)),41),(10,(67,68))),25),((19,20),((33,35),(34,36)))))),(12,((18,(42,43)),((((22,40),(39,(57,(61,62)))),59),23)))),(2,3)),32);
 559: 2 -9832.671875 -9593.174813 (0,((((((((((1,70),72),4),((((13,14),(15,60)),(((55,56),58),64)),24)),(12,(18,(42,43)))),((((((((8,(9,21)),41),(10,(67,68))),25),((33,35),(34,36))),(19,20)),((30,31),69)),(17,71))),((((6,7),(11,(28,(29,63)))),(((16,27),26),(47,48))),(37,38))),(((((5,46),(50,54)),53),(((44,45),(65,66)),(51,52))),49)),(((22,40),(39,(57,(61,62)))),59)),((2,3),23)),32);
 560: 2 -9451.53125 -9595.137292 (0,(((((((((1,70),72),4),(((((13,14),(15,60)),((55,56),58)),64),24)),((12,(18,(42,43))),((((22,40),(39,(57,(61,62)))),59),23))),((((((((8,(9,21)),41),(10,(67,68))),25),((33,35),(34,36))),(19,20)),((30,31),69)),(17,71))),((((((5,46),(50,54)),53),(((44,45),(65,66)),(51,52))),49),((((6,7),(11,((28,63),29))),(47,48)),((16,27),26)))),(37,38)),(2,3)),32);
 561: 1 -9907.393555 -9586.673091 (0,((((((((1,70),72),4),(((((13,14),(15,60)),((55,56),58)),64),24)),((12,(18,(42,43))),((((22,40),(39,(57,(61,62)))),59),23))),(((((5,(46,(50,54))),53),(((44,45),(65,66)),(51,52))),49),((((6,7),(11,((28,29),63))),(((16,27),26),(47,48))),(37,38)))),((((((((8,(9,21)),41),(10,(67,68))),25),((33,35),(34,36))),(19,20)),((30,31),69)),(17,71))),(2,3)),32);
 562: 1 -9428.163086 -9591.193202 (0,((((((((1,70),72),4),(((((13,14),(15,60)),((55,56),58)),64),24)),((12,(18,(42,43))),((((22,40),(39,(57,(61,62)))),59),23))),(((((((8,(9,21)),41),(10,(67,68))),25),((19,20),((33,35),(34,36)))),((30,31),69)),(17,71))),((((((5,(46,(50,54))),53),(((44,45),(65,66)),(51,52))),49),((((6,7),((28,29),63)),11),(((16,27),26),(47,48)))),(37,38))),(2,3)),32);
 563: 1 -9585.494141 -9595.784027 (0,(((((1,70),72),4),(((((((((5,46),(50,54)),53),(((44,45),(65,66)),(51,52))),49),(((6,7),(11,((28,29),63))),(((16,27),26),(47,48)))),((((((((8,(9,21)),25),((10,(67,68)),41)),((33,35),(34,36))),(19,20)),((30,31),69)),(17,71)),(((((13,14),(15,60)),((55,56),58)),64),24))),(37,38)),((12,(18,(42,43))),((((22,40),(39,(57,(61,62)))),59),23)))),(2,3)),32);
 564: 3 -9941.853516 -9613.225383 (0,((((((((1,70),72),4),(((((13,14),(15,60)),((55,56),58)),64),24)),((12,(18,(42,43))),((((22,40),(39,(57,(61,62)))),59),23))),((((((((8,(9,21)),41),(10,(67,68))),25),((33,35),(34,36))),(19,20)),((30,31),69)),(17,71))),(((((((((5,46),(50,54)),53),(51,52)),(65,66)),49),(44,45)),(((6,7),(11,((28,63),29))),(((16,27),26),(47,48)))),(37,38))),(2,3)),32);
 565: 3 -9300.392578 -9599.203401 (0,(((((((1,70),72),4),(((((((((8,(9,21)),25),((10,(67,68)),41)),((33,35),(34,36))),(19,20)),((30,31),69)),(17,71)),(((((13,14),(15,60)),((55,56),58)),64),24)),((12,(18,(42,43))),((((22,40),(39,(57,(61,62)))),59),23)))),(37,38)),((((((5,46),(50,54)),53),(((44,45),(65,66)),(51,52))),49),(((6,7),(11,((28,29),63))),(((16,27),26),(47,48))))),(2,3)),32);
 566: 1 -9342.211914 -9594.972497 (0,(((((((((1,70),72),4),(((((13,14),(15,60)),((55,56),58)),64),24)),(12,(18,(42,43)))),((((((5,46),(50,54)),53),(((44,45),(65,66)),(51,52))),49),((((6,7),(11,((28,29),63))),(((16,27),26),(47,48))),(37,38)))),(((((((8,(9,21)),41),(10,(67,68))),((33,35),(34,36))),25),(19,20)),((17,71),((30,31),69)))),((((22,40),(39,(57,(61,62)))),59),23)),(2,3)),32);
 567: 1 -9006.803711 -9595.09485 (0,(((((1,70),72),4),(((((((((5,46),(50,54)),53),(((44,45),(65,66)),(51,52))),49),(((6,7),(11,((28,29),63))),(((16,27),26),(47,48)))),(37,38)),(((((((8,(9,21)),41),(10,(67,68))),25),((19,20),((33,35),(34,36)))),((30,31),69)),((((((13,14),(15,60)),((55,56),58)),64),24),(17,71)))),(12,((18,(42,43)),((((22,40),(39,(57,(61,62)))),59),23))))),(2,3)),32);
 568: 1 -9384.580078 -9616.873548 (0,(((((1,70),72),4),(((((((((5,46),(50,54)),53),((((44,45),(65,66)),(51,52)),49)),(37,38)),(((6,7),(11,(28,(29,63)))),(((16,27),26),(47,48)))),((((((13,14),(15,60)),((55,56),58)),64),24),(17,71))),(((((8,(9,21)),25),((10,(67,68)),41)),((19,20),((33,35),(34,36)))),((30,31),69))),(12,((18,(42,43)),((((22,40),39),(57,(61,62))),59))))),((2,3),23)),32);
 569: 1 -9560.072266 -9602.398439 (0,((((((1,70),72),4),(((((((((8,(9,21)),25),((10,(67,68)),41)),((33,35),(34,36))),(19,20)),((30,31),69)),(17,71)),(((((13,14),(15,60)),((55,56),58)),64),24)),((12,(18,(42,43))),((((22,40),(39,(57,(61,62)))),59),23)))),(((((((5,46),(50,54)),53),(((44,45),(65,66)),(51,52))),49),((((6,7),(11,((28,29),63))),(47,48)),((16,27),26))),(37,38))),(2,3)),32);
 570: 1 -9865.916992 -9593.196197 (0,((((((((((1,70),72),4),(((((13,14),(15,60)),((55,56),58)),64),24)),(17,71)),((((((((8,(9,21)),41),(10,(67,68))),25),((33,35),(34,36))),(19,20)),((30,31),69)),(12,(18,(42,43))))),((((6,7),(11,((28,29),63))),(((16,27),26),(47,48))),(37,38))),(((((5,46),(50,54)),53),(((44,45),(65,66)),(51,52))),49)),((((22,40),(39,(57,(61,62)))),59),23)),(2,3)),32);
 571: 1 -10089.41016 -9591.643435 (0,((((((((1,70),72),4),(((((13,14),(15,60)),((55,56),58)),64),24)),(17,71)),((((((5,46),(50,54)),53),(((44,45),(65,66)),(51,52))),49),(((((((8,(9,21)),41),(10,(67,68))),25),((19,20),((33,35),(34,36)))),((30,31),69)),((12,(18,(42,43))),((((22,40),(39,(57,(61,62)))),59),23))))),((((6,7),(11,((28,29),63))),(((16,27),26),(47,48))),(37,38))),(2,3)),32);
 572: 1 -9963.941406 -9588.58109 (0,((((((1,70),72),4),((((((((((5,46),(50,54)),53),(((44,45),(65,66)),(51,52))),49),(((6,7),(11,((28,29),63))),(((16,27),26),(47,48)))),(37,38)),(((((13,14),(15,60)),((55,56),58)),64),24)),((((((((8,(9,21)),41),(10,(67,68))),25),((33,35),(34,36))),(19,20)),((30,31),69)),(17,71))),((12,(18,(42,43))),(((22,40),(39,(57,(61,62)))),59)))),(2,3)),23),32);
 573: 2 -9423.449219 -9592.180429 (0,(((((1,70),72),4),((((((((((5,46),(50,54)),53),(((44,45),(65,66)),(51,52))),49),(((((13,14),(15,60)),((55,56),58)),64),24)),(((6,7),(11,((28,63),29))),(((16,27),26),(47,48)))),(37,38)),((((((((8,(9,21)),41),(10,(67,68))),25),((33,35),(34,36))),(19,20)),((30,31),69)),(17,71))),((12,(18,(42,43))),(((22,40),(39,(57,(61,62)))),59)))),((2,3),23)),32);
 574: 1 -9840.967773 -9586.278665 (0,(((((((1,70),72),4),(((((13,14),(15,60)),((55,56),58)),64),24)),((((2,3),23),(((22,40),(39,(57,(61,62)))),59)),(12,(18,(42,43))))),(((((((8,(9,21)),41),(10,(67,68))),25),((33,35),(34,36))),(19,20)),((17,71),((30,31),69)))),(((((((5,46),(50,54)),53),(((44,45),(65,66)),(51,52))),49),(((6,7),(11,((28,29),63))),(((16,27),26),(47,48)))),(37,38))),32);
 575: 1 -9362.503906 -9598.00037 (0,((((((((1,70),72),4),(((((13,14),(15,60)),((55,56),58)),64),24)),((12,(18,(42,43))),((((22,40),(39,(57,(61,62)))),59),23))),(((((((8,(9,21)),41),(10,(67,68))),25),((19,20),((33,35),(34,36)))),((30,31),69)),(17,71))),(((((5,46),(50,54)),53),((((44,45),49),(65,66)),(51,52))),(((((6,7),((28,63),29)),11),(((16,27),26),(47,48))),(37,38)))),(2,3)),32);
 576: 1 -10152.89258 -9591.193202 (0,((((((((1,70),72),4),(((((13,14),(15,60)),((55,56),58)),64),24)),((12,(18,(42,43))),((((22,40),(39,(57,(61,62)))),59),23))),(((((((8,(9,21)),41),(10,(67,68))),25),((19,20),((33,35),(34,36)))),((30,31),69)),(17,71))),((((((5,(46,(50,54))),53),(((44,45),(65,66)),(51,52))),49),((((6,7),((28,29),63)),11),(((16,27),26),(47,48)))),(37,38))),(2,3)),32);
 577: 1 -9685.442383 -9588.460397 (0,(((((1,70),72),4),(((((((((5,46),(50,54)),53),((((44,45),(65,66)),(51,52)),49)),(((6,7),(11,((28,29),63))),(((16,27),26),(47,48)))),(37,38)),(((((13,14),(15,60)),((55,56),58)),64),24)),((((((((8,(9,21)),41),(10,(67,68))),25),((33,35),(34,36))),(19,20)),((30,31),69)),(17,71))),((12,(18,(42,43))),(((22,40),(39,(57,(61,62)))),59)))),((2,3),23)),32);
 578: 2 -10137.79297 -9599.600465 (0,(((((1,70),72),4),((2,3),23)),((((((((5,46),(50,54)),53),((((44,45),(65,66)),(51,52)),49)),(((((((((8,(9,21)),41),(10,(67,68))),25),((33,35),(34,36))),(19,20)),((30,31),69)),(17,71)),(((((13,14),(15,60)),((55,56),58)),64),24))),(((6,7),(11,((28,63),29))),(((16,27),26),(47,48)))),(37,38)),((12,(18,(42,43))),(((22,40),(39,(57,(61,62)))),59)))),32);
 579: 1 -9683.282227 -9614.880567 (0,(((((1,70),72),4),(((((((((5,46),(50,54)),53),(51,52)),((44,45),(65,66))),49),((((6,7),(11,((28,29),63))),(((16,27),26),(47,48))),(37,38))),((((((8,(9,21)),25),((10,(67,68)),41)),((19,20),((33,35),(34,36)))),((30,31),69)),((((((13,14),(15,60)),((55,56),58)),64),24),(17,71)))),((12,(18,(42,43))),(((22,40),(39,(57,(61,62)))),59)))),((2,3),23)),32);
 580: 2 -9364.431641 -9585.11895 (0,(((((1,70),72),4),((((((((5,46),(50,54)),53),(((44,45),(65,66)),(51,52))),49),((((6,7),(11,((28,29),63))),(((16,27),26),(47,48))),(37,38))),((((((((8,(9,21)),41),(10,(67,68))),25),((19,20),((33,35),(34,36)))),((30,31),69)),(17,71)),(((((13,14),(15,60)),((55,56),58)),64),24))),((12,(18,(42,43))),((((22,40),(39,(57,(61,62)))),59),23)))),(2,3)),32);
 581: 1 -9270.96875 -9588.1125 (0,(((((((1,70),72),4),(((((13,14),(15,60)),((55,56),58)),64),24)),((12,(18,(42,43))),((((22,40),(39,(57,(61,62)))),59),23))),(((2,3),((((((8,(9,21)),41),(10,(67,68))),25),((33,35),(34,36))),(19,20))),((17,71),((30,31),69)))),(((((((5,46),(50,54)),53),(((44,45),(65,66)),(51,52))),49),(((6,7),(11,((28,29),63))),(((16,27),26),(47,48)))),(37,38))),32);
 582: 3 -9837.234375 -9586.449157 (0,(((((((1,70),72),4),(((((13,14),(15,60)),((55,56),58)),64),24)),((12,(18,(42,43))),((((22,40),(39,(57,(61,62)))),59),23))),((((((5,46),(50,54)),53),(((44,45),(65,66)),(51,52))),49),((((6,7),(11,((28,29),63))),(((16,27),26),(47,48))),(37,38)))),((2,3),((((((((8,(9,21)),41),(10,(67,68))),25),((33,35),(34,36))),(19,20)),((30,31),69)),(17,71)))),32);
 583: 2 -9664.521484 -9594.383841 (0,(((((((1,70),72),4),(((((13,14),(15,60)),((55,56),58)),64),24)),(((2,3),(((22,40),(39,(57,(61,62)))),59)),(12,(18,(42,43))))),((((((((8,(9,21)),41),(10,(67,68))),25),((33,35),(34,36))),(19,20)),((30,31),69)),(17,71))),((((((((5,46),(50,54)),53),(((44,45),(65,66)),(51,52))),49),23),((((6,7),11),((28,29),63)),(((16,27),26),(47,48)))),(37,38))),32);
 584: 1 -9445.802734 -9595.931603 (0,((((((((1,70),72),4),(((((13,14),(15,60)),((55,56),58)),64),24)),(12,((18,(42,43)),((((22,40),(39,(57,(61,62)))),59),23)))),(((((((8,(9,21)),41),(10,(67,68))),25),((19,20),((33,35),(34,36)))),((30,31),69)),(17,71))),((((((5,(46,(50,54))),53),(((44,45),(65,66)),(51,52))),49),(((6,7),(11,((28,29),63))),(((16,27),26),(47,48)))),(37,38))),(2,3)),32);
 585: 1 -8796.347656 -9589.089756 (0,((((((((1,70),72),4),(((((13,14),(15,60)),((55,56),58)),64),24)),(12,(18,(42,43)))),((((((5,46),(50,54)),53),(((44,45),(65,66)),(51,52))),49),((((6,7),(11,((28,29),63))),(((16,27),26),(47,48))),(37,38)))),(((((((8,(9,21)),41),(10,(67,68))),25),((33,35),(34,36))),(19,20)),((17,71),((30,31),69)))),((2,3),((((22,40),(39,(57,(61,62)))),59),23))),32);
 586: 2 -9348.320312 -9593.264397 (0,(((((1,70),72),4),(((((((((5,46),(50,54)),53),(((44,45),(65,66)),(51,52))),49),(((6,7),(11,((28,29),63))),(((16,27),26),(47,48)))),(37,38)),(((((((8,(9,21)),25),((10,(67,68)),41)),((33,35),(34,36))),(19,20)),((30,31),69)),((((((13,14),(15,60)),((55,56),58)),64),24),(17,71)))),((12,(18,(42,43))),(((22,40),(39,(57,(61,62)))),59)))),((2,3),23)),32);
 587: 2 -9394.548828 -9586.986902 (0,((((((((1,70),72),4),(((((13,14),(15,60)),((55,56),58)),64),24)),(((12,(18,(42,43))),23),(((22,40),(39,(57,(61,62)))),59))),(((((((8,(9,21)),41),(10,(67,68))),25),((19,20),((33,35),(34,36)))),((30,31),69)),(17,71))),(((((((5,46),(50,54)),53),(((44,45),(65,66)),(51,52))),49),(((6,7),(11,((28,29),63))),(((16,27),26),(47,48)))),(37,38))),(2,3)),32);
 588: 1 -9720.345703 -9596.678461 (0,((((((((1,70),72),4),(((((13,14),(15,60)),((55,56),58)),64),24)),((((((((5,46),(50,54)),53),(((44,45),(65,66)),(51,52))),49),(((6,7),(11,((28,29),63))),(((16,27),26),(47,48)))),(37,38)),((12,(18,(42,43))),(((22,40),(39,(57,(61,62)))),59)))),(17,71)),(((((8,(9,21)),25),((10,(67,68)),41)),((19,20),((33,35),(34,36)))),((30,31),69))),((2,3),23)),32);
 589: 5 -9562.696289 -9590.471836 (0,(((((((((1,70),72),4),(((((13,14),(15,60)),((55,56),58)),64),24)),(17,71)),((30,31),69)),(((((((5,46),(50,54)),53),(((44,45),(65,66)),(51,52))),49),(((((8,(9,21)),41),(10,(67,68))),25),((19,20),((33,35),(34,36))))),((((6,7),(11,((28,29),63))),(((16,27),26),(47,48))),(37,38)))),((12,(18,(42,43))),((((22,40),(39,(57,(61,62)))),59),23))),(2,3)),32);
 590: 2 -9625.067383 -9588.599697 (0,(((((1,70),72),4),((((((((5,46),(50,54)),53),((((44,45),(65,66)),(51,52)),49)),(((6,7),(11,((28,29),63))),(((16,27),26),(47,48)))),(37,38)),((((((((8,(9,21)),41),(10,(67,68))),25),((33,35),(34,36))),(19,20)),((30,31),69)),((((((13,14),(15,60)),((55,56),58)),64),24),(17,71)))),((12,(18,(42,43))),(((22,40),(39,(57,(61,62)))),59)))),((2,3),23)),32);
 591: 1 -9776.24707 -9594.707085 (0,(((((((((1,70),72),4),(((((13,14),(15,60)),((55,56),58)),64),24)),((12,(18,(42,43))),((((22,40),(39,(57,(61,62)))),59),23))),((((((((8,(9,21)),41),(10,(67,68))),25),((33,35),(34,36))),(19,20)),((30,31),69)),(17,71))),((((5,46),(50,54)),53),((((44,45),49),(65,66)),(51,52)))),((((6,7),(11,((28,29),63))),(((16,27),26),(47,48))),(37,38))),(2,3)),32);
 592: 1 -9438.873047 -9609.361059 (0,(((((((1,70),72),4),(((((13,14),(15,60)),((55,56),58)),64),24)),(17,71)),(((((((((((5,46),(50,54)),53),(51,52)),(65,66)),(44,45)),49),(((6,7),(11,((28,63),29))),(((16,27),26),(47,48)))),(37,38)),(((12,(18,(42,43))),23),(((22,40),(39,(57,(61,62)))),59))),(((((((8,(9,21)),41),(10,(67,68))),25),((33,35),(34,36))),(19,20)),((30,31),69)))),(2,3)),32);
 593: 1 -9773.107422 -9593.247867 (0,((((1,70),72),4),(((2,3),23),(((((((((5,46),(50,54)),53),(((44,45),(65,66)),(51,52))),49),(((((6,7),((28,29),63)),11),(((16,27),26),(47,48))),(37,38))),((12,(18,(42,43))),(((22,40),(39,(57,(61,62)))),59))),((((((8,(9,21)),41),(10,(67,68))),25),((19,20),((33,35),(34,36)))),((30,31),69))),((((((13,14),(15,60)),((55,56),58)),64),24),(17,71))))),32);
 594: 1 -9291.447266 -9589.457369 (0,(((((((((1,70),72),4),(((((13,14),(15,60)),((55,56),58)),64),24)),(12,(18,(42,43)))),((((22,40),(39,(57,(61,62)))),59),23)),(((((((8,(9,21)),41),(10,(67,68))),25),((19,20),((33,35),(34,36)))),((30,31),69)),(17,71))),((((((5,(46,(50,54))),53),(((44,45),(65,66)),(51,52))),49),(((6,7),(11,((28,29),63))),(((16,27),26),(47,48)))),(37,38))),(2,3)),32);
 595: 1 -9317.112305 -9588.645258 (0,((((((((1,70),72),4),(((((13,14),(15,60)),((55,56),58)),64),24)),(12,(18,(42,43)))),((2,3),(((22,40),(39,(57,(61,62)))),59))),((((((((8,(9,21)),41),(10,(67,68))),25),((33,35),(34,36))),(19,20)),((30,31),69)),(17,71))),((((((((5,46),(50,54)),53),(((44,45),(65,66)),(51,52))),49),23),(((6,7),(11,((28,29),63))),(((16,27),26),(47,48)))),(37,38))),32);
 596: 1 -9588.932617 -9588.416122 (0,((((((((1,70),72),4),(((((13,14),(15,60)),((55,56),58)),64),24)),((12,(18,(42,43))),((((22,40),(39,(57,(61,62)))),59),23))),(((((((5,46),(50,54)),53),(((44,45),(65,66)),(51,52))),49),(((6,7),(11,((28,63),29))),(((16,27),26),(47,48)))),((((((((8,(9,21)),41),(10,(67,68))),25),((33,35),(34,36))),(19,20)),((30,31),69)),(17,71)))),(37,38)),(2,3)),32);
 597: 1 -9249.162109 -9586.978767 (0,(((((1,70),72),4),((((((((((5,46),(50,54)),53),(((44,45),(65,66)),(51,52))),49),(((6,7),(11,((28,29),63))),(((16,27),26),(47,48)))),(37,38)),(((((((8,(9,21)),41),(10,(67,68))),25),((19,20),((33,35),(34,36)))),((30,31),69)),((((((13,14),(15,60)),((55,56),58)),64),24),(17,71)))),(12,(18,(42,43)))),((((22,40),(39,(57,(61,62)))),59),23))),(2,3)),32);
 598: 3 -9205.091797 -9607.371094 (0,(((((((1,70),72),4),((((13,14),(15,60)),((55,56),58)),(24,64))),(17,71)),((((((((5,(46,(50,54))),53),(((44,45),(65,66)),(51,52))),49),(((6,7),(11,(28,(29,63)))),(((16,27),26),(47,48)))),(37,38)),((12,(18,(42,43))),((((22,40),(57,(61,62))),39),59))),(((((8,(9,21)),25),((10,(67,68)),41)),((19,20),((33,35),(34,36)))),((30,31),69)))),((2,3),23)),32);
 599: 1 -9683.074219 -9590.331511 (0,((((((((1,70),72),4),(((((13,14),(15,60)),((55,56),58)),64),24)),(17,71)),(((((((8,(9,21)),41),(10,(67,68))),25),((33,35),(34,36))),(19,20)),((30,31),69))),((12,(18,(42,43))),((((22,40),((57,(61,62)),59)),39),23))),((2,3),((((((5,46),(50,54)),53),(((44,45),(65,66)),(51,52))),49),((((6,7),(11,((28,29),63))),(((16,27),26),(47,48))),(37,38))))),32);
 600: 1 -9090.919922 -9594.65977 (0,((((((((1,70),72),4),(((((13,14),(15,60)),((55,56),58)),64),24)),((12,(18,(42,43))),(((22,40),(39,(57,(61,62)))),(23,59)))),(((((((8,(9,21)),41),(10,(67,68))),25),((19,20),((33,35),(34,36)))),((30,31),69)),(17,71))),((((((5,(46,(50,54))),53),(((44,45),(65,66)),(51,52))),49),(((6,7),(11,((28,29),63))),(((16,27),26),(47,48)))),(37,38))),(2,3)),32);
 601: 2 -9560.943359 -9583.892506 (0,(((((((((1,70),72),4),(((((13,14),(15,60)),((55,56),58)),64),24)),((12,(18,(42,43))),((((22,40),(39,(57,(61,62)))),59),23))),(((((((5,46),(50,54)),53),(((44,45),(65,66)),(51,52))),49),(((6,7),(11,((28,63),29))),(((16,27),26),(47,48)))),(37,38))),(((((((8,(9,21)),41),(10,(67,68))),25),((33,35),(34,36))),(19,20)),((30,31),69))),(17,71)),(2,3)),32);
 602: 1 -9449.898438 -9597.117892 (0,(((((((((1,70),72),4),(((13,14),((15,60),((55,56),58))),(24,64))),(17,71)),((30,31),69)),(((((8,(9,21)),41),(10,(67,68))),25),((19,20),((33,35),(34,36))))),(((((((5,46),(50,54)),53),(((44,45),(65,66)),(51,52))),49),((((6,7),(11,((28,63),29))),(((16,27),26),(47,48))),(37,38))),((12,(18,(42,43))),(((22,40),(39,(57,(61,62)))),59)))),((2,3),23)),32);
 603: 1 -9434.292969 -9597.876146 (0,(((((1,70),72),4),(((((((((5,46),(50,54)),53),((((44,45),(65,66)),(51,52)),49)),(((6,7),(11,((28,63),29))),(((16,27),26),(47,48)))),(((((13,14),(15,60)),((55,56),58)),64),24)),(((((((8,(9,21)),25),((10,(67,68)),41)),((33,35),(34,36))),(19,20)),((30,31),69)),(17,71))),((12,(18,(42,43))),(((22,40),(39,(57,(61,62)))),59))),(37,38))),((2,3),23)),32);
 604: 1 -9416.875 -9588.1125 (0,(((((((1,70),72),4),(((((13,14),(15,60)),((55,56),58)),64),24)),((12,(18,(42,43))),((((22,40),(39,(57,(61,62)))),59),23))),(((2,3),((((((8,(9,21)),41),(10,(67,68))),25),((33,35),(34,36))),(19,20))),((17,71),((30,31),69)))),(((((((5,46),(50,54)),53),(((44,45),(65,66)),(51,52))),49),(((6,7),(11,((28,29),63))),(((16,27),26),(47,48)))),(37,38))),32);
 605: 2 -9808.90625 -9592.980954 (0,(((((((1,70),72),4),(((((13,14),(15,60)),((55,56),58)),64),24)),(((2,3),(((22,40),(39,(57,(61,62)))),59)),(12,(18,(42,43))))),((((((((8,(9,21)),41),(10,(67,68))),25),((33,35),(34,36))),(19,20)),((30,31),69)),(17,71))),((((((((5,46),(50,54)),53),(((44,45),(65,66)),(51,52))),49),23),((((6,7),((28,29),63)),11),(((16,27),26),(47,48)))),(37,38))),32);
 606: 1 -10006.88867 -9586.978767 (0,(((((1,70),72),4),((((((((((5,46),(50,54)),53),(((44,45),(65,66)),(51,52))),49),(((6,7),(11,((28,29),63))),(((16,27),26),(47,48)))),(37,38)),(((((((8,(9,21)),41),(10,(67,68))),25),((19,20),((33,35),(34,36)))),((30,31),69)),((((((13,14),(15,60)),((55,56),58)),64),24),(17,71)))),(12,(18,(42,43)))),((((22,40),(39,(57,(61,62)))),59),23))),(2,3)),32);
 607: 1 -9265.168945 -9594.586204 (0,(((((1,70),72),4),((((((((((5,46),(50,54)),53),(((44,45),(65,66)),(51,52))),49),(((6,7),(11,((28,29),63))),(((16,27),26),(47,48)))),(37,38)),((((8,(9,21)),25),((10,(67,68)),41)),((19,20),((33,35),(34,36))))),(((((((13,14),(15,60)),((55,56),58)),64),24),(17,71)),((30,31),69))),((12,(18,(42,43))),(((22,40),(39,(57,(61,62)))),59)))),((2,3),23)),32);
 608: 1 -9047.091797 -9588.814468 (0,(((((((1,70),72),4),(((((13,14),(15,60)),((55,56),58)),64),24)),(12,(18,(42,43)))),(((((((5,46),(50,54)),53),(((44,45),(65,66)),(51,52))),49),((((6,7),(11,((28,29),63))),(((16,27),26),(47,48))),(37,38))),((((((((8,(9,21)),41),(10,(67,68))),25),((33,35),(34,36))),(19,20)),((30,31),69)),(17,71)))),(((2,3),23),(((22,40),(39,(57,(61,62)))),59))),32);
 609: 1 -9901.783203 -9591.091703 (0,((((((((1,70),72),4),(((((13,14),(15,60)),((55,56),58)),64),24)),((12,(18,(42,43))),((((22,40),(39,(57,(61,62)))),59),23))),(((((5,46),(50,54)),53),((((44,45),49),(65,66)),(51,52))),((((6,7),(11,((28,29),63))),(((16,27),26),(47,48))),(37,38)))),(((((((8,(9,21)),41),(10,(67,68))),25),((33,35),(34,36))),(19,20)),((17,71),((30,31),69)))),(2,3)),32);
 610: 1 -9025.253906 -9586.516152 (0,(((((((1,70),72),4),(((((13,14),(15,60)),((55,56),58)),64),24)),((12,(18,(42,43))),((((22,40),(39,(57,(61,62)))),59),23))),((((((5,46),(50,54)),53),(((44,45),(65,66)),(51,52))),49),((((6,7),(11,((28,29),63))),(((16,27),26),(47,48))),(37,38)))),((2,3),(((((((8,(9,21)),41),(10,(67,68))),25),((19,20),((33,35),(34,36)))),((30,31),69)),(17,71)))),32);
 611: 5 -9649.533203 -9595.692583 (0,(((((1,70),72),4),((((((((((5,46),(50,54)),53),(((44,45),(65,66)),(51,52))),49),(((6,7),(11,((28,29),63))),(((16,27),26),(47,48)))),(((((8,(9,21)),41),(10,(67,68))),(25,((33,35),(34,36)))),(19,20))),(((((((13,14),(15,60)),((55,56),58)),64),24),(17,71)),((30,31),69))),((12,(18,(42,43))),(((22,40),(39,(57,(61,62)))),59))),(37,38))),((2,3),23)),32);
 612: 2 -9483.99707 -9587.992098 (0,((((((((1,70),72),4),(((((13,14),(15,60)),((55,56),58)),64),24)),(12,(18,(42,43)))),(((2,3),23),(((22,40),(39,(57,(61,62)))),59))),((((((((8,(9,21)),41),(10,(67,68))),25),((33,35),(34,36))),(19,20)),((30,31),69)),(17,71))),(((((((5,46),(50,54)),53),(((44,45),(65,66)),(51,52))),49),(((6,7),(11,((28,29),63))),(((16,27),26),(47,48)))),(37,38))),32);
 613: 1 -9803.953125 -9587.201418 (0,(((((1,70),72),4),((((((((5,46),(50,54)),53),((((44,45),(65,66)),(51,52)),49)),(((6,7),(11,((28,29),63))),(((16,27),26),(47,48)))),(37,38)),(((((((8,(9,21)),41),(10,(67,68))),25),((19,20),((33,35),(34,36)))),((30,31),69)),((((((13,14),(15,60)),((55,56),58)),64),24),(17,71)))),((12,(18,(42,43))),((((22,40),(39,(57,(61,62)))),59),23)))),(2,3)),32);
 614: 1 -9301.579102 -9594.954063 (0,((((((((1,70),72),4),((((13,14),((15,60),((55,56),58))),64),24)),(12,(18,(42,43)))),(((((((5,46),(50,54)),53),(((44,45),(65,66)),(51,52))),49),((((6,7),(11,((28,29),63))),(((16,27),26),(47,48))),(37,38))),((((((((8,(9,21)),41),(10,(67,68))),25),((33,35),(34,36))),(19,20)),((30,31),69)),(17,71)))),(((22,40),(39,(57,(61,62)))),59)),((2,3),23)),32);
 615: 1 -9209.582031 -9592.118445 (0,((((((((1,70),72),4),(((((13,14),(15,60)),((55,56),58)),64),24)),((((5,46),(50,54)),53),((((44,45),(65,66)),(51,52)),49))),(((((6,7),(11,((28,63),29))),(((16,27),26),(47,48))),(37,38)),((12,(18,(42,43))),(((22,40),(39,(57,(61,62)))),59)))),((((((((8,(9,21)),41),(10,(67,68))),25),((33,35),(34,36))),(19,20)),((30,31),69)),(17,71))),((2,3),23)),32);
 616: 6 -9590.332031 -9587.721412 (0,(((((1,70),72),4),((((((((5,46),(50,54)),53),(((44,45),(65,66)),(51,52))),49),((((6,7),(11,((28,29),63))),(((16,27),26),(47,48))),(37,38))),((((((((8,(9,21)),41),(10,(67,68))),25),((33,35),(34,36))),(19,20)),((30,31),69)),(17,71))),(((12,(18,(42,43))),(((22,40),(39,(57,(61,62)))),59)),(((((13,14),(15,60)),((55,56),58)),64),24)))),((2,3),23)),32);
 617: 1 -9233.265625 -9591.008383 (0,(((((((((((1,70),72),4),(((((13,14),(15,60)),((55,56),58)),64),24)),(17,71)),(((((((8,(9,21)),41),(10,(67,68))),25),((33,35),(34,36))),(19,20)),((30,31),69))),(12,(18,(42,43)))),((((6,7),(11,((28,63),29))),(((16,27),26),(47,48))),(37,38))),(((((5,46),(50,54)),53),(((44,45),(65,66)),(51,52))),49)),((((22,40),(39,(57,(61,62)))),59),23)),(2,3)),32);
 618: 1 -9646.049805 -9613.716564 (0,(((((((1,70),72),4),(((((13,14),(15,60)),((55,56),58)),64),24)),(17,71)),(((((((((((5,46),(50,54)),53),(51,52)),(65,66)),(44,45)),49),(((6,7),(11,((28,63),29))),(((16,27),26),(47,48)))),(37,38)),(12,((18,(42,43)),((((22,40),(39,(57,(61,62)))),59),23)))),(((((((8,(9,21)),41),(10,(67,68))),25),((33,35),(34,36))),(19,20)),((30,31),69)))),(2,3)),32);
 619: 1 -9739.53125 -9598.196804 (0,((((((((1,70),72),4),(((((13,14),(15,60)),((55,56),58)),64),24)),((12,(18,(42,43))),((((22,40),(39,(57,(61,62)))),59),23))),(((((((8,(9,21)),41),(10,(67,68))),25),((19,20),((33,35),(34,36)))),((30,31),69)),(17,71))),((((5,46),(50,54)),(((((44,45),49),(65,66)),(51,52)),53)),((((6,7),(11,((28,63),29))),(((16,27),26),(47,48))),(37,38)))),(2,3)),32);
 620: 2 -10238.48047 -9589.504626 (0,(((((((1,70),72),4),(((((13,14),(15,60)),((55,56),58)),64),24)),((12,(18,(42,43))),((((22,40),(39,(57,(61,62)))),59),23))),(((2,3),((17,71),((30,31),69))),((((((8,(9,21)),41),(10,(67,68))),25),((33,35),(34,36))),(19,20)))),(((((((5,46),(50,54)),53),(((44,45),(65,66)),(51,52))),49),(((6,7),(11,((28,29),63))),(((16,27),26),(47,48)))),(37,38))),32);
 621: 1 -9303.237305 -9587.504109 (0,((((((((1,70),72),4),(((((13,14),(15,60)),((55,56),58)),64),24)),(17,71)),((((((8,(9,21)),41),(10,(67,68))),25),((19,20),((33,35),(34,36)))),(((12,(18,(42,43))),((((22,40),(39,(57,(61,62)))),59),23)),((30,31),69)))),(((((((5,46),(50,54)),53),(((44,45),(65,66)),(51,52))),49),(((6,7),(11,((28,29),63))),(((16,27),26),(47,48)))),(37,38))),(2,3)),32);
 622: 3 -10227.40137 -9592.275195 (0,(((((1,70),72),4),((((((((5,46),(50,54)),53),(((44,45),(65,66)),(51,52))),49),(((6,7),(11,(28,(29,63)))),(((16,27),26),(47,48)))),(37,38)),(((((((((8,(9,21)),25),((10,(67,68)),41)),((33,35),(34,36))),(19,20)),((30,31),69)),(17,71)),(((((13,14),(15,60)),((55,56),58)),64),24)),((12,(18,(42,43))),((((22,40),(39,(57,(61,62)))),59),23))))),(2,3)),32);
 623: 1 -9054.863281 -9595.794944 (0,((((((((1,70),72),4),(((((13,14),(15,60)),((55,56),58)),64),24)),((12,(18,(42,43))),((((22,40),(39,(57,(61,62)))),59),23))),((((((((8,(9,21)),41),(10,(67,68))),25),((33,35),(34,36))),(19,20)),((30,31),69)),(17,71))),(((((5,46),(50,54)),53),((((44,45),49),(65,66)),(51,52))),(37,38))),((2,3),(((6,7),(11,((28,29),63))),(((16,27),26),(47,48))))),32);
 624: 1 -9982.273438 -9592.90354 (0,(((((1,70),72),4),(((((((5,46),(50,54)),53),((((44,45),(65,66)),(51,52)),49)),((((6,7),(11,((28,63),29))),(((16,27),26),(47,48))),(37,38))),(((((((8,(9,21)),25),((10,(67,68)),41)),((33,35),(34,36))),(19,20)),((30,31),69)),((((((13,14),(15,60)),((55,56),58)),64),24),(17,71)))),((12,(18,(42,43))),((((22,40),(39,(57,(61,62)))),59),23)))),(2,3)),32);
 625: 4 -9100.022461 -9592.202603 (0,(((((((((1,70),72),4),((((13,14),(15,60)),((55,56),58)),(24,64))),(17,71)),((30,31),69)),(((((8,(9,21)),41),(10,(67,68))),25),((19,20),((33,35),(34,36))))),((((((5,46),(50,54)),53),((((44,45),(65,66)),(51,52)),49)),((((6,7),(11,((28,63),29))),(((16,27),26),(47,48))),(37,38))),((12,(18,(42,43))),(((22,40),(39,(57,(61,62)))),59)))),((2,3),23)),32);
 626: 1 -9882.93457 -9585.981752 (0,((((((((1,70),72),4),(((((13,14),(15,60)),((55,56),58)),64),24)),(17,71)),(((((((8,(9,21)),41),(10,(67,68))),25),((33,35),(34,36))),(19,20)),((30,31),69))),((((2,3),23),(((22,40),(39,(57,(61,62)))),59)),(12,(18,(42,43))))),(((((((5,46),(50,54)),53),(((44,45),(65,66)),(51,52))),49),(((6,7),(11,((28,29),63))),(((16,27),26),(47,48)))),(37,38))),32);
 627: 3 -9787.564453 -9591.806843 (0,(((((1,70),72),4),(((((((((5,46),(50,54)),53),(((44,45),(65,66)),(51,52))),49),(((((6,7),((28,29),63)),11),(((16,27),26),(47,48))),(37,38))),(((((13,14),(15,60)),((55,56),58)),64),24)),((((((((8,(9,21)),41),(10,(67,68))),25),((33,35),(34,36))),(19,20)),((30,31),69)),(17,71))),((12,(18,(42,43))),(((22,40),(39,(57,(61,62)))),59)))),((2,3),23)),32);
 628: 1 -9231.765625 -9591.202528 (0,(((((((1,70),72),4),(((((13,14),(15,60)),((55,56),58)),64),24)),((((((6,7),(11,((28,29),63))),(((16,27),26),(47,48))),(37,38)),((12,(18,(42,43))),(((22,40),(39,(57,(61,62)))),59))),((((((((8,(9,21)),41),(10,(67,68))),25),((33,35),(34,36))),(19,20)),((30,31),69)),(17,71)))),(((((5,46),(50,54)),53),(((44,45),(65,66)),(51,52))),49)),((2,3),23)),32);
 629: 4 -9164.290039 -9596.307073 (0,(((((((((1,70),72),4),(((((13,14),(15,60)),((55,56),58)),64),24)),(17,71)),((((((((5,46),(50,54)),53),(((44,45),(65,66)),(51,52))),49),(((6,7),(11,((28,29),63))),(((16,27),26),(47,48)))),(37,38)),((12,(18,(42,43))),(((22,40),(39,(57,(61,62)))),59)))),(((((8,(9,21)),25),((10,(67,68)),41)),((19,20),((33,35),(34,36)))),((30,31),69))),(2,3)),23),32);
 630: 1 -9621.552734 -9591.091703 (0,((((((((1,70),72),4),(((((13,14),(15,60)),((55,56),58)),64),24)),((12,(18,(42,43))),((((22,40),(39,(57,(61,62)))),59),23))),(((((5,46),(50,54)),53),((((44,45),49),(65,66)),(51,52))),((((6,7),(11,((28,29),63))),(((16,27),26),(47,48))),(37,38)))),(((((((8,(9,21)),41),(10,(67,68))),25),((33,35),(34,36))),(19,20)),((17,71),((30,31),69)))),(2,3)),32);
 631: 2 -9130.483398 -9594.468192 (0,(((((1,70),72),4),((((((((((5,46),(50,54)),53),(((44,45),(65,66)),(51,52))),49),((((6,7),((28,29),63)),11),(((16,27),26),(47,48)))),(((((8,(9,21)),41),(10,(67,68))),25),((19,20),((33,35),(34,36))))),(((((((13,14),(15,60)),((55,56),58)),64),24),(17,71)),((30,31),69))),((12,(18,(42,43))),(((22,40),(39,(57,(61,62)))),59))),(37,38))),((2,3),23)),32);
 632: 1 -9771.709961 -9592.90354 (0,(((((1,70),72),4),(((((((5,46),(50,54)),53),((((44,45),(65,66)),(51,52)),49)),((((6,7),(11,((28,63),29))),(((16,27),26),(47,48))),(37,38))),(((((((8,(9,21)),25),((10,(67,68)),41)),((33,35),(34,36))),(19,20)),((30,31),69)),((((((13,14),(15,60)),((55,56),58)),64),24),(17,71)))),((12,(18,(42,43))),((((22,40),(39,(57,(61,62)))),59),23)))),(2,3)),32);
 633: 2 -9306.974609 -9585.207651 (0,((((((((1,70),72),4),((12,(18,(42,43))),((((22,40),(39,(57,(61,62)))),59),23))),(((((13,14),(15,60)),((55,56),58)),64),24)),((((((((8,(9,21)),41),(10,(67,68))),25),((33,35),(34,36))),(19,20)),((30,31),69)),(17,71))),((((((5,46),(50,54)),53),(((44,45),(65,66)),(51,52))),49),((((6,7),(11,((28,29),63))),(((16,27),26),(47,48))),(37,38)))),(2,3)),32);
 634: 2 -9776.919922 -9586.48933 (0,(((((1,70),72),4),(((((((((5,46),(50,54)),53),(((44,45),(65,66)),(51,52))),49),((((6,7),(11,((28,63),29))),(((16,27),26),(47,48))),(37,38))),((((((((8,(9,21)),41),(10,(67,68))),25),((33,35),(34,36))),(19,20)),((30,31),69)),((((((13,14),(15,60)),((55,56),58)),64),24),(17,71)))),(12,(18,(42,43)))),((((22,40),(39,(57,(61,62)))),59),23))),(2,3)),32);
 635: 1 -8847.162109 -9593.892537 (0,((((((((1,70),72),4),((((13,14),((15,60),((55,56),58))),64),24)),(17,71)),((((((8,(9,21)),41),(10,(67,68))),25),((19,20),((33,35),(34,36)))),((30,31),69))),((((((((5,46),(50,54)),53),(((44,45),(65,66)),(51,52))),49),(((6,7),(11,((28,29),63))),(((16,27),26),(47,48)))),(37,38)),((12,(18,(42,43))),(((22,40),(39,(57,(61,62)))),59)))),((2,3),23)),32);
 636: 3 -9789.021484 -9584.220767 (0,(((((1,70),72),4),(((((((((5,46),(50,54)),53),(((44,45),(65,66)),(51,52))),49),((((6,7),(11,((28,29),63))),(((16,27),26),(47,48))),(37,38))),((((((8,(9,21)),41),(10,(67,68))),25),((33,35),(34,36))),(19,20))),(((((((13,14),(15,60)),((55,56),58)),64),24),(17,71)),((30,31),69))),((12,(18,(42,43))),((((22,40),(39,(57,(61,62)))),59),23)))),(2,3)),32);
 637: 4 -9458.605469 -9597.563512 (0,((((((((1,70),72),4),(((((13,14),(15,60)),((55,56),58)),64),24)),((12,(18,(42,43))),((((22,40),(39,(57,(61,62)))),59),23))),(((((((8,(9,21)),41),(10,(67,68))),25),((19,20),((33,35),(34,36)))),((30,31),69)),(17,71))),((((((5,46),(50,54)),53),((((44,45),49),(65,66)),(51,52))),(37,38)),((((6,7),((28,29),63)),11),(((16,27),26),(47,48))))),(2,3)),32);
 638: 1 -9053.642578 -9588.566732 (0,((((((((1,70),72),4),(((((13,14),(15,60)),((55,56),58)),64),24)),((12,(18,(42,43))),((((22,40),(39,(57,(61,62)))),59),23))),((((((((8,(9,21)),41),(10,(67,68))),25),((33,35),(34,36))),(19,20)),((30,31),69)),(17,71))),((2,3),(((6,7),(11,((28,29),63))),(((16,27),26),(47,48))))),((((((5,46),(50,54)),53),(((44,45),(65,66)),(51,52))),49),(37,38))),32);
 639: 1 -9565.418945 -9591.988705 (0,((((((((((1,70),72),4),(((((13,14),(15,60)),((55,56),58)),64),24)),(17,71)),(((((((8,(9,21)),41),(10,(67,68))),25),((33,35),(34,36))),(19,20)),((30,31),69))),(((((6,7),(11,((28,29),63))),(((16,27),26),(47,48))),(37,38)),(12,(18,(42,43))))),(((((5,46),(50,54)),53),(((44,45),(65,66)),(51,52))),49)),((((22,40),(39,(57,(61,62)))),59),23)),(2,3)),32);
 640: 1 -8789.466797 -9608.197707 (0,((((((((1,70),72),4),(((((13,14),(15,60)),((55,56),58)),64),24)),((12,(18,(42,43))),((((22,40),(39,(57,(61,62)))),59),23))),(((((((8,(9,21)),41),(10,(67,68))),25),((33,35),(34,36))),((17,71),(19,20))),((30,31),69))),((((((5,46),(50,54)),53),(((44,45),(65,66)),(51,52))),49),((((6,7),(11,((28,63),29))),(((16,27),26),(47,48))),(37,38)))),(2,3)),32);
 641: 1 -9515.963867 -9586.978767 (0,(((((1,70),72),4),((((((((((5,46),(50,54)),53),(((44,45),(65,66)),(51,52))),49),(((6,7),(11,((28,29),63))),(((16,27),26),(47,48)))),(37,38)),(((((((8,(9,21)),41),(10,(67,68))),25),((19,20),((33,35),(34,36)))),((30,31),69)),((((((13,14),(15,60)),((55,56),58)),64),24),(17,71)))),(12,(18,(42,43)))),((((22,40),(39,(57,(61,62)))),59),23))),(2,3)),32);
 642: 2 -9263.208984 -9591.038409 (0,(((((((((1,70),72),4),(((((13,14),(15,60)),64),((55,56),58)),24)),(17,71)),(((((8,(9,21)),25),((10,(67,68)),41)),((19,20),((33,35),(34,36)))),((30,31),69))),((12,(18,(42,43))),((((22,40),(39,(57,(61,62)))),59),23))),((((((5,46),(50,54)),53),(((44,45),(65,66)),(51,52))),49),((((6,7),(11,((28,29),63))),(((16,27),26),(47,48))),(37,38)))),(2,3)),32);
 643: 1 -9291.032227 -9610.592661 (0,(((((1,70),72),4),(((((((((5,46),(50,54)),53),(51,52)),((44,45),(65,66))),49),(((6,7),(11,(28,(29,63)))),(((16,27),26),(47,48)))),((((((8,(9,21)),41),(10,(67,68))),25),((19,20),((33,35),(34,36)))),(((((((13,14),(15,60)),((55,56),58)),64),24),(17,71)),((30,31),69)))),(((12,(18,(42,43))),(((22,40),(39,(57,(61,62)))),59)),(37,38)))),((2,3),23)),32);
 644: 2 -9225.300781 -9593.870553 (0,(((((((((1,70),72),4),(((((13,14),(15,60)),((55,56),58)),64),24)),((12,(18,(42,43))),((((22,40),(39,(57,(61,62)))),59),23))),(((((((8,(9,21)),41),(10,(67,68))),25),((33,35),(34,36))),(19,20)),((30,31),69))),(17,71)),(((((5,46),(50,54)),53),((((44,45),49),(65,66)),(51,52))),((((6,7),(11,((28,29),63))),(((16,27),26),(47,48))),(37,38)))),(2,3)),32);
 645: 2 -9700.643555 -9586.586734 (0,(((((((((1,70),72),4),((((22,40),(39,(57,(61,62)))),59),23)),(12,(18,(42,43)))),(((((13,14),(15,60)),((55,56),58)),64),24)),(((((((5,46),(50,54)),53),(((44,45),(65,66)),(51,52))),49),(((6,7),(11,((28,29),63))),(((16,27),26),(47,48)))),(37,38))),((((((((8,(9,21)),41),(10,(67,68))),25),((33,35),(34,36))),(19,20)),((30,31),69)),(17,71))),(2,3)),32);
 646: 1 -10321.65918 -9598.202087 (0,(((((1,70),72),4),((((((((((5,46),(50,54)),53),(((44,45),(65,66)),(51,52))),49),(((6,7),(11,((28,63),29))),(((16,27),26),(47,48)))),((((13,14),(15,60)),((55,56),58)),(24,64))),(((((((8,(9,21)),25),((10,(67,68)),41)),((33,35),(34,36))),(19,20)),((30,31),69)),(17,71))),((12,(18,(42,43))),(((22,40),(39,(57,(61,62)))),59))),(37,38))),((2,3),23)),32);
 647: 1 -9270.984375 -9602.297903 (0,(((((((((1,70),72),4),(((((13,14),(15,60)),((55,56),58)),64),24)),(12,(18,(42,43)))),((((22,40),(39,(57,(61,62)))),59),23)),((((((((8,(9,21)),41),(10,(67,68))),25),((33,35),(34,36))),(19,20)),((30,31),69)),(17,71))),(((((((((5,46),(50,54)),53),(51,52)),(65,66)),(44,45)),49),(((6,7),(11,((28,29),63))),(((16,27),26),(47,48)))),(37,38))),(2,3)),32);
 648: 1 -9414.790039 -9586.986049 (0,(((((1,70),72),4),(((((((((5,46),(50,54)),53),(((44,45),(65,66)),(51,52))),49),((((6,7),(11,((28,63),29))),(((16,27),26),(47,48))),(37,38))),((((((8,(9,21)),41),(10,(67,68))),25),((33,35),(34,36))),(19,20))),(((((((13,14),(15,60)),((55,56),58)),64),24),((30,31),69)),(17,71))),((12,(18,(42,43))),(((((22,40),39),(57,(61,62))),59),23)))),(2,3)),32);
 649: 1 -9723.171875 -9599.338486 (0,(((((((((1,70),72),4),(((((13,14),(15,60)),((55,56),58)),64),24)),(12,((18,(42,43)),((((22,40),(39,(57,(61,62)))),59),23)))),((((((((8,(9,21)),41),(10,(67,68))),25),((33,35),(34,36))),(19,20)),((30,31),69)),(17,71))),(((((5,46),(50,54)),53),(((44,45),(65,66)),(51,52))),49)),(37,38)),((2,3),(((6,7),(11,((28,29),63))),(((16,27),26),(47,48))))),32);
 650: 1 -9687.599609 -9590.181331 (0,((((1,70),72),4),(((2,3),23),((((((((5,(46,(50,54))),53),(((44,45),(65,66)),(51,52))),49),((((6,7),(11,((28,29),63))),(((16,27),26),(47,48))),(37,38))),((12,(18,(42,43))),(((22,40),(39,(57,(61,62)))),59))),((((((8,(9,21)),41),(10,(67,68))),25),((19,20),((33,35),(34,36)))),((30,31),69))),((((((13,14),(15,60)),((55,56),58)),64),24),(17,71))))),32);
 651: 1 -8657.972656 -9594.891213 (0,(((((1,70),72),4),((((((((5,46),(50,54)),53),(((44,45),(65,66)),(51,52))),49),((((6,7),(11,((28,29),63))),(((16,27),26),(47,48))),(37,38))),(((((((8,(9,21)),25),((10,(67,68)),41)),((19,20),((33,35),(34,36)))),((30,31),69)),(17,71)),(((((13,14),(15,60)),((55,56),58)),64),24))),((12,(18,(42,43))),(((22,40),(39,(57,(61,62)))),59)))),((2,3),23)),32);
 652: 1 -9241.973633 -9593.091107 (0,(((((((((1,70),72),4),(((((13,14),(15,60)),((55,56),58)),64),24)),(17,71)),((12,(18,(42,43))),(((22,40),(39,(57,(61,62)))),(23,59)))),((((((8,(9,21)),41),(10,(67,68))),25),((19,20),((33,35),(34,36)))),((30,31),69))),((((((5,46),(50,54)),53),(((44,45),(65,66)),(51,52))),49),((((6,7),(11,((28,29),63))),(((16,27),26),(47,48))),(37,38)))),(2,3)),32);
 653: 1 -9687.285156 -9602.388653 (0,((((((((1,70),72),4),(((((13,14),(15,60)),((55,56),58)),64),24)),(12,((18,(42,43)),((((22,40),(39,(57,(61,62)))),59),23)))),(((((((8,(9,21)),41),(10,(67,68))),25),((19,20),((33,35),(34,36)))),((30,31),69)),(17,71))),((((((5,46),(50,54)),53),((((44,45),49),(65,66)),(51,52))),(37,38)),(((6,7),(11,((28,29),63))),(((16,27),26),(47,48))))),(2,3)),32);
 654: 1 -8986.052734 -9589.808706 (0,(((((((((1,70),72),4),(((((13,14),(15,60)),((55,56),58)),64),24)),((12,(18,(42,43))),((((22,40),(39,(57,(61,62)))),59),23))),(((((5,46),(50,54)),53),((((44,45),49),(65,66)),(51,52))),((((6,7),(11,((28,29),63))),(((16,27),26),(47,48))),(37,38)))),(((((((8,(9,21)),41),(10,(67,68))),25),((33,35),(34,36))),(19,20)),((30,31),69))),(17,71)),(2,3)),32);
 655: 2 -8876.912109 -9582.998205 (0,((((((((1,70),72),4),(((((13,14),(15,60)),((55,56),58)),64),24)),(17,71)),(((((((8,(9,21)),41),(10,(67,68))),25),((19,20),((33,35),(34,36)))),((30,31),69)),((12,(18,(42,43))),((((22,40),(39,(57,(61,62)))),59),23)))),((((((5,46),(50,54)),53),(((44,45),(65,66)),(51,52))),49),((((6,7),(11,((28,29),63))),(((16,27),26),(47,48))),(37,38)))),(2,3)),32);
 656: 1 -9065.357422 -9602.228848 (0,((((((((1,70),72),4),((((13,14),(15,60)),(24,64)),((55,56),58))),(17,71)),(((((((((5,46),(50,54)),53),(((44,45),(65,66)),(51,52))),49),(((6,7),(11,((28,63),29))),(((16,27),26),(47,48)))),(37,38)),((12,(18,(42,43))),(((22,40),(39,(57,(61,62)))),59))),(((((8,(9,21)),25),((10,(67,68)),41)),((19,20),((33,35),(34,36)))),((30,31),69)))),(2,3)),23),32);
 657: 5 -9820.106445 -9589.57433 (0,(((((1,70),72),4),(((((((((5,46),(50,54)),53),(((44,45),(65,66)),(51,52))),49),(((6,7),(11,((28,29),63))),(((16,27),26),(47,48)))),(((((((8,(9,21)),41),(10,(67,68))),25),((19,20),((33,35),(34,36)))),((30,31),69)),((((((13,14),(15,60)),((55,56),58)),64),24),(17,71)))),(37,38)),((12,(18,(42,43))),((((22,40),(39,(57,(61,62)))),59),23)))),(2,3)),32);
 658: 1 -9836.224609 -9594.228997 (0,(((((1,70),72),4),(((((((5,(46,(50,54))),53),(((44,45),(65,66)),(51,52))),49),(((6,7),(11,(28,(29,63)))),(((16,27),26),(47,48)))),((((((8,(9,21)),41),(10,(67,68))),25),((19,20),((33,35),(34,36)))),(((((((13,14),(15,60)),((55,56),58)),64),24),(17,71)),((30,31),69)))),(((12,(18,(42,43))),(((22,40),(39,(57,(61,62)))),59)),(37,38)))),((2,3),23)),32);
 659: 1 -9501.121094 -9593.813135 (0,(((((1,70),72),4),((((((((5,46),(50,54)),53),(((44,45),(65,66)),(51,52))),49),(((((6,7),((28,29),63)),11),(((16,27),26),(47,48))),(37,38))),(((((((8,(9,21)),41),(10,(67,68))),25),((33,35),(34,36))),(19,20)),(((((((13,14),(15,60)),((55,56),58)),64),24),(17,71)),((30,31),69)))),((12,(18,(42,43))),(((22,40),(39,(57,(61,62)))),59)))),((2,3),23)),32);
 660: 1 -9117.808594 -9584.729646 (0,(((((((1,70),72),4),(((((13,14),(15,60)),((55,56),58)),64),24)),((((((5,46),(50,54)),53),((((44,45),(65,66)),(51,52)),49)),((((6,7),(11,((28,63),29))),(((16,27),26),(47,48))),(37,38))),((12,(18,(42,43))),((((22,40),(39,(57,(61,62)))),59),23)))),(((((((8,(9,21)),41),(10,(67,68))),25),((19,20),((33,35),(34,36)))),((30,31),69)),(17,71))),(2,3)),32);
 661: 1 -9588.791016 -9593.338405 (0,((((((((((1,70),72),4),23),(((((13,14),(15,60)),((55,56),58)),64),24)),(12,(18,(42,43)))),(((22,40),(39,(57,(61,62)))),59)),((((((((8,(9,21)),41),(10,(67,68))),25),((33,35),(34,36))),(19,20)),((30,31),69)),(17,71))),((((((5,(46,(50,54))),53),(((44,45),(65,66)),(51,52))),49),(((6,7),(11,((28,29),63))),(((16,27),26),(47,48)))),(37,38))),(2,3)),32);
 662: 1 -10012.6709 -9588.405198 (0,(((((((((1,70),72),4),(((((13,14),(15,60)),((55,56),58)),64),24)),(17,71)),(((((((8,(9,21)),41),(10,(67,68))),25),((33,35),(34,36))),(19,20)),((30,31),69))),(((12,(18,(42,43))),23),(((22,40),59),(39,(57,(61,62)))))),((((((5,46),(50,54)),53),(((44,45),(65,66)),(51,52))),49),((((6,7),(11,((28,29),63))),(((16,27),26),(47,48))),(37,38)))),(2,3)),32);
 663: 1 -9299.844727 -9594.970263 (0,(((((((1,70),72),4),(((((13,14),(15,60)),((55,56),58)),64),24)),((12,(18,(42,43))),((((22,40),(39,(57,(61,62)))),59),23))),((((((((5,46),(50,54)),53),(((44,45),(65,66)),(51,52))),49),(((((6,7),((28,29),63)),11),(((16,27),26),(47,48))),(37,38))),((((((8,(9,21)),41),(10,(67,68))),25),((33,35),(34,36))),(19,20))),((17,71),((30,31),69)))),(2,3)),32);
 664: 1 -9291.480469 -9585.86532 (0,(((((((1,70),72),4),(((((((8,(9,21)),41),(10,(67,68))),25),((19,20),((33,35),(34,36)))),((30,31),69)),((((((13,14),(15,60)),((55,56),58)),64),24),(17,71)))),((12,(18,(42,43))),((((22,40),(39,(57,(61,62)))),59),23))),(((((((5,46),(50,54)),53),(((44,45),(65,66)),(51,52))),49),(((6,7),(11,((28,29),63))),(((16,27),26),(47,48)))),(37,38))),(2,3)),32);
 665: 3 -9820.583984 -9585.465509 (0,(((((1,70),72),4),(((((((((5,46),(50,54)),53),(((44,45),(65,66)),(51,52))),49),((((6,7),(11,((28,63),29))),(((16,27),26),(47,48))),(37,38))),((((((8,(9,21)),41),(10,(67,68))),25),((33,35),(34,36))),(19,20))),(((((((13,14),(15,60)),((55,56),58)),64),24),((30,31),69)),(17,71))),((12,(18,(42,43))),((((22,40),59),(39,(57,(61,62)))),23)))),(2,3)),32);
 666: 5 -9547.154297 -9585.050927 (0,(((((1,70),72),4),(((((((((5,46),(50,54)),53),(((44,45),(65,66)),(51,52))),49),((((6,7),(11,((28,29),63))),(((16,27),26),(47,48))),(37,38))),((((((8,(9,21)),41),(10,(67,68))),25),((33,35),(34,36))),(19,20))),((((((13,14),(15,60)),((55,56),58)),(24,64)),(17,71)),((30,31),69))),((12,(18,(42,43))),((((22,40),(39,(57,(61,62)))),59),23)))),(2,3)),32);
 667: 4 -9727.041016 -9584.932262 (0,((((((((1,70),72),4),(((((13,14),(15,60)),((55,56),58)),64),24)),(12,(18,(42,43)))),(((((((5,46),(50,54)),53),(((44,45),(65,66)),(51,52))),49),((((6,7),(11,((28,29),63))),(((16,27),26),(47,48))),(37,38))),((((((((8,(9,21)),41),(10,(67,68))),25),((33,35),(34,36))),(19,20)),((30,31),69)),(17,71)))),((((22,40),(39,(57,(61,62)))),59),23)),(2,3)),32);
 668: 1 -9538.230469 -9587.895959 (0,(((((((1,70),72),4),(((((13,14),(15,60)),((55,56),58)),64),24)),((12,(18,(42,43))),((((22,40),(39,(57,(61,62)))),59),23))),((((((((8,(9,21)),41),(10,(67,68))),25),((33,35),(34,36))),(19,20)),(17,71)),((30,31),69))),((2,3),((((((5,46),(50,54)),53),(((44,45),(65,66)),(51,52))),49),((((6,7),(11,((28,63),29))),(((16,27),26),(47,48))),(37,38))))),32);
 669: 1 -9734.347656 -9605.285434 (0,(((((((1,70),72),4),((((13,14),(15,60)),((55,56),58)),(24,64))),(17,71)),((((((((5,(46,(50,54))),53),(((44,45),(65,66)),(51,52))),49),(((6,7),(11,(28,(29,63)))),(((16,27),26),(47,48)))),(37,38)),((12,(18,(42,43))),(((22,40),(39,(57,(61,62)))),59))),((((((8,(9,21)),25),((10,(67,68)),41)),((33,35),(34,36))),(19,20)),((30,31),69)))),((2,3),23)),32);
 670: 1 -9429.001953 -9590.46562 (0,(((((((((1,70),72),4),(((((13,14),(15,60)),((55,56),58)),64),24)),((12,(18,(42,43))),((((22,40),(39,(57,(61,62)))),59),23))),((((((((8,(9,21)),41),(10,(67,68))),25),((33,35),(34,36))),(19,20)),((30,31),69)),(17,71))),((((5,46),(50,54)),53),((((44,45),(65,66)),(51,52)),49))),(37,38)),((2,3),(((6,7),(11,((28,29),63))),(((16,27),26),(47,48))))),32);
 671: 2 -9500.634766 -9586.432463 (0,(((((((1,70),72),4),(((((13,14),(15,60)),((55,56),58)),64),24)),((((((((8,(9,21)),41),(10,(67,68))),25),((33,35),(34,36))),(19,20)),((30,31),69)),(17,71))),((((2,3),23),(((22,40),59),(39,(57,(61,62))))),(12,(18,(42,43))))),(((((((5,46),(50,54)),53),(((44,45),(65,66)),(51,52))),49),(((6,7),(11,((28,29),63))),(((16,27),26),(47,48)))),(37,38))),32);
 672: 1 -9401.585938 -9592.90354 (0,(((((1,70),72),4),(((((((5,46),(50,54)),53),((((44,45),(65,66)),(51,52)),49)),((((6,7),(11,((28,63),29))),(((16,27),26),(47,48))),(37,38))),(((((((8,(9,21)),25),((10,(67,68)),41)),((33,35),(34,36))),(19,20)),((30,31),69)),((((((13,14),(15,60)),((55,56),58)),64),24),(17,71)))),((12,(18,(42,43))),((((22,40),(39,(57,(61,62)))),59),23)))),(2,3)),32);
 673: 4 -9358.759766 -9582.998205 (0,((((((((1,70),72),4),(((((13,14),(15,60)),((55,56),58)),64),24)),(17,71)),(((((((8,(9,21)),41),(10,(67,68))),25),((19,20),((33,35),(34,36)))),((30,31),69)),((12,(18,(42,43))),((((22,40),(39,(57,(61,62)))),59),23)))),((((((5,46),(50,54)),53),(((44,45),(65,66)),(51,52))),49),((((6,7),(11,((28,29),63))),(((16,27),26),(47,48))),(37,38)))),(2,3)),32);
 674: 2 -9565.185547 -9590.091809 (0,((((((((1,70),72),4),(((((13,14),(15,60)),((55,56),58)),64),24)),((12,((18,(42,43)),23)),(((22,40),(39,(57,(61,62)))),59))),((((((((8,(9,21)),41),(10,(67,68))),25),((33,35),(34,36))),(19,20)),((30,31),69)),(17,71))),(2,3)),(((((((5,46),(50,54)),53),(((44,45),(65,66)),(51,52))),49),(((6,7),(11,((28,29),63))),(((16,27),26),(47,48)))),(37,38))),32);
 675: 2 -9522.46582 -9594.586204 (0,(((((1,70),72),4),((((((((((5,46),(50,54)),53),(((44,45),(65,66)),(51,52))),49),(((6,7),(11,((28,29),63))),(((16,27),26),(47,48)))),(37,38)),((((8,(9,21)),25),((10,(67,68)),41)),((19,20),((33,35),(34,36))))),(((((((13,14),(15,60)),((55,56),58)),64),24),(17,71)),((30,31),69))),((12,(18,(42,43))),(((22,40),(39,(57,(61,62)))),59)))),((2,3),23)),32);
 676: 2 -9623.253906 -9606.963936 (0,((((((((1,70),72),4),(((((13,14),(15,60)),((55,56),58)),64),24)),((((((8,(9,21)),41),(10,(67,68))),25),((19,20),((33,35),(34,36)))),((17,71),((30,31),69)))),(((12,(18,(42,43))),23),(((22,40),(39,(57,(61,62)))),59))),(((((((((5,46),(50,54)),53),(51,52)),(65,66)),(44,45)),49),(37,38)),(((6,7),(11,((28,29),63))),(((16,27),26),(47,48))))),(2,3)),32);
 677: 3 -10063.89453 -9600.682406 (0,((((((((1,70),72),4),(((((13,14),(15,60)),((55,56),58)),64),24)),((12,(18,(42,43))),((((22,40),(39,(57,(61,62)))),59),23))),(((((((5,46),(50,54)),53),(((44,45),(65,66)),(51,52))),49),(((6,7),(11,((28,63),29))),(((16,27),26),(47,48)))),(37,38))),(((((((8,(9,21)),41),(10,(67,68))),25),((33,35),(34,36))),((19,20),((30,31),69))),(17,71))),(2,3)),32);
 678: 1 -9750.133789 -9599.584225 (0,(((((((((1,70),72),4),((((13,14),(15,60)),((55,56),58)),(24,64))),((((((8,(9,21)),25),((10,(67,68)),41)),((19,20),((33,35),(34,36)))),((30,31),69)),(17,71))),((12,(18,(42,43))),(((22,40),((57,(61,62)),59)),39))),((((((5,46),(50,54)),53),(((44,45),(65,66)),(51,52))),49),((((6,7),(11,((28,63),29))),(((16,27),26),(47,48))),(37,38)))),(2,3)),23),32);
 679: 1 -9464.742188 -9601.965527 (0,(((((1,70),72),4),((((((((((5,46),(50,54)),53),(((44,45),(65,66)),(51,52))),49),((((6,7),((28,63),29)),11),(((16,27),26),(47,48)))),(((((13,14),(15,60)),((55,56),58)),64),24)),(((((((8,(9,21)),25),((10,(67,68)),41)),((33,35),(34,36))),(19,20)),((30,31),69)),(17,71))),((12,(18,(42,43))),(((22,40),(39,(57,(61,62)))),59))),(37,38))),((2,3),23)),32);
 680: 2 -10071.1582 -9597.588431 (0,((((((((1,70),72),4),(((((13,14),(15,60)),((55,56),58)),64),24)),((12,(18,(42,43))),((((22,40),(39,(57,(61,62)))),59),23))),(((((((8,(9,21)),41),(10,(67,68))),25),((19,20),((33,35),(34,36)))),((30,31),69)),(17,71))),(((((5,46),(50,54)),((((44,45),49),(65,66)),(51,52))),53),((((6,7),(11,((28,63),29))),(((16,27),26),(47,48))),(37,38)))),(2,3)),32);
 681: 1 -9546.443359 -9589.808706 (0,(((((((((1,70),72),4),(((((13,14),(15,60)),((55,56),58)),64),24)),((12,(18,(42,43))),((((22,40),(39,(57,(61,62)))),59),23))),(((((5,46),(50,54)),53),((((44,45),49),(65,66)),(51,52))),((((6,7),(11,((28,29),63))),(((16,27),26),(47,48))),(37,38)))),(((((((8,(9,21)),41),(10,(67,68))),25),((33,35),(34,36))),(19,20)),((30,31),69))),(17,71)),(2,3)),32);
 682: 2 -9787.767578 -9590.339465 (0,(((((1,70),72),4),(((((((((5,46),(50,54)),53),(((44,45),(65,66)),(51,52))),49),(((6,7),(11,(28,(29,63)))),(((16,27),26),(47,48)))),(((((8,(9,21)),41),(10,(67,68))),25),((19,20),((33,35),(34,36))))),(((((((13,14),(15,60)),((55,56),58)),64),24),(17,71)),((30,31),69))),(((12,(18,(42,43))),(((22,40),(39,(57,(61,62)))),59)),(37,38)))),((2,3),23)),32);
 683: 1 -10098.56055 -9596.487753 (0,((((((((1,70),72),4),(((((13,14),(15,60)),((55,56),58)),64),24)),(((12,(18,(42,43))),23),(((22,40),(39,(57,(61,62)))),59))),(((((((8,(9,21)),41),(10,(67,68))),25),((19,20),((33,35),(34,36)))),((30,31),69)),(17,71))),((((((5,46),(50,54)),53),((((44,45),49),(65,66)),(51,52))),(37,38)),(((6,7),(11,((28,29),63))),(((16,27),26),(47,48))))),(2,3)),32);
 684: 3 -9077.538086 -9584.659264 (0,(((((1,70),72),4),(((((((((5,46),(50,54)),53),(((44,45),(65,66)),(51,52))),49),((((6,7),(11,((28,29),63))),(((16,27),26),(47,48))),(37,38))),((((((8,(9,21)),41),(10,(67,68))),25),((33,35),(34,36))),(19,20))),(((((((13,14),(15,60)),((55,56),58)),64),24),((30,31),69)),(17,71))),((12,(18,(42,43))),((((22,40),(39,(57,(61,62)))),59),23)))),(2,3)),32);
 685: 1 -9643.462891 -9591.153898 (0,(((((((((1,70),72),4),((((13,14),(15,60)),(((55,56),58),64)),24)),(12,(18,(42,43)))),((((((((8,(9,21)),41),(10,(67,68))),25),((33,35),(34,36))),(19,20)),((30,31),69)),(17,71))),(((((5,46),(50,54)),53),((((44,45),(65,66)),(51,52)),49)),((((6,7),(11,(28,(29,63)))),(((16,27),26),(47,48))),(37,38)))),(((22,40),(39,(57,(61,62)))),59)),((2,3),23)),32);
 686: 1 -9040.264648 -9594.78 (0,(((((1,70),72),4),(((((((((5,46),(50,54)),53),(((44,45),(65,66)),(51,52))),49),((((6,7),(11,((28,29),63))),(47,48)),((16,27),26))),(37,38)),((12,(18,(42,43))),(((22,40),(39,(57,(61,62)))),59))),(((((((8,(9,21)),41),(10,(67,68))),25),((19,20),((33,35),(34,36)))),((30,31),69)),((((((13,14),(15,60)),((55,56),58)),64),24),(17,71))))),((2,3),23)),32);
 687: 3 -9052.020508 -9591.027977 (0,(((((((((1,70),72),4),((((13,14),(15,60)),((55,56),58)),(24,64))),(17,71)),((30,31),69)),((((((8,(9,21)),41),(10,(67,68))),25),((33,35),(34,36))),(19,20))),(((((((5,46),(50,54)),53),(((44,45),(65,66)),(51,52))),49),((((6,7),(11,((28,63),29))),(((16,27),26),(47,48))),(37,38))),((12,(18,(42,43))),(((22,40),(39,(57,(61,62)))),59)))),((2,3),23)),32);
 688: 1 -9402.473633 -9589.309978 (0,(((((((1,70),72),4),((((13,14),((15,60),((55,56),58))),64),24)),(((((((((8,(9,21)),41),(10,(67,68))),25),((33,35),(34,36))),(19,20)),((30,31),69)),(17,71)),((12,(18,(42,43))),((((22,40),(39,(57,(61,62)))),59),23)))),(((((((5,46),(50,54)),53),(((44,45),(65,66)),(51,52))),49),(((6,7),(11,((28,29),63))),(((16,27),26),(47,48)))),(37,38))),(2,3)),32);
 689: 1 -8751.791016 -9606.3498 (0,((((((1,70),72),4),((((((13,14),(15,60)),64),((55,56),58)),24),(17,71))),(((((((((5,46),(50,54)),53),(((44,45),(65,66)),(51,52))),49),(((6,7),(11,(28,(29,63)))),(((16,27),26),(47,48)))),(37,38)),((12,(18,(42,43))),(((22,40),(39,(57,(61,62)))),59))),(((((8,(9,21)),25),((10,(67,68)),41)),((19,20),((33,35),(34,36)))),((30,31),69)))),((2,3),23)),32);
 690: 1 -9720.547852 -9592.844256 (0,(((((1,70),72),4),((((((((5,46),(50,54)),53),(((44,45),(65,66)),(51,52))),49),(((6,7),(11,(28,(29,63)))),(((16,27),26),(47,48)))),((((((8,(9,21)),41),(10,(67,68))),25),((19,20),((33,35),(34,36)))),(((((((13,14),(15,60)),((55,56),58)),64),24),(17,71)),((30,31),69)))),(((12,(18,(42,43))),(37,38)),(((22,40),(39,(57,(61,62)))),59)))),((2,3),23)),32);
 691: 1 -9290.642578 -9587.992098 (0,((((((((1,70),72),4),(((((13,14),(15,60)),((55,56),58)),64),24)),(12,(18,(42,43)))),(((2,3),23),(((22,40),(39,(57,(61,62)))),59))),((((((((8,(9,21)),41),(10,(67,68))),25),((33,35),(34,36))),(19,20)),((30,31),69)),(17,71))),(((((((5,46),(50,54)),53),(((44,45),(65,66)),(51,52))),49),(((6,7),(11,((28,29),63))),(((16,27),26),(47,48)))),(37,38))),32);
 692: 2 -9326.295898 -9590.189767 (0,((((((((1,70),72),4),(((((13,14),(15,60)),((55,56),58)),64),24)),((12,(18,(42,43))),((((22,40),(39,(57,(61,62)))),59),23))),(((((5,46),(50,54)),53),((((44,45),49),(65,66)),(51,52))),((((6,7),(11,(28,(29,63)))),(((16,27),26),(47,48))),(37,38)))),(((((((8,(9,21)),41),(10,(67,68))),25),((19,20),((33,35),(34,36)))),((30,31),69)),(17,71))),(2,3)),32);
 693: 4 -9573.408203 -9585.720356 (0,((((((1,70),72),4),(((((13,14),(15,60)),((55,56),58)),64),24)),((((((((8,(9,21)),41),(10,(67,68))),25),((33,35),(34,36))),(19,20)),((30,31),69)),(17,71))),(((((2,3),23),(((22,40),(39,(57,(61,62)))),59)),(12,(18,(42,43)))),(((((((5,46),(50,54)),53),(((44,45),(65,66)),(51,52))),49),(((6,7),(11,((28,29),63))),(((16,27),26),(47,48)))),(37,38)))),32);
 694: 1 -9358.167969 -9601.745267 (0,((((1,70),72),4),(((2,3),23),((((((((((5,46),54),50),53),(((44,45),(65,66)),(51,52))),49),((((6,7),(11,((28,29),63))),(((16,27),26),(47,48))),(37,38))),((12,(18,(42,43))),(((22,40),(39,(57,(61,62)))),59))),((((((8,(9,21)),41),(10,(67,68))),25),((19,20),((33,35),(34,36)))),((30,31),69))),((((((13,14),(15,60)),((55,56),58)),64),24),(17,71))))),32);
 695: 2 -9109.956055 -9591.533648 (0,(((((((((((1,70),72),4),(((((13,14),(15,60)),((55,56),58)),64),24)),(17,71)),((30,31),69)),((((((8,(9,21)),41),(10,(67,68))),25),((33,35),(34,36))),(19,20))),((((22,40),(39,(57,(61,62)))),59),23)),(12,(18,(42,43)))),(((((((5,46),(50,54)),53),(((44,45),(65,66)),(51,52))),49),(((6,7),(11,((28,29),63))),(((16,27),26),(47,48)))),(37,38))),(2,3)),32);
 696: 1 -9639.350586 -9599.405776 (0,((((((((((1,70),72),4),(((((13,14),(15,60)),((55,56),58)),64),24)),(17,71)),(((((8,(9,21)),25),((10,(67,68)),41)),((19,20),((33,35),(34,36)))),((30,31),69))),((12,(18,(42,43))),(((22,40),((57,(61,62)),59)),39))),((((6,7),(11,((28,29),63))),(((16,27),26),(47,48))),(37,38))),(((((5,46),(50,54)),53),(((44,45),(65,66)),(51,52))),49)),((2,3),23)),32);
 697: 4 -9503.533203 -9592.922166 (0,(((((((1,70),72),4),(((((13,14),(15,60)),((55,56),58)),64),24)),(((2,3),(((22,40),(39,(57,(61,62)))),59)),(12,(18,(42,43))))),((((((((8,(9,21)),41),(10,(67,68))),25),((33,35),(34,36))),(19,20)),((30,31),69)),(17,71))),((((((((5,46),(50,54)),53),(((44,45),(65,66)),(51,52))),49),23),((((6,7),((28,29),63)),11),(((16,27),26),(47,48)))),(37,38))),32);
 698: 1 -9252.613281 -9595.325979 (0,((((((((((1,70),72),4),(((((13,14),(15,60)),((55,56),58)),64),24)),(17,71)),(((((8,(9,21)),25),((10,(67,68)),41)),((19,20),((33,35),(34,36)))),((30,31),69))),((12,(18,(42,43))),((((22,40),(39,(57,(61,62)))),59),23))),((((((5,46),(50,54)),53),(((44,45),(65,66)),(51,52))),49),(((6,7),(11,((28,29),63))),(((16,27),26),(47,48))))),(37,38)),(2,3)),32);
 699: 2 -9324.179688 -9607.119966 (0,(((((((((1,70),72),4),(((((13,14),(15,60)),((55,56),58)),64),24)),((((((8,(9,21)),41),(10,(67,68))),25),((19,20),((33,35),(34,36)))),((17,71),((30,31),69)))),((12,(18,(42,43))),((((22,40),(39,(57,(61,62)))),59),23))),((((((((5,46),(50,54)),53),(51,52)),(65,66)),(44,45)),49),(37,38))),(((6,7),(11,((28,29),63))),(((16,27),26),(47,48)))),(2,3)),32);
 700: 3 -8775.792969 -9587.304704 (0,((((((((1,70),72),4),(((((13,14),(15,60)),((55,56),58)),64),24)),(12,(18,(42,43)))),((((((5,46),(50,54)),53),(((44,45),(65,66)),(51,52))),49),((((6,7),(11,((28,29),63))),(((16,27),26),(47,48))),(37,38)))),((((((((8,(9,21)),41),(10,(67,68))),25),((33,35),(34,36))),(19,20)),((30,31),69)),(17,71))),((2,3),((((22,40),(39,(57,(61,62)))),59),23))),32);
 701: 1 -9830.949219 -9603.685898 (0,((((((1,70),72),4),(((((((((8,(9,21)),25),((10,(67,68)),41)),((33,35),(34,36))),(19,20)),((30,31),69)),(17,71)),(((((13,14),(15,60)),((55,56),58)),64),24)),((12,(18,(42,43))),(((22,40),(39,(57,(61,62)))),(23,59))))),(((((((5,46),(50,54)),53),(((44,45),(65,66)),(51,52))),49),(((6,7),(11,((28,29),63))),(((16,27),26),(47,48)))),(37,38))),(2,3)),32);
 702: 1 -9808.652344 -9597.176082 (0,(((((1,70),72),4),((((((((5,46),(50,54)),53),(((44,45),(65,66)),(51,52))),49),(((((6,7),((28,63),29)),11),(((16,27),26),(47,48))),(37,38))),(((((((8,(9,21)),25),((10,(67,68)),41)),((33,35),(34,36))),(19,20)),((30,31),69)),((((((13,14),(15,60)),((55,56),58)),64),24),(17,71)))),((12,(18,(42,43))),((((22,40),(39,(57,(61,62)))),59),23)))),(2,3)),32);
 703: 1 -9839.822266 -9607.881616 (0,(((((1,70),72),4),(((((((((5,46),(50,54)),53),(51,52)),(65,66)),(44,45)),49),(((6,7),(11,((28,29),63))),(((16,27),26),(47,48)))),((((((((((8,(9,21)),41),(10,(67,68))),25),((33,35),(34,36))),(19,20)),((30,31),69)),((((((13,14),(15,60)),((55,56),58)),64),24),(17,71))),((12,(18,(42,43))),(((22,40),(39,(57,(61,62)))),59))),(37,38)))),((2,3),23)),32);
 704: 6 -10176.15234 -9584.981162 (0,(((((((((1,70),72),4),(((((13,14),(15,60)),((55,56),58)),64),24)),(17,71)),((30,31),69)),((12,(18,(42,43))),((((22,40),(39,(57,(61,62)))),59),23))),(((((((5,46),(50,54)),53),(((44,45),(65,66)),(51,52))),49),((((6,7),(11,((28,29),63))),(((16,27),26),(47,48))),(37,38))),(((((8,(9,21)),41),(10,(67,68))),25),((19,20),((33,35),(34,36)))))),(2,3)),32);
 705: 2 -10437.90527 -9593.892537 (0,((((((((1,70),72),4),((((13,14),((15,60),((55,56),58))),64),24)),(17,71)),((((((8,(9,21)),41),(10,(67,68))),25),((19,20),((33,35),(34,36)))),((30,31),69))),((((((((5,46),(50,54)),53),(((44,45),(65,66)),(51,52))),49),(((6,7),(11,((28,29),63))),(((16,27),26),(47,48)))),(37,38)),((12,(18,(42,43))),(((22,40),(39,(57,(61,62)))),59)))),((2,3),23)),32);
 706: 1 -9353.978516 -9599.153267 (0,(((((((((1,70),72),4),(((((13,14),(15,60)),((55,56),58)),64),24)),(17,71)),(((((8,(9,21)),25),((10,(67,68)),41)),((19,20),((33,35),(34,36)))),((30,31),69))),((12,(18,(42,43))),((((22,40),(39,(57,(61,62)))),59),23))),(((((((5,46),(50,54)),53),(((44,45),(65,66)),(51,52))),49),((((6,7),(11,((28,29),63))),(47,48)),((16,27),26))),(37,38))),(2,3)),32);
 707: 3 -9337.582031 -9589.867546 (0,(((((1,70),72),4),(((((((((5,46),(50,54)),53),(((44,45),(65,66)),(51,52))),49),(((6,7),(11,((28,29),63))),(((16,27),26),(47,48)))),(((((((8,(9,21)),41),(10,(67,68))),25),((33,35),(34,36))),(19,20)),(((((((13,14),(15,60)),((55,56),58)),64),24),(17,71)),((30,31),69)))),((12,(18,(42,43))),(((22,40),(39,(57,(61,62)))),59))),(37,38))),((2,3),23)),32);
 708: 2 -9458.488281 -9588.689935 (0,((((((1,70),72),4),(((((13,14),(15,60)),((55,56),58)),64),24)),((2,3),((12,(18,(42,43))),(((22,40),(39,(57,(61,62)))),59)))),(((((((((5,46),(50,54)),53),(((44,45),(65,66)),(51,52))),49),23),(((6,7),(11,((28,63),29))),(((16,27),26),(47,48)))),(37,38)),((((((((8,(9,21)),41),(10,(67,68))),25),((33,35),(34,36))),(19,20)),((30,31),69)),(17,71)))),32);
 709: 1 -9362.015625 -9593.079773 (0,(((((((1,70),72),4),(((((13,14),(15,60)),((55,56),58)),64),24)),((12,(18,(42,43))),((((22,40),(39,(57,(61,62)))),59),23))),(((((5,46),(50,54)),53),((((44,45),49),(65,66)),(51,52))),((((6,7),(11,((28,29),63))),(((16,27),26),(47,48))),(37,38)))),((2,3),((((((((8,(9,21)),41),(10,(67,68))),25),((33,35),(34,36))),(19,20)),((30,31),69)),(17,71)))),32);
 710: 1 -9784.491211 -9602.053301 (0,((((((((1,70),72),4),(((((13,14),(15,60)),((55,56),58)),64),24)),((12,(18,(42,43))),((((22,40),(39,(57,(61,62)))),59),23))),(((((5,(46,(50,54))),((((44,45),(65,66)),(51,52)),53)),49),(((6,7),(11,((28,63),29))),(((16,27),26),(47,48)))),(37,38))),((((((((8,(9,21)),41),(10,(67,68))),25),((33,35),(34,36))),(19,20)),((30,31),69)),(17,71))),(2,3)),32);
 711: 3 -9970.442383 -9604.201526 (0,(((((((((1,70),72),4),(((((13,14),(15,60)),((55,56),58)),64),24)),((12,(18,(42,43))),((((22,40),(39,(57,(61,62)))),59),23))),((((((((8,(9,21)),41),(10,(67,68))),25),((33,35),(34,36))),(19,20)),((30,31),69)),(17,71))),(((((5,46),(50,54)),(((44,45),(65,66)),(51,52))),53),49)),(37,38)),((2,3),(((6,7),(11,((28,29),63))),(((16,27),26),(47,48))))),32);
 712: 1 -9653.77832 -9590.139236 (0,(((((1,70),72),4),((((((((((5,46),(50,54)),53),(((44,45),(65,66)),(51,52))),49),(((6,7),(11,((28,29),63))),(((16,27),26),(47,48)))),(((((((13,14),(15,60)),((55,56),58)),64),24),(17,71)),((30,31),69))),((((((8,(9,21)),41),(10,(67,68))),25),((33,35),(34,36))),(19,20))),((12,(18,(42,43))),(((22,40),(39,(57,(61,62)))),59))),(37,38))),((2,3),23)),32);
 713: 2 -10080.1582 -9587.992098 (0,((((((((1,70),72),4),(((((13,14),(15,60)),((55,56),58)),64),24)),(12,(18,(42,43)))),(((2,3),23),(((22,40),(39,(57,(61,62)))),59))),((((((((8,(9,21)),41),(10,(67,68))),25),((33,35),(34,36))),(19,20)),((30,31),69)),(17,71))),(((((((5,46),(50,54)),53),(((44,45),(65,66)),(51,52))),49),(((6,7),(11,((28,29),63))),(((16,27),26),(47,48)))),(37,38))),32);
 714: 2 -10439.51074 -9590.6946 (0,((((((((1,70),72),4),(((((13,14),(15,60)),((55,56),58)),64),24)),(17,71)),(((((((8,(9,21)),41),(10,(67,68))),25),((19,20),((33,35),(34,36)))),((30,31),69)),((12,(18,(42,43))),((((22,40),(39,(57,(61,62)))),59),23)))),((((((5,46),(50,54)),53),(((44,45),(65,66)),(51,52))),49),((((6,7),(11,((28,29),63))),((16,(26,27)),(47,48))),(37,38)))),(2,3)),32);
 715: 3 -10108.40723 -9595.151272 (0,((((((((1,70),72),4),(((((13,14),(15,60)),((55,56),58)),64),24)),((12,(18,(42,43))),((((22,40),(39,(57,(61,62)))),59),23))),(((((5,46),(50,54)),((((44,45),49),(65,66)),(51,52))),53),((((6,7),(11,(28,(29,63)))),(((16,27),26),(47,48))),(37,38)))),((((((((8,(9,21)),41),(10,(67,68))),25),((33,35),(34,36))),(19,20)),((30,31),69)),(17,71))),(2,3)),32);
 716: 2 -9458.744141 -9599.925036 (0,((((((((1,70),72),4),(((((13,14),(15,60)),((55,56),58)),64),24)),((12,(18,(42,43))),((((22,40),(39,(57,(61,62)))),59),23))),((((((((8,(9,21)),41),(10,(67,68))),25),((33,35),(34,36))),(19,20)),((30,31),69)),(17,71))),(((((5,46),(50,54)),53),(((((44,45),66),65),(51,52)),49)),((((6,7),(11,((28,29),63))),(((16,27),26),(47,48))),(37,38)))),(2,3)),32);
 717: 2 -9739.008789 -9584.698551 (0,((((((((1,70),72),4),(((((13,14),(15,60)),((55,56),58)),64),24)),((12,(18,(42,43))),(((((22,40),59),39),(57,(61,62))),23))),((((((((8,(9,21)),41),(10,(67,68))),25),((33,35),(34,36))),(19,20)),((30,31),69)),(17,71))),(((((((5,46),(50,54)),53),(((44,45),(65,66)),(51,52))),49),(((6,7),(11,((28,29),63))),(((16,27),26),(47,48)))),(37,38))),(2,3)),32);
 718: 1 -8847.298828 -9586.768637 (0,(((((((((1,70),72),4),((((22,40),(39,(57,(61,62)))),59),23)),(12,(18,(42,43)))),(((((13,14),(15,60)),((55,56),58)),64),24)),((((((5,46),(50,54)),53),(((44,45),(65,66)),(51,52))),49),((((6,7),(11,((28,29),63))),(((16,27),26),(47,48))),(37,38)))),(((((((8,(9,21)),41),(10,(67,68))),25),((19,20),((33,35),(34,36)))),((30,31),69)),(17,71))),(2,3)),32);
 719: 2 -9295.146484 -9586.432463 (0,(((((((1,70),72),4),(((((13,14),(15,60)),((55,56),58)),64),24)),((((((((8,(9,21)),41),(10,(67,68))),25),((33,35),(34,36))),(19,20)),((30,31),69)),(17,71))),((((2,3),23),(((22,40),59),(39,(57,(61,62))))),(12,(18,(42,43))))),(((((((5,46),(50,54)),53),(((44,45),(65,66)),(51,52))),49),(((6,7),(11,((28,29),63))),(((16,27),26),(47,48)))),(37,38))),32);
 720: 1 -9204.298828 -9590.257385 (0,(((((((((1,70),72),4),(((((13,14),(15,60)),((55,56),58)),64),24)),((12,(18,(42,43))),((((22,40),(39,(57,(61,62)))),59),23))),((((((((8,(9,21)),41),(10,(67,68))),25),((33,35),(34,36))),(19,20)),(17,71)),((30,31),69))),(((((5,46),(50,54)),53),(((44,45),(65,66)),(51,52))),49)),(37,38)),((2,3),(((6,7),(11,((28,29),63))),(((16,27),26),(47,48))))),32);
 721: 4 -9856.160156 -9582.976425 (0,((((((((1,70),72),4),(((((13,14),(15,60)),((55,56),58)),64),24)),(17,71)),((((((((8,(9,21)),41),(10,(67,68))),25),((33,35),(34,36))),(19,20)),((30,31),69)),((12,(18,(42,43))),((((22,40),(39,(57,(61,62)))),59),23)))),(((((((5,46),(50,54)),53),(((44,45),(65,66)),(51,52))),49),(((6,7),(11,((28,29),63))),(((16,27),26),(47,48)))),(37,38))),(2,3)),32);
 722: 5 -9870.366211 -9586.530374 (0,(((((((((1,70),72),4),(((((13,14),(15,60)),((55,56),58)),64),24)),((30,31),69)),(17,71)),((12,(18,(42,43))),((((22,40),(39,(57,(61,62)))),59),23))),(((((((5,46),(50,54)),53),(((44,45),(65,66)),(51,52))),49),((((6,7),(11,((28,29),63))),(((16,27),26),(47,48))),(37,38))),(((((8,(9,21)),41),(10,(67,68))),25),((19,20),((33,35),(34,36)))))),(2,3)),32);
 723: 1 -9886.859375 -9602.894393 (0,(((((1,70),72),4),((((((((((5,46),(50,54)),53),(51,52)),(65,66)),(44,45)),49),(((6,7),(11,((28,29),63))),(((16,27),26),(47,48)))),(37,38)),(((((((((8,(9,21)),41),(10,(67,68))),25),((33,35),(34,36))),(19,20)),((30,31),69)),((((((13,14),(15,60)),((55,56),58)),64),24),(17,71))),((12,(18,(42,43))),(((22,40),(39,(57,(61,62)))),59))))),((2,3),23)),32);
 724: 1 -9222.033203 -9588.1125 (0,(((((((1,70),72),4),(((((13,14),(15,60)),((55,56),58)),64),24)),((12,(18,(42,43))),((((22,40),(39,(57,(61,62)))),59),23))),(((2,3),((((((8,(9,21)),41),(10,(67,68))),25),((33,35),(34,36))),(19,20))),((17,71),((30,31),69)))),(((((((5,46),(50,54)),53),(((44,45),(65,66)),(51,52))),49),(((6,7),(11,((28,29),63))),(((16,27),26),(47,48)))),(37,38))),32);
 725: 4 -9654.479492 -9589.958696 (0,(((((1,70),72),4),(((((((((5,46),(50,54)),53),(((44,45),(65,66)),(51,52))),49),((((6,7),((28,29),63)),11),(((16,27),26),(47,48)))),(37,38)),(((((((8,(9,21)),41),(10,(67,68))),25),((19,20),((33,35),(34,36)))),((30,31),69)),((((((13,14),(15,60)),((55,56),58)),64),24),(17,71)))),((12,(18,(42,43))),((((22,40),(39,(57,(61,62)))),59),23)))),(2,3)),32);
 726: 1 -9396.554688 -9591.561794 (0,((((((((((1,70),72),4),((((13,14),(15,60)),((55,56),58)),(24,64))),(17,71)),((30,31),69)),(((((8,(9,21)),41),(10,(67,68))),25),((19,20),((33,35),(34,36))))),((12,(18,(42,43))),(((22,40),(39,(57,(61,62)))),59))),((((((5,46),(50,54)),53),(((44,45),(65,66)),(51,52))),49),((((6,7),(11,((28,63),29))),(((16,27),26),(47,48))),(37,38)))),((2,3),23)),32);
 727: 1 -9858.183594 -9598.472592 (0,((((((((((((1,70),72),4),(((((13,14),(15,60)),((55,56),58)),64),24)),(17,71)),(((((((8,(9,21)),41),(10,(67,68))),25),((33,35),(34,36))),(19,20)),((30,31),69))),(12,(18,(42,43)))),((((6,7),(11,((28,29),63))),(((16,27),26),(47,48))),(37,38))),(((((5,46),(50,54)),53),(((44,45),(65,66)),(51,52))),49)),(((22,40),(39,(57,(61,62)))),59)),23),(2,3)),32);
 728: 1 -9702.091797 -9597.213799 (0,((((((((1,70),72),4),(((((13,14),(15,60)),((55,56),58)),64),24)),((12,(18,(42,43))),((((22,40),(39,(57,(61,62)))),59),23))),((((((((8,(9,21)),41),(10,(67,68))),25),((33,35),(34,36))),(19,20)),((30,31),69)),(17,71))),((((5,46),(50,54)),53),((((44,45),49),(65,66)),(51,52)))),(((2,3),(((6,7),(11,((28,29),63))),(((16,27),26),(47,48)))),(37,38))),32);
 729: 1 -9667.701172 -9597.876146 (0,(((((1,70),72),4),(((((((((5,46),(50,54)),53),((((44,45),(65,66)),(51,52)),49)),(((6,7),(11,((28,63),29))),(((16,27),26),(47,48)))),(((((13,14),(15,60)),((55,56),58)),64),24)),(((((((8,(9,21)),25),((10,(67,68)),41)),((33,35),(34,36))),(19,20)),((30,31),69)),(17,71))),((12,(18,(42,43))),(((22,40),(39,(57,(61,62)))),59))),(37,38))),((2,3),23)),32);
 730: 1 -9123.871094 -9602.458943 (0,((((((((1,70),72),4),(((((13,14),(15,60)),((55,56),58)),64),24)),(((12,(18,(42,43))),23),(((22,40),(39,(57,(61,62)))),59))),((((((((8,(9,21)),41),(10,(67,68))),25),((33,35),(34,36))),(19,20)),((30,31),69)),(17,71))),(((((((((5,46),(50,54)),53),(51,52)),(65,66)),(44,45)),49),(((6,7),(11,((28,63),29))),(((16,27),26),(47,48)))),(37,38))),(2,3)),32);
 731: 2 -9727.966797 -9599.726945 (0,((((1,70),72),4),(((((2,3),(((((((5,46),(50,54)),53),(((44,45),(65,66)),(51,52))),49),((((6,7),((28,63),29)),11),(((16,27),26),(47,48)))),(37,38))),((12,(18,(42,43))),(((22,40),(39,(57,(61,62)))),59))),(((((((8,(9,21)),41),(10,(67,68))),25),((19,20),((33,35),(34,36)))),((30,31),69)),((((((13,14),(15,60)),((55,56),58)),64),24),(17,71)))),23)),32);
 732: 3 -9748.984375 -9587.099121 (0,(((((1,70),72),4),(((((((((5,46),(50,54)),53),(((44,45),(65,66)),(51,52))),49),((((6,7),(11,((28,29),63))),(((16,27),26),(47,48))),(37,38))),(((((13,14),(15,60)),((55,56),58)),64),24)),(((((((8,(9,21)),41),(10,(67,68))),25),((19,20),((33,35),(34,36)))),(17,71)),((30,31),69))),((12,(18,(42,43))),((((22,40),(39,(57,(61,62)))),59),23)))),(2,3)),32);
 733: 1 -10112.22461 -9583.956033 (0,((((((((1,70),72),4),(((((13,14),(15,60)),((55,56),58)),64),24)),((12,(18,(42,43))),((((22,40),((57,(61,62)),59)),39),23))),((((((((8,(9,21)),41),(10,(67,68))),25),((33,35),(34,36))),(19,20)),((30,31),69)),(17,71))),((((((5,46),(50,54)),53),(((44,45),(65,66)),(51,52))),49),((((6,7),(11,((28,29),63))),(((16,27),26),(47,48))),(37,38)))),(2,3)),32);
 734: 1 -9291.649414 -9588.410529 (0,((((((((((1,70),72),4),(((((13,14),(15,60)),((55,56),58)),64),24)),(17,71)),((30,31),69)),(((((((5,46),(50,54)),53),(((44,45),(65,66)),(51,52))),49),((((6,7),(11,((28,29),63))),(((16,27),26),(47,48))),(37,38))),(((((8,(9,21)),41),(10,(67,68))),25),((19,20),((33,35),(34,36)))))),(12,(18,(42,43)))),((((22,40),(39,(57,(61,62)))),59),23)),(2,3)),32);
 735: 1 -10046.04297 -9598.744305 (0,((((((((1,70),72),4),(((((13,14),(15,60)),((55,56),58)),64),24)),((12,(18,(42,43))),((((22,40),(39,(57,(61,62)))),59),23))),(((((((8,(9,21)),41),(10,(67,68))),25),((19,20),((33,35),(34,36)))),((30,31),69)),(17,71))),(((((((((5,46),(50,54)),53),(51,52)),(65,66)),(44,45)),49),(((6,7),(11,((28,63),29))),(((16,27),26),(47,48)))),(37,38))),(2,3)),32);
 736: 2 -9541.844727 -9592.894388 (0,((((((((1,70),72),4),(((((13,14),(15,60)),((55,56),58)),64),24)),(((((5,46),(50,54)),53),(((44,45),(65,66)),(51,52))),49)),(((((6,7),(11,((28,63),29))),(((16,27),26),(47,48))),(37,38)),((12,(18,(42,43))),(((22,40),(39,(57,(61,62)))),59)))),(((((((8,(9,21)),41),(10,(67,68))),25),((33,35),(34,36))),(19,20)),((17,71),((30,31),69)))),((2,3),23)),32);
 737: 1 -8968.646484 -9595.09485 (0,(((((1,70),72),4),(((((((((5,46),(50,54)),53),(((44,45),(65,66)),(51,52))),49),(((6,7),(11,((28,29),63))),(((16,27),26),(47,48)))),(37,38)),(((((((8,(9,21)),41),(10,(67,68))),25),((19,20),((33,35),(34,36)))),((30,31),69)),((((((13,14),(15,60)),((55,56),58)),64),24),(17,71)))),(12,((18,(42,43)),((((22,40),(39,(57,(61,62)))),59),23))))),(2,3)),32);
 738: 2 -9360.179688 -9600.939437 (0,((((((((1,70),72),4),(((((13,14),(15,60)),((55,56),58)),64),24)),((((((((8,(9,21)),41),(10,(67,68))),25),((33,35),(34,36))),(19,20)),((30,31),69)),(17,71))),(((((((((5,46),(50,54)),53),(51,52)),(65,66)),(44,45)),49),(((6,7),(11,((28,29),63))),(((16,27),26),(47,48)))),(37,38))),((12,(18,(42,43))),((((22,40),(39,(57,(61,62)))),59),23))),(2,3)),32);
 739: 1 -9425.381836 -9586.673091 (0,((((((((1,70),72),4),(((((13,14),(15,60)),((55,56),58)),64),24)),((12,(18,(42,43))),((((22,40),(39,(57,(61,62)))),59),23))),(((((5,(46,(50,54))),53),(((44,45),(65,66)),(51,52))),49),((((6,7),(11,((28,29),63))),(((16,27),26),(47,48))),(37,38)))),((((((((8,(9,21)),41),(10,(67,68))),25),((33,35),(34,36))),(19,20)),((30,31),69)),(17,71))),(2,3)),32);
 740: 1 -9336.757812 -9592.915 (0,(((((((((1,70),72),4),(((((13,14),(15,60)),((55,56),58)),64),24)),(17,71)),(((((8,(9,21)),25),((10,(67,68)),41)),((19,20),((33,35),(34,36)))),((30,31),69))),((12,(18,(42,43))),((((22,40),(39,(57,(61,62)))),59),23))),(((((5,46),(50,54)),53),((((44,45),(65,66)),(51,52)),49)),((((6,7),(11,((28,29),63))),(((16,27),26),(47,48))),(37,38)))),(2,3)),32);
 741: 1 -9024.234375 -9593.174813 (0,((((((((((1,70),72),4),((((13,14),(15,60)),(((55,56),58),64)),24)),(12,(18,(42,43)))),((((((((8,(9,21)),41),(10,(67,68))),25),((33,35),(34,36))),(19,20)),((30,31),69)),(17,71))),((((6,7),(11,(28,(29,63)))),(((16,27),26),(47,48))),(37,38))),(((((5,46),(50,54)),53),(((44,45),(65,66)),(51,52))),49)),(((22,40),(39,(57,(61,62)))),59)),((2,3),23)),32);
 742: 1 -9386.822266 -9593.346821 (0,((((((((((1,70),72),4),23),(((((13,14),(15,60)),((55,56),58)),64),24)),(12,(18,(42,43)))),(((22,40),(39,(57,(61,62)))),59)),((((((((8,(9,21)),41),(10,(67,68))),25),((33,35),(34,36))),(19,20)),((30,31),69)),(17,71))),(((((5,46),(50,54)),53),((((44,45),(65,66)),(51,52)),49)),((((6,7),(11,((28,29),63))),(((16,27),26),(47,48))),(37,38)))),(2,3)),32);
 743: 2 -9513.742188 -9593.346821 (0,((((((((((1,70),72),4),23),(((((13,14),(15,60)),((55,56),58)),64),24)),(12,(18,(42,43)))),(((22,40),(39,(57,(61,62)))),59)),((((((((8,(9,21)),41),(10,(67,68))),25),((33,35),(34,36))),(19,20)),((30,31),69)),(17,71))),(((((5,46),(50,54)),53),((((44,45),(65,66)),(51,52)),49)),((((6,7),(11,((28,29),63))),(((16,27),26),(47,48))),(37,38)))),(2,3)),32);
 744: 2 -9252.951172 -9596.973957 (0,((((((((((1,70),72),4),((((22,40),(39,(57,(61,62)))),59),23)),((12,(18,(42,43))),(((((13,14),(15,60)),((55,56),58)),64),24))),((((((((8,(9,21)),41),(10,(67,68))),25),((33,35),(34,36))),(19,20)),((30,31),69)),(17,71))),(((((5,46),(50,54)),53),(((44,45),(65,66)),(51,52))),49)),(((6,7),(11,((28,63),29))),(((16,27),26),(47,48)))),(37,38)),(2,3)),32);
 745: 4 -9687.646484 -9590.981203 (0,((((1,70),72),4),(((2,3),23),((((((((((5,46),(50,54)),53),(((44,45),(65,66)),(51,52))),49),((((6,7),(11,((28,63),29))),(((16,27),26),(47,48))),(37,38))),(((((13,14),(15,60)),((55,56),58)),64),24)),((((((8,(9,21)),41),(10,(67,68))),25),((33,35),(34,36))),(19,20))),((17,71),((30,31),69))),((12,(18,(42,43))),(((22,40),(39,(57,(61,62)))),59))))),32);
 746: 1 -9867.099609 -9594.891213 (0,(((((1,70),72),4),((((((((5,46),(50,54)),53),(((44,45),(65,66)),(51,52))),49),((((6,7),(11,((28,29),63))),(((16,27),26),(47,48))),(37,38))),(((((((8,(9,21)),25),((10,(67,68)),41)),((19,20),((33,35),(34,36)))),((30,31),69)),(17,71)),(((((13,14),(15,60)),((55,56),58)),64),24))),((12,(18,(42,43))),(((22,40),(39,(57,(61,62)))),59)))),((2,3),23)),32);
 747: 1 -9427.936523 -9588.631612 (0,(((((((1,70),72),4),(((((13,14),(15,60)),((55,56),58)),64),24)),(((2,3),(((22,40),(39,(57,(61,62)))),59)),(12,(18,(42,43))))),(((((((8,(9,21)),41),(10,(67,68))),25),((33,35),(34,36))),(19,20)),((17,71),((30,31),69)))),((((((((5,46),(50,54)),53),(((44,45),(65,66)),(51,52))),49),23),(((6,7),(11,((28,29),63))),(((16,27),26),(47,48)))),(37,38))),32);
 748: 2 -9796.682617 -9592.024734 (0,((((((1,70),72),4),23),(((((((5,46),(50,54)),53),((((44,45),(65,66)),(51,52)),49)),(((((13,14),(15,60)),((55,56),58)),64),24)),(((((((8,(9,21)),41),(10,(67,68))),25),((19,20),((33,35),(34,36)))),((30,31),69)),(17,71))),(((((6,7),(11,((28,29),63))),(((16,27),26),(47,48))),(37,38)),((12,(18,(42,43))),(((22,40),(39,(57,(61,62)))),59))))),(2,3)),32);
 749: 1 -9408.322266 -9604.375666 (0,(((((((((1,70),72),4),(((((13,14),(15,60)),((55,56),58)),64),24)),(17,71)),((30,31),69)),((((((8,(9,21)),41),(10,(67,68))),25),((33,35),(34,36))),(19,20))),((((((((((5,46),(50,54)),53),(51,52)),(65,66)),(44,45)),49),(((6,7),(11,((28,29),63))),(((16,27),26),(47,48)))),(37,38)),((12,(18,(42,43))),((((22,40),(39,(57,(61,62)))),59),23)))),(2,3)),32);
 750: 1 -9444.864258 -9603.700847 (0,(((((((((((1,70),72),4),(((((13,14),(15,60)),((55,56),58)),64),24)),(17,71)),(((((((8,(9,21)),41),(10,(67,68))),25),((33,35),(34,36))),(19,20)),((30,31),69))),(12,(18,(42,43)))),((((6,7),(11,((28,29),63))),(((16,27),26),(47,48))),(37,38))),(((((5,46),(50,54)),53),(((44,45),(65,66)),(51,52))),49)),(((22,40),(39,(57,(61,62)))),(23,59))),(2,3)),32);
 751: 1 -9039.609375 -9598.269216 (0,((((((((1,70),72),4),(((((13,14),(15,60)),((55,56),58)),64),24)),(((((5,46),(50,54)),53),(((44,45),(65,66)),(51,52))),49)),((((((6,7),((28,63),29)),11),(((16,27),26),(47,48))),(37,38)),((12,(18,(42,43))),(((22,40),(39,(57,(61,62)))),59)))),((((((((8,(9,21)),41),(10,(67,68))),25),((33,35),(34,36))),(19,20)),((30,31),69)),(17,71))),((2,3),23)),32);
 752: 1 -9514.791992 -9588.631612 (0,(((((((1,70),72),4),(((((13,14),(15,60)),((55,56),58)),64),24)),(((2,3),(((22,40),(39,(57,(61,62)))),59)),(12,(18,(42,43))))),(((((((8,(9,21)),41),(10,(67,68))),25),((33,35),(34,36))),(19,20)),((17,71),((30,31),69)))),((((((((5,46),(50,54)),53),(((44,45),(65,66)),(51,52))),49),23),(((6,7),(11,((28,29),63))),(((16,27),26),(47,48)))),(37,38))),32);
 753: 1 -9748.408203 -9589.558898 (0,((((((((((1,70),72),4),(((((13,14),(15,60)),((55,56),58)),64),24)),(17,71)),((30,31),69)),((((((8,(9,21)),41),(10,(67,68))),25),((33,35),(34,36))),(19,20))),((12,(18,(42,43))),((((22,40),(39,(57,(61,62)))),59),23))),((((((5,46),(50,54)),53),((((44,45),(65,66)),(51,52)),49)),(((6,7),(11,((28,29),63))),(((16,27),26),(47,48)))),(37,38))),(2,3)),32);
 754: 5 -9209.37207 -9591.159927 (0,(((((((1,70),72),4),(((((13,14),(15,60)),((55,56),58)),64),24)),(((((5,46),(50,54)),53),(((44,45),(65,66)),(51,52))),49)),((((((6,7),(11,((28,63),29))),(((16,27),26),(47,48))),(37,38)),((12,(18,(42,43))),(((22,40),(39,(57,(61,62)))),59))),((((((((8,(9,21)),41),(10,(67,68))),25),((33,35),(34,36))),(19,20)),((30,31),69)),(17,71)))),((2,3),23)),32);
 755: 2 -9329.361328 -9593.238061 (0,(((((((1,70),72),4),(((((13,14),(15,60)),((55,56),58)),64),24)),(17,71)),((((((((5,46),(50,54)),53),(((44,45),(65,66)),(51,52))),49),(((6,7),(11,((28,29),63))),(((16,27),26),(47,48)))),(37,38)),((12,(18,(42,43))),(((22,40),(39,(57,(61,62)))),59)))),(((2,3),23),((((((8,(9,21)),41),(10,(67,68))),25),((19,20),((33,35),(34,36)))),((30,31),69)))),32);
 756: 1 -9551.785156 -9607.881616 (0,(((((1,70),72),4),(((((((((5,46),(50,54)),53),(51,52)),(65,66)),(44,45)),49),(((6,7),(11,((28,29),63))),(((16,27),26),(47,48)))),((((((((((8,(9,21)),41),(10,(67,68))),25),((33,35),(34,36))),(19,20)),((30,31),69)),((((((13,14),(15,60)),((55,56),58)),64),24),(17,71))),((12,(18,(42,43))),(((22,40),(39,(57,(61,62)))),59))),(37,38)))),((2,3),23)),32);
 757: 1 -9769.344727 -9591.88004 (0,(((((1,70),72),4),((((((5,46),(50,54)),53),((((44,45),(65,66)),(51,52)),49)),(((((((8,(9,21)),41),(10,(67,68))),25),((19,20),((33,35),(34,36)))),((30,31),69)),((((((13,14),(15,60)),((55,56),58)),64),24),(17,71)))),(((((6,7),(11,((28,29),63))),(((16,27),26),(47,48))),(37,38)),((12,(18,(42,43))),(((22,40),(39,(57,(61,62)))),59))))),((2,3),23)),32);
 758: 1 -9267.716797 -9587.021285 (0,(((((1,70),72),4),((((((((((5,46),(50,54)),53),(((44,45),(65,66)),(51,52))),49),((((6,7),(11,((28,63),29))),(((16,27),26),(47,48))),(37,38))),((((((8,(9,21)),41),(10,(67,68))),25),((33,35),(34,36))),(19,20))),(((((((13,14),(15,60)),((55,56),58)),64),24),((30,31),69)),(17,71))),(12,(18,(42,43)))),((((22,40),(39,(57,(61,62)))),59),23))),(2,3)),32);
 759: 1 -10039.78418 -9593.044508 (0,(((((((1,70),72),4),(((((13,14),(15,60)),((55,56),58)),64),24)),((12,(18,(42,43))),((((22,40),(39,(57,(61,62)))),59),23))),(((((5,46),(50,54)),53),((((44,45),49),(65,66)),(51,52))),((((6,7),(11,(28,(29,63)))),(((16,27),26),(47,48))),(37,38)))),((2,3),((((((((8,(9,21)),41),(10,(67,68))),25),((33,35),(34,36))),(19,20)),((30,31),69)),(17,71)))),32);
 760: 1 -8990.777344 -9593.174813 (0,((((((((((1,70),72),4),((((13,14),(15,60)),(((55,56),58),64)),24)),(12,(18,(42,43)))),((((((((8,(9,21)),41),(10,(67,68))),25),((33,35),(34,36))),(19,20)),((30,31),69)),(17,71))),((((6,7),(11,(28,(29,63)))),(((16,27),26),(47,48))),(37,38))),(((((5,46),(50,54)),53),(((44,45),(65,66)),(51,52))),49)),(((22,40),(39,(57,(61,62)))),59)),((2,3),23)),32);
 761: 1 -9362.414062 -9588.645258 (0,((((((((1,70),72),4),(((((13,14),(15,60)),((55,56),58)),64),24)),(12,(18,(42,43)))),((2,3),(((22,40),(39,(57,(61,62)))),59))),((((((((8,(9,21)),41),(10,(67,68))),25),((33,35),(34,36))),(19,20)),((30,31),69)),(17,71))),((((((((5,46),(50,54)),53),(((44,45),(65,66)),(51,52))),49),23),(((6,7),(11,((28,29),63))),(((16,27),26),(47,48)))),(37,38))),32);
 762: 2 -10340.58203 -9592.913072 (0,(((((((((1,70),72),4),(((((13,14),(15,60)),((55,56),58)),64),24)),(12,(18,(42,43)))),((((((5,46),(50,54)),53),(((44,45),(65,66)),(51,52))),49),((((6,7),(11,((28,29),63))),(((16,27),26),(47,48))),(37,38)))),(((((((8,(9,21)),41),25),(10,(67,68))),((33,35),(34,36))),(19,20)),((17,71),((30,31),69)))),((((22,40),(39,(57,(61,62)))),59),23)),(2,3)),32);
 763: 1 -9715.59082 -9596.502035 (0,(((((((((1,70),72),4),(((((13,14),(15,60)),((55,56),58)),64),24)),((12,(18,(42,43))),((((22,40),(39,(57,(61,62)))),59),23))),(((((((8,(9,21)),41),(10,(67,68))),25),((19,20),((33,35),(34,36)))),((30,31),69)),(17,71))),((((5,46),(50,54)),53),((((44,45),49),(65,66)),(51,52)))),((((6,7),(11,((28,63),29))),(((16,27),26),(47,48))),(37,38))),(2,3)),32);
 764: 1 -9542.675781 -9598.58078 (0,(((((((((1,70),72),4),(((13,14),((15,60),((55,56),58))),(24,64))),(17,71)),(((((((8,(9,21)),41),(10,(67,68))),25),((19,20),((33,35),(34,36)))),23),((30,31),69))),((12,(18,(42,43))),(((22,40),(39,(57,(61,62)))),59))),(((((((5,46),(50,54)),53),(((44,45),(65,66)),(51,52))),49),(((6,7),(11,((28,63),29))),(((16,27),26),(47,48)))),(37,38))),(2,3)),32);
 765: 2 -9567.910156 -9590.64295 (0,((((((((1,70),72),4),(((((13,14),(15,60)),((55,56),58)),64),24)),((2,3),(((22,40),(39,(57,(61,62)))),59))),(12,(18,(42,43)))),((((((((8,(9,21)),41),(10,(67,68))),25),((33,35),(34,36))),(19,20)),((30,31),69)),(17,71))),((((((((5,46),(50,54)),53),(((44,45),(65,66)),(51,52))),49),23),(((6,7),(11,((28,29),63))),(((16,27),26),(47,48)))),(37,38))),32);
 766: 1 -9256.37793 -9602.567005 (0,(((((((1,70),72),4),((((13,14),(15,60)),(24,64)),((55,56),58))),(17,71)),(((((((((5,46),(50,54)),53),(((44,45),(65,66)),(51,52))),49),(((6,7),(11,((28,63),29))),(((16,27),26),(47,48)))),(37,38)),((12,(18,(42,43))),(((22,40),(39,(57,(61,62)))),59))),((((((8,(9,21)),25),((10,(67,68)),41)),((33,35),(34,36))),(19,20)),((30,31),69)))),((2,3),23)),32);
 767: 2 -9475.011719 -9593.84329 (0,(((((((1,70),72),4),(((((13,14),(15,60)),((55,56),58)),64),24)),(((((5,46),(50,54)),53),(((44,45),(65,66)),(51,52))),49)),(((((6,7),(11,((28,29),63))),(((16,27),26),(47,48))),(37,38)),((12,(18,(42,43))),((((22,40),(39,(57,(61,62)))),59),23)))),((2,3),(((((((8,(9,21)),41),(10,(67,68))),25),((19,20),((33,35),(34,36)))),((30,31),69)),(17,71)))),32);
 768: 4 -9314.658203 -9592.313792 (0,(((((1,70),72),4),((((((((5,46),(50,54)),53),(((44,45),(65,66)),(51,52))),49),((((6,7),(11,((28,63),29))),(((16,27),26),(47,48))),(37,38))),((((((8,(9,21)),25),((10,(67,68)),41)),((33,35),(34,36))),(19,20)),(((((((13,14),(15,60)),((55,56),58)),64),24),(17,71)),((30,31),69)))),((12,(18,(42,43))),((((22,40),(39,(57,(61,62)))),59),23)))),(2,3)),32);
 769: 1 -10078.7168 -9591.370103 (0,((((((((1,70),72),4),(((((13,14),(15,60)),((55,56),58)),64),24)),(((2,3),(((22,40),(39,(57,(61,62)))),59)),(12,(18,(42,43))))),(((((((8,(9,21)),41),(10,(67,68))),25),((33,35),(34,36))),(19,20)),((30,31),69))),(17,71)),((((((((5,46),(50,54)),53),(((44,45),(65,66)),(51,52))),49),23),(((6,7),(11,((28,29),63))),(((16,27),26),(47,48)))),(37,38))),32);
 770: 1 -10071.00293 -9599.218979 (0,((((((((1,70),72),4),(((((13,14),(15,60)),((55,56),58)),64),24)),((12,(18,(42,43))),((((22,40),(39,(57,(61,62)))),59),23))),(((((((8,(9,21)),41),(10,(67,68))),25),((33,35),(34,36))),(19,20)),((17,71),((30,31),69)))),(((((((((5,46),(50,54)),53),(51,52)),(65,66)),(44,45)),49),(((6,7),(11,((28,63),29))),(((16,27),26),(47,48)))),(37,38))),(2,3)),32);
 771: 2 -9652.517578 -9606.299652 (0,(((((1,70),72),4),((((((((((5,46),(50,54)),53),(((44,45),(65,66)),(51,52))),49),(((6,7),((11,(28,29)),63)),(((16,27),26),(47,48)))),(((((8,(9,21)),41),(10,(67,68))),25),((19,20),((33,35),(34,36))))),(((((((13,14),(15,60)),((55,56),58)),64),24),(17,71)),((30,31),69))),((12,(18,(42,43))),(((22,40),(39,(57,(61,62)))),59))),(37,38))),((2,3),23)),32);
 772: 1 -9573.056641 -9592.535696 (0,((((((((1,70),72),4),(((((13,14),(15,60)),((55,56),58)),64),24)),(((((((8,(9,21)),41),(10,(67,68))),25),((19,20),((33,35),(34,36)))),((30,31),69)),(17,71))),((((5,46),(50,54)),53),((((44,45),(65,66)),(51,52)),49))),((12,(18,(42,43))),((((22,40),(39,(57,(61,62)))),59),23))),(((2,3),(((6,7),(11,((28,63),29))),(((16,27),26),(47,48)))),(37,38))),32);
 773: 1 -9151.009766 -9594.887467 (0,(((((1,70),72),4),(((((((((5,46),(50,54)),53),(((44,45),(65,66)),(51,52))),49),(((6,7),(11,((28,29),63))),(((16,27),26),(47,48)))),(37,38)),((((((8,(9,21)),25),((10,(67,68)),41)),((33,35),(34,36))),(19,20)),(((((((13,14),(15,60)),((55,56),58)),64),24),(17,71)),((30,31),69)))),((12,(18,(42,43))),(((22,40),(39,(57,(61,62)))),59)))),((2,3),23)),32);
 774: 2 -10205.25879 -9592.535696 (0,((((((((1,70),72),4),(((((13,14),(15,60)),((55,56),58)),64),24)),(((((((8,(9,21)),41),(10,(67,68))),25),((19,20),((33,35),(34,36)))),((30,31),69)),(17,71))),((((5,46),(50,54)),53),((((44,45),(65,66)),(51,52)),49))),((12,(18,(42,43))),((((22,40),(39,(57,(61,62)))),59),23))),(((2,3),(((6,7),(11,((28,63),29))),(((16,27),26),(47,48)))),(37,38))),32);
 775: 1 -9051.59375 -9595.071045 (0,(((((((((1,70),72),4),((((13,14),((15,60),((55,56),58))),64),24)),((12,(18,(42,43))),(((22,40),(39,(57,(61,62)))),59))),(((((((8,(9,21)),41),(10,(67,68))),25),((19,20),((33,35),(34,36)))),((30,31),69)),(17,71))),((((((5,46),(50,54)),53),(((44,45),(65,66)),(51,52))),49),((((6,7),(11,((28,29),63))),(((16,27),26),(47,48))),(37,38)))),(2,3)),23),32);
 776: 1 -9900.714844 -9585.981752 (0,((((((((1,70),72),4),(((((13,14),(15,60)),((55,56),58)),64),24)),(17,71)),(((((((8,(9,21)),41),(10,(67,68))),25),((33,35),(34,36))),(19,20)),((30,31),69))),((((2,3),23),(((22,40),(39,(57,(61,62)))),59)),(12,(18,(42,43))))),(((((((5,46),(50,54)),53),(((44,45),(65,66)),(51,52))),49),(((6,7),(11,((28,29),63))),(((16,27),26),(47,48)))),(37,38))),32);
 777: 2 -10178.48438 -9590.034561 (0,(((((((((1,70),72),4),(((((13,14),(15,60)),((55,56),58)),64),24)),((12,(18,(42,43))),((((22,40),(39,(57,(61,62)))),59),23))),(((((5,46),(50,54)),53),((((44,45),49),(65,66)),(51,52))),((((6,7),(11,(28,(29,63)))),(((16,27),26),(47,48))),(37,38)))),(((((((8,(9,21)),41),(10,(67,68))),25),((33,35),(34,36))),(19,20)),((30,31),69))),(17,71)),(2,3)),32);
 778: 1 -8725.986328 -9588.902375 (0,((((((((1,70),72),4),((((((13,14),(15,60)),((55,56),58)),64),24),(17,71))),((30,31),69)),(((((((5,46),(50,54)),53),(((44,45),(65,66)),(51,52))),49),((((6,7),(11,((28,29),63))),(((16,27),26),(47,48))),(37,38))),(((((8,(9,21)),41),(10,(67,68))),25),((19,20),((33,35),(34,36)))))),((12,(18,(42,43))),((((22,40),(39,(57,(61,62)))),59),23))),(2,3)),32);
 779: 1 -9585.34375 -9592.582984 (0,(((((((((1,70),72),4),(((((13,14),(15,60)),((55,56),58)),64),24)),((12,(18,(42,43))),((((22,40),(39,(57,(61,62)))),59),23))),((((((5,46),(50,54)),53),(((44,45),(65,66)),(51,52))),49),(((((6,7),(11,((28,63),29))),(47,48)),((16,27),26)),(37,38)))),(((((((8,(9,21)),41),(10,(67,68))),25),((33,35),(34,36))),(19,20)),((30,31),69))),(17,71)),(2,3)),32);
 780: 1 -9807.606445 -9591.988705 (0,((((((((((1,70),72),4),(((((13,14),(15,60)),((55,56),58)),64),24)),(17,71)),(((((((8,(9,21)),41),(10,(67,68))),25),((33,35),(34,36))),(19,20)),((30,31),69))),(((((6,7),(11,((28,29),63))),(((16,27),26),(47,48))),(37,38)),(12,(18,(42,43))))),(((((5,46),(50,54)),53),(((44,45),(65,66)),(51,52))),49)),((((22,40),(39,(57,(61,62)))),59),23)),(2,3)),32);
 781: 1 -9459.783203 -9596.458486 (0,(((((1,70),72),4),(((((((((5,46),(50,54)),53),(((44,45),(65,66)),(51,52))),49),(((6,7),(11,((28,29),63))),(((16,27),26),(47,48)))),(37,38)),((((((((8,(9,21)),25),((10,(67,68)),41)),((33,35),(34,36))),(19,20)),((30,31),69)),(17,71)),(((((13,14),(15,60)),((55,56),58)),64),24))),(((12,(18,(42,43))),23),(((22,40),(39,(57,(61,62)))),59)))),(2,3)),32);
 782: 2 -9574.918945 -9586.606425 (0,(((((((((1,70),72),4),(((((13,14),(15,60)),((55,56),58)),64),24)),(17,71)),((30,31),69)),(((((((8,(9,21)),41),(10,(67,68))),25),((33,35),(34,36))),(19,20)),((12,(18,(42,43))),((((22,40),(39,(57,(61,62)))),59),23)))),(((((((5,46),(50,54)),53),(((44,45),(65,66)),(51,52))),49),(((6,7),(11,((28,29),63))),(((16,27),26),(47,48)))),(37,38))),(2,3)),32);
 783: 2 -10191.70703 -9587.911996 (0,((((((((1,70),72),4),(((((13,14),(15,60)),((55,56),58)),64),24)),((12,(18,(42,43))),((((22,40),(39,(57,(61,62)))),59),23))),((((((((8,(9,21)),41),(10,(67,68))),25),((33,35),(34,36))),(19,20)),((30,31),69)),(17,71))),((((((5,46),(50,54)),53),(((44,45),(65,66)),(51,52))),49),(37,38))),((2,3),(((6,7),(11,((28,29),63))),(((16,27),26),(47,48))))),32);
 784: 2 -9561.526367 -9589.69237 (0,(((((((((1,70),72),4),(((((13,14),(15,60)),((55,56),58)),64),24)),(17,71)),((30,31),69)),((((((8,(9,21)),41),(10,(67,68))),25),((33,35),(34,36))),(19,20))),((((((((5,46),(50,54)),53),(((44,45),(65,66)),(51,52))),49),(((6,7),(11,((28,29),63))),(((16,27),26),(47,48)))),(37,38)),((12,(18,(42,43))),(((22,40),(39,(57,(61,62)))),59)))),((2,3),23)),32);
 785: 1 -8708.626953 -9596.574041 (0,((((((((((1,70),72),4),(((13,14),(15,60)),((24,64),((55,56),58)))),(17,71)),((30,31),69)),((((((((5,46),(50,54)),53),(((44,45),(65,66)),(51,52))),49),(((6,7),(11,((28,29),63))),(((16,27),26),(47,48)))),(37,38)),((12,(18,(42,43))),(((22,40),(39,(57,(61,62)))),59)))),(((((8,(9,21)),41),(10,(67,68))),25),((19,20),((33,35),(34,36))))),(2,3)),23),32);
 786: 1 -9665.230469 -9595.933584 (0,(((((((1,70),72),4),(((((13,14),(15,60)),((55,56),58)),64),24)),(12,(18,(42,43)))),(((((((5,46),(50,54)),53),(((44,45),(65,66)),(51,52))),49),((((6,7),(11,((28,29),63))),(((16,27),26),(47,48))),(37,38))),((((((8,(9,21)),25),((10,(67,68)),41)),((19,20),((33,35),(34,36)))),((30,31),69)),(17,71)))),((2,3),((((22,40),(39,(57,(61,62)))),59),23))),32);
 787: 1 -9175.349609 -9597.213799 (0,((((((((1,70),72),4),(((((13,14),(15,60)),((55,56),58)),64),24)),((12,(18,(42,43))),((((22,40),(39,(57,(61,62)))),59),23))),((((((((8,(9,21)),41),(10,(67,68))),25),((33,35),(34,36))),(19,20)),((30,31),69)),(17,71))),((((5,46),(50,54)),53),((((44,45),49),(65,66)),(51,52)))),(((2,3),(((6,7),(11,((28,29),63))),(((16,27),26),(47,48)))),(37,38))),32);
 788: 2 -10030.58984 -9585.220109 (0,(((((1,70),72),4),((((((((5,46),(50,54)),53),(((44,45),(65,66)),(51,52))),49),((((6,7),(11,((28,63),29))),(((16,27),26),(47,48))),(37,38))),(((((((8,(9,21)),41),(10,(67,68))),25),((33,35),(34,36))),(19,20)),(((((((13,14),(15,60)),((55,56),58)),64),24),((30,31),69)),(17,71)))),((12,(18,(42,43))),((((22,40),(39,(57,(61,62)))),59),23)))),(2,3)),32);
 789: 1 -9661.737305 -9585.677555 (0,(((((((1,70),72),4),(((((13,14),(15,60)),((55,56),58)),64),24)),(((((((8,(9,21)),41),(10,(67,68))),25),((19,20),((33,35),(34,36)))),((30,31),69)),(17,71))),((((2,3),23),(((22,40),(39,(57,(61,62)))),59)),(12,(18,(42,43))))),(((((((5,46),(50,54)),53),(((44,45),(65,66)),(51,52))),49),(((6,7),(11,((28,29),63))),(((16,27),26),(47,48)))),(37,38))),32);
 790: 1 -9847.396484 -9595.899034 (0,(((((((((((1,70),72),4),((((22,40),(39,(57,(61,62)))),59),23)),(12,(18,(42,43)))),(((((13,14),(15,60)),((55,56),58)),64),24)),(((((((8,(9,21)),41),(10,(67,68))),25),((33,35),(34,36))),(19,20)),((17,71),((30,31),69)))),(((((5,46),(50,54)),53),(((44,45),(65,66)),(51,52))),49)),(((6,7),(11,((28,63),29))),(((16,27),26),(47,48)))),(37,38)),(2,3)),32);
 791: 1 -9433.896484 -9595.931603 (0,((((((((1,70),72),4),(((((13,14),(15,60)),((55,56),58)),64),24)),(12,((18,(42,43)),((((22,40),(39,(57,(61,62)))),59),23)))),(((((((8,(9,21)),41),(10,(67,68))),25),((19,20),((33,35),(34,36)))),((30,31),69)),(17,71))),((((((5,(46,(50,54))),53),(((44,45),(65,66)),(51,52))),49),(((6,7),(11,((28,29),63))),(((16,27),26),(47,48)))),(37,38))),(2,3)),32);
 792: 2 -9392.493164 -9592.693872 (0,((((1,70),72),4),((2,3),(((((((((5,46),(50,54)),53),(((44,45),(65,66)),(51,52))),49),(((6,7),(11,((28,29),63))),(((16,27),26),(47,48)))),(37,38)),((((((((8,(9,21)),25),((10,(67,68)),41)),((33,35),(34,36))),(19,20)),((30,31),69)),(17,71)),(((((13,14),(15,60)),((55,56),58)),64),24))),((12,(18,(42,43))),((((22,40),(39,(57,(61,62)))),59),23))))),32);
 793: 1 -10112.35645 -9597.267962 (0,((((((((1,70),72),4),(((((13,14),(15,60)),((55,56),58)),64),24)),(17,71)),(((((5,46),(50,54)),53),(((44,45),(65,66)),(51,52))),49)),(((((((8,(9,21)),41),(10,(67,68))),25),((19,20),((33,35),(34,36)))),((30,31),69)),((12,(18,(42,43))),((((22,40),(39,(57,(61,62)))),59),23)))),(((2,3),(((6,7),(11,((28,29),63))),(((16,27),26),(47,48)))),(37,38))),32);
 794: 1 -9617.639648 -9590.493869 (0,((((((((1,70),72),4),(((((13,14),(15,60)),((55,56),58)),64),24)),((((((((8,(9,21)),41),(10,(67,68))),25),((33,35),(34,36))),(19,20)),((30,31),69)),(17,71))),((((2,3),23),(((22,40),(39,(57,(61,62)))),59)),(12,(18,(42,43))))),((((((5,46),(50,54)),53),(((44,45),(65,66)),(51,52))),49),(((6,7),(11,((28,29),63))),(((16,27),26),(47,48))))),(37,38)),32);
 795: 2 -9265.976562 -9595.426145 (0,((((((((1,70),72),4),(((((13,14),(15,60)),((55,56),58)),64),24)),((12,(18,(42,43))),((((22,40),(39,(57,(61,62)))),59),23))),(((((5,46),(50,54)),53),((((44,45),49),(65,66)),(51,52))),(((((6,7),((28,29),63)),11),(((16,27),26),(47,48))),(37,38)))),((((((((8,(9,21)),41),(10,(67,68))),25),((33,35),(34,36))),(19,20)),((30,31),69)),(17,71))),(2,3)),32);
 796: 1 -9565.921875 -9588.286684 (0,((((((((1,70),72),4),(((((13,14),(15,60)),((55,56),58)),64),24)),((17,71),((30,31),69))),((12,(18,(42,43))),((((22,40),(39,(57,(61,62)))),59),23))),((((((5,46),(50,54)),53),((((44,45),(65,66)),(51,52)),49)),((((6,7),(11,((28,29),63))),(((16,27),26),(47,48))),(37,38))),(((((8,(9,21)),41),(10,(67,68))),25),((19,20),((33,35),(34,36)))))),(2,3)),32);
 797: 1 -9764.03125 -9590.702563 (0,((((((((1,70),72),4),(((((13,14),(15,60)),((55,56),58)),64),24)),(((12,(18,(42,43))),23),(((22,40),(39,(57,(61,62)))),59))),(((((((8,(9,21)),41),(10,(67,68))),25),((19,20),((33,35),(34,36)))),((30,31),69)),(17,71))),((((((5,(46,(50,54))),53),(((44,45),(65,66)),(51,52))),49),(((6,7),(11,((28,29),63))),(((16,27),26),(47,48)))),(37,38))),(2,3)),32);
 798: 1 -9863.716797 -9589.679788 (0,((((((((1,70),72),4),((((13,14),((15,60),((55,56),58))),64),24)),((12,(18,(42,43))),((((22,40),(39,(57,(61,62)))),59),23))),(((((((5,46),(50,54)),53),(((44,45),(65,66)),(51,52))),49),(((6,7),(11,((28,63),29))),(((16,27),26),(47,48)))),(37,38))),((((((((8,(9,21)),41),(10,(67,68))),25),((33,35),(34,36))),(19,20)),((30,31),69)),(17,71))),(2,3)),32);
 799: 1 -9851.615234 -9588.554965 (0,(((((1,70),72),4),((((((((5,46),(50,54)),53),((((44,45),(65,66)),(51,52)),49)),(((6,7),(11,((28,63),29))),(((16,27),26),(47,48)))),(37,38)),((12,(18,(42,43))),(((22,40),(39,(57,(61,62)))),59))),((((((((8,(9,21)),41),(10,(67,68))),25),((33,35),(34,36))),(19,20)),((30,31),69)),((((((13,14),(15,60)),((55,56),58)),64),24),(17,71))))),((2,3),23)),32);
 800: 2 -9739.486328 -9590.034561 (0,(((((((((1,70),72),4),(((((13,14),(15,60)),((55,56),58)),64),24)),((12,(18,(42,43))),((((22,40),(39,(57,(61,62)))),59),23))),(((((5,46),(50,54)),53),((((44,45),49),(65,66)),(51,52))),((((6,7),(11,(28,(29,63)))),(((16,27),26),(47,48))),(37,38)))),(((((((8,(9,21)),41),(10,(67,68))),25),((33,35),(34,36))),(19,20)),((30,31),69))),(17,71)),(2,3)),32);
 801: 2 -9583.68457 -9586.071578 (0,((((((((1,70),72),4),(((((13,14),(15,60)),((55,56),58)),64),24)),(17,71)),(((12,(18,(42,43))),((((22,40),(39,(57,(61,62)))),59),23)),((30,31),69))),(((((((5,46),(50,54)),53),(((44,45),(65,66)),(51,52))),49),((((6,7),(11,((28,29),63))),(((16,27),26),(47,48))),(37,38))),(((((8,(9,21)),41),(10,(67,68))),25),((19,20),((33,35),(34,36)))))),(2,3)),32);
 802: 2 -10439.40234 -9594.519607 (0,(((((1,70),72),4),((((((((((5,46),(50,54)),53),(((44,45),(65,66)),(51,52))),49),(((6,7),(11,((28,29),63))),(((16,27),26),(47,48)))),(37,38)),(((((8,(9,21)),25),((10,(67,68)),41)),((19,20),((33,35),(34,36)))),((30,31),69))),((((((13,14),(15,60)),((55,56),58)),64),24),(17,71))),((12,(18,(42,43))),(((22,40),(39,(57,(61,62)))),59)))),((2,3),23)),32);
 803: 1 -10087.58398 -9586.962631 (0,(((((1,70),72),4),((((((((5,46),(50,54)),53),((((44,45),(65,66)),(51,52)),49)),((((6,7),(11,((28,29),63))),(((16,27),26),(47,48))),(37,38))),(((((13,14),(15,60)),((55,56),58)),64),24)),((((((((8,(9,21)),41),(10,(67,68))),25),((33,35),(34,36))),(19,20)),((30,31),69)),(17,71))),((12,(18,(42,43))),(((22,40),(39,(57,(61,62)))),59)))),((2,3),23)),32);
 804: 1 -9222.871094 -9594.954063 (0,((((((((1,70),72),4),((((13,14),((15,60),((55,56),58))),64),24)),(12,(18,(42,43)))),(((((((5,46),(50,54)),53),(((44,45),(65,66)),(51,52))),49),((((6,7),(11,((28,29),63))),(((16,27),26),(47,48))),(37,38))),((((((((8,(9,21)),41),(10,(67,68))),25),((33,35),(34,36))),(19,20)),((30,31),69)),(17,71)))),(((22,40),(39,(57,(61,62)))),59)),((2,3),23)),32);
 805: 1 -9531.806641 -9585.469999 (0,(((((1,70),72),4),(((((((((5,46),(50,54)),53),(((44,45),(65,66)),(51,52))),49),((((6,7),(11,((28,63),29))),(((16,27),26),(47,48))),(37,38))),((((((8,(9,21)),41),(10,(67,68))),25),((33,35),(34,36))),(19,20))),(((((((13,14),(15,60)),((55,56),58)),64),24),((30,31),69)),(17,71))),((12,(18,(42,43))),(((22,40),((39,(57,(61,62))),59)),23)))),(2,3)),32);
 806: 1 -9408.326172 -9591.29733 (0,(((((((((1,70),72),4),(((((13,14),(15,60)),((55,56),58)),64),24)),(((((((8,(9,21)),41),(10,(67,68))),25),((19,20),((33,35),(34,36)))),((30,31),69)),(17,71))),((12,(18,(42,43))),((((22,40),(39,(57,(61,62)))),59),23))),((((5,46),(50,54)),53),((((44,45),(65,66)),(51,52)),49))),(37,38)),((2,3),(((6,7),(11,((28,63),29))),(((16,27),26),(47,48))))),32);
 807: 1 -9476.539062 -9591.030019 (0,((((((((1,70),72),4),(((((13,14),(15,60)),((55,56),58)),64),24)),((12,(18,(42,43))),((((22,40),(39,(57,(61,62)))),59),23))),(((((8,(9,21)),25),((10,(67,68)),41)),((19,20),((33,35),(34,36)))),((17,71),((30,31),69)))),((((((5,46),(50,54)),53),(((44,45),(65,66)),(51,52))),49),((((6,7),(11,((28,29),63))),(((16,27),26),(47,48))),(37,38)))),(2,3)),32);
 808: 1 -8918.294922 -9620.656448 (0,((((((((1,70),72),4),((((13,14),(15,60)),(((55,56),58),64)),24)),(17,71)),((((((8,(9,21)),41),(10,(67,68))),25),((19,20),(33,((34,36),35)))),((30,31),69))),((12,(18,(42,43))),((((22,40),(39,(57,(61,62)))),59),23))),((((2,3),((((6,7),((28,29),63)),11),(((16,27),26),(47,48)))),(37,38)),(((((5,46),(50,54)),53),(((44,45),(65,66)),(51,52))),49))),32);
 809: 1 -9437.470703 -9595.09485 (0,(((((1,70),72),4),(((((((((5,46),(50,54)),53),(((44,45),(65,66)),(51,52))),49),(((6,7),(11,((28,29),63))),(((16,27),26),(47,48)))),(37,38)),(((((((8,(9,21)),41),(10,(67,68))),25),((19,20),((33,35),(34,36)))),((30,31),69)),((((((13,14),(15,60)),((55,56),58)),64),24),(17,71)))),(12,((18,(42,43)),((((22,40),(39,(57,(61,62)))),59),23))))),(2,3)),32);
 810: 1 -9858.818359 -9598.269216 (0,((((((((1,70),72),4),(((((13,14),(15,60)),((55,56),58)),64),24)),(((((5,46),(50,54)),53),(((44,45),(65,66)),(51,52))),49)),((((((6,7),((28,63),29)),11),(((16,27),26),(47,48))),(37,38)),((12,(18,(42,43))),(((22,40),(39,(57,(61,62)))),59)))),((((((((8,(9,21)),41),(10,(67,68))),25),((33,35),(34,36))),(19,20)),((30,31),69)),(17,71))),((2,3),23)),32);
 811: 2 -9760.267578 -9594.013418 (0,(((((1,70),72),4),((((((5,46),(50,54)),53),((((44,45),(65,66)),(51,52)),49)),((((((((8,(9,21)),41),(10,(67,68))),25),((33,35),(34,36))),(19,20)),((30,31),69)),((((((13,14),(15,60)),((55,56),58)),64),24),(17,71)))),(((((6,7),(11,((28,29),63))),(((16,27),26),(47,48))),(37,38)),((12,(18,(42,43))),((((22,40),(57,(61,62))),39),59))))),((2,3),23)),32);
 812: 1 -9045.106445 -9589.40822 (0,(((((((((1,70),72),4),(((((13,14),(15,60)),((55,56),58)),64),24)),((12,(18,(42,43))),((((22,40),(39,(57,(61,62)))),59),23))),((((((((8,(9,21)),41),(10,(67,68))),25),((33,35),(34,36))),(19,20)),((30,31),69)),(17,71))),((((5,46),(50,54)),53),((((44,45),(65,66)),(51,52)),49))),((((6,7),(11,((28,63),29))),(((16,27),26),(47,48))),(37,38))),(2,3)),32);
 813: 1 -9540.50293 -9593.539257 (0,(((((((((1,70),72),4),(((((13,14),(15,60)),((55,56),58)),64),24)),(12,(18,(42,43)))),((((22,40),(39,(57,(61,62)))),59),23)),(((((5,46),(50,54)),53),((((44,45),49),(65,66)),(51,52))),((((6,7),(11,((28,29),63))),(((16,27),26),(47,48))),(37,38)))),((((((((8,(9,21)),41),(10,(67,68))),25),((33,35),(34,36))),(19,20)),((30,31),69)),(17,71))),(2,3)),32);
 814: 2 -9296.001953 -9592.120601 (0,((((((((1,70),72),4),(((((13,14),(15,60)),((55,56),58)),64),24)),((12,(18,(42,43))),((((22,40),(39,(57,(61,62)))),59),23))),(((((5,46),(50,54)),53),((((44,45),49),(65,66)),(51,52))),((((6,7),(11,(28,(29,63)))),(((16,27),26),(47,48))),(37,38)))),((((((((8,(9,21)),41),(10,(67,68))),25),(19,20)),((33,35),(34,36))),((30,31),69)),(17,71))),(2,3)),32);
 815: 4 -9895.607422 -9589.535485 (0,((((((((1,70),72),4),(((((13,14),(15,60)),((55,56),58)),64),24)),((12,(18,(42,43))),((((22,40),(39,(57,(61,62)))),59),23))),(((((5,46),(50,54)),53),((((44,45),49),(65,66)),(51,52))),((((6,7),(11,((28,63),29))),(((16,27),26),(47,48))),(37,38)))),((((((((8,(9,21)),41),(10,(67,68))),25),((33,35),(34,36))),(19,20)),((30,31),69)),(17,71))),(2,3)),32);
 816: 2 -9561.564453 -9606.600017 (0,((((((((1,70),72),4),(((((13,14),(15,60)),((55,56),58)),64),24)),(17,71)),((((((((5,46),(50,54)),53),(((44,45),(65,66)),(51,52))),49),(((6,7),(11,((28,29),63))),(((16,27),26),(47,48)))),(37,38)),(12,((18,(42,43)),(((22,40),(39,(57,(61,62)))),59))))),(((((8,(9,21)),25),((10,(67,68)),41)),((19,20),((33,35),(34,36)))),((30,31),69))),((2,3),23)),32);
 817: 2 -9581 -9593.187143 (0,((((((((1,70),72),4),((12,(18,(42,43))),((((22,40),(39,(57,(61,62)))),59),23))),(((((13,14),(15,60)),((55,56),58)),64),24)),(((((5,46),(50,54)),53),((((44,45),49),(65,66)),(51,52))),((((6,7),(11,(28,(29,63)))),(((16,27),26),(47,48))),(37,38)))),((((((((8,(9,21)),41),(10,(67,68))),25),((33,35),(34,36))),(19,20)),((30,31),69)),(17,71))),(2,3)),32);
 818: 1 -9572.8125 -9594.228997 (0,(((((1,70),72),4),(((((((5,(46,(50,54))),53),(((44,45),(65,66)),(51,52))),49),(((6,7),(11,(28,(29,63)))),(((16,27),26),(47,48)))),((((((8,(9,21)),41),(10,(67,68))),25),((19,20),((33,35),(34,36)))),(((((((13,14),(15,60)),((55,56),58)),64),24),(17,71)),((30,31),69)))),(((12,(18,(42,43))),(((22,40),(39,(57,(61,62)))),59)),(37,38)))),((2,3),23)),32);
 819: 1 -9352.323242 -9591.793431 (0,((((((((1,70),72),4),((((22,40),(39,(57,(61,62)))),59),23)),(12,(18,(42,43)))),(((((13,14),(15,60)),((55,56),58)),64),24)),(((((5,46),(50,54)),53),((((44,45),(65,66)),(51,52)),49)),((((6,7),(11,((28,29),63))),(((16,27),26),(47,48))),(37,38)))),((2,3),(((((((8,(9,21)),41),(10,(67,68))),25),((19,20),((33,35),(34,36)))),((30,31),69)),(17,71)))),32);
 820: 2 -9766.961914 -9587.304704 (0,((((((((1,70),72),4),(((((13,14),(15,60)),((55,56),58)),64),24)),(12,(18,(42,43)))),((((((5,46),(50,54)),53),(((44,45),(65,66)),(51,52))),49),((((6,7),(11,((28,29),63))),(((16,27),26),(47,48))),(37,38)))),((((((((8,(9,21)),41),(10,(67,68))),25),((33,35),(34,36))),(19,20)),((30,31),69)),(17,71))),((2,3),((((22,40),(39,(57,(61,62)))),59),23))),32);
 821: 1 -9088.607422 -9593.972826 (0,(((((((1,70),72),4),(((((13,14),(15,60)),((55,56),58)),64),24)),(((((5,46),(50,54)),53),(((44,45),(65,66)),(51,52))),49)),(((((((6,7),(11,((28,29),63))),(((16,27),26),(47,48))),(37,38)),(12,(18,(42,43)))),(((22,40),(39,(57,(61,62)))),59)),((((((((8,(9,21)),41),(10,(67,68))),25),((33,35),(34,36))),(19,20)),((30,31),69)),(17,71)))),((2,3),23)),32);
 822: 3 -9014.121094 -9595.267362 (0,((((((((1,70),72),4),(((((13,14),(15,60)),((55,56),58)),64),24)),((12,(18,(42,43))),((((22,40),(39,(57,(61,62)))),59),23))),((((5,46),(50,54)),(((((44,45),49),(65,66)),(51,52)),53)),((((6,7),(11,(28,(29,63)))),(((16,27),26),(47,48))),(37,38)))),((((((((8,(9,21)),41),(10,(67,68))),25),((33,35),(34,36))),(19,20)),((30,31),69)),(17,71))),(2,3)),32);
 823: 1 -9346.811523 -9590.318559 (0,((((((((((1,70),72),4),(((((13,14),(15,60)),((55,56),58)),64),24)),(17,71)),(((((((8,(9,21)),41),(10,(67,68))),25),((33,35),(34,36))),(19,20)),((30,31),69))),((((22,40),((57,(61,62)),59)),39),23)),(12,(18,(42,43)))),((((((5,46),(50,54)),53),(((44,45),(65,66)),(51,52))),49),((((6,7),(11,((28,29),63))),(((16,27),26),(47,48))),(37,38)))),(2,3)),32);
 824: 1 -9692.305664 -9594.377127 (0,(((((((((1,70),72),4),(((((13,14),(15,60)),((55,56),58)),64),24)),((12,(18,(42,43))),((((22,40),(39,(57,(61,62)))),59),23))),((((((((8,(9,21)),41),(10,(67,68))),25),((33,35),(34,36))),(19,20)),((30,31),69)),(17,71))),(((((5,46),(50,54)),53),(((44,45),(65,66)),(51,52))),49)),(37,38)),((2,3),((((6,7),((28,29),63)),11),(((16,27),26),(47,48))))),32);
 825: 2 -9907.246094 -9582.855637 (0,(((((((((1,70),72),4),(((((13,14),(15,60)),((55,56),58)),64),24)),(17,71)),((((((8,(9,21)),41),(10,(67,68))),25),((19,20),((33,35),(34,36)))),((30,31),69))),((12,(18,(42,43))),((((22,40),(39,(57,(61,62)))),59),23))),(((((((5,46),(50,54)),53),(((44,45),(65,66)),(51,52))),49),(((6,7),(11,((28,29),63))),(((16,27),26),(47,48)))),(37,38))),(2,3)),32);
 826: 2 -9492.333984 -9593.187143 (0,((((((((1,70),72),4),((12,(18,(42,43))),((((22,40),(39,(57,(61,62)))),59),23))),(((((13,14),(15,60)),((55,56),58)),64),24)),(((((5,46),(50,54)),53),((((44,45),49),(65,66)),(51,52))),((((6,7),(11,(28,(29,63)))),(((16,27),26),(47,48))),(37,38)))),((((((((8,(9,21)),41),(10,(67,68))),25),((33,35),(34,36))),(19,20)),((30,31),69)),(17,71))),(2,3)),32);
 827: 1 -9473.607422 -9588.645258 (0,((((((((1,70),72),4),(((((13,14),(15,60)),((55,56),58)),64),24)),(12,(18,(42,43)))),((2,3),(((22,40),(39,(57,(61,62)))),59))),((((((((8,(9,21)),41),(10,(67,68))),25),((33,35),(34,36))),(19,20)),((30,31),69)),(17,71))),((((((((5,46),(50,54)),53),(((44,45),(65,66)),(51,52))),49),23),(((6,7),(11,((28,29),63))),(((16,27),26),(47,48)))),(37,38))),32);
 828: 1 -9879.068359 -9598.744305 (0,((((((((1,70),72),4),(((((13,14),(15,60)),((55,56),58)),64),24)),((12,(18,(42,43))),((((22,40),(39,(57,(61,62)))),59),23))),(((((((8,(9,21)),41),(10,(67,68))),25),((19,20),((33,35),(34,36)))),((30,31),69)),(17,71))),(((((((((5,46),(50,54)),53),(51,52)),(65,66)),(44,45)),49),(((6,7),(11,((28,63),29))),(((16,27),26),(47,48)))),(37,38))),(2,3)),32);
 829: 1 -9227.09375 -9585.055033 (0,((((((((1,70),72),4),(((((13,14),(15,60)),((55,56),58)),64),24)),((12,(18,(42,43))),(((((22,40),59),(57,(61,62))),39),23))),((((((((8,(9,21)),41),(10,(67,68))),25),((33,35),(34,36))),(19,20)),((30,31),69)),(17,71))),(((((((5,46),(50,54)),53),(((44,45),(65,66)),(51,52))),49),(((6,7),(11,((28,29),63))),(((16,27),26),(47,48)))),(37,38))),(2,3)),32);
 830: 3 -9357.09668 -9601.123457 (0,((((((((1,70),72),4),(((((13,14),(15,60)),((55,56),58)),64),24)),((12,(18,(42,43))),((((22,40),(39,(57,(61,62)))),59),23))),((((((((8,(9,21)),41),(10,(67,68))),25),((33,35),(34,36))),(19,20)),((30,31),69)),(17,71))),(2,3)),(((((((((5,46),(50,54)),53),(51,52)),(65,66)),(44,45)),49),(((6,7),(11,((28,63),29))),(((16,27),26),(47,48)))),(37,38))),32);
 831: 3 -9279.098633 -9594.210685 (0,((((((1,70),72),4),23),(((((((5,46),(50,54)),53),((((44,45),(65,66)),(51,52)),49)),(((((13,14),(15,60)),((55,56),58)),64),24)),((((((((8,(9,21)),41),(10,(67,68))),25),(19,20)),((33,35),(34,36))),((30,31),69)),(17,71))),(((((6,7),(11,((28,29),63))),(((16,27),26),(47,48))),(37,38)),((12,(18,(42,43))),(((22,40),(39,(57,(61,62)))),59))))),(2,3)),32);
 832: 2 -9590.042969 -9588.937196 (0,(((((((((1,70),72),4),(((((13,14),(15,60)),((55,56),58)),64),24)),(12,(18,(42,43)))),((((((5,46),(50,54)),53),(((44,45),(65,66)),(51,52))),49),((((6,7),(11,((28,29),63))),(((16,27),26),(47,48))),(37,38)))),(((22,40),(39,(57,(61,62)))),59)),((((((((8,(9,21)),41),(10,(67,68))),25),((33,35),(34,36))),(19,20)),((30,31),69)),(17,71))),((2,3),23)),32);
 833: 3 -9231.741211 -9590.915313 (0,(((((1,70),72),4),(((((((((5,46),(50,54)),53),(((44,45),(65,66)),(51,52))),49),(((((6,7),((28,63),29)),11),(((16,27),26),(47,48))),(37,38))),((((((8,(9,21)),41),(10,(67,68))),25),((33,35),(34,36))),(19,20))),(((((((13,14),(15,60)),((55,56),58)),64),24),((30,31),69)),(17,71))),((12,(18,(42,43))),((((22,40),(39,(57,(61,62)))),59),23)))),(2,3)),32);
 834: 2 -9093.408203 -9589.320567 (0,(((((((1,70),72),4),(((((13,14),(15,60)),((55,56),58)),64),24)),(12,(18,(42,43)))),((2,3),(((22,40),(39,(57,(61,62)))),59))),(((((((((5,46),(50,54)),53),(((44,45),(65,66)),(51,52))),49),23),(((6,7),(11,((28,63),29))),(((16,27),26),(47,48)))),(37,38)),((((((((8,(9,21)),41),(10,(67,68))),25),((33,35),(34,36))),(19,20)),((30,31),69)),(17,71)))),32);
 835: 1 -9242.201172 -9589.639483 (0,((((((((1,70),72),4),(((((13,14),(15,60)),((55,56),58)),64),24)),((12,(18,(42,43))),((((22,40),(39,(57,(61,62)))),59),23))),((17,71),((30,31),69))),((((((((5,46),(50,54)),53),(((44,45),(65,66)),(51,52))),49),(((6,7),(11,((28,29),63))),(((16,27),26),(47,48)))),(37,38)),((((((8,(9,21)),41),(10,(67,68))),25),((33,35),(34,36))),(19,20)))),(2,3)),32);
 836: 1 -9934.422852 -9593.667835 (0,(((((((((1,70),72),4),(((((13,14),(15,60)),((55,56),58)),64),24)),(12,(18,(42,43)))),((((22,40),(39,(57,(61,62)))),59),23)),(((((5,46),(50,54)),53),((((44,45),49),(65,66)),(51,52))),((((6,7),(11,(28,(29,63)))),(((16,27),26),(47,48))),(37,38)))),((((((((8,(9,21)),41),(10,(67,68))),25),((33,35),(34,36))),(19,20)),((30,31),69)),(17,71))),(2,3)),32);
 837: 1 -10205.13184 -9590.321103 (0,(((((1,70),72),4),(((((((((5,46),(50,54)),53),(((44,45),(65,66)),(51,52))),49),(((6,7),(11,(28,(29,63)))),(((16,27),26),(47,48)))),((((((8,(9,21)),41),(10,(67,68))),25),((19,20),((33,35),(34,36)))),(((((((13,14),(15,60)),((55,56),58)),64),24),(17,71)),((30,31),69)))),((12,(18,(42,43))),(((22,40),(39,(57,(61,62)))),59))),(37,38))),((2,3),23)),32);
 838: 1 -9297.967773 -9596.347914 (0,((((((((1,70),72),4),(((((13,14),(15,60)),((55,56),58)),64),24)),((12,(18,(42,43))),((((22,40),(39,(57,(61,62)))),59),23))),((((((((8,(9,21)),41),(10,(67,68))),25),((33,35),(34,36))),(19,20)),((30,31),69)),(17,71))),(((((((5,46),54),50),53),(((44,45),(65,66)),(51,52))),49),((((6,7),(11,((28,29),63))),(((16,27),26),(47,48))),(37,38)))),(2,3)),32);
 839: 1 -9477.723633 -9600.60288 (0,(((((((((1,70),72),4),(((((13,14),(15,60)),((55,56),58)),64),24)),(17,71)),((12,(18,(42,43))),((((22,40),(39,(57,(61,62)))),59),23))),((((((8,(9,21)),41),(10,(67,68))),25),((19,20),((33,35),(34,36)))),((30,31),69))),((((((5,46),(50,54)),53),(((44,45),(65,66)),(51,52))),49),(((((6,7),(11,((28,29),63))),(47,48)),(16,(26,27))),(37,38)))),(2,3)),32);
 840: 1 -9803.614258 -9589.808706 (0,(((((((((1,70),72),4),(((((13,14),(15,60)),((55,56),58)),64),24)),((12,(18,(42,43))),((((22,40),(39,(57,(61,62)))),59),23))),(((((5,46),(50,54)),53),((((44,45),49),(65,66)),(51,52))),((((6,7),(11,((28,29),63))),(((16,27),26),(47,48))),(37,38)))),(((((((8,(9,21)),41),(10,(67,68))),25),((33,35),(34,36))),(19,20)),((30,31),69))),(17,71)),(2,3)),32);
 841: 4 -9505.271484 -9598.5356 (0,((((((((1,70),72),4),(((((13,14),(15,60)),((55,56),58)),64),24)),((12,(18,(42,43))),((((22,40),(39,(57,(61,62)))),59),23))),(((((5,46),(50,54)),53),((((44,45),49),(65,66)),(51,52))),((((6,7),(11,(28,(29,63)))),(((16,27),26),(47,48))),(37,38)))),((((((((8,(9,21)),41),(10,(67,68))),((33,35),(34,36))),25),(19,20)),((30,31),69)),(17,71))),(2,3)),32);
 842: 1 -10451.38379 -9588.1125 (0,(((((((1,70),72),4),(((((13,14),(15,60)),((55,56),58)),64),24)),((12,(18,(42,43))),((((22,40),(39,(57,(61,62)))),59),23))),(((2,3),((((((8,(9,21)),41),(10,(67,68))),25),((33,35),(34,36))),(19,20))),((17,71),((30,31),69)))),(((((((5,46),(50,54)),53),(((44,45),(65,66)),(51,52))),49),(((6,7),(11,((28,29),63))),(((16,27),26),(47,48)))),(37,38))),32);
 843: 2 -9512.189453 -9599.403806 (0,(((((1,70),72),4),((((((((5,46),(50,54)),53),(((44,45),(65,66)),(51,52))),49),(((6,7),(11,(28,(29,63)))),(((16,27),26),(47,48)))),((((((8,(9,21)),41),(10,(67,68))),((19,20),((33,35),(34,36)))),25),(((((((13,14),(15,60)),((55,56),58)),64),24),(17,71)),((30,31),69)))),(((12,(18,(42,43))),(((22,40),(39,(57,(61,62)))),59)),(37,38)))),((2,3),23)),32);
 844: 1 -9729.929688 -9589.140141 (0,((((((((1,70),72),4),((((13,14),((15,60),((55,56),58))),64),24)),((((((((8,(9,21)),41),(10,(67,68))),25),((33,35),(34,36))),(19,20)),((30,31),69)),(17,71))),((12,(18,(42,43))),((((22,40),(39,(57,(61,62)))),59),23))),((((((5,46),(50,54)),53),(((44,45),(65,66)),(51,52))),49),((((6,7),(11,((28,63),29))),(((16,27),26),(47,48))),(37,38)))),(2,3)),32);
 845: 2 -8842.146484 -9589.120124 (0,((((((((1,70),72),4),(((((13,14),(15,60)),((55,56),58)),64),24)),((12,(18,(42,43))),((((22,40),(39,(57,(61,62)))),59),23))),((((((((5,46),(50,54)),53),(((44,45),(65,66)),(51,52))),49),(((6,7),(11,((28,29),63))),(((16,27),26),(47,48)))),(37,38)),(((((8,(9,21)),41),(10,(67,68))),25),((19,20),((33,35),(34,36)))))),((17,71),((30,31),69))),(2,3)),32);
 846: 2 -10214.16992 -9588.216001 (0,(((((((((1,70),72),4),(((((13,14),(15,60)),((55,56),58)),64),24)),((12,(18,(42,43))),((((22,40),(39,(57,(61,62)))),59),23))),((((((((8,(9,21)),41),(10,(67,68))),25),((33,35),(34,36))),(19,20)),((30,31),69)),(17,71))),(((((5,46),(50,54)),53),(((44,45),(65,66)),(51,52))),49)),(37,38)),((2,3),(((6,7),(11,(28,(29,63)))),(((16,27),26),(47,48))))),32);
 847: 1 -8872.021484 -9593.347099 (0,(((((1,70),72),4),((((((((((5,46),(50,54)),53),(((44,45),(65,66)),(51,52))),49),(((((13,14),(15,60)),((55,56),58)),64),24)),((((((((8,(9,21)),41),(10,(67,68))),25),((33,35),(34,36))),(19,20)),((30,31),69)),(17,71))),((((6,7),(11,((28,29),63))),(((16,27),26),(47,48))),(37,38))),(12,(18,(42,43)))),(((22,40),(39,(57,(61,62)))),59))),((2,3),23)),32);
 848: 1 -9666.966797 -9585.050927 (0,(((((1,70),72),4),(((((((((5,46),(50,54)),53),(((44,45),(65,66)),(51,52))),49),((((6,7),(11,((28,29),63))),(((16,27),26),(47,48))),(37,38))),((((((8,(9,21)),41),(10,(67,68))),25),((33,35),(34,36))),(19,20))),((((((13,14),(15,60)),((55,56),58)),(24,64)),(17,71)),((30,31),69))),((12,(18,(42,43))),((((22,40),(39,(57,(61,62)))),59),23)))),(2,3)),32);
 849: 1 -9389.070312 -9592.90354 (0,(((((1,70),72),4),(((((((5,46),(50,54)),53),((((44,45),(65,66)),(51,52)),49)),((((6,7),(11,((28,63),29))),(((16,27),26),(47,48))),(37,38))),(((((((8,(9,21)),25),((10,(67,68)),41)),((33,35),(34,36))),(19,20)),((30,31),69)),((((((13,14),(15,60)),((55,56),58)),64),24),(17,71)))),((12,(18,(42,43))),((((22,40),(39,(57,(61,62)))),59),23)))),(2,3)),32);
 850: 1 -9720.892578 -9586.673091 (0,((((((((1,70),72),4),(((((13,14),(15,60)),((55,56),58)),64),24)),((12,(18,(42,43))),((((22,40),(39,(57,(61,62)))),59),23))),(((((5,(46,(50,54))),53),(((44,45),(65,66)),(51,52))),49),((((6,7),(11,((28,29),63))),(((16,27),26),(47,48))),(37,38)))),((((((((8,(9,21)),41),(10,(67,68))),25),((33,35),(34,36))),(19,20)),((30,31),69)),(17,71))),(2,3)),32);
 851: 1 -9827.489258 -9595.158479 (0,(((((((((1,70),72),4),((((13,14),((15,60),((55,56),58))),64),24)),((12,(18,(42,43))),((((22,40),((57,(61,62)),59)),39),23))),(((((((8,(9,21)),41),(10,(67,68))),25),((33,35),(34,36))),(19,20)),((30,31),69))),(17,71)),((((((5,46),(50,54)),53),(((44,45),(65,66)),(51,52))),49),((((6,7),(11,((28,29),63))),(((16,27),26),(47,48))),(37,38)))),(2,3)),32);
 852: 2 -9843.40625 -9591.202528 (0,(((((((1,70),72),4),(((((13,14),(15,60)),((55,56),58)),64),24)),((((((6,7),(11,((28,29),63))),(((16,27),26),(47,48))),(37,38)),((12,(18,(42,43))),(((22,40),(39,(57,(61,62)))),59))),((((((((8,(9,21)),41),(10,(67,68))),25),((33,35),(34,36))),(19,20)),((30,31),69)),(17,71)))),(((((5,46),(50,54)),53),(((44,45),(65,66)),(51,52))),49)),((2,3),23)),32);
 853: 1 -9479.604492 -9593.539257 (0,(((((((((1,70),72),4),(((((13,14),(15,60)),((55,56),58)),64),24)),(12,(18,(42,43)))),((((22,40),(39,(57,(61,62)))),59),23)),(((((5,46),(50,54)),53),((((44,45),49),(65,66)),(51,52))),((((6,7),(11,((28,29),63))),(((16,27),26),(47,48))),(37,38)))),((((((((8,(9,21)),41),(10,(67,68))),25),((33,35),(34,36))),(19,20)),((30,31),69)),(17,71))),(2,3)),32);
 854: 1 -9769.521484 -9591.053006 (0,(((((((((1,70),72),4),(((((13,14),(15,60)),((55,56),58)),64),24)),((12,(18,(42,43))),((((22,40),(39,(57,(61,62)))),59),23))),(((((((8,(9,21)),41),(10,(67,68))),25),((19,20),((33,35),(34,36)))),((30,31),69)),(17,71))),(((((5,(46,(50,54))),53),(((44,45),(65,66)),(51,52))),49),(((6,7),(11,((28,29),63))),(((16,27),26),(47,48))))),(37,38)),(2,3)),32);
 855: 1 -9163.646484 -9594.954063 (0,((((((((1,70),72),4),((((13,14),((15,60),((55,56),58))),64),24)),(12,(18,(42,43)))),(((((((5,46),(50,54)),53),(((44,45),(65,66)),(51,52))),49),((((6,7),(11,((28,29),63))),(((16,27),26),(47,48))),(37,38))),((((((((8,(9,21)),41),(10,(67,68))),25),((33,35),(34,36))),(19,20)),((30,31),69)),(17,71)))),(((22,40),(39,(57,(61,62)))),59)),((2,3),23)),32);
 856: 2 -10050.71289 -9584.659268 (0,(((((1,70),72),4),(((((((((5,46),(50,54)),53),(((44,45),(65,66)),(51,52))),49),((((6,7),(11,(28,(29,63)))),(((16,27),26),(47,48))),(37,38))),((((((8,(9,21)),41),(10,(67,68))),25),((33,35),(34,36))),(19,20))),(((((((13,14),(15,60)),((55,56),58)),64),24),((30,31),69)),(17,71))),((12,(18,(42,43))),((((22,40),(39,(57,(61,62)))),59),23)))),(2,3)),32);
 857: 1 -9484.378906 -9604.98414 (0,((((((1,70),72),4),(((((13,14),(15,60)),((55,56),58)),64),24)),((((((((8,(9,21)),41),(10,(67,68))),25),((33,35),(34,36))),(19,20)),(17,71)),((30,31),69))),(((((2,3),((((22,40),(39,(57,(61,62)))),59),23)),(18,(42,43))),12),(((((((5,46),(50,54)),53),(((44,45),(65,66)),(51,52))),49),(((6,7),(11,((28,29),63))),(((16,27),26),(47,48)))),(37,38)))),32);
 858: 2 -10165.70898 -9603.975394 (0,((((((((1,70),72),4),(((((13,14),(15,60)),((55,56),58)),64),24)),((12,(18,(42,43))),((((22,40),(39,(57,(61,62)))),59),23))),((((((((8,(9,21)),41),25),(10,(67,68))),((33,35),(34,36))),(19,20)),((30,31),69)),(17,71))),(((((((((5,46),(50,54)),53),(51,52)),(65,66)),(44,45)),49),(((6,7),(11,((28,63),29))),(((16,27),26),(47,48)))),(37,38))),(2,3)),32);
 859: 1 -9708.336914 -9588.645258 (0,((((((((1,70),72),4),(((((13,14),(15,60)),((55,56),58)),64),24)),(12,(18,(42,43)))),((2,3),(((22,40),(39,(57,(61,62)))),59))),((((((((8,(9,21)),41),(10,(67,68))),25),((33,35),(34,36))),(19,20)),((30,31),69)),(17,71))),((((((((5,46),(50,54)),53),(((44,45),(65,66)),(51,52))),49),23),(((6,7),(11,((28,29),63))),(((16,27),26),(47,48)))),(37,38))),32);
 860: 1 -9369.634766 -9595.158479 (0,(((((((((1,70),72),4),((((13,14),((15,60),((55,56),58))),64),24)),((12,(18,(42,43))),((((22,40),((57,(61,62)),59)),39),23))),(((((((8,(9,21)),41),(10,(67,68))),25),((33,35),(34,36))),(19,20)),((30,31),69))),(17,71)),((((((5,46),(50,54)),53),(((44,45),(65,66)),(51,52))),49),((((6,7),(11,((28,29),63))),(((16,27),26),(47,48))),(37,38)))),(2,3)),32);
 861: 1 -10133.19531 -9591.414297 (0,((((((((1,70),72),4),(((((13,14),(15,60)),((55,56),58)),64),24)),((12,(18,(42,43))),((((22,40),(39,(57,(61,62)))),59),23))),((((((((8,(9,21)),41),(10,(67,68))),25),((33,35),(34,36))),(19,20)),((30,31),69)),(17,71))),(((((5,46),(50,54)),53),((((44,45),49),(65,66)),(51,52))),((((6,7),(11,((28,63),29))),(((16,27),26),(47,48))),(37,38)))),(2,3)),32);
 862: 1 -10190.59082 -9598.112005 (0,((((((((1,70),72),4),(((((13,14),(15,60)),((55,56),58)),64),24)),((((((((8,(9,21)),41),(10,(67,68))),25),((33,35),(34,36))),(19,20)),((30,31),69)),(17,71))),((12,(18,(42,43))),((((22,40),((39,(61,62)),57)),59),23))),(((((((5,46),(50,54)),53),(((44,45),(65,66)),(51,52))),49),(((6,7),(11,((28,29),63))),(((16,27),26),(47,48)))),(37,38))),(2,3)),32);
 863: 1 -10440.33203 -9588.145411 (0,((((((((((1,70),72),4),(((((13,14),(15,60)),((55,56),58)),64),24)),(17,71)),(((((((8,(9,21)),41),(10,(67,68))),25),((33,35),(34,36))),(19,20)),((30,31),69))),((12,(18,(42,43))),((((22,40),(39,(57,(61,62)))),59),23))),((((((5,46),(50,54)),53),(((44,45),(65,66)),(51,52))),49),(((6,7),(11,((28,29),63))),(((16,27),26),(47,48))))),(37,38)),(2,3)),32);
 864: 3 -9921.920898 -9584.595964 (0,(((((1,70),72),4),(((((((((5,46),(50,54)),53),(((44,45),(65,66)),(51,52))),49),((((6,7),(11,((28,29),63))),(((16,27),26),(47,48))),(37,38))),((((((8,(9,21)),41),(10,(67,68))),25),((33,35),(34,36))),(19,20))),(((((((13,14),(15,60)),((55,56),58)),64),24),((30,31),69)),(17,71))),((12,(18,(42,43))),((((22,40),(39,(57,(61,62)))),59),23)))),(2,3)),32);
 865: 2 -9574.65332 -9598.576476 (0,((((((((1,70),72),4),(((((13,14),(15,60)),((55,56),58)),64),24)),((12,(18,(42,43))),((((22,40),(39,(57,(61,62)))),59),23))),((((((((8,(9,21)),41),(10,(67,68))),25),((33,35),(34,36))),(19,20)),((30,31),69)),(17,71))),((((((((5,46),(50,54)),53),(51,52)),(65,66)),(44,45)),49),((((6,7),(11,((28,63),29))),(((16,27),26),(47,48))),(37,38)))),(2,3)),32);
 866: 1 -10080.15137 -9586.24977 (0,(((((((((1,70),72),4),(((((13,14),(15,60)),((55,56),58)),64),24)),(17,71)),((12,(18,(42,43))),((((22,40),(39,(57,(61,62)))),59),23))),(((((((8,(9,21)),41),(10,(67,68))),25),((33,35),(34,36))),(19,20)),((30,31),69))),(((((5,46),(50,54)),53),((((44,45),(65,66)),(51,52)),49)),((((6,7),(11,((28,29),63))),(((16,27),26),(47,48))),(37,38)))),(2,3)),32);
 867: 1 -9592.601562 -9587.43407 (0,(((((1,70),72),4),(((((((((5,46),(50,54)),53),(((44,45),(65,66)),(51,52))),49),(((6,7),(11,((28,29),63))),(((16,27),26),(47,48)))),(37,38)),((12,(18,(42,43))),(((22,40),(39,(57,(61,62)))),59))),((((((((8,(9,21)),41),(10,(67,68))),25),((19,20),((33,35),(34,36)))),((30,31),69)),(17,71)),(((((13,14),(15,60)),((55,56),58)),64),24)))),((2,3),23)),32);
 868: 1 -10264.0957 -9597.888693 (0,(((((((1,70),72),4),(((((13,14),(15,60)),((55,56),58)),64),24)),(12,((18,(42,43)),((((22,40),(39,(57,(61,62)))),59),23)))),((((((5,46),(50,54)),53),((((44,45),(65,66)),(51,52)),49)),((((6,7),(11,((28,63),29))),(((16,27),26),(47,48))),(37,38))),((((((((8,(9,21)),41),(10,(67,68))),25),((33,35),(34,36))),(19,20)),((30,31),69)),(17,71)))),(2,3)),32);
 869: 1 -10131.95312 -9590.981203 (0,((((1,70),72),4),(((2,3),23),((((((((((5,46),(50,54)),53),(((44,45),(65,66)),(51,52))),49),((((6,7),(11,((28,63),29))),(((16,27),26),(47,48))),(37,38))),(((((13,14),(15,60)),((55,56),58)),64),24)),((((((8,(9,21)),41),(10,(67,68))),25),((33,35),(34,36))),(19,20))),((17,71),((30,31),69))),((12,(18,(42,43))),(((22,40),(39,(57,(61,62)))),59))))),32);
 870: 1 -9249.962891 -9613.01384 (0,(((((((((1,70),72),4),23),((((13,14),((15,60),((55,56),58))),64),24)),((((((((8,(9,21)),41),(10,(67,68))),25),((33,35),(34,36))),(19,20)),((30,31),69)),(17,71))),((12,(18,(42,43))),((22,40),((39,(57,(61,62))),59)))),((((((5,46),(50,54)),53),(((44,45),((51,52),(65,66))),49)),(((6,7),(11,((28,29),63))),(((16,27),26),(47,48)))),(37,38))),(2,3)),32);
 871: 4 -9585.109375 -9601.96248 (0,(((((1,70),72),4),((((((((((5,46),(50,54)),53),(((44,45),(65,66)),(51,52))),49),((((6,7),((28,29),63)),11),(((16,27),26),(47,48)))),(((((13,14),(15,60)),((55,56),58)),64),24)),(((((((8,(9,21)),25),((10,(67,68)),41)),((33,35),(34,36))),(19,20)),((30,31),69)),(17,71))),((12,(18,(42,43))),(((22,40),(39,(57,(61,62)))),59))),(37,38))),((2,3),23)),32);
 872: 1 -9720.213867 -9590.915313 (0,(((((1,70),72),4),(((((((((5,46),(50,54)),53),(((44,45),(65,66)),(51,52))),49),(((((6,7),((28,63),29)),11),(((16,27),26),(47,48))),(37,38))),((((((8,(9,21)),41),(10,(67,68))),25),((33,35),(34,36))),(19,20))),(((((((13,14),(15,60)),((55,56),58)),64),24),((30,31),69)),(17,71))),((12,(18,(42,43))),((((22,40),(39,(57,(61,62)))),59),23)))),(2,3)),32);
 873: 3 -9084.363281 -9606.600017 (0,((((((((1,70),72),4),(((((13,14),(15,60)),((55,56),58)),64),24)),(17,71)),((((((((5,46),(50,54)),53),(((44,45),(65,66)),(51,52))),49),(((6,7),(11,((28,29),63))),(((16,27),26),(47,48)))),(37,38)),(12,((18,(42,43)),(((22,40),(39,(57,(61,62)))),59))))),(((((8,(9,21)),25),((10,(67,68)),41)),((19,20),((33,35),(34,36)))),((30,31),69))),((2,3),23)),32);
 874: 1 -10632.90039 -9607.881616 (0,(((((1,70),72),4),(((((((((5,46),(50,54)),53),(51,52)),(65,66)),(44,45)),49),(((6,7),(11,((28,29),63))),(((16,27),26),(47,48)))),((((((((((8,(9,21)),41),(10,(67,68))),25),((33,35),(34,36))),(19,20)),((30,31),69)),((((((13,14),(15,60)),((55,56),58)),64),24),(17,71))),((12,(18,(42,43))),(((22,40),(39,(57,(61,62)))),59))),(37,38)))),((2,3),23)),32);
 875: 2 -10053.69727 -9590.034561 (0,(((((((((1,70),72),4),(((((13,14),(15,60)),((55,56),58)),64),24)),((12,(18,(42,43))),((((22,40),(39,(57,(61,62)))),59),23))),(((((5,46),(50,54)),53),((((44,45),49),(65,66)),(51,52))),((((6,7),(11,(28,(29,63)))),(((16,27),26),(47,48))),(37,38)))),(((((((8,(9,21)),41),(10,(67,68))),25),((33,35),(34,36))),(19,20)),((30,31),69))),(17,71)),(2,3)),32);
 876: 6 -9293.733398 -9584.583124 (0,((((((((1,70),72),4),(((((13,14),(15,60)),((55,56),58)),64),24)),(17,71)),((((((8,(9,21)),41),(10,(67,68))),25),((19,20),((33,35),(34,36)))),((30,31),69))),((((((((5,46),(50,54)),53),(((44,45),(65,66)),(51,52))),49),(((6,7),(11,((28,29),63))),(((16,27),26),(47,48)))),(37,38)),((12,(18,(42,43))),((((22,40),(39,(57,(61,62)))),59),23)))),(2,3)),32);
 877: 3 -9476.679688 -9595.190929 (0,(((((1,70),72),4),(((((((((5,46),(50,54)),53),(((44,45),(65,66)),(51,52))),49),(((6,7),(11,((28,29),63))),(((16,27),26),(47,48)))),(37,38)),((((((((8,(9,21)),25),(10,(67,68))),41),((33,35),(34,36))),(19,20)),((30,31),69)),((((((13,14),(15,60)),((55,56),58)),64),24),(17,71)))),((12,(18,(42,43))),(((22,40),(39,(57,(61,62)))),59)))),((2,3),23)),32);
 878: 2 -9593.265625 -9590.189767 (0,((((((((1,70),72),4),(((((13,14),(15,60)),((55,56),58)),64),24)),((12,(18,(42,43))),((((22,40),(39,(57,(61,62)))),59),23))),(((((5,46),(50,54)),53),((((44,45),49),(65,66)),(51,52))),((((6,7),(11,(28,(29,63)))),(((16,27),26),(47,48))),(37,38)))),(((((((8,(9,21)),41),(10,(67,68))),25),((19,20),((33,35),(34,36)))),((30,31),69)),(17,71))),(2,3)),32);
 879: 2 -9908.544922 -9593.957713 (0,((((((((1,70),72),4),(((((13,14),(15,60)),((55,56),58)),64),24)),(((((5,46),(50,54)),53),(((44,45),(65,66)),(51,52))),49)),((((((6,7),(11,((28,63),29))),(((16,27),26),(47,48))),(37,38)),(12,(18,(42,43)))),(((22,40),(39,(57,(61,62)))),59))),((((((((8,(9,21)),41),(10,(67,68))),25),((33,35),(34,36))),(19,20)),((30,31),69)),(17,71))),((2,3),23)),32);
 880: 1 -9540.623047 -9588.645258 (0,((((((((1,70),72),4),(((((13,14),(15,60)),((55,56),58)),64),24)),(12,(18,(42,43)))),((2,3),(((22,40),(39,(57,(61,62)))),59))),((((((((8,(9,21)),41),(10,(67,68))),25),((33,35),(34,36))),(19,20)),((30,31),69)),(17,71))),((((((((5,46),(50,54)),53),(((44,45),(65,66)),(51,52))),49),23),(((6,7),(11,((28,29),63))),(((16,27),26),(47,48)))),(37,38))),32);
 881: 2 -9706.324219 -9586.310576 (0,((((((((1,70),72),4),(((((13,14),(15,60)),((55,56),58)),64),24)),(((((((5,46),(50,54)),53),(((44,45),(65,66)),(51,52))),49),(((6,7),(11,((28,29),63))),(((16,27),26),(47,48)))),(37,38))),((12,(18,(42,43))),(((22,40),(39,(57,(61,62)))),59))),((((((((8,(9,21)),41),(10,(67,68))),25),((33,35),(34,36))),(19,20)),((30,31),69)),(17,71))),((2,3),23)),32);
 882: 1 -9106.613281 -9587.021285 (0,(((((1,70),72),4),((((((((((5,46),(50,54)),53),(((44,45),(65,66)),(51,52))),49),((((6,7),(11,((28,63),29))),(((16,27),26),(47,48))),(37,38))),((((((8,(9,21)),41),(10,(67,68))),25),((33,35),(34,36))),(19,20))),(((((((13,14),(15,60)),((55,56),58)),64),24),((30,31),69)),(17,71))),(12,(18,(42,43)))),((((22,40),(39,(57,(61,62)))),59),23))),(2,3)),32);
 883: 1 -9074.865234 -9589.57433 (0,(((((1,70),72),4),(((((((((5,46),(50,54)),53),(((44,45),(65,66)),(51,52))),49),(((6,7),(11,((28,29),63))),(((16,27),26),(47,48)))),(((((((8,(9,21)),41),(10,(67,68))),25),((19,20),((33,35),(34,36)))),((30,31),69)),((((((13,14),(15,60)),((55,56),58)),64),24),(17,71)))),(37,38)),((12,(18,(42,43))),((((22,40),(39,(57,(61,62)))),59),23)))),(2,3)),32);
 884: 4 -8888.009766 -9595.427627 (0,((((((((1,70),72),4),(((((13,14),(15,60)),((55,56),58)),64),24)),((12,(18,(42,43))),((((22,40),(39,(57,(61,62)))),59),23))),(((((5,46),(50,54)),53),((((44,45),49),(65,66)),(51,52))),(((((6,7),((28,63),29)),11),(((16,27),26),(47,48))),(37,38)))),((((((((8,(9,21)),41),(10,(67,68))),25),((33,35),(34,36))),(19,20)),((30,31),69)),(17,71))),(2,3)),32);
 885: 2 -9179.144531 -9590.482893 (0,(((((1,70),72),4),(((((((((5,46),(50,54)),53),(((44,45),(65,66)),(51,52))),49),(((((6,7),((28,29),63)),11),(((16,27),26),(47,48))),(37,38))),((((((8,(9,21)),41),(10,(67,68))),25),((33,35),(34,36))),(19,20))),(((((((13,14),(15,60)),((55,56),58)),64),24),(17,71)),((30,31),69))),((12,(18,(42,43))),((((22,40),(39,(57,(61,62)))),59),23)))),(2,3)),32);
 886: 1 -9970.280273 -9592.045144 (0,((((1,70),72),4),(((2,3),23),((((((((((5,46),(50,54)),53),(((44,45),(65,66)),(51,52))),49),((((6,7),(11,((28,63),29))),(((16,27),26),(47,48))),(37,38))),(((((13,14),(15,60)),((55,56),58)),64),24)),(((((((8,(9,21)),41),(10,(67,68))),25),((33,35),(34,36))),(19,20)),((17,71),((30,31),69)))),(12,(18,(42,43)))),(((22,40),(39,(57,(61,62)))),59)))),32);
 887: 1 -9611.644531 -9607.287311 (0,((((((((1,70),72),4),(((((13,14),(15,60)),((55,56),58)),64),24)),((12,(18,(42,43))),((((22,40),(39,(57,(61,62)))),59),23))),((((((((8,(9,21)),41),(10,(67,68))),((33,35),(34,36))),25),(19,20)),((30,31),69)),(17,71))),(((((((((5,46),(50,54)),53),(51,52)),(65,66)),(44,45)),49),(((6,7),(11,((28,63),29))),(((16,27),26),(47,48)))),(37,38))),(2,3)),32);
 888: 2 -9621.722656 -9595.09485 (0,(((((1,70),72),4),(((((((((5,46),(50,54)),53),(((44,45),(65,66)),(51,52))),49),(((6,7),(11,((28,29),63))),(((16,27),26),(47,48)))),(37,38)),(((((((8,(9,21)),41),(10,(67,68))),25),((19,20),((33,35),(34,36)))),((30,31),69)),((((((13,14),(15,60)),((55,56),58)),64),24),(17,71)))),(12,((18,(42,43)),((((22,40),(39,(57,(61,62)))),59),23))))),(2,3)),32);
 889: 1 -9593.975586 -9594.40426 (0,((((((((1,70),72),4),(((((13,14),(15,60)),((55,56),58)),64),24)),(((((5,46),(50,54)),53),(((44,45),(65,66)),(51,52))),49)),((((((6,7),(11,((28,63),29))),(((16,27),26),(47,48))),(37,38)),(((22,40),(39,(57,(61,62)))),59)),(12,(18,(42,43))))),((((((((8,(9,21)),41),(10,(67,68))),25),((33,35),(34,36))),(19,20)),((30,31),69)),(17,71))),((2,3),23)),32);
 890: 1 -9806.333008 -9586.764173 (0,(((((1,70),72),4),((((((((5,46),(50,54)),53),(((44,45),(65,66)),(51,52))),49),((((6,7),(11,((28,29),63))),(((16,27),26),(47,48))),(37,38))),((((((8,(9,21)),41),(10,(67,68))),25),((33,35),(34,36))),(19,20))),(((12,(18,(42,43))),((((22,40),(39,(57,(61,62)))),59),23)),(((((((13,14),(15,60)),((55,56),58)),64),24),(17,71)),((30,31),69))))),(2,3)),32);
 891: 1 -9180.240234 -9604.375666 (0,(((((((((1,70),72),4),(((((13,14),(15,60)),((55,56),58)),64),24)),(17,71)),((30,31),69)),((((((8,(9,21)),41),(10,(67,68))),25),((33,35),(34,36))),(19,20))),((((((((((5,46),(50,54)),53),(51,52)),(65,66)),(44,45)),49),(((6,7),(11,((28,29),63))),(((16,27),26),(47,48)))),(37,38)),((12,(18,(42,43))),((((22,40),(39,(57,(61,62)))),59),23)))),(2,3)),32);
 892: 1 -9319.807617 -9586.929934 (0,((((((((1,70),72),4),(((((13,14),(15,60)),((55,56),58)),64),24)),((12,(18,(42,43))),((((22,40),(39,(57,(61,62)))),59),23))),((((((5,46),(50,54)),53),(((44,45),(65,66)),(51,52))),49),((((6,7),(11,((28,63),29))),(((16,27),26),(47,48))),(37,38)))),(((((((8,(9,21)),41),(10,(67,68))),25),((33,35),(34,36))),(19,20)),((30,31),69))),((2,3),(17,71))),32);
 893: 1 -9801.328125 -9596.487753 (0,((((((((1,70),72),4),(((((13,14),(15,60)),((55,56),58)),64),24)),(((12,(18,(42,43))),23),(((22,40),(39,(57,(61,62)))),59))),(((((((8,(9,21)),41),(10,(67,68))),25),((19,20),((33,35),(34,36)))),((30,31),69)),(17,71))),((((((5,46),(50,54)),53),((((44,45),49),(65,66)),(51,52))),(37,38)),(((6,7),(11,((28,29),63))),(((16,27),26),(47,48))))),(2,3)),32);
 894: 5 -9992.860352 -9586.635544 (0,((((((((1,70),72),4),(((((13,14),(15,60)),((55,56),58)),64),24)),((12,(18,(42,43))),((((22,40),(39,(57,(61,62)))),59),23))),((((((8,(9,21)),41),(10,(67,68))),25),((19,20),((33,35),(34,36)))),((17,71),((30,31),69)))),((((((5,(46,(50,54))),53),(((44,45),(65,66)),(51,52))),49),(((6,7),(11,((28,29),63))),(((16,27),26),(47,48)))),(37,38))),(2,3)),32);
 895: 1 -9311.111328 -9587.992098 (0,((((((((1,70),72),4),(((((13,14),(15,60)),((55,56),58)),64),24)),(12,(18,(42,43)))),(((2,3),23),(((22,40),(39,(57,(61,62)))),59))),((((((((8,(9,21)),41),(10,(67,68))),25),((33,35),(34,36))),(19,20)),((30,31),69)),(17,71))),(((((((5,46),(50,54)),53),(((44,45),(65,66)),(51,52))),49),(((6,7),(11,((28,29),63))),(((16,27),26),(47,48)))),(37,38))),32);
 896: 1 -10202.04688 -9601.891109 (0,(((((((((1,70),72),4),(((((13,14),(15,60)),((55,56),58)),64),24)),(17,71)),(12,((18,(42,43)),((((22,40),(39,(57,(61,62)))),59),23)))),((((((8,(9,21)),41),(10,(67,68))),25),((19,20),((33,35),(34,36)))),((30,31),69))),((((((5,46),(50,54)),53),(((44,45),(65,66)),(51,52))),49),((((6,7),(11,((28,29),63))),((16,(26,27)),(47,48))),(37,38)))),(2,3)),32);
 897: 2 -9711.931641 -9590.628987 (0,(((((((((1,70),72),4),((((13,14),((15,60),((55,56),58))),64),24)),((12,(18,(42,43))),((((22,40),(39,(57,(61,62)))),59),23))),((((((5,46),(50,54)),53),(((44,45),(65,66)),(51,52))),49),((((6,7),(11,((28,29),63))),(((16,27),26),(47,48))),(37,38)))),(((((((8,(9,21)),41),(10,(67,68))),25),((33,35),(34,36))),(19,20)),((30,31),69))),(17,71)),(2,3)),32);
 898: 2 -9049.90625 -9590.64295 (0,((((((((1,70),72),4),(((((13,14),(15,60)),((55,56),58)),64),24)),((2,3),(((22,40),(39,(57,(61,62)))),59))),(12,(18,(42,43)))),((((((((8,(9,21)),41),(10,(67,68))),25),((33,35),(34,36))),(19,20)),((30,31),69)),(17,71))),((((((((5,46),(50,54)),53),(((44,45),(65,66)),(51,52))),49),23),(((6,7),(11,((28,29),63))),(((16,27),26),(47,48)))),(37,38))),32);
 899: 1 -9245.691406 -9591.674297 (0,((((1,70),72),4),(((2,3),23),((((((((((5,46),(50,54)),53),(((44,45),(65,66)),(51,52))),49),((((6,7),(11,((28,29),63))),(((16,27),26),(47,48))),(37,38))),(((22,40),(39,(57,(61,62)))),59)),(12,(18,(42,43)))),((((((8,(9,21)),41),(10,(67,68))),25),((19,20),((33,35),(34,36)))),((30,31),69))),((((((13,14),(15,60)),((55,56),58)),64),24),(17,71))))),32);
 900: 1 -9639.994141 -9593.267036 (0,(((((((1,70),72),4),(((((13,14),(15,60)),((55,56),58)),64),24)),((12,(18,(42,43))),((((22,40),(39,(57,(61,62)))),59),23))),(((((5,46),(50,54)),53),((((44,45),49),(65,66)),(51,52))),((((6,7),(11,((28,29),63))),(((16,27),26),(47,48))),(37,38)))),((2,3),((((((((8,(9,21)),41),(10,(67,68))),25),((33,35),(34,36))),(19,20)),((30,31),69)),(17,71)))),32);
 901: 1 -10201.91602 -9589.048318 (0,((((((((1,70),72),4),(((((13,14),(15,60)),((55,56),58)),64),24)),(17,71)),(((((((8,(9,21)),41),(10,(67,68))),25),((33,35),(34,36))),(19,20)),((30,31),69))),(((((((5,46),(50,54)),53),(((44,45),(65,66)),(51,52))),49),((((6,7),(11,((28,29),63))),(((16,27),26),(47,48))),(37,38))),(12,(18,(42,43))))),((2,3),((((22,40),(39,(57,(61,62)))),59),23))),32);
 902: 1 -9250.291992 -9610.512795 (0,(((((1,70),72),4),((((((((((5,46),(50,54)),53),(51,52)),(65,66)),(44,45)),49),((((6,7),(11,((28,29),63))),(47,48)),((16,27),26))),(37,38)),(((((((((8,(9,21)),41),(10,(67,68))),25),((33,35),(34,36))),(19,20)),((30,31),69)),((((((13,14),(15,60)),((55,56),58)),64),24),(17,71))),((12,(18,(42,43))),(((22,40),(39,(57,(61,62)))),59))))),((2,3),23)),32);
 903: 2 -9404.499023 -9592.456195 (0,((((1,70),72),4),(((2,3),23),((((((((5,46),(50,54)),53),(((44,45),(65,66)),(51,52))),49),(((6,7),(11,(28,(29,63)))),(((16,27),26),(47,48)))),((((((8,(9,21)),41),(10,(67,68))),25),((19,20),((33,35),(34,36)))),(((((((13,14),(15,60)),((55,56),58)),64),24),(17,71)),((30,31),69)))),(((12,(18,(42,43))),(((22,40),(39,(57,(61,62)))),59)),(37,38))))),32);
 904: 1 -9929.160156 -9606.963936 (0,((((((((1,70),72),4),(((((13,14),(15,60)),((55,56),58)),64),24)),((((((8,(9,21)),41),(10,(67,68))),25),((19,20),((33,35),(34,36)))),((17,71),((30,31),69)))),(((12,(18,(42,43))),23),(((22,40),(39,(57,(61,62)))),59))),(((((((((5,46),(50,54)),53),(51,52)),(65,66)),(44,45)),49),(37,38)),(((6,7),(11,((28,29),63))),(((16,27),26),(47,48))))),(2,3)),32);
 905: 1 -9781.667969 -9598.094133 (0,((((1,70),72),4),((((((2,3),(((((((5,46),(50,54)),53),(((44,45),(65,66)),(51,52))),49),(((6,7),(11,((28,63),29))),(((16,27),26),(47,48)))),(37,38))),(12,(18,(42,43)))),(((22,40),(39,(57,(61,62)))),59)),(((((((8,(9,21)),41),(10,(67,68))),25),((19,20),((33,35),(34,36)))),((30,31),69)),((((((13,14),(15,60)),((55,56),58)),64),24),(17,71)))),23)),32);
 906: 3 -9485.639648 -9584.595964 (0,(((((1,70),72),4),(((((((((5,46),(50,54)),53),(((44,45),(65,66)),(51,52))),49),((((6,7),(11,((28,29),63))),(((16,27),26),(47,48))),(37,38))),((((((8,(9,21)),41),(10,(67,68))),25),((33,35),(34,36))),(19,20))),(((((((13,14),(15,60)),((55,56),58)),64),24),((30,31),69)),(17,71))),((12,(18,(42,43))),((((22,40),(39,(57,(61,62)))),59),23)))),(2,3)),32);
 907: 1 -9579.199219 -9607.593186 (0,((((((((1,70),72),4),(((((13,14),(15,60)),((55,56),58)),64),24)),((12,(18,(42,43))),((((22,40),(39,(57,(61,62)))),59),23))),((((((5,46),(50,54)),53),(51,52)),(((44,45),49),(65,66))),((((6,7),(11,(28,(29,63)))),(((16,27),26),(47,48))),(37,38)))),((((((((8,(9,21)),41),(10,(67,68))),25),((33,35),(34,36))),(19,20)),((30,31),69)),(17,71))),(2,3)),32);
 908: 1 -9851.572266 -9593.917263 (0,(((((1,70),72),4),23),((((2,3),(((((((5,46),(50,54)),53),(((44,45),(65,66)),(51,52))),49),(((6,7),(11,((28,29),63))),(((16,27),26),(47,48)))),(37,38))),((12,(18,(42,43))),(((22,40),(39,(57,(61,62)))),59))),((((((((8,(9,21)),41),(10,(67,68))),25),(19,20)),((33,35),(34,36))),((30,31),69)),((((((13,14),(15,60)),((55,56),58)),64),24),(17,71))))),32);
 909: 4 -9892.181641 -9594.294029 (0,((((((((1,70),72),4),(((((13,14),(15,60)),((55,56),58)),64),24)),(17,71)),(((((((5,46),(50,54)),53),(((44,45),(65,66)),(51,52))),49),(((((6,7),11),((28,63),29)),(((16,27),26),(47,48))),(37,38))),((12,(18,(42,43))),(((22,40),(39,(57,(61,62)))),59)))),((((((8,(9,21)),41),(10,(67,68))),25),((19,20),((33,35),(34,36)))),((30,31),69))),((2,3),23)),32);
 910: 1 -9113.088867 -9597.876146 (0,(((((1,70),72),4),(((((((((5,46),(50,54)),53),((((44,45),(65,66)),(51,52)),49)),(((6,7),(11,((28,63),29))),(((16,27),26),(47,48)))),(((((13,14),(15,60)),((55,56),58)),64),24)),(((((((8,(9,21)),25),((10,(67,68)),41)),((33,35),(34,36))),(19,20)),((30,31),69)),(17,71))),((12,(18,(42,43))),(((22,40),(39,(57,(61,62)))),59))),(37,38))),((2,3),23)),32);
 911: 2 -10551.47656 -9595.784027 (0,(((((1,70),72),4),(((((((((5,46),(50,54)),53),(((44,45),(65,66)),(51,52))),49),(((6,7),(11,((28,29),63))),(((16,27),26),(47,48)))),((((((((8,(9,21)),25),((10,(67,68)),41)),((33,35),(34,36))),(19,20)),((30,31),69)),(17,71)),(((((13,14),(15,60)),((55,56),58)),64),24))),(37,38)),((12,(18,(42,43))),((((22,40),(39,(57,(61,62)))),59),23)))),(2,3)),32);
 912: 1 -9028.132812 -9586.592235 (0,(((((1,70),72),4),(((((((((5,46),(50,54)),53),(((44,45),(65,66)),(51,52))),49),((((6,7),(11,((28,29),63))),(((16,27),26),(47,48))),(37,38))),(((((((13,14),(15,60)),((55,56),58)),64),24),(17,71)),((30,31),69))),((((((8,(9,21)),41),(10,(67,68))),25),((33,35),(34,36))),(19,20))),((12,(18,(42,43))),((((22,40),(39,(57,(61,62)))),59),23)))),(2,3)),32);
 913: 4 -10195.1416 -9590.478721 (0,(((((((((1,70),72),4),(((((13,14),(15,60)),((55,56),58)),64),24)),(17,71)),((30,31),69)),(((((((5,46),(50,54)),53),(((44,45),(65,66)),(51,52))),49),(((((8,(9,21)),41),(10,(67,68))),25),((19,20),((33,35),(34,36))))),((((6,7),(11,((28,29),63))),(((16,27),26),(47,48))),(37,38)))),((12,(18,(42,43))),((((22,40),(39,(57,(61,62)))),59),23))),(2,3)),32);
 914: 1 -9709.339844 -9596.120527 (0,(((((((((1,70),72),4),(((((13,14),(15,60)),((55,56),58)),64),24)),((12,(18,(42,43))),((((22,40),(39,(57,(61,62)))),59),23))),((((((((8,(9,21)),41),(10,(67,68))),25),((33,35),(34,36))),(19,20)),((30,31),69)),(17,71))),((((6,7),(11,((28,29),63))),(((16,27),26),(47,48))),(37,38))),((((5,46),(50,54)),53),((((44,45),49),(65,66)),(51,52)))),(2,3)),32);
 915: 3 -9994.351562 -9604.742989 (0,(((((1,70),72),4),((((((((5,46),(50,54)),53),(((44,45),(65,66)),(51,52))),49),(((((6,7),((28,29),63)),11),(((16,27),26),(47,48))),(37,38))),((((((((8,(9,21)),41),(10,(67,68))),25),((33,35),(34,36))),(19,20)),((30,31),69)),((((((13,14),(15,60)),((55,56),58)),64),24),(17,71)))),(12,((18,(42,43)),(((22,40),(39,(57,(61,62)))),59))))),((2,3),23)),32);
 916: 4 -9596.738281 -9587.97869 (0,((((((((((1,70),72),4),(((((13,14),(15,60)),((55,56),58)),64),24)),(17,71)),((((((8,(9,21)),41),(10,(67,68))),25),((19,20),((33,35),(34,36)))),((30,31),69))),((12,(18,(42,43))),((((22,40),(39,(57,(61,62)))),59),23))),((((((5,46),(50,54)),53),(((44,45),(65,66)),(51,52))),49),(((6,7),(11,((28,29),63))),(((16,27),26),(47,48))))),(37,38)),(2,3)),32);
 917: 1 -9613.0625 -9593.256157 (0,(((((1,70),72),4),(((((((5,46),(50,54)),53),((((44,45),(65,66)),(51,52)),49)),(((6,7),(11,(28,(29,63)))),(((16,27),26),(47,48)))),((((((8,(9,21)),41),(10,(67,68))),25),((19,20),((33,35),(34,36)))),(((((((13,14),(15,60)),((55,56),58)),64),24),(17,71)),((30,31),69)))),(((12,(18,(42,43))),(((22,40),(39,(57,(61,62)))),59)),(37,38)))),((2,3),23)),32);
 918: 1 -9130.136719 -9592.202603 (0,(((((((((1,70),72),4),((((13,14),(15,60)),((55,56),58)),(24,64))),(17,71)),((30,31),69)),(((((8,(9,21)),41),(10,(67,68))),25),((19,20),((33,35),(34,36))))),((((((5,46),(50,54)),53),((((44,45),(65,66)),(51,52)),49)),((((6,7),(11,((28,63),29))),(((16,27),26),(47,48))),(37,38))),((12,(18,(42,43))),(((22,40),(39,(57,(61,62)))),59)))),((2,3),23)),32);
 919: 2 -9296.700195 -9587.224177 (0,(((((((((1,70),72),4),(((((13,14),(15,60)),((55,56),58)),64),24)),(17,71)),((((((8,(9,21)),41),(10,(67,68))),25),((19,20),((33,35),(34,36)))),((30,31),69))),((12,(18,(42,43))),(((22,40),(39,(57,(61,62)))),59))),(((((((5,46),(50,54)),53),(((44,45),(65,66)),(51,52))),49),(((6,7),(11,((28,29),63))),(((16,27),26),(47,48)))),(37,38))),((2,3),23)),32);
 920: 1 -9778.27832 -9598.107028 (0,(((((1,70),72),4),((((((5,46),(50,54)),53),((((44,45),(65,66)),(51,52)),49)),((((((((8,(9,21)),41),(10,(67,68))),25),((33,35),(34,36))),(19,20)),((30,31),69)),(((((13,14),((15,60),((55,56),58))),64),24),(17,71)))),(((((6,7),(11,((28,29),63))),(((16,27),26),(47,48))),(37,38)),((12,(18,(42,43))),(((22,40),(39,(57,(61,62)))),59))))),((2,3),23)),32);
 921: 1 -9250.811523 -9588.296627 (0,((((((((((1,70),72),4),((((22,40),(39,(57,(61,62)))),59),23)),(12,(18,(42,43)))),(((((13,14),(15,60)),((55,56),58)),64),24)),(((((5,46),(50,54)),53),((((44,45),(65,66)),(51,52)),49)),((((6,7),(11,((28,29),63))),(((16,27),26),(47,48))),(37,38)))),((((((8,(9,21)),41),(10,(67,68))),25),((19,20),((33,35),(34,36)))),((30,31),69))),(17,71)),(2,3)),32);
 922: 1 -9689.773438 -9592.693872 (0,((((1,70),72),4),((2,3),(((((((((5,46),(50,54)),53),(((44,45),(65,66)),(51,52))),49),(((6,7),(11,((28,29),63))),(((16,27),26),(47,48)))),(37,38)),((((((((8,(9,21)),25),((10,(67,68)),41)),((33,35),(34,36))),(19,20)),((30,31),69)),(17,71)),(((((13,14),(15,60)),((55,56),58)),64),24))),((12,(18,(42,43))),((((22,40),(39,(57,(61,62)))),59),23))))),32);
 923: 2 -9892.618164 -9602.458943 (0,((((((((1,70),72),4),(((((13,14),(15,60)),((55,56),58)),64),24)),(((12,(18,(42,43))),23),(((22,40),(39,(57,(61,62)))),59))),((((((((8,(9,21)),41),(10,(67,68))),25),((33,35),(34,36))),(19,20)),((30,31),69)),(17,71))),(((((((((5,46),(50,54)),53),(51,52)),(65,66)),(44,45)),49),(((6,7),(11,((28,63),29))),(((16,27),26),(47,48)))),(37,38))),(2,3)),32);
 924: 2 -9361.150391 -9588.523676 (0,((((((((((1,70),72),4),(((((13,14),(15,60)),((55,56),58)),64),24)),(17,71)),((30,31),69)),(((((((5,46),(50,54)),53),(((44,45),(65,66)),(51,52))),49),((((6,7),(11,((28,29),63))),(((16,27),26),(47,48))),(37,38))),(((((8,(9,21)),41),(10,(67,68))),25),((19,20),((33,35),(34,36)))))),(12,(18,(42,43)))),((((22,40),(39,(57,(61,62)))),59),23)),(2,3)),32);
 925: 1 -9887.734375 -9598.711811 (0,((((((((1,70),72),4),((((13,14),((15,60),((55,56),58))),64),24)),((12,(18,(42,43))),((((22,40),(39,(57,(61,62)))),59),23))),(((((((8,(9,21)),41),(10,(67,68))),25),((19,20),((33,35),(34,36)))),((30,31),69)),(17,71))),(((((5,46),(50,54)),53),((((44,45),49),(65,66)),(51,52))),((((6,7),(11,((28,63),29))),(((16,27),26),(47,48))),(37,38)))),(2,3)),32);
 926: 1 -9413.035156 -9587.103676 (0,((((((((((1,70),72),4),(((((13,14),(15,60)),((55,56),58)),64),24)),(12,(18,(42,43)))),((((22,40),(39,(57,(61,62)))),59),23)),((((((5,46),(50,54)),53),(((44,45),(65,66)),(51,52))),49),((((6,7),(11,((28,63),29))),(((16,27),26),(47,48))),(37,38)))),(((((((8,(9,21)),41),(10,(67,68))),25),((33,35),(34,36))),(19,20)),((30,31),69))),(17,71)),(2,3)),32);
 927: 1 -9666.907227 -9603.544414 (0,(((((1,70),72),4),(((((((((5,46),(50,54)),53),(51,52)),(65,66)),(44,45)),49),((((6,7),(11,((28,29),63))),(((16,27),26),(47,48))),(37,38))),(((((((((8,(9,21)),41),(10,(67,68))),25),((33,35),(34,36))),(19,20)),((30,31),69)),((((((13,14),(15,60)),((55,56),58)),64),24),(17,71))),((12,(18,(42,43))),(((22,40),(39,(57,(61,62)))),59))))),((2,3),23)),32);
 928: 4 -9271.435547 -9586.449157 (0,(((((((1,70),72),4),(((((13,14),(15,60)),((55,56),58)),64),24)),((12,(18,(42,43))),((((22,40),(39,(57,(61,62)))),59),23))),((((((5,46),(50,54)),53),(((44,45),(65,66)),(51,52))),49),((((6,7),(11,((28,29),63))),(((16,27),26),(47,48))),(37,38)))),((2,3),((((((((8,(9,21)),41),(10,(67,68))),25),((33,35),(34,36))),(19,20)),((30,31),69)),(17,71)))),32);
 929: 1 -9936.204102 -9592.216937 (0,(((((1,70),72),4),23),((((2,3),(((((((5,46),(50,54)),53),(((44,45),(65,66)),(51,52))),49),(((6,7),(11,((28,29),63))),(((16,27),26),(47,48)))),(37,38))),((12,(18,(42,43))),(((22,40),(39,(57,(61,62)))),59))),(((((((8,(9,21)),41),(10,(67,68))),25),((33,35),(34,36))),(19,20)),(((((((13,14),(15,60)),((55,56),58)),64),24),(17,71)),((30,31),69))))),32);
 930: 2 -9880.666016 -9588.288992 (0,((((((((1,70),72),4),(((((13,14),(15,60)),((55,56),58)),64),24)),((((((((5,46),(50,54)),53),(((44,45),(65,66)),(51,52))),49),(((6,7),(11,((28,29),63))),(((16,27),26),(47,48)))),(37,38)),((12,(18,(42,43))),(((22,40),(39,(57,(61,62)))),59)))),(17,71)),((((((8,(9,21)),41),(10,(67,68))),25),((19,20),((33,35),(34,36)))),((30,31),69))),((2,3),23)),32);
 931: 1 -9805.857422 -9596.487753 (0,((((((((1,70),72),4),(((((13,14),(15,60)),((55,56),58)),64),24)),(((12,(18,(42,43))),23),(((22,40),(39,(57,(61,62)))),59))),(((((((8,(9,21)),41),(10,(67,68))),25),((19,20),((33,35),(34,36)))),((30,31),69)),(17,71))),((((((5,46),(50,54)),53),((((44,45),49),(65,66)),(51,52))),(37,38)),(((6,7),(11,((28,29),63))),(((16,27),26),(47,48))))),(2,3)),32);
 932: 1 -9638.917969 -9595.665203 (0,((((((((1,70),72),4),(((((13,14),(15,60)),((55,56),58)),64),24)),((12,(18,(42,43))),((((22,40),(39,(57,(61,62)))),59),23))),(((((5,46),(50,54)),53),((((44,45),49),(65,66)),(51,52))),(((((6,7),((28,29),63)),11),(((16,27),26),(47,48))),(37,38)))),((((((((8,(9,21)),41),(10,(67,68))),25),((33,35),(34,36))),(19,20)),((30,31),69)),(17,71))),(2,3)),32);
 933: 1 -9815.751953 -9599.867746 (0,((((((((1,70),72),4),(((((13,14),(15,60)),((55,56),58)),64),24)),((12,(18,(42,43))),(((22,40),(39,(57,(61,62)))),(23,59)))),((((((5,46),(50,54)),53),(((44,45),(65,66)),(51,52))),49),((((6,7),(11,((28,29),63))),(((16,27),26),(47,48))),(37,38)))),((((((8,(9,21)),25),((10,(67,68)),41)),((19,20),((33,35),(34,36)))),((30,31),69)),(17,71))),(2,3)),32);
 934: 1 -10089.13086 -9604.382901 (0,(((((((1,70),72),4),(((((13,14),(15,60)),((55,56),58)),64),24)),(17,71)),(((((5,46),(50,54)),(((((44,45),(65,66)),(51,52)),49),53)),((((6,7),(11,((28,63),29))),(((16,27),26),(47,48))),(37,38))),((12,(18,(42,43))),(((22,40),(39,(57,(61,62)))),59)))),(((2,3),23),((((((8,(9,21)),41),(10,(67,68))),25),((19,20),((33,35),(34,36)))),((30,31),69)))),32);
 935: 1 -9547.297852 -9607.568725 (0,(((((((1,70),72),4),((((13,14),((15,60),((55,56),58))),64),24)),(((((((8,(9,21)),41),(10,(67,68))),25),((19,20),((33,35),(34,36)))),((30,31),69)),(17,71))),((((((5,46),(50,54)),53),((((44,45),(65,66)),49),(51,52))),((((6,7),(11,((28,29),63))),(((16,27),26),(47,48))),(37,38))),((12,(18,(42,43))),((((22,40),(39,(57,(61,62)))),59),23)))),(2,3)),32);
 936: 2 -10062.9541 -9586.330909 (0,(((((((1,70),72),4),(((((13,14),(15,60)),((55,56),58)),64),24)),((12,(18,(42,43))),((((22,40),(39,(57,(61,62)))),59),23))),((((((5,46),(50,54)),53),(((44,45),(65,66)),(51,52))),49),((((6,7),(11,((28,29),63))),(((16,27),26),(47,48))),(37,38)))),((2,3),((((((((8,(9,21)),41),(10,(67,68))),25),((33,35),(34,36))),(19,20)),((30,31),69)),(17,71)))),32);
 937: 1 -9881.552734 -9593.174813 (0,((((((((((1,70),72),4),((((13,14),(15,60)),(((55,56),58),64)),24)),(12,(18,(42,43)))),((((((((8,(9,21)),41),(10,(67,68))),25),((33,35),(34,36))),(19,20)),((30,31),69)),(17,71))),((((6,7),(11,(28,(29,63)))),(((16,27),26),(47,48))),(37,38))),(((((5,46),(50,54)),53),(((44,45),(65,66)),(51,52))),49)),(((22,40),(39,(57,(61,62)))),59)),((2,3),23)),32);
 938: 2 -9313.224609 -9592.216937 (0,(((((1,70),72),4),23),((((2,3),(((((((5,46),(50,54)),53),(((44,45),(65,66)),(51,52))),49),(((6,7),(11,((28,29),63))),(((16,27),26),(47,48)))),(37,38))),((12,(18,(42,43))),(((22,40),(39,(57,(61,62)))),59))),(((((((8,(9,21)),41),(10,(67,68))),25),((33,35),(34,36))),(19,20)),(((((((13,14),(15,60)),((55,56),58)),64),24),(17,71)),((30,31),69))))),32);
 939: 1 -9383.712891 -9596.487753 (0,((((((((1,70),72),4),(((((13,14),(15,60)),((55,56),58)),64),24)),(((12,(18,(42,43))),23),(((22,40),(39,(57,(61,62)))),59))),(((((((8,(9,21)),41),(10,(67,68))),25),((19,20),((33,35),(34,36)))),((30,31),69)),(17,71))),((((((5,46),(50,54)),53),((((44,45),49),(65,66)),(51,52))),(37,38)),(((6,7),(11,((28,29),63))),(((16,27),26),(47,48))))),(2,3)),32);
 940: 1 -9436.318359 -9588.741955 (0,((((((((1,70),72),4),((((((13,14),(15,60)),((55,56),58)),64),24),(17,71))),(((((((8,(9,21)),41),(10,(67,68))),25),((33,35),(34,36))),(19,20)),((30,31),69))),((12,(18,(42,43))),((((22,40),((57,(61,62)),59)),39),23))),((((((5,46),(50,54)),53),(((44,45),(65,66)),(51,52))),49),((((6,7),(11,((28,29),63))),(((16,27),26),(47,48))),(37,38)))),(2,3)),32);
 941: 3 -9532.939453 -9593.342495 (0,((((((((1,70),72),4),(((((13,14),(15,60)),((55,56),58)),64),24)),((12,(18,(42,43))),((((22,40),(39,(57,(61,62)))),59),23))),(((((((8,(9,21)),41),(10,(67,68))),25),((19,20),((33,35),(34,36)))),(17,71)),((30,31),69))),((((((5,46),(50,54)),53),((((44,45),49),(65,66)),(51,52))),(37,38)),(((6,7),(11,((28,29),63))),(((16,27),26),(47,48))))),(2,3)),32);
 942: 1 -9696.138672 -9598.575376 (0,(((((1,70),72),4),(((((((((5,46),(50,54)),53),(((44,45),(65,66)),(51,52))),49),(((6,7),(11,((28,29),63))),(((16,27),26),(47,48)))),((((((8,(9,21)),25),((10,(67,68)),41)),((19,20),((33,35),(34,36)))),((30,31),69)),((((((13,14),(15,60)),((55,56),58)),64),24),(17,71)))),(37,38)),((12,(18,(42,43))),(((22,40),(39,(57,(61,62)))),59)))),((2,3),23)),32);
 943: 2 -9528.02832 -9609.85801 (0,(((((1,70),72),4),(((((((((5,46),(50,54)),53),(51,52)),(65,66)),(44,45)),49),(((((6,7),((28,29),63)),11),(((16,27),26),(47,48))),(37,38))),(((((((((8,(9,21)),41),(10,(67,68))),25),((33,35),(34,36))),(19,20)),((30,31),69)),((((((13,14),(15,60)),((55,56),58)),64),24),(17,71))),((12,(18,(42,43))),(((22,40),(39,(57,(61,62)))),59))))),((2,3),23)),32);
 944: 2 -9437.206055 -9588.523676 (0,((((((((((1,70),72),4),(((((13,14),(15,60)),((55,56),58)),64),24)),(17,71)),((30,31),69)),(((((((5,46),(50,54)),53),(((44,45),(65,66)),(51,52))),49),((((6,7),(11,((28,29),63))),(((16,27),26),(47,48))),(37,38))),(((((8,(9,21)),41),(10,(67,68))),25),((19,20),((33,35),(34,36)))))),(12,(18,(42,43)))),((((22,40),(39,(57,(61,62)))),59),23)),(2,3)),32);
 945: 1 -9250.53125 -9586.147287 (0,((((((((1,70),72),4),(((((13,14),(15,60)),((55,56),58)),64),24)),(17,71)),(((12,(18,(42,43))),((((22,40),(39,(57,(61,62)))),59),23)),((30,31),69))),(((((((5,46),(50,54)),53),(((44,45),(65,66)),(51,52))),49),((((6,7),(11,((28,29),63))),(((16,27),26),(47,48))),(37,38))),(((((8,(9,21)),41),(10,(67,68))),25),((19,20),((33,35),(34,36)))))),(2,3)),32);
 946: 2 -9136.527344 -9593.282418 (0,((((((((1,70),72),4),(((((13,14),(15,60)),((55,56),58)),64),24)),(12,((18,(42,43)),((((22,40),(39,(57,(61,62)))),59),23)))),((((((5,46),(50,54)),53),(((44,45),(65,66)),(51,52))),49),((((6,7),(11,((28,29),63))),(((16,27),26),(47,48))),(37,38)))),((((((((8,(9,21)),41),(10,(67,68))),25),((33,35),(34,36))),(19,20)),((30,31),69)),(17,71))),(2,3)),32);
 947: 1 -9471.259766 -9593.875039 (0,(((((((((1,70),72),4),23),(((((13,14),(15,60)),((55,56),58)),64),24)),((12,(18,(42,43))),(((22,40),(39,(57,(61,62)))),59))),((((((((8,(9,21)),41),(10,(67,68))),25),((33,35),(34,36))),(19,20)),((30,31),69)),(17,71))),(((((5,46),((50,54),53)),(((44,45),(65,66)),(51,52))),49),((((6,7),(11,((28,29),63))),(((16,27),26),(47,48))),(37,38)))),(2,3)),32);
 948: 1 -8965.823242 -9594.468192 (0,(((((1,70),72),4),((((((((((5,46),(50,54)),53),(((44,45),(65,66)),(51,52))),49),((((6,7),((28,29),63)),11),(((16,27),26),(47,48)))),(((((8,(9,21)),41),(10,(67,68))),25),((19,20),((33,35),(34,36))))),(((((((13,14),(15,60)),((55,56),58)),64),24),(17,71)),((30,31),69))),((12,(18,(42,43))),(((22,40),(39,(57,(61,62)))),59))),(37,38))),((2,3),23)),32);
 949: 2 -9816 -9590.139008 (0,(((((((((1,70),72),4),(((((13,14),(15,60)),((55,56),58)),64),24)),(17,71)),((30,31),69)),(((12,(18,(42,43))),23),(((22,40),(39,(57,(61,62)))),59))),(((((((5,46),(50,54)),53),(((44,45),(65,66)),(51,52))),49),((((6,7),(11,((28,29),63))),(((16,27),26),(47,48))),(37,38))),(((((8,(9,21)),41),(10,(67,68))),25),((19,20),((33,35),(34,36)))))),(2,3)),32);
 950: 1 -9347.042969 -9618.13978 (0,(((((1,70),72),4),(((((((((5,46),(50,54)),53),((((44,45),(65,66)),49),(51,52))),(37,38)),(((6,7),(11,(28,(29,63)))),(((16,27),26),(47,48)))),((((((13,14),(15,60)),((55,56),58)),64),24),(17,71))),(((((8,(9,21)),25),((10,(67,68)),41)),((19,20),((33,35),(34,36)))),((30,31),69))),((12,(18,(42,43))),((((22,40),39),(57,(61,62))),59)))),((2,3),23)),32);
 951: 2 -8850.509766 -9609.700546 (0,(((((((1,70),72),4),(((((13,14),(15,60)),64),((55,56),58)),24)),(17,71)),(((((((((5,46),(50,54)),53),(((44,45),(65,66)),(51,52))),49),(((6,7),(11,(28,(29,63)))),((16,(26,27)),(47,48)))),(37,38)),((12,(18,(42,43))),(((22,40),(39,(57,(61,62)))),59))),(((((8,(9,21)),25),((10,(67,68)),41)),((19,20),((33,35),(34,36)))),((30,31),69)))),((2,3),23)),32);
 952: 1 -9642.867188 -9595.610469 (0,(((((1,70),72),4),(((((((((5,46),(50,54)),53),(((44,45),(65,66)),(51,52))),49),((((6,7),(11,((28,63),29))),(((16,27),26),(47,48))),(37,38))),((((((8,(9,21)),41),(10,(67,68))),25),((33,35),(34,36))),(19,20))),(((((((13,14),(15,60)),((55,56),58)),64),24),((30,31),69)),(17,71))),((12,(18,(42,43))),(((22,40),(39,(57,(61,62)))),(23,59))))),(2,3)),32);
 953: 1 -9805.292969 -9588.100826 (0,(((((((((1,70),72),4),(((((13,14),(15,60)),((55,56),58)),64),24)),((12,(18,(42,43))),(((22,40),(39,(57,(61,62)))),59))),((((((5,46),(50,54)),53),(((44,45),(65,66)),(51,52))),49),((((6,7),(11,((28,29),63))),(((16,27),26),(47,48))),(37,38)))),(((((((8,(9,21)),41),(10,(67,68))),25),((19,20),((33,35),(34,36)))),((30,31),69)),(17,71))),(2,3)),23),32);
 954: 2 -9824.042969 -9590.233636 (0,((((((((1,70),72),4),(((((13,14),(15,60)),((55,56),58)),64),24)),((((((((8,(9,21)),41),(10,(67,68))),25),((33,35),(34,36))),(19,20)),((30,31),69)),(17,71))),((12,(18,(42,43))),((((22,40),(39,(57,(61,62)))),59),23))),((((((5,46),(50,54)),53),(((44,45),(65,66)),(51,52))),49),(((6,7),(11,((28,63),29))),(((16,27),26),(47,48))))),((2,3),(37,38))),32);
 955: 1 -9452.610352 -9589.525628 (0,(((((1,70),72),4),((((((((((5,46),(50,54)),53),(((44,45),(65,66)),(51,52))),49),(((6,7),(11,((28,29),63))),(((16,27),26),(47,48)))),(((((8,(9,21)),41),(10,(67,68))),25),((19,20),((33,35),(34,36))))),(((((((13,14),(15,60)),((55,56),58)),64),24),((30,31),69)),(17,71))),((12,(18,(42,43))),(((22,40),(39,(57,(61,62)))),59))),(37,38))),((2,3),23)),32);
 956: 1 -9379.4375 -9592.90354 (0,(((((1,70),72),4),(((((((5,46),(50,54)),53),((((44,45),(65,66)),(51,52)),49)),((((6,7),(11,((28,63),29))),(((16,27),26),(47,48))),(37,38))),(((((((8,(9,21)),25),((10,(67,68)),41)),((33,35),(34,36))),(19,20)),((30,31),69)),((((((13,14),(15,60)),((55,56),58)),64),24),(17,71)))),((12,(18,(42,43))),((((22,40),(39,(57,(61,62)))),59),23)))),(2,3)),32);
 957: 1 -9443.933594 -9603.124286 (0,((((((((1,70),72),4),(((((13,14),(15,60)),((55,56),58)),64),24)),(((((((8,(9,21)),41),(10,(67,68))),25),((19,20),((33,35),(34,36)))),((30,31),69)),(17,71))),((12,(18,(42,43))),((((22,40),(39,(57,(61,62)))),59),23))),(((5,46),(50,54)),(((((44,45),(65,66)),(51,52)),49),53))),(((2,3),(((6,7),(11,((28,63),29))),(((16,27),26),(47,48)))),(37,38))),32);
 958: 2 -9401.666992 -9594.707085 (0,(((((((((1,70),72),4),(((((13,14),(15,60)),((55,56),58)),64),24)),((12,(18,(42,43))),((((22,40),(39,(57,(61,62)))),59),23))),((((((((8,(9,21)),41),(10,(67,68))),25),((33,35),(34,36))),(19,20)),((30,31),69)),(17,71))),((((5,46),(50,54)),53),((((44,45),49),(65,66)),(51,52)))),((((6,7),(11,((28,29),63))),(((16,27),26),(47,48))),(37,38))),(2,3)),32);
 959: 1 -9716.412109 -9590.321103 (0,(((((1,70),72),4),(((((((((5,46),(50,54)),53),(((44,45),(65,66)),(51,52))),49),(((6,7),(11,(28,(29,63)))),(((16,27),26),(47,48)))),((((((8,(9,21)),41),(10,(67,68))),25),((19,20),((33,35),(34,36)))),(((((((13,14),(15,60)),((55,56),58)),64),24),(17,71)),((30,31),69)))),((12,(18,(42,43))),(((22,40),(39,(57,(61,62)))),59))),(37,38))),((2,3),23)),32);
 960: 6 -9628.899414 -9606.092182 (0,((((((((1,70),72),4),(((((13,14),(15,60)),((55,56),58)),64),24)),((12,(18,(42,43))),((((22,40),(39,(57,(61,62)))),59),23))),(((((5,46),(50,54)),53),((((44,45),49),(65,66)),(51,52))),((((6,7),((11,(28,29)),63)),(((16,27),26),(47,48))),(37,38)))),((((((((8,(9,21)),41),(10,(67,68))),25),((33,35),(34,36))),(19,20)),((30,31),69)),(17,71))),(2,3)),32);
 961: 2 -9047.205078 -9595.429482 (0,((((((((((1,70),72),4),(((((13,14),(15,60)),((55,56),58)),64),24)),(17,71)),(((((8,(9,21)),25),((10,(67,68)),41)),((19,20),((33,35),(34,36)))),((30,31),69))),((12,(18,(42,43))),((((22,40),(39,(57,(61,62)))),59),23))),((((6,7),(11,((28,29),63))),(((16,27),26),(47,48))),(37,38))),(((((5,46),(50,54)),53),(((44,45),(65,66)),(51,52))),49)),(2,3)),32);
 962: 1 -9545.836914 -9585.415673 (0,(((((((1,70),72),4),(((((13,14),(15,60)),((55,56),58)),64),24)),((12,(18,(42,43))),((((22,40),(39,(57,(61,62)))),59),23))),((2,3),((((((((8,(9,21)),41),(10,(67,68))),25),((33,35),(34,36))),(19,20)),((30,31),69)),(17,71)))),(((((((5,46),(50,54)),53),(((44,45),(65,66)),(51,52))),49),(((6,7),(11,((28,29),63))),(((16,27),26),(47,48)))),(37,38))),32);
 963: 1 -9996.743164 -9592.079204 (0,((((((((1,70),72),4),(((((13,14),(15,60)),((55,56),58)),64),24)),((12,(18,(42,43))),(((22,40),(39,(57,(61,62)))),59))),(((((((5,46),(50,54)),53),(((44,45),(65,66)),(51,52))),49),(((6,7),(11,((28,29),63))),(((16,27),26),(47,48)))),(37,38))),((((((((8,(9,21)),41),25),(10,(67,68))),((33,35),(34,36))),(19,20)),((30,31),69)),(17,71))),((2,3),23)),32);
 964: 3 -9210.263672 -9617.388553 (0,(((((1,70),72),4),((((((((5,46),(50,54)),53),(((((44,45),(65,66)),51),52),49)),(((((((((8,(9,21)),41),(10,(67,68))),25),((33,35),(34,36))),(19,20)),((30,31),69)),(17,71)),(((((13,14),(15,60)),((55,56),58)),64),24))),(((6,7),(11,((28,63),29))),(((16,27),26),(47,48)))),(37,38)),((12,(18,(42,43))),(((22,40),(39,(57,(61,62)))),59)))),((2,3),23)),32);
 965: 1 -9456.001953 -9599.865888 (0,(((((((((1,70),72),4),(((((13,14),(15,60)),((55,56),58)),64),24)),(((((((5,46),(50,54)),53),(((44,45),(65,66)),(51,52))),49),((((6,7),(11,((28,29),63))),(((16,27),26),(47,48))),(37,38))),((12,(18,(42,43))),(((22,40),((57,(61,62)),59)),39)))),(17,71)),(((((8,(9,21)),25),((10,(67,68)),41)),((19,20),((33,35),(34,36)))),((30,31),69))),(2,3)),23),32);
 966: 1 -9769.793945 -9592.024734 (0,((((((1,70),72),4),23),(((((((5,46),(50,54)),53),((((44,45),(65,66)),(51,52)),49)),(((((13,14),(15,60)),((55,56),58)),64),24)),(((((((8,(9,21)),41),(10,(67,68))),25),((19,20),((33,35),(34,36)))),((30,31),69)),(17,71))),(((((6,7),(11,((28,29),63))),(((16,27),26),(47,48))),(37,38)),((12,(18,(42,43))),(((22,40),(39,(57,(61,62)))),59))))),(2,3)),32);
 967: 4 -10099.76074 -9600.261264 (0,(((((((1,70),72),4),(((((13,14),(15,60)),((55,56),58)),64),24)),((12,(18,(42,43))),((((22,40),(39,(57,(61,62)))),59),23))),((((2,3),(((6,7),(11,((28,29),63))),(((16,27),26),(47,48)))),(37,38)),((((5,46),(50,54)),53),((((44,45),49),(65,66)),(51,52))))),(((((((8,(9,21)),41),(10,(67,68))),25),((19,20),((33,35),(34,36)))),((30,31),69)),(17,71))),32);
 968: 1 -8005.661621 -9595.784027 (0,(((((1,70),72),4),(((((((((5,46),(50,54)),53),(((44,45),(65,66)),(51,52))),49),(((6,7),(11,((28,29),63))),(((16,27),26),(47,48)))),((((((((8,(9,21)),25),((10,(67,68)),41)),((33,35),(34,36))),(19,20)),((30,31),69)),(17,71)),(((((13,14),(15,60)),((55,56),58)),64),24))),(37,38)),((12,(18,(42,43))),((((22,40),(39,(57,(61,62)))),59),23)))),(2,3)),32);
 969: 2 -10326.9834 -9587.879743 (0,(((((1,70),72),4),((((((((((5,46),(50,54)),53),(((44,45),(65,66)),(51,52))),49),(((6,7),(11,((28,63),29))),(((16,27),26),(47,48)))),(37,38)),((12,(18,(42,43))),(((22,40),(39,(57,(61,62)))),59))),((((((((8,(9,21)),41),(10,(67,68))),25),((33,35),(34,36))),(19,20)),((30,31),69)),(17,71))),(((((13,14),(15,60)),((55,56),58)),64),24))),((2,3),23)),32);
 970: 1 -9944.116211 -9595.794944 (0,((((((((1,70),72),4),(((((13,14),(15,60)),((55,56),58)),64),24)),((12,(18,(42,43))),((((22,40),(39,(57,(61,62)))),59),23))),((((((((8,(9,21)),41),(10,(67,68))),25),((33,35),(34,36))),(19,20)),((30,31),69)),(17,71))),(((((5,46),(50,54)),53),((((44,45),49),(65,66)),(51,52))),(37,38))),((2,3),(((6,7),(11,((28,29),63))),(((16,27),26),(47,48))))),32);
 971: 4 -9066.046875 -9586.071578 (0,((((((((1,70),72),4),(((((13,14),(15,60)),((55,56),58)),64),24)),(17,71)),(((12,(18,(42,43))),((((22,40),(39,(57,(61,62)))),59),23)),((30,31),69))),(((((((5,46),(50,54)),53),(((44,45),(65,66)),(51,52))),49),((((6,7),(11,((28,29),63))),(((16,27),26),(47,48))),(37,38))),(((((8,(9,21)),41),(10,(67,68))),25),((19,20),((33,35),(34,36)))))),(2,3)),32);
 972: 1 -10234.45117 -9592.989258 (0,(((((1,70),72),4),((((((((((5,46),(50,54)),53),(((44,45),(65,66)),(51,52))),49),((((6,7),((28,29),63)),11),(((16,27),26),(47,48)))),(37,38)),(((((13,14),(15,60)),((55,56),58)),64),24)),((((((((8,(9,21)),41),(10,(67,68))),25),((33,35),(34,36))),(19,20)),((30,31),69)),(17,71))),((12,(18,(42,43))),(((22,40),(39,(57,(61,62)))),59)))),((2,3),23)),32);
 973: 1 -10192.07031 -9588.425222 (0,(((((1,70),72),4),((((((((5,46),(50,54)),53),((((44,45),(65,66)),(51,52)),49)),(((6,7),(11,((28,29),63))),(((16,27),26),(47,48)))),(37,38)),((12,(18,(42,43))),(((22,40),(39,(57,(61,62)))),59))),(((((((8,(9,21)),41),(10,(67,68))),25),((19,20),((33,35),(34,36)))),((30,31),69)),((((((13,14),(15,60)),((55,56),58)),64),24),(17,71))))),((2,3),23)),32);
 974: 1 -9788.919922 -9589.815782 (0,(((((1,70),72),4),((2,3),23)),((((((((((5,46),(50,54)),53),(((44,45),(65,66)),(51,52))),49),(((6,7),(11,((28,63),29))),(((16,27),26),(47,48)))),(37,38)),((((((((8,(9,21)),41),(10,(67,68))),25),((33,35),(34,36))),(19,20)),((30,31),69)),(17,71))),((12,(18,(42,43))),(((22,40),(39,(57,(61,62)))),59))),(((((13,14),(15,60)),((55,56),58)),64),24))),32);
 975: 1 -9809.195312 -9598.107028 (0,(((((1,70),72),4),((((((5,46),(50,54)),53),((((44,45),(65,66)),(51,52)),49)),((((((((8,(9,21)),41),(10,(67,68))),25),((33,35),(34,36))),(19,20)),((30,31),69)),(((((13,14),((15,60),((55,56),58))),64),24),(17,71)))),(((((6,7),(11,((28,29),63))),(((16,27),26),(47,48))),(37,38)),((12,(18,(42,43))),(((22,40),(39,(57,(61,62)))),59))))),((2,3),23)),32);
 976: 1 -9242.568359 -9589.525628 (0,(((((1,70),72),4),((((((((((5,46),(50,54)),53),(((44,45),(65,66)),(51,52))),49),(((6,7),(11,((28,29),63))),(((16,27),26),(47,48)))),(((((8,(9,21)),41),(10,(67,68))),25),((19,20),((33,35),(34,36))))),(((((((13,14),(15,60)),((55,56),58)),64),24),((30,31),69)),(17,71))),((12,(18,(42,43))),(((22,40),(39,(57,(61,62)))),59))),(37,38))),((2,3),23)),32);
 977: 4 -9694.838867 -9595.150824 (0,((((((((1,70),72),4),(((((13,14),(15,60)),((55,56),58)),64),24)),((12,(18,(42,43))),((((22,40),(39,(57,(61,62)))),59),23))),((((((8,(9,21)),25),((10,(67,68)),41)),((19,20),((33,35),(34,36)))),((30,31),69)),(17,71))),(((((((5,46),(50,54)),53),49),(((44,45),(65,66)),(51,52))),(((6,7),(11,((28,29),63))),(((16,27),26),(47,48)))),(37,38))),(2,3)),32);
 978: 3 -9862.496094 -9589.504626 (0,(((((((1,70),72),4),(((((13,14),(15,60)),((55,56),58)),64),24)),((12,(18,(42,43))),((((22,40),(39,(57,(61,62)))),59),23))),(((2,3),((17,71),((30,31),69))),((((((8,(9,21)),41),(10,(67,68))),25),((33,35),(34,36))),(19,20)))),(((((((5,46),(50,54)),53),(((44,45),(65,66)),(51,52))),49),(((6,7),(11,((28,29),63))),(((16,27),26),(47,48)))),(37,38))),32);
 979: 5 -9757.525391 -9589.162176 (0,((((((((((1,70),72),4),23),(((((13,14),(15,60)),((55,56),58)),64),24)),(17,71)),(((((((8,(9,21)),41),(10,(67,68))),25),((33,35),(34,36))),(19,20)),((30,31),69))),((12,(18,(42,43))),(((22,40),(39,(57,(61,62)))),59))),(((((((5,46),(50,54)),53),(((44,45),(65,66)),(51,52))),49),(((6,7),(11,((28,29),63))),(((16,27),26),(47,48)))),(37,38))),(2,3)),32);
 980: 1 -9291.308594 -9607.134818 (0,((((((((1,70),72),4),(((((13,14),(15,60)),((55,56),58)),64),24)),((((((5,46),(50,54)),53),(((44,45),(65,66)),(51,52))),49),12)),(((((((8,(9,21)),41),((10,(67,68)),25)),((19,20),((33,35),(34,36)))),((30,31),69)),(17,71)),((18,(42,43)),((((22,40),(39,(57,(61,62)))),59),23)))),((((6,7),(11,((28,29),63))),(((16,27),26),(47,48))),(37,38))),(2,3)),32);
 981: 2 -9455.021484 -9601.669841 (0,((((((((1,70),72),4),((((13,14),(15,60)),(((55,56),58),64)),24)),((((((((8,(9,21)),41),(10,(67,68))),25),((33,35),(34,36))),(19,20)),((30,31),69)),(17,71))),((12,(18,(42,43))),((((22,40),(39,(57,(61,62)))),59),23))),(((((5,46),(50,54)),53),((((44,45),(65,66)),49),(51,52))),((((6,7),(11,((28,63),29))),(((16,27),26),(47,48))),(37,38)))),(2,3)),32);
 982: 1 -8798.671875 -9593.044508 (0,(((((((1,70),72),4),(((((13,14),(15,60)),((55,56),58)),64),24)),((12,(18,(42,43))),((((22,40),(39,(57,(61,62)))),59),23))),(((((5,46),(50,54)),53),((((44,45),49),(65,66)),(51,52))),((((6,7),(11,(28,(29,63)))),(((16,27),26),(47,48))),(37,38)))),((2,3),((((((((8,(9,21)),41),(10,(67,68))),25),((33,35),(34,36))),(19,20)),((30,31),69)),(17,71)))),32);
 983: 1 -9769.853516 -9591.987411 (0,((((((((1,70),72),4),((((((13,14),(15,60)),((55,56),58)),64),24),(17,71))),(((((((8,(9,21)),41),(10,(67,68))),25),((19,20),((33,35),(34,36)))),((30,31),69)),((12,(18,(42,43))),((((22,40),(39,(57,(61,62)))),59),23)))),(((((5,46),(50,54)),53),(((44,45),(65,66)),(51,52))),49)),((((6,7),(11,((28,29),63))),(((16,27),26),(47,48))),(37,38))),(2,3)),32);
 984: 3 -10077.15137 -9589.729764 (0,(((((((((1,70),72),4),(((((13,14),(15,60)),((55,56),58)),64),24)),(17,71)),(((((8,(9,21)),25),((10,(67,68)),41)),((19,20),((33,35),(34,36)))),((30,31),69))),((12,(18,(42,43))),((((22,40),(39,(57,(61,62)))),59),23))),(((((((5,46),(50,54)),53),(((44,45),(65,66)),(51,52))),49),(((6,7),(11,((28,29),63))),(((16,27),26),(47,48)))),(37,38))),(2,3)),32);
 985: 1 -9841.173828 -9587.43407 (0,(((((1,70),72),4),(((((((((5,46),(50,54)),53),(((44,45),(65,66)),(51,52))),49),(((6,7),(11,((28,29),63))),(((16,27),26),(47,48)))),(37,38)),((12,(18,(42,43))),(((22,40),(39,(57,(61,62)))),59))),((((((((8,(9,21)),41),(10,(67,68))),25),((19,20),((33,35),(34,36)))),((30,31),69)),(17,71)),(((((13,14),(15,60)),((55,56),58)),64),24)))),((2,3),23)),32);
 986: 1 -9498.09375 -9595.794944 (0,((((((((1,70),72),4),(((((13,14),(15,60)),((55,56),58)),64),24)),((12,(18,(42,43))),((((22,40),(39,(57,(61,62)))),59),23))),((((((((8,(9,21)),41),(10,(67,68))),25),((33,35),(34,36))),(19,20)),((30,31),69)),(17,71))),(((((5,46),(50,54)),53),((((44,45),49),(65,66)),(51,52))),(37,38))),((2,3),(((6,7),(11,((28,29),63))),(((16,27),26),(47,48))))),32);
 987: 9 -9763.357422 -9587.585071 (0,((((((((1,70),72),4),(((((13,14),(15,60)),((55,56),58)),64),24)),((12,(18,(42,43))),((((22,40),(39,(57,(61,62)))),59),23))),(((((((8,(9,21)),41),(10,(67,68))),25),((19,20),((33,35),(34,36)))),((30,31),69)),(17,71))),(((((((5,46),(50,54)),53),(((44,45),(65,66)),(51,52))),49),((((6,7),((28,63),29)),11),(((16,27),26),(47,48)))),(37,38))),(2,3)),32);
 988: 3 -9234.423828 -9591.533648 (0,(((((((((((1,70),72),4),(((((13,14),(15,60)),((55,56),58)),64),24)),(17,71)),((30,31),69)),((((((8,(9,21)),41),(10,(67,68))),25),((33,35),(34,36))),(19,20))),((((22,40),(39,(57,(61,62)))),59),23)),(12,(18,(42,43)))),(((((((5,46),(50,54)),53),(((44,45),(65,66)),(51,52))),49),(((6,7),(11,((28,29),63))),(((16,27),26),(47,48)))),(37,38))),(2,3)),32);
 989: 1 -9357.914062 -9587.021285 (0,(((((1,70),72),4),((((((((((5,46),(50,54)),53),(((44,45),(65,66)),(51,52))),49),((((6,7),(11,((28,63),29))),(((16,27),26),(47,48))),(37,38))),((((((8,(9,21)),41),(10,(67,68))),25),((33,35),(34,36))),(19,20))),(((((((13,14),(15,60)),((55,56),58)),64),24),((30,31),69)),(17,71))),(12,(18,(42,43)))),((((22,40),(39,(57,(61,62)))),59),23))),(2,3)),32);
 990: 1 -10316.25586 -9590.812053 (0,(((((((((1,70),72),4),(((((13,14),(15,60)),((55,56),58)),64),24)),(17,71)),((((((8,(9,21)),41),(10,(67,68))),25),((19,20),((33,35),(34,36)))),((30,31),69))),((12,(18,(42,43))),((((22,40),(39,(57,(61,62)))),59),23))),((((((5,46),(50,54)),53),(((44,45),(65,66)),(51,52))),49),((((6,7),(11,((28,29),63))),(((16,26),27),(47,48))),(37,38)))),(2,3)),32);
 991: 1 -10152.39258 -9593.84329 (0,(((((((1,70),72),4),(((((13,14),(15,60)),((55,56),58)),64),24)),(((((5,46),(50,54)),53),(((44,45),(65,66)),(51,52))),49)),(((((6,7),(11,((28,29),63))),(((16,27),26),(47,48))),(37,38)),((12,(18,(42,43))),((((22,40),(39,(57,(61,62)))),59),23)))),((2,3),(((((((8,(9,21)),41),(10,(67,68))),25),((19,20),((33,35),(34,36)))),((30,31),69)),(17,71)))),32);
 992: 5 -10649.33984 -9593.590786 (0,((((((((1,70),72),4),(((((13,14),(15,60)),((55,56),58)),64),24)),(12,(18,(42,43)))),(((((((5,46),(50,54)),53),(((44,45),(65,66)),(51,52))),49),((((6,7),(11,((28,63),29))),(((16,27),26),(47,48))),(37,38))),((((((8,(9,21)),25),((10,(67,68)),41)),((19,20),((33,35),(34,36)))),((30,31),69)),(17,71)))),((((22,40),(39,(57,(61,62)))),59),23)),(2,3)),32);
 993: 1 -9146.154297 -9593.338405 (0,((((((((((1,70),72),4),23),(((((13,14),(15,60)),((55,56),58)),64),24)),(12,(18,(42,43)))),(((22,40),(39,(57,(61,62)))),59)),((((((((8,(9,21)),41),(10,(67,68))),25),((33,35),(34,36))),(19,20)),((30,31),69)),(17,71))),((((((5,(46,(50,54))),53),(((44,45),(65,66)),(51,52))),49),(((6,7),(11,((28,29),63))),(((16,27),26),(47,48)))),(37,38))),(2,3)),32);
 994: 1 -9375.103516 -9596.136448 (0,(((((((((1,70),72),4),(((((13,14),(15,60)),((55,56),58)),64),24)),(17,71)),(((((((8,(9,21)),41),(10,(67,68))),25),((19,20),((33,35),(34,36)))),23),((30,31),69))),((12,(18,(42,43))),(((22,40),(39,(57,(61,62)))),59))),(((((((5,46),(50,54)),53),(((44,45),(65,66)),(51,52))),49),((((6,7),((28,29),63)),11),(((16,27),26),(47,48)))),(37,38))),(2,3)),32);
 995: 4 -9459.513672 -9590.139236 (0,(((((1,70),72),4),((((((((((5,46),(50,54)),53),(((44,45),(65,66)),(51,52))),49),(((6,7),(11,((28,29),63))),(((16,27),26),(47,48)))),(((((((13,14),(15,60)),((55,56),58)),64),24),(17,71)),((30,31),69))),((((((8,(9,21)),41),(10,(67,68))),25),((33,35),(34,36))),(19,20))),((12,(18,(42,43))),(((22,40),(39,(57,(61,62)))),59))),(37,38))),((2,3),23)),32);
 996: 1 -9788.011719 -9597.876146 (0,(((((1,70),72),4),(((((((((5,46),(50,54)),53),((((44,45),(65,66)),(51,52)),49)),(((6,7),(11,((28,63),29))),(((16,27),26),(47,48)))),(((((13,14),(15,60)),((55,56),58)),64),24)),(((((((8,(9,21)),25),((10,(67,68)),41)),((33,35),(34,36))),(19,20)),((30,31),69)),(17,71))),((12,(18,(42,43))),(((22,40),(39,(57,(61,62)))),59))),(37,38))),((2,3),23)),32);
 997: 1 -9326.001953 -9596.717356 (0,(((((1,70),72),4),((((((((5,46),(50,54)),53),(((44,45),(65,66)),(51,52))),49),((((6,7),(11,((28,29),63))),(((16,27),26),(47,48))),(37,38))),((((((8,(9,21)),25),((10,(67,68)),41)),((19,20),((33,35),(34,36)))),((30,31),69)),((((((13,14),(15,60)),((55,56),58)),64),24),(17,71)))),((12,(18,(42,43))),((((22,40),39),(57,(61,62))),59)))),((2,3),23)),32);
 998: 2 -10080.99316 -9596.481272 (0,((((((((1,70),72),4),(((((13,14),(15,60)),((55,56),58)),64),24)),((12,((18,(42,43)),23)),(((22,40),(39,(57,(61,62)))),59))),(((((((((8,(9,21)),41),10),(67,68)),25),((33,35),(34,36))),(19,20)),((30,31),69)),(17,71))),(((((((5,46),(50,54)),53),(((44,45),(65,66)),(51,52))),49),(((6,7),(11,((28,29),63))),(((16,27),26),(47,48)))),(37,38))),(2,3)),32);
 999: 1 -9467.182617 -9589.808706 (0,(((((((((1,70),72),4),(((((13,14),(15,60)),((55,56),58)),64),24)),((12,(18,(42,43))),((((22,40),(39,(57,(61,62)))),59),23))),(((((5,46),(50,54)),53),((((44,45),49),(65,66)),(51,52))),((((6,7),(11,((28,29),63))),(((16,27),26),(47,48))),(37,38)))),(((((((8,(9,21)),41),(10,(67,68))),25),((33,35),(34,36))),(19,20)),((30,31),69))),(17,71)),(2,3)),32);
 boot_splits_size: 2
 logl_cutoff: -9620.656448
UFBootSplit0:
 000: 1 39 40 57 61 62
 001: 1 44 45 51 65 66
 002: 1000 1 70
 003: 1 14 15 60
 004: 1000 1 70 72
 005: 1 22 23 39 40 57 61 62
 006: 1000 1 4 70 72
 007: 1 2 3 5 6 7 11 12 16 18 26 27 28 29 37 38 42 43 44 45 46 47 48 49 50 51 52 53 54 63 65 66
 008: 1 0 1 2 3 4 5 12 18 22 23 32 37 38 39 40 42 43 44 45 46 49 50 51 52 53 54 57 59 61 62 65 66 70 72
 009: 953 5 46
 010: 1 5 6 7 11 16 22 26 27 28 29 37 38 39 40 44 45 46 47 48 49 50 51 52 53 54 57 59 61 62 63 65 66
 011: 1 12 13 14 15 17 18 22 24 30 31 39 40 42 43 55 56 57 58 59 60 61 62 64 69 71
 012: 990 50 54
 013: 992 5 46 50 54
 014: 2 1 4 5 12 13 14 15 18 22 24 39 40 42 43 44 45 46 49 50 51 52 53 54 55 56 57 58 59 60 61 62 64 65 66 70 72
 015: 992 5 46 50 53 54
 016: 1 39 61 62
 017: 1 0 2 3 8 9 10 19 20 21 22 23 25 32 33 34 35 36 39 40 41 57 59 61 62 67 68
 018: 1000 44 45
 019: 1 0 2 3 5 6 7 11 12 16 18 26 27 28 29 32 37 38 42 43 44 45 46 47 48 49 50 51 52 53 54 63 65 66
 020: 1 34 35 36
 021: 1000 65 66
 022: 947 44 45 65 66
 023: 1 24 55 56 58 64
 024: 1 11 28 29
 025: 999 51 52
 026: 940 44 45 51 52 65 66
 027: 832 5 44 45 46 50 51 52 53 54 65 66
 028: 2 1 2 3 4 13 14 15 22 24 39 40 55 56 57 58 59 60 61 62 64 70 72
 029: 999 5 44 45 46 49 50 51 52 53 54 65 66
 030: 1 0 2 3 8 9 10 12 18 19 20 21 22 23 25 30 31 32 33 34 35 36 39 40 41 42 43 57 59 61 62 67 68 69
 031: 1 12 18 37 38 42 43
 032: 1000 6 7
 033: 1 0 2 3 8 9 10 13 14 15 17 19 20 21 23 24 25 30 31 32 33 34 35 36 41 55 56 58 60 64 67 68 69 71
 034: 1 19 20 30 31 69
 035: 1 12 18 23 42 43
 036: 734 28 29
 037: 1 17 19 20 30 31 69 71
 038: 997 28 29 63
 039: 932 11 28 29 63
 040: 998 6 7 11 28 29 63
 041: 3 8 9 10 12 17 18 19 20 21 22 23 25 30 31 33 34 35 36 39 40 41 42 43 57 59 61 62 67 68 69 71
 042: 1 1 4 8 9 10 13 14 15 17 19 20 21 24 25 33 34 35 36 41 55 56 58 60 64 67 68 70 71 72
 043: 987 16 27
 044: 1 0 2 3 6 7 8 9 10 11 16 17 19 20 21 25 26 27 28 29 30 31 32 33 34 35 36 37 38 41 47 48 63 67 68 69 71
 045: 1000 16 26 27
 046: 1 25 33 34 35 36
 047: 1 1 4 17 70 71 72
 048: 1000 47 48
 049: 976 16 26 27 47 48
 050: 1000 6 7 11 16 26 27 28 29 47 48 63
 051: 365 5 6 7 11 16 26 27 28 29 44 45 46 47 48 49 50 51 52 53 54 63 65 66
 052: 2 6 7 11 16 22 26 27 28 29 37 38 39 40 47 48 57 59 61 62 63
 053: 3 44 45 51 52 53 65 66
 054: 1000 37 38
 055: 676 5 6 7 11 16 26 27 28 29 37 38 44 45 46 47 48 49 50 51 52 53 54 63 65 66
 056: 1 8 9 10 12 18 19 20 21 25 30 31 33 34 35 36 41 42 43 67 68 69
 057: 1 5 46 49 50 51 52 53 54 65 66
 058: 1 19 20 25 33 34 35 36
 059: 1000 9 21
 060: 1000 8 9 21
 061: 1 11 28 63
 062: 128 8 9 21 25
 063: 1 6 7 8 9 10 11 16 19 20 21 25 26 27 28 29 30 31 33 34 35 36 37 38 41 47 48 63 67 68 69
 064: 1 12 17 18 22 23 39 40 42 43 57 59 61 62 71
 065: 2 1 4 5 12 13 14 15 18 24 42 43 44 45 46 49 50 51 52 53 54 55 56 58 60 64 65 66 70 72
 066: 1000 67 68
 067: 998 10 67 68
 068: 6 6 7 11 12 16 18 26 27 28 29 37 38 42 43 47 48 63
 069: 127 10 41 67 68
 070: 983 8 9 10 21 25 41 67 68
 071: 1 5 44 45 46 50 51 52 54 65 66
 072: 2 13 14 60
 073: 1000 19 20
 074: 2 0 2 3 6 7 11 16 26 27 28 29 32 37 38 47 48 63
 075: 1 5 8 9 10 19 20 21 25 33 34 35 36 41 44 45 46 49 50 51 52 53 54 65 66 67 68
 076: 999 33 35
 077: 1 13 14 15 24 60
 078: 4 6 7 11
 079: 1000 34 36
 080: 1000 33 34 35 36
 081: 311 19 20 33 34 35 36
 082: 993 8 9 10 19 20 21 25 33 34 35 36 41 67 68
 083: 1 6 7 8 9 10 11 16 17 19 20 21 25 26 27 28 29 30 31 33 34 35 36 37 38 41 47 48 63 67 68 69 71
 084: 1 12 42 43
 085: 999 13 14
 086: 1 0 1 4 13 14 15 17 23 24 32 55 56 58 60 64 70 71 72
 087: 2 8 9 10 21 25 30 31 41 67 68 69
 088: 993 15 60
 089: 962 13 14 15 60
 090: 4 8 9 21 25 41
 091: 1 51 52 65 66
 092: 996 55 56
 093: 2 8 9 10 21 25 67 68
 094: 1000 55 56 58
 095: 966 13 14 15 55 56 58 60
 096: 2 8 9 10 21 41
 097: 957 13 14 15 55 56 58 60 64
 098: 1 56 58
 099: 1000 13 14 15 24 55 56 58 60 64
 100: 2 0 2 3 5 32 44 45 46 49 50 51 52 53 54 65 66
 101: 5 0 1 2 3 4 8 9 10 12 18 19 20 21 22 23 25 32 33 34 35 36 37 38 39 40 41 42 43 57 59 61 62 67 68 70 72
 102: 1000 17 71
 103: 243 13 14 15 17 24 55 56 58 60 64 71
 104: 1 1 4 12 18 22 23 39 40 42 43 57 59 61 62 70 72
 105: 1 0 2 3 5 6 7 11 16 26 27 28 29 32 44 45 46 47 48 49 50 51 52 53 54 63 65 66
 106: 1000 30 31
 107: 2 16 26
 108: 1000 30 31 69
 109: 115 13 14 15 17 24 30 31 55 56 58 60 64 69 71
 110: 172 8 9 10 13 14 15 17 19 20 21 24 25 30 31 33 34 35 36 41 55 56 58 60 64 67 68 69 71
 111: 91 0 1 2 3 4 12 18 22 23 32 39 40 42 43 57 59 61 62 70 72
 112: 1 0 5 6 7 11 16 23 26 27 28 29 32 44 45 46 47 48 49 50 51 52 53 54 63 65 66
 113: 1 23 49
 114: 6 10 25 67 68
 115: 1 0 1 2 3 4 13 14 15 17 22 23 24 32 39 40 55 56 57 58 59 60 61 62 64 70 71 72
 116: 1000 42 43
 117: 999 18 42 43
 118: 956 12 18 42 43
 119: 12 0 1 2 3 4 22 23 32 39 40 57 59 61 62 70 72
 120: 2 8 9 10 19 20 21 33 34 35 36 41 67 68
 121: 2 12 13 14 15 18 22 24 39 40 42 43 55 56 57 58 59 60 61 62 64
 122: 999 22 40
 123: 5 0 2 3 17 23 32 71
 124: 2 0 1 2 3 4 12 13 14 15 17 18 22 23 24 32 39 40 42 43 55 56 57 58 59 60 61 62 64 70 71 72
 125: 1 0 1 2 3 4 13 14 15 22 23 24 32 39 40 55 56 57 58 59 60 61 62 64 70 72
 126: 3 55 58
 127: 1000 61 62
 128: 999 57 61 62
 129: 959 39 57 61 62
 130: 968 22 39 40 57 61 62
 131: 4 0 1 4 13 14 15 24 32 55 56 58 60 64 70 72
 132: 991 22 39 40 57 59 61 62
 133: 318 0 1 2 3 4 23 32 70 72
 134: 440 0 2 3 23 32
 135: 8 44 45 49
 136: 2 0 2 3 23 32 37 38
 137: 1000 2 3
 138: 2 0 2 3 8 9 10 19 20 21 25 30 31 32 33 34 35 36 41 67 68 69
 139: 463 2 3 23
 140: 1000 0 32
 141: 4 5 6 7 11 13 14 15 16 17 24 26 27 28 29 37 38 44 45 46 47 48 49 50 51 52 53 54 55 56 58 60 63 64 65 66 71
 142: 1 5 44 45 46 49 51 52 53 65 66
 143: 17 55 56 58 64
 144: 618 1 4 13 14 15 24 55 56 58 60 64 70 72
 145: 103 1 4 12 13 14 15 18 24 42 43 55 56 58 60 64 70 72
 146: 871 8 9 21 41
 147: 860 8 9 10 21 41 67 68
 148: 682 8 9 10 21 25 33 34 35 36 41 67 68
 149: 762 8 9 10 19 20 21 25 30 31 33 34 35 36 41 67 68 69
 150: 452 8 9 10 17 19 20 21 25 30 31 33 34 35 36 41 67 68 69 71
 151: 33 1 4 8 9 10 12 13 14 15 17 18 19 20 21 24 25 30 31 33 34 35 36 41 42 43 55 56 58 60 64 67 68 69 70 71 72
 152: 70 29 63
 153: 523 6 7 11 16 26 27 28 29 37 38 47 48 63
 154: 26 0 2 3 5 22 23 32 39 40 44 45 46 49 50 51 52 53 54 57 59 61 62 65 66
 155: 112 0 2 3 22 23 32 39 40 57 59 61 62
 156: 252 1 4 13 14 15 17 24 55 56 58 60 64 70 71 72
 157: 18 5 6 7 11 12 16 18 26 27 28 29 37 38 42 43 44 45 46 47 48 49 50 51 52 53 54 63 65 66
 158: 2 0 2 3 8 9 10 19 20 21 22 23 25 30 31 32 33 34 35 36 39 40 41 57 59 61 62 67 68 69
 159: 385 22 23 39 40 57 59 61 62
 160: 361 0 2 3 32
 161: 300 12 18 22 23 39 40 42 43 57 59 61 62
 162: 186 1 4 12 13 14 15 18 22 23 24 39 40 42 43 55 56 57 58 59 60 61 62 64 70 72
 163: 7 8 9 10 19 20 21 25 41 67 68
 164: 269 0 2 3 5 6 7 11 16 26 27 28 29 32 37 38 44 45 46 47 48 49 50 51 52 53 54 63 65 66
 165: 46 0 1 2 3 4 12 13 14 15 17 18 22 23 24 30 31 32 37 38 39 40 42 43 55 56 57 58 59 60 61 62 64 69 70 71 72
 166: 104 0 1 2 3 4 12 18 22 23 32 37 38 39 40 42 43 57 59 61 62 70 72
 167: 3 0 1 2 3 4 22 23 32 37 38 39 40 57 59 61 62 70 72
 168: 79 0 1 2 3 4 23 32 37 38 70 72
 169: 196 28 63
 170: 34 0 1 2 3 4 12 13 14 15 18 22 23 24 32 39 40 42 43 55 56 57 58 59 60 61 62 64 70 72
 171: 1 0 1 2 3 4 12 13 14 15 18 23 24 32 42 43 55 56 58 60 64 70 72
 172: 4 0 1 2 3 4 13 14 15 23 24 32 55 56 58 60 64 70 72
 173: 16 1 4 12 13 14 15 17 18 22 23 24 39 40 42 43 55 56 57 58 59 60 61 62 64 70 71 72
 174: 3 50 53 54
 175: 488 12 18 22 39 40 42 43 57 59 61 62
 176: 64 6 7 28 29 63
 177: 27 57 59 61 62
 178: 26 22 40 57 59 61 62
 179: 6 1 4 12 13 14 15 17 18 22 24 39 40 42 43 55 56 57 58 59 60 61 62 64 70 71 72
 180: 36 0 2 3 5 6 7 11 16 23 26 27 28 29 32 37 38 44 45 46 47 48 49 50 51 52 53 54 63 65 66
 181: 16 0 2 3 5 23 32 44 45 46 49 50 51 52 53 54 65 66
 182: 46 1 4 23 70 72
 183: 159 44 45 49 51 52 65 66
 184: 18 5 13 14 15 24 44 45 46 49 50 51 52 53 54 55 56 58 60 64 65 66
 185: 33 0 1 2 3 4 6 7 11 12 16 18 22 23 26 27 28 29 32 37 38 39 40 42 43 47 48 57 59 61 62 63 70 72
 186: 53 6 7 11 12 16 18 22 26 27 28 29 37 38 39 40 42 43 47 48 57 59 61 62 63
 187: 40 0 2 3 8 9 10 17 19 20 21 22 23 25 30 31 32 33 34 35 36 39 40 41 57 59 61 62 67 68 69 71
 188: 26 2 3 22 23 39 40 57 59 61 62
 189: 38 15 55 56 58 60
 190: 194 1 4 8 9 10 13 14 15 17 19 20 21 24 25 30 31 33 34 35 36 41 55 56 58 60 64 67 68 69 70 71 72
 191: 11 13 14 15 60 64
 192: 2 8 9 10 12 18 19 20 21 22 25 30 31 33 34 35 36 39 40 41 42 43 57 59 61 62 67 68 69
 193: 47 46 50 54
 194: 36 0 23 32
 195: 39 24 64
 196: 62 17 30 31 69 71
 197: 23 18 22 23 39 40 42 43 57 59 61 62
 198: 21 1 4 12 13 14 15 18 22 24 39 40 42 43 55 56 57 58 59 60 61 62 64 70 72
 199: 50 0 2 3 8 9 10 17 19 20 21 23 25 30 31 32 33 34 35 36 41 67 68 69 71
 200: 35 5 6 7 11 13 14 15 16 24 26 27 28 29 37 38 44 45 46 47 48 49 50 51 52 53 54 55 56 58 60 63 64 65 66
 201: 14 0 1 2 3 4 12 17 18 22 23 30 31 32 39 40 42 43 57 59 61 62 69 70 71 72
 202: 48 0 1 4 32 70 72
 203: 5 0 5 6 7 11 16 26 27 28 29 32 37 38 44 45 46 47 48 49 50 51 52 53 54 63 65 66
 204: 56 2 3 22 39 40 57 59 61 62
 205: 55 1 2 3 4 12 13 14 15 18 22 24 39 40 42 43 55 56 57 58 59 60 61 62 64 70 72
 206: 45 0 5 6 7 11 16 23 26 27 28 29 32 37 38 44 45 46 47 48 49 50 51 52 53 54 63 65 66
 207: 60 5 23 44 45 46 49 50 51 52 53 54 65 66
 208: 54 5 6 7 11 16 23 26 27 28 29 44 45 46 47 48 49 50 51 52 53 54 63 65 66
 209: 59 5 6 7 11 16 23 26 27 28 29 37 38 44 45 46 47 48 49 50 51 52 53 54 63 65 66
 210: 1 0 22 23 32 39 40 57 59 61 62
 211: 2 0 2 3 12 18 22 23 32 39 40 42 43 57 59 61 62
 212: 52 1 4 13 14 15 17 24 30 31 55 56 58 60 64 69 70 71 72
 213: 130 5 6 7 11 12 16 18 22 26 27 28 29 37 38 39 40 42 43 44 45 46 47 48 49 50 51 52 53 54 57 59 61 62 63 65 66
 214: 43 0 2 3 8 9 10 19 20 21 23 25 30 31 32 33 34 35 36 41 67 68 69
 215: 30 2 3 6 7 11 16 26 27 28 29 47 48 63
 216: 30 2 3 6 7 11 16 26 27 28 29 37 38 47 48 63
 217: 47 2 3 5 6 7 11 16 26 27 28 29 37 38 44 45 46 47 48 49 50 51 52 53 54 63 65 66
 218: 21 1 4 13 14 15 23 24 55 56 58 60 64 70 72
 219: 6 1 4 12 13 14 15 18 23 24 42 43 55 56 58 60 64 70 72
 220: 4 5 46 53
 221: 5 1 2 3 4 23 70 72
 222: 9 0 1 2 3 4 5 13 14 15 23 24 32 44 45 46 49 50 51 52 53 54 55 56 58 60 64 65 66 70 72
 223: 22 6 7 11 28 29 47 48 63
 224: 25 1 4 5 13 14 15 24 44 45 46 49 50 51 52 53 54 55 56 58 60 64 65 66 70 72
 225: 21 18 22 39 40 42 43 57 59 61 62
 226: 40 2 3 12 18 22 39 40 42 43 57 59 61 62
 227: 2 6 7 11 16 26 27 28 29 63
 228: 15 0 1 2 3 4 12 13 14 15 18 22 24 32 39 40 42 43 55 56 57 58 59 60 61 62 64 70 72
 229: 1 6 7 8 9 10 11 16 19 20 21 25 26 27 28 29 33 34 35 36 41 47 48 63 67 68
 230: 3 0 2 3 8 9 10 12 17 18 19 20 21 22 23 25 30 31 32 33 34 35 36 39 40 41 42 43 57 59 61 62 67 68 69 71
 231: 10 0 1 2 3 4 12 13 14 15 17 18 22 23 24 30 31 32 39 40 42 43 55 56 57 58 59 60 61 62 64 69 70 71 72
 232: 5 13 14 15
 233: 1 0 1 4 8 9 10 13 14 15 17 19 20 21 24 25 30 31 32 33 34 35 36 41 55 56 58 60 64 67 68 69 70 71 72
 234: 34 0 1 2 3 4 13 14 15 17 23 24 32 55 56 58 60 64 70 71 72
 235: 11 22 39 40
 236: 56 5 46 50 51 52 53 54
 237: 52 5 46 50 51 52 53 54 65 66
 238: 49 0 1 2 3 4 5 6 7 11 16 23 26 27 28 29 32 37 38 44 45 46 47 48 49 50 51 52 53 54 63 65 66 70 72
 239: 3 8 9 10 21 25 30 31 33 34 35 36 41 67 68 69
 240: 13 8 9 10 21 33 34 35 36 41 67 68
 241: 21 12 18 22 37 38 39 40 42 43 57 59 61 62
 242: 11 26 27
 243: 51 0 2 3 8 9 10 17 19 20 21 25 30 31 32 33 34 35 36 41 67 68 69 71
 244: 4 8 9 10 12 18 19 20 21 22 23 25 30 31 33 34 35 36 39 40 41 42 43 57 59 61 62 67 68 69
 245: 5 13 14 15 24 60 64
 246: 5 0 2 3 17 32 71
 247: 1 11 63
 248: 7 8 9 10 17 19 20 21 25 33 34 35 36 41 67 68 71
 249: 2 12 13 14 15 18 22 23 24 39 40 42 43 55 56 57 58 59 60 61 62 64
 250: 8 23 59
 251: 4 44 45 49 65 66
 252: 5 39 57 59 61 62
 253: 7 0 1 2 3 4 5 6 7 11 16 23 26 27 28 29 32 44 45 46 47 48 49 50 51 52 53 54 63 65 66 70 72
 254: 4 22 40 57 61 62
 255: 3 1 4 12 18 42 43 70 72
 256: 2 6 7 16 26 27 47 48
 257: 2 0 5 6 7 11 16 17 23 26 27 28 29 32 37 38 44 45 46 47 48 49 50 51 52 53 54 63 65 66 71
 258: 15 13 14 15 24 30 31 55 56 58 60 64 69
 259: 6 2 3 8 9 10 19 20 21 23 25 30 31 33 34 35 36 41 67 68 69
 260: 16 0 1 4 8 9 10 13 14 15 17 19 20 21 23 24 25 30 31 32 33 34 35 36 41 55 56 58 60 64 67 68 69 70 71 72
 261: 18 0 1 4 23 32 70 72
 262: 3 1 2 3 4 12 18 22 39 40 42 43 57 59 61 62 70 72
 263: 15 5 37 38 44 45 46 49 50 51 52 53 54 65 66
 264: 7 0 2 3 6 7 11 16 26 27 28 29 32 47 48 63
 265: 2 1 4 8 9 10 13 14 15 19 20 21 24 25 30 31 33 34 35 36 41 55 56 58 60 64 67 68 69 70 72
 266: 2 0 1 2 3 4 8 9 10 13 14 15 17 19 20 21 24 25 30 31 32 33 34 35 36 41 55 56 58 60 64 67 68 69 70 71 72
 267: 1 0 1 2 3 4 12 18 23 32 37 38 42 43 70 72
 268: 23 5 6 7 11 13 14 15 16 24 26 27 28 29 44 45 46 47 48 49 50 51 52 53 54 55 56 58 60 63 64 65 66
 269: 1 0 1 2 3 4 8 9 10 17 19 20 21 23 25 30 31 32 33 34 35 36 37 38 41 67 68 69 70 71 72
 270: 6 0 2 3 32 37 38
 271: 3 0 2 3 8 9 10 19 20 21 23 25 32 33 34 35 36 41 67 68
 272: 1 5 23 37 38 44 45 46 49 50 51 52 53 54 65 66
 273: 7 2 3 8 9 10 17 19 20 21 25 30 31 33 34 35 36 41 67 68 69 71
 274: 2 5 6 7 11 16 17 26 27 28 29 37 38 44 45 46 47 48 49 50 51 52 53 54 63 65 66 71
 275: 1 0 1 2 3 4 8 9 10 19 20 21 23 25 32 33 34 35 36 41 67 68 70 72
 276: 2 0 1 4 8 9 10 19 20 21 23 25 30 31 32 33 34 35 36 41 67 68 69 70 72
 277: 3 13 14 15 24 55 56 58 60
 278: 2 10 33 34 35 36 67 68
 279: 10 5 46 54
 280: 4 44 45 49 51 52 53 65 66
 nsplits: 281
 ntax: 73
UFBootSplit1:
 000: 1 5 46 49 50 53 54
 001: 1 44 45 51 65 66
 002: 1000 1 70
 003: 1 1 4 5 12 13 14 15 18 22 24 39 40 42 43 44 45 46 49 50 51 52 53 54 55 56 57 58 59 60 61 62 64 65 66 70 72
 004: 1000 1 70 72
 005: 1 2 3 37 38
 006: 1000 1 4 70 72
 007: 1 0 1 4 13 14 15 24 32 55 56 58 60 64 70 72
 008: 1 2 3 5 6 7 11 12 16 18 26 27 28 29 37 38 42 43 44 45 46 47 48 49 50 51 52 53 54 63 65 66
 009: 955 5 46
 010: 1 0 1 2 3 4 5 12 18 22 23 32 37 38 39 40 42 43 44 45 46 49 50 51 52 53 54 57 59 61 62 65 66 70 72
 011: 1 5 6 7 11 16 22 26 27 28 29 37 38 39 40 44 45 46 47 48 49 50 51 52 53 54 57 59 61 62 63 65 66
 012: 993 50 54
 013: 993 5 46 50 54
 014: 1 8 9 21 41 67 68
 015: 988 5 46 50 53 54
 016: 1 2 3 17 71
 017: 1 6 7 11 16 22 26 27 28 29 37 38 39 40 47 48 57 59 61 62 63
 018: 1000 44 45
 019: 1 0 2 3 5 8 9 10 17 19 20 21 25 30 31 32 33 34 35 36 41 44 45 46 49 50 51 52 53 54 65 66 67 68 69 71
 020: 1 39 61 62
 021: 999 65 66
 022: 840 44 45 65 66
 023: 2 0 2 3 5 6 7 11 12 16 18 26 27 28 29 32 37 38 42 43 44 45 46 47 48 49 50 51 52 53 54 63 65 66
 024: 1 34 35 36
 025: 999 51 52
 026: 836 44 45 51 52 65 66
 027: 748 5 44 45 46 50 51 52 53 54 65 66
 028: 1 1 4 5 13 14 15 17 24 44 45 46 49 50 51 52 53 54 55 56 58 60 64 65 66 70 71 72
 029: 999 5 44 45 46 49 50 51 52 53 54 65 66
 030: 1 24 55 56 58 64
 031: 1 13 14 60
 032: 994 6 7
 033: 1 0 5 6 7 11 16 17 23 26 27 28 29 32 37 38 44 45 46 47 48 49 50 51 52 53 54 63 65 66 71
 034: 3 6 7 11 12 16 18 22 23 26 27 28 29 37 38 39 40 42 43 47 48 57 59 61 62 63
 035: 2 1 2 3 4 13 14 15 22 24 39 40 55 56 57 58 59 60 61 62 64 70 72
 036: 704 28 29
 037: 1 44 45 66
 038: 996 28 29 63
 039: 919 11 28 29 63
 040: 1000 6 7 11 28 29 63
 041: 1 6 7 8 9 10 11 16 19 20 21 25 26 27 28 29 33 34 35 36 37 38 41 47 48 63 67 68
 042: 1 44 45 51 52 53 65 66
 043: 990 16 27
 044: 1 1 4 12 13 14 15 17 18 22 23 24 30 31 39 40 42 43 55 56 57 58 59 60 61 62 64 69 70 71 72
 045: 1000 16 26 27
 046: 1 12 18 37 38 42 43
 047: 1 0 2 3 8 9 10 13 14 15 17 19 20 21 23 24 25 30 31 32 33 34 35 36 41 55 56 58 60 64 67 68 69 71
 048: 999 47 48
 049: 976 16 26 27 47 48
 050: 1000 6 7 11 16 26 27 28 29 47 48 63
 051: 350 5 6 7 11 16 26 27 28 29 44 45 46 47 48 49 50 51 52 53 54 63 65 66
 052: 1 17 19 20 30 31 69 71
 053: 4 6 7 11 12 16 18 26 27 28 29 37 38 42 43 47 48 63
 054: 1000 37 38
 055: 735 5 6 7 11 16 26 27 28 29 37 38 44 45 46 47 48 49 50 51 52 53 54 63 65 66
 056: 1 0 2 3 6 7 8 9 10 11 16 17 19 20 21 25 26 27 28 29 30 31 32 33 34 35 36 37 38 41 47 48 63 67 68 69 71
 057: 1 0 1 2 3 4 12 17 18 22 23 32 39 40 42 43 57 59 61 62 70 71 72
 058: 2 2 3 17 30 31 69 71
 059: 1000 9 21
 060: 1000 8 9 21
 061: 1 12 13 14 15 18 22 24 39 40 42 43 55 56 57 58 59 60 61 62 64
 062: 127 8 9 21 25
 063: 1 25 33 34 35 36
 064: 1 0 1 2 3 4 6 7 11 13 14 15 16 17 24 26 27 28 29 32 37 38 47 48 55 56 58 60 63 64 70 71 72
 065: 1 8 9 10 12 18 19 20 21 25 30 31 33 34 35 36 41 42 43 67 68 69
 066: 1000 67 68
 067: 999 10 67 68
 068: 2 5 6 7 11 13 14 15 16 17 24 26 27 28 29 37 38 44 45 46 47 48 49 50 51 52 53 54 55 56 58 60 63 64 65 66 71
 069: 125 10 41 67 68
 070: 988 8 9 10 21 25 41 67 68
 071: 1 0 2 3 5 6 7 11 16 26 27 28 29 32 44 45 46 47 48 49 50 51 52 53 54 63 65 66
 072: 3 11 28 29
 073: 1000 19 20
 074: 1 6 7 8 9 10 11 16 19 20 21 25 26 27 28 29 30 31 33 34 35 36 37 38 41 47 48 63 67 68 69
 075: 1 12 17 18 22 23 39 40 42 43 57 59 61 62 71
 076: 999 33 35
 077: 1 1 4 5 12 13 14 15 18 24 42 43 44 45 46 49 50 51 52 53 54 55 56 58 60 64 65 66 70 72
 078: 4 0 1 2 3 4 8 9 10 12 18 19 20 21 22 23 25 32 33 34 35 36 37 38 39 40 41 42 43 57 59 61 62 67 68 70 72
 079: 1000 34 36
 080: 1000 33 34 35 36
 081: 360 19 20 33 34 35 36
 082: 996 8 9 10 19 20 21 25 33 34 35 36 41 67 68
 083: 3 0 2 3 17 23 32 71
 084: 1 5 44 45 46 50 51 52 54 65 66
 085: 999 13 14
 086: 1 46 50 53 54
 087: 1 5 8 9 10 19 20 21 25 33 34 35 36 41 44 45 46 49 50 51 52 53 54 65 66 67 68
 088: 993 15 60
 089: 958 13 14 15 60
 090: 2 0 2 3 5 32 44 45 46 49 50 51 52 53 54 65 66
 091: 3 0 2 3 8 9 10 12 17 18 19 20 21 22 23 25 30 31 32 33 34 35 36 39 40 41 42 43 57 59 61 62 67 68 69 71
 092: 997 55 56
 093: 2 6 7 8 9 10 11 16 17 19 20 21 25 26 27 28 29 30 31 33 34 35 36 37 38 41 47 48 63 67 68 69 71
 094: 1000 55 56 58
 095: 975 13 14 15 55 56 58 60
 096: 1 0 1 4 13 14 15 17 23 24 32 55 56 58 60 64 70 71 72
 097: 967 13 14 15 55 56 58 60 64
 098: 4 8 9 21 25 41
 099: 1000 13 14 15 24 55 56 58 60 64
 100: 2 51 52 65 66
 101: 2 8 9 10 21 25 67 68
 102: 1000 17 71
 103: 219 13 14 15 17 24 55 56 58 60 64 71
 104: 1 56 58
 105: 7 8 9 10 12 17 18 19 20 21 22 23 25 30 31 33 34 35 36 39 40 41 42 43 57 59 61 62 67 68 69 71
 106: 1000 30 31
 107: 2 16 26
 108: 1000 30 31 69
 109: 131 13 14 15 17 24 30 31 55 56 58 60 64 69 71
 110: 170 8 9 10 13 14 15 17 19 20 21 24 25 30 31 33 34 35 36 41 55 56 58 60 64 67 68 69 71
 111: 162 0 1 2 3 4 12 18 22 23 32 39 40 42 43 57 59 61 62 70 72
 112: 1 23 49
 113: 5 12 18 23 42 43
 114: 2 10 25 67 68
 115: 1 0 1 2 3 4 13 14 15 24 32 55 56 58 60 64 70 72
 116: 1000 42 43
 117: 998 18 42 43
 118: 954 12 18 42 43
 119: 21 0 1 2 3 4 22 23 32 39 40 57 59 61 62 70 72
 120: 4 5 44 45 46 49 50 51 52 54 65 66
 121: 1 0 1 2 3 4 13 14 15 17 22 23 24 32 39 40 55 56 57 58 59 60 61 62 64 70 71 72
 122: 999 22 40
 123: 2 8 9 10 19 20 21 33 34 35 36 41 67 68
 124: 1 16 26 27 47
 125: 2 0 1 2 3 4 22 23 32 37 38 39 40 57 59 61 62 70 72
 126: 2 12 42 43
 127: 1000 61 62
 128: 999 57 61 62
 129: 951 39 57 61 62
 130: 955 22 39 40 57 61 62
 131: 10 23 59
 132: 990 22 39 40 57 59 61 62
 133: 200 0 1 2 3 4 23 32 70 72
 134: 281 0 2 3 23 32
 135: 1 8 9 10 19 20 21 25 30 31 33 34 35 36 37 38 41 67 68 69
 136: 5 0 2 3 6 7 11 16 26 27 28 29 32 47 48 63
 137: 1000 2 3
 138: 5 0 1 2 3 4 12 13 14 15 17 18 22 23 24 32 39 40 42 43 55 56 57 58 59 60 61 62 64 70 71 72
 139: 298 2 3 23
 140: 1000 0 32
 141: 5 1 4 12 13 14 15 17 18 22 23 24 39 40 42 43 55 56 57 58 59 60 61 62 64 70 71 72
 142: 2 55 58
 143: 12 55 56 58 64
 144: 599 1 4 13 14 15 24 55 56 58 60 64 70 72
 145: 75 1 4 12 13 14 15 18 24 42 43 55 56 58 60 64 70 72
 146: 873 8 9 21 41
 147: 866 8 9 10 21 41 67 68
 148: 635 8 9 10 21 25 33 34 35 36 41 67 68
 149: 753 8 9 10 19 20 21 25 30 31 33 34 35 36 41 67 68 69
 150: 490 8 9 10 17 19 20 21 25 30 31 33 34 35 36 41 67 68 69 71
 151: 23 1 4 8 9 10 12 13 14 15 17 18 19 20 21 24 25 30 31 33 34 35 36 41 42 43 55 56 58 60 64 67 68 69 70 71 72
 152: 52 29 63
 153: 568 6 7 11 16 26 27 28 29 37 38 47 48 63
 154: 20 0 2 3 5 22 23 32 39 40 44 45 46 49 50 51 52 53 54 57 59 61 62 65 66
 155: 63 0 2 3 22 23 32 39 40 57 59 61 62
 156: 57 0 1 2 3 4 12 13 14 15 17 18 22 23 24 30 31 32 39 40 42 43 55 56 57 58 59 60 61 62 64 69 70 71 72
 157: 572 22 23 39 40 57 59 61 62
 158: 486 12 18 22 23 39 40 42 43 57 59 61 62
 159: 2 12 13 14 15 17 18 22 23 24 30 31 39 40 42 43 55 56 57 58 59 60 61 62 64 69 71
 160: 112 0 1 2 3 4 32 70 72
 161: 534 0 2 3 32
 162: 318 1 4 12 13 14 15 18 22 23 24 39 40 42 43 55 56 57 58 59 60 61 62 64 70 72
 163: 226 0 2 3 5 6 7 11 16 26 27 28 29 32 37 38 44 45 46 47 48 49 50 51 52 53 54 63 65 66
 164: 137 44 45 49
 165: 139 44 45 49 65 66
 166: 250 44 45 49 51 52 65 66
 167: 19 0 2 3 6 7 11 16 26 27 28 29 32 37 38 47 48 63
 168: 244 28 63
 169: 82 0 1 2 3 4 12 18 22 23 32 37 38 39 40 42 43 57 59 61 62 70 72
 170: 34 0 1 2 3 4 12 13 14 15 18 22 23 24 32 39 40 42 43 55 56 57 58 59 60 61 62 64 70 72
 171: 1 0 1 2 3 4 12 13 14 15 18 23 24 32 42 43 55 56 58 60 64 70 72
 172: 4 0 1 2 3 4 13 14 15 23 24 32 55 56 58 60 64 70 72
 173: 25 5 6 7 11 13 14 15 16 24 26 27 28 29 37 38 44 45 46 47 48 49 50 51 52 53 54 55 56 58 60 63 64 65 66
 174: 30 0 1 2 3 4 12 13 14 15 17 18 22 23 24 30 31 32 37 38 39 40 42 43 55 56 57 58 59 60 61 62 64 69 70 71 72
 175: 324 12 18 22 39 40 42 43 57 59 61 62
 176: 53 0 1 2 3 4 23 32 37 38 70 72
 177: 34 57 59 61 62
 178: 35 22 40 57 59 61 62
 179: 26 0 5 6 7 11 16 26 27 28 29 32 37 38 44 45 46 47 48 49 50 51 52 53 54 63 65 66
 180: 178 1 4 13 14 15 17 24 55 56 58 60 64 70 71 72
 181: 3 1 4 12 13 14 15 17 18 22 24 39 40 42 43 55 56 57 58 59 60 61 62 64 70 71 72
 182: 23 0 2 3 5 6 7 11 16 23 26 27 28 29 32 37 38 44 45 46 47 48 49 50 51 52 53 54 63 65 66
 183: 10 0 2 3 5 23 32 44 45 46 49 50 51 52 53 54 65 66
 184: 50 1 4 23 70 72
 185: 11 5 13 14 15 24 44 45 46 49 50 51 52 53 54 55 56 58 60 64 65 66
 186: 25 0 1 2 3 4 6 7 11 12 16 18 22 23 26 27 28 29 32 37 38 39 40 42 43 47 48 57 59 61 62 63 70 72
 187: 36 6 7 11 12 16 18 22 26 27 28 29 37 38 39 40 42 43 47 48 57 59 61 62 63
 188: 16 0 2 3 8 9 10 17 19 20 21 22 23 25 30 31 32 33 34 35 36 39 40 41 57 59 61 62 67 68 69 71
 189: 13 2 3 22 23 39 40 57 59 61 62
 190: 135 1 4 8 9 10 13 14 15 17 19 20 21 24 25 30 31 33 34 35 36 41 55 56 58 60 64 67 68 69 70 71 72
 191: 22 6 7 11 28 29 47 48 63
 192: 8 13 14 15 60 64
 193: 3 8 9 10 12 18 19 20 21 22 25 30 31 33 34 35 36 39 40 41 42 43 57 59 61 62 67 68 69
 194: 45 46 50 54
 195: 25 0 23 32
 196: 75 6 7 28 29 63
 197: 29 24 64
 198: 68 17 30 31 69 71
 199: 7 5 12 44 45 46 49 50 51 52 53 54 65 66
 200: 7 1 4 5 12 13 14 15 24 44 45 46 49 50 51 52 53 54 55 56 58 60 64 65 66 70 72
 201: 1 0 2 3 6 7 11 16 18 22 23 26 27 28 29 32 37 38 39 40 42 43 47 48 57 59 61 62 63
 202: 36 18 22 23 39 40 42 43 57 59 61 62
 203: 13 1 4 22 23 39 40 57 59 61 62 70 72
 204: 15 1 4 12 18 22 23 39 40 42 43 57 59 61 62 70 72
 205: 168 0 2 3 8 9 10 17 19 20 21 25 30 31 32 33 34 35 36 41 67 68 69 71
 206: 2 0 1 2 3 4 13 14 15 17 24 30 31 32 55 56 58 60 64 69 70 71 72
 207: 44 13 14 15 24 30 31 55 56 58 60 64 69
 208: 35 0 2 3 17 32 71
 209: 5 22 40 59
 210: 41 2 3 22 39 40 57 59 61 62
 211: 42 1 2 3 4 12 13 14 15 18 22 24 39 40 42 43 55 56 57 58 59 60 61 62 64 70 72
 212: 33 0 5 6 7 11 16 23 26 27 28 29 32 37 38 44 45 46 47 48 49 50 51 52 53 54 63 65 66
 213: 43 5 23 44 45 46 49 50 51 52 53 54 65 66
 214: 40 5 6 7 11 16 23 26 27 28 29 44 45 46 47 48 49 50 51 52 53 54 63 65 66
 215: 43 5 6 7 11 16 23 26 27 28 29 37 38 44 45 46 47 48 49 50 51 52 53 54 63 65 66
 216: 15 0 1 2 3 4 8 9 10 13 14 15 17 19 20 21 24 25 30 31 32 33 34 35 36 41 55 56 58 60 64 67 68 69 70 71 72
 217: 9 2 3 8 9 10 19 20 21 25 33 34 35 36 41 67 68
 218: 42 2 3 8 9 10 17 19 20 21 25 30 31 33 34 35 36 41 67 68 69 71
 219: 2 0 2 3 12 18 22 23 32 39 40 42 43 57 59 61 62
 220: 37 1 4 13 14 15 17 24 30 31 55 56 58 60 64 69 70 71 72
 221: 42 15 55 56 58 60
 222: 4 7 11 28 29 63
 223: 33 1 4 13 14 15 23 24 55 56 58 60 64 70 72
 224: 11 1 4 12 13 14 15 18 23 24 42 43 55 56 58 60 64 70 72
 225: 9 5 6 7 11 12 16 18 26 27 28 29 37 38 42 43 44 45 46 47 48 49 50 51 52 53 54 63 65 66
 226: 1 0 2 3 8 9 10 19 20 21 22 23 25 30 31 32 33 34 35 36 39 40 41 57 59 61 62 67 68 69
 227: 4 1 4 13 14 15 17 23 24 55 56 58 60 64 70 71 72
 228: 7 1 4 8 9 10 13 14 15 17 19 20 21 23 24 25 30 31 33 34 35 36 41 55 56 58 60 64 67 68 69 70 71 72
 229: 1 0 2 3 5 6 7 11 16 22 26 27 28 29 32 37 38 39 40 44 45 46 47 48 49 50 51 52 53 54 57 59 61 62 63 65 66
 230: 2 5 46 53
 231: 7 0 1 2 3 4 5 13 14 15 23 24 32 44 45 46 49 50 51 52 53 54 55 56 58 60 64 65 66 70 72
 232: 90 5 6 7 11 12 16 18 22 26 27 28 29 37 38 39 40 42 43 44 45 46 47 48 49 50 51 52 53 54 57 59 61 62 63 65 66
 233: 4 13 14 15 24 55 56 58 60
 234: 17 1 4 5 13 14 15 24 44 45 46 49 50 51 52 53 54 55 56 58 60 64 65 66 70 72
 235: 10 18 22 39 40 42 43 57 59 61 62
 236: 31 0 2 3 8 9 10 17 19 20 21 23 25 30 31 32 33 34 35 36 41 67 68 69 71
 237: 26 2 3 12 18 22 39 40 42 43 57 59 61 62
 238: 2 6 7 11 16 26 27 28 29 63
 239: 10 0 1 2 3 4 12 13 14 15 18 22 24 32 39 40 42 43 55 56 57 58 59 60 61 62 64 70 72
 240: 1 6 7 8 9 10 11 16 19 20 21 25 26 27 28 29 33 34 35 36 41 47 48 63 67 68
 241: 12 1 4 12 13 14 15 18 22 24 39 40 42 43 55 56 57 58 59 60 61 62 64 70 72
 242: 2 0 1 4 8 9 10 13 14 15 17 19 20 21 24 25 30 31 32 33 34 35 36 41 55 56 58 60 64 67 68 69 70 71 72
 243: 25 0 1 2 3 4 13 14 15 17 23 24 32 55 56 58 60 64 70 71 72
 244: 38 0 1 4 32 70 72
 245: 10 22 39 40
 246: 25 5 46 50 51 52 53 54
 247: 22 5 46 50 51 52 53 54 65 66
 248: 21 0 1 2 3 4 5 6 7 11 16 23 26 27 28 29 32 37 38 44 45 46 47 48 49 50 51 52 53 54 63 65 66 70 72
 249: 2 19 20 30 31 69
 250: 1 8 9 10 12 17 18 19 20 21 22 25 30 31 33 34 35 36 39 40 41 42 43 57 59 61 62 67 68 69 71
 251: 15 12 18 22 37 38 39 40 42 43 57 59 61 62
 252: 6 6 7 11
 253: 5 8 9 10 12 18 19 20 21 22 23 25 33 34 35 36 39 40 41 42 43 57 59 61 62 67 68
 254: 8 26 27
 255: 1 8 9 10 21 25 30 31 33 34 35 36 41 67 68 69
 256: 4 13 14 15 24 60 64
 257: 6 39 57 59 61 62
 258: 3 12 13 14 15 18 22 23 24 39 40 42 43 55 56 57 58 59 60 61 62 64
 259: 4 1 2 3 4 23 70 72
 260: 1 14 15 60
 261: 16 2 3 6 7 11 16 26 27 28 29 47 48 63
 262: 16 2 3 6 7 11 16 26 27 28 29 37 38 47 48 63
 263: 33 2 3 5 6 7 11 16 26 27 28 29 37 38 44 45 46 47 48 49 50 51 52 53 54 63 65 66
 264: 4 0 2 3 5 6 7 11 16 17 26 27 28 29 32 37 38 44 45 46 47 48 49 50 51 52 53 54 63 65 66 71
 265: 6 0 1 2 3 4 5 6 7 11 16 23 26 27 28 29 32 44 45 46 47 48 49 50 51 52 53 54 63 65 66 70 72
 266: 12 5 37 38 44 45 46 49 50 51 52 53 54 65 66
 267: 4 22 40 57 61 62
 268: 3 0 2 3 17 30 31 32 69 71
 269: 8 0 1 2 3 4 5 6 7 11 16 26 27 28 29 32 37 38 44 45 46 47 48 49 50 51 52 53 54 63 65 66 70 72
 270: 1 0 2 3 12 18 22 32 39 40 42 43 57 59 61 62
 271: 7 8 9 10 17 19 20 21 25 33 34 35 36 41 67 68 71
 272: 10 8 9 10 12 18 19 20 21 22 23 25 30 31 33 34 35 36 39 40 41 42 43 57 59 61 62 67 68 69
 273: 7 0 1 2 3 4 12 17 18 22 23 30 31 32 39 40 42 43 57 59 61 62 69 70 71 72
 274: 28 0 2 3 8 9 10 19 20 21 23 25 30 31 32 33 34 35 36 41 67 68 69
 275: 5 2 3 8 9 10 19 20 21 23 25 30 31 33 34 35 36 41 67 68 69
 276: 2 0 5 6 7 11 16 26 27 28 29 32 44 45 46 47 48 49 50 51 52 53 54 63 65 66
 277: 9 8 9 10 21 33 34 35 36 41 67 68
 278: 6 8 9 10 17 18 19 20 21 22 23 25 30 31 33 34 35 36 39 40 41 42 43 57 59 61 62 67 68 69 71
 279: 6 13 14 15
 280: 2 6 11 28 29 63
 281: 14 0 1 4 8 9 10 13 14 15 17 19 20 21 23 24 25 30 31 32 33 34 35 36 41 55 56 58 60 64 67 68 69 70 71 72
 282: 16 0 1 4 23 32 70 72
 283: 1 6 7 63
 284: 2 1 2 3 4 12 18 22 39 40 42 43 57 59 61 62 70 72
 285: 3 0 1 2 3 4 12 13 14 15 18 22 23 24 32 37 38 39 40 42 43 55 56 57 58 59 60 61 62 64 70 72
 286: 14 0 2 3 32 37 38
 287: 1 0 1 2 3 4 12 18 23 32 37 38 42 43 70 72
 288: 15 5 6 7 11 13 14 15 16 24 26 27 28 29 44 45 46 47 48 49 50 51 52 53 54 55 56 58 60 63 64 65 66
 289: 1 0 1 2 3 4 8 9 10 17 19 20 21 23 25 30 31 32 33 34 35 36 37 38 41 67 68 69 70 71 72
 290: 2 0 2 3 8 9 10 19 20 21 23 25 32 33 34 35 36 41 67 68
 291: 1 5 23 37 38 44 45 46 49 50 51 52 53 54 65 66
 292: 2 0 1 2 3 4 8 9 10 12 18 19 20 21 22 23 25 32 33 34 35 36 39 40 41 42 43 57 59 61 62 67 68 70 72
 293: 2 0 1 4 8 9 10 19 20 21 23 25 30 31 32 33 34 35 36 41 67 68 69 70 72
 294: 1 10 33 34 35 36 67 68
 295: 7 5 46 54
 296: 6 44 45 49 51 52 53 65 66
 297: 1 5 44 45 46 49 51 52 53 65 66
 298: 1 22 39 57 61 62
 299: 2 1 4 12 18 42 43 70 72
 300: 2 0 2 3 23 32 37 38
 301: 3 50 53 54
 302: 5 8 9 10 19 20 21 25 41 67 68
 nsplits: 303
 ntax: 73
boot_consense_logl: -9581.503945
contree: (0:0.0000000000,(((((((((1:0.0000027747,70:0.0000027747)100:0.1121730802,72:0.1095294312)100:0.1402467315,4:0.1653978064)100:0.3162553081,((((((13:0.0000000000,77:0.0000000000):2.774703406e-06,14:0.0000027747)100:0.01887198374,(15:0.0188403224,60:0.0113182539)100:0.00398479265)96:0.01177493299,((55:0.0000027747,56:0.0000027747)100:0.003731438929,58:0.0000027747)100:0.02247983345)97:0.006886341619,64:0.0372636870)97:0.01011200674,24:0.0212765914)100:0.3852985843)66:0.07231301321,((12:0.2717732883,(18:0.0814199437,(42:0.0000027747,43:0.0000027747)100:0.08760001766)100:0.1390489327)94:0.09982816539,(((((((22:0.0000000000,83:0.0000000000):0,82:0.0000000000):0,73:0.0000000000):2.774703406e-06,40:0.0000027747)100:0.01631699702,(39:0.0287854606,(57:0.0000027747,(61:0.0000027747,62:0.0000027747)100:0.003910114342)100:0.01922371117)96:0.003934598766)96:0.007781416282,59:0.0354589911)99:0.1324685055,23:0.9556740443)58:0.08741950064)53:0.0393928041)33:0.008589110517,((((((((8:0.0000027747,(9:0.0000027747,21:0.0000027747)100:0.003841903774)100:0.2026588939,41:0.1565815250)87:0.06164603155,(10:0.1026358422,(67:0.0000027747,68:0.0000027747)100:0.08874854832)100:0.05691538407)87:0.04139348729,25:0.1356065233)99:0.05969853772,((33:0.0000027747,35:0.0000027747)100:0.09528701817,(34:0.0000027747,36:0.0000027747)100:0.1116295074)100:0.1344407217)61:0.02972382971,(19:0.0000027747,20:0.0000027747)100:0.2029760353)100:0.083148723,((30:0.0000027747,31:0.0000027747)100:0.1376932284,69:0.0989159902)100:0.2823082313)75:0.02364883187,(17:0.0617493618,71:0.0965933515)100:0.311252127)52:0.03994854839)30:0.01975560932,((((((5:0.0247859370,46:0.0151466052)95:0.009076839584,(50:0.0118039434,54:0.0147100798)100:0.01726918201)100:0.01603094683,53:0.0554684692)99:0.05080104254,(((44:0.0000027747,45:0.0000027747)100:0.08325331034,(65:0.0000027747,66:0.0000027747)100:0.0382438113)82:0.06393662116,(51:0.0000027747,52:0.0000027747)100:0.06144140925)81:0.06434784665)75:0.04742601363,49:0.1746926149)100:0.2872799519,((((6:0.0000027747,7:0.0000027747)100:0.02708403457,(11:0.0576248944,(((((((((((28:0.0000000000,86:0.0000000000):0,85:0.0000000000):0,84:0.0000000000):0,81:0.0000000000):0,80:0.0000000000):0,79:0.0000000000):0,78:0.0000000000):0,76:0.0000000000):0,75:0.0000000000):2.774703406e-06,29:0.0000027747)70:2.774703406e-06,63:0.0075275602)100:0.02982759612)92:0.02252117659)100:0.08132506353,(((16:0.0298516791,27:0.0293551400)99:0.0317086661,26:0.0700592508)100:0.0907093732,(47:0.0000027747,48:0.0000027747)100:0.06530864782)97:0.07834846521)100:0.2395431028,(37:0.0000027747,38:0.0000027747)100:0.2638151548)48:0.01897893178)72:0.05278944905)53:0.08414727192,((2:0.0000000000,87:0.0000000000):2.774703406e-06,3:0.0000027747)100:0.5403078871)100:0.4069090361,32:0.0000027747):2.774703406e-06,74:0.0000000000);
contree_rfdist: 2
finished: true
finishedCandidateSet: true
finishedModelFinal: true
finishedModelInit: true
initTree: (0:0.0000010000,(((((1:0.0000010000,70:0.0000010000):0.07421875,72:0.0658646003):0.1045723963,4:0.1273788927):0.2128851541,((((((5:0.0260579937,46:0.0109953704):0.007302075327,(50:0.0147172734,54:0.0109953704):0.01471727343):0.02224824356,53:0.0495585875):0.03376777251,((((44:0.0000010000,45:0.0000010000):0.07421875,(65:0.0000010000,66:0.0000010000):0.03766851705):0.04160031847,(51:0.0000010000,52:0.0000010000):0.06586460033):0.07421875,49:0.1560834813):0.04556354916):0.2406787763,((((((8:0.0000010000,(9:0.0000010000,21:0.0000010000):0.003637059724):0.1415425066,((10:0.1001264755,(67:0.0000010000,68:0.0000010000):0.05764563107):0.06586460033,41:0.1320590791):0.04955858748):0.05358581789,25:0.0957178841):0.07002457002,((19:0.0000010000,20:0.0000010000):0.1560834813,((33:0.0000010000,35:0.0000010000):0.07002457002,(34:0.0000010000,36:0.0000010000):0.09571788413):0.09134615385):0.04955858748):0.09134615385,((30:0.0000010000,31:0.0000010000):0.1090561224,69:0.0870108243):0.1610169492):0.04955858748,((((((13:0.0000010000,14:0.0000010000):0.01471727343,(15:0.0184681182,60:0.0109953704):0.007302075327):0.01099537037,64:0.0376685170):1e-06,((55:0.0000010000,56:0.0000010000):0.003637059724,58:0.0000010000):0.02605799373):0.01099537037,24:0.0222482436):0.2238454288,(17:0.0700245700,71:0.0700245700):0.1659946237):0.08271144279):0.04160031847):0.03766851705,(((((6:0.0000010000,7:0.0000010000):0.02224824356,(11:0.0535858179,((28:0.0000010000,63:0.0073020753):1e-06,29:0.0000010000):0.02605799373):0.02605799373):0.06173842405,(((16:0.0298977183,27:0.0260579937):0.02989771833,26:0.0576456311):0.08701082431,(47:0.0000010000,48:0.0000010000):0.05358581789):0.08271144279):0.2074814126,(37:0.0000010000,38:0.0000010000):0.1227390181):0.08271144279,((12:0.2463976945,(18:0.0827114428,(42:0.0000010000,43:0.0000010000):0.07002457002):0.08701082431):0.08271144279,((((22:0.0000010000,40:0.0000010000):0.0184681182,39:0.0260579937):0.003637059724,(57:0.0000010000,(61:0.0000010000,62:0.0000010000):0.003637059724):0.01471727343):0.01471727343,59:0.0260579937):0.151193634):0.06586460033):0.02605799373):0.07421875):0.04955858748,((2:0.0000010000,3:0.0000010000):0.2463976945,23:0.4322974473):0.176084991):0.3527719665,32:0.0000010000);
iqtree:
 command:  -nt AUTO -s /media/hdd_2tb/GPA_reclassification_clean/A_dataset_creation/5_basic_phylogenetics/2_trimmed_complete_basic_phylogeny/2_OGs_with_domains_phylogeny/2_trimal_MSAs/Epimerization_domains_3_trimalMSA.faa -m JTT+F+I+G4 -pre /media/hdd_2tb/GPA_reclassification_clean/A_dataset_creation/5_basic_phylogenetics/2_trimmed_complete_basic_phylogeny/2_OGs_with_domains_phylogeny/5_trimal_iqtree_ML_trees/Epimerization_domains_3_trimal_iqtree -redo -bb 1000
 seed: 85618
 start_time: 1708011445
 version: 2.2.5
```
