## Supplementary Data 7 for "Structural and evolutionary analyses support reclassification of glycopeptide antibiotics as xyclopeptides": Epimerization_domains_3_trimal_iqtree.contree

```
(A47:0.0000000000,(((((((((ApsA3_2:0.0000027747,UK6:0.0000027747)100:0.1121730802,Uc37:0.1095294312)100:0.1402467315,NnsW4_1:0.1653978064)100:0.3162553081,((((((StCar_1:0.0000000000,StCar_4:0.0000000000):0.0000027747,StCar_2:0.0000027747)100:0.0188719837,(StCar_3:0.0188403224,StsTu:0.0113182539)100:0.0039847927)96:0.0117749330,((StsK_1:0.0000027747,StsK_3:0.0000027747)100:0.0037314389,StsPA_1:0.0000027747)100:0.0224798335)97:0.0068863416,StsW2_2:0.0372636870)97:0.0101120067,StLaN18:0.0212765914)100:0.3852985843)66:0.0723130132,((StAvMA_2:0.2717732883,(StDu:0.0814199437,(StsBA_1:0.0000027747,StsBA_2:0.0000027747)100:0.0876000177)100:0.1390489327)94:0.0998281654,(((((((StFr_4:0.0000000000,StX_2:0.0000000000):0.0000000000,StX_3:0.0000000000):0.0000000000,StX_4:0.0000000000):0.0000027747,StX_1:0.0000027747)100:0.0163169970,(StX:0.0287854606,(StsMU:0.0000027747,(StsW0_1:0.0000027747,StsW0_2:0.0000027747)100:0.0039101143)100:0.0192237112)96:0.0039345988)96:0.0077814163,StsS0:0.0354589911)99:0.1324685055,StFu:0.9556740443)58:0.0874195006)53:0.0393928041)33:0.0085891105,((((((((StAfa_2:0.0000027747,(StAfa_6:0.0000027747,StFr_3:0.0000027747)100:0.0038419038)100:0.2026588939,Sts1:0.1565815250)87:0.0616460316,(StAn_2:0.1026358422,(StsW52_1:0.0000027747,StsW52_2:0.0000027747)100:0.0887485483)100:0.0569153841)87:0.0413934873,StLtNB:0.1356065233)99:0.0596985377,((StVe_1:0.0000027747,StVe_4:0.0000027747)100:0.0952870182,(StVe_3:0.0000027747,StVe_5:0.0000027747)100:0.1116295074)100:0.1344407217)61:0.0297238297,(StFo_1:0.0000027747,StFo_2:0.0000027747)100:0.2029760353)100:0.0831487230,((StSe_1:0.0000027747,StSe_2:0.0000027747)100:0.1376932284,StsY_B:0.0989159902)100:0.2823082313)75:0.0236488319,(StDa_1:0.0617493618,US5:0.0965933515)100:0.3112521270)52:0.0399485484)30:0.0197556093,((((((StAc:0.0247859370,StsC25:0.0151466052)95:0.0090768396,(StsC8:0.0118039434,StsCY:0.0147100798)100:0.0172691820)100:0.0160309468,StsCT:0.0554684692)99:0.0508010425,(((StsC09_1:0.0000027747,StsC09_2:0.0000027747)100:0.0832533103,(StsW38_1:0.0000027747,StsW38_2:0.0000027747)100:0.0382438113)82:0.0639366212,(StsCM_1:0.0000027747,StsCM_2:0.0000027747)100:0.0614414092)81:0.0643478467)75:0.0474260136,StsC3:0.1746926149)100:0.2872799519,((((StAfJ3_1:0.0000027747,StAfJ3_2:0.0000027747)100:0.0270840346,(StAua_2:0.0576248944,(((((((((((StRi1:0.0000000000,StRir_1:0.0000000000):0.0000000000,StRir_20:0.0000000000):0.0000000000,StRi_5:0.0000000000):0.0000000000,StRi_3:0.0000000000):0.0000000000,StRi_6:0.0000000000):0.0000000000,StsW83_1:0.0000000000):0.0000000000,StRi_1:0.0000000000):0.0000000000,StsW83_2:0.0000000000):0.0000000000,rim:0.0000000000):0.0000027747,StRiR_1:0.0000027747)70:0.0000027747,StsW25_2:0.0075275602)100:0.0298275961)92:0.0225211766)100:0.0813250635,(((StCr:0.0298516791,StPo:0.0293551400)99:0.0317086661,StMo_1:0.0700592508)100:0.0907093732,(StsC2_1:0.0000027747,StsC2_2:0.0000027747)100:0.0653086478)97:0.0783484652)100:0.2395431028,(StVrN_B:0.0000027747,StVr_1_A:0.0000027747)100:0.2638151548)48:0.0189789318)72:0.0527894491)53:0.0841472719,((NnsA5_2:0.0000000000,kis:0.0000000000):0.0000027747,NnsA5_3:0.0000027747)100:0.5403078871)100:0.4069090361,StTo:0.0000027747):0.0000027747,StToN1:0.0000000000);
```
