## Supplementary Data 7 for "Structural and evolutionary analyses support reclassification of glycopeptide antibiotics as xyclopeptides": Epimerization_domains_3_trimal_iqtree.log

```
IQ-TREE multicore version 2.2.5 COVID-edition for Linux 64-bit built Sep 15 2023
Developed by Bui Quang Minh, James Barbetti, Nguyen Lam Tung,
Olga Chernomor, Heiko Schmidt, Dominik Schrempf, Michael Woodhams, Ly Trong Nhan.

Host:    athina-desktop (AVX2, FMA3, 62 GB RAM)
Command: /home/athina/anaconda3/envs/iqtree2/bin/iqtree2 -nt AUTO -s /media/hdd_2tb/GPA_reclassification_clean/A_dataset_creation/5_basic_phylogenetics/2_trimmed_complete_basic_phylogeny/2_OGs_with_domains_phylogeny/2_trimal_MSAs/Epimerization_domains_3_trimalMSA.faa -m JTT+F+I+G4 -pre /media/hdd_2tb/GPA_reclassification_clean/A_dataset_creation/5_basic_phylogenetics/2_trimmed_complete_basic_phylogeny/2_OGs_with_domains_phylogeny/5_trimal_iqtree_ML_trees/Epimerization_domains_3_trimal_iqtree -redo -bb 1000
Seed:    85618 (Using SPRNG - Scalable Parallel Random Number Generator)
Time:    Thu Feb 15 16:37:25 2024
Kernel:  AVX+FMA - auto-detect threads (32 CPU cores detected)

Reading alignment file /media/hdd_2tb/GPA_reclassification_clean/A_dataset_creation/5_basic_phylogenetics/2_trimmed_complete_basic_phylogeny/2_OGs_with_domains_phylogeny/2_trimal_MSAs/Epimerization_domains_3_trimalMSA.faa ... Fasta format detected
Reading fasta file: done in 0.000918014 secs using 99.78% CPU
Alignment most likely contains protein sequences
Constructing alignment: done in 0.000955425 secs using 1423% CPU
Alignment has 88 sequences with 276 columns, 261 distinct patterns
227 parsimony-informative, 14 singleton sites, 35 constant sites
          Gap/Ambiguity  Composition  p-value
Analyzing sequences: done in 0.00120578 secs using 1658% CPU
   1  A47         1.81%    passed     87.46%
   2  ApsA3_2    29.71%    passed     66.32%
   3  NnsA5_2     3.26%    passed     90.35%
   4  NnsA5_3     3.26%    passed     90.35%
   5  NnsW4_1     5.43%    failed      0.44%
   6  StAc        0.00%    passed     98.14%
   7  StAfJ3_1    0.00%    passed     98.87%
   8  StAfJ3_2    0.00%    passed     98.87%
   9  StAfa_2     0.00%    passed     99.63%
  10  StAfa_6     0.00%    passed     99.65%
  11  StAn_2      0.00%    passed     99.80%
  12  StAua_2     0.00%    passed     99.08%
  13  StAvMA_2    0.00%    passed     44.59%
  14  StCar_1     0.00%    passed     96.62%
  15  StCar_2     0.00%    passed     96.62%
  16  StCar_3     0.00%    passed     95.36%
  17  StCar_4     0.00%    passed     96.62%
  18  StCr        0.00%    passed     99.09%
  19  StDa_1      0.00%    passed     51.57%
  20  StDu        0.00%    passed     94.64%
  21  StFo_1      0.00%    passed     98.75%
  22  StFo_2      0.00%    passed     98.75%
  23  StFr_3      0.00%    passed     99.65%
  24  StFr_4      0.00%    passed     44.70%
  25  StFu        1.81%    passed     27.59%
  26  StLaN18     0.00%    passed     99.42%
  27  StLtNB      0.00%    passed     99.76%
  28  StMo_1      0.00%    passed     98.66%
  29  StPo        0.00%    passed     90.89%
  30  StRi1       0.00%    passed     99.95%
  31  StRiR_1     0.00%    passed     99.95%
  32  StRi_1      0.00%    passed     99.95%
  33  StRi_3      0.00%    passed     99.95%
  34  StRi_5      0.00%    passed     99.95%
  35  StRi_6      0.00%    passed     99.95%
  36  StRir_1     0.00%    passed     99.95%
  37  StRir_20    0.00%    passed     99.95%
  38  StSe_1      0.00%    passed     69.23%
  39  StSe_2      0.00%    passed     69.23%
  40  StTo        1.81%    passed     87.46%
  41  StToN1      1.81%    passed     87.46%
  42  StVe_1      0.00%    passed     98.56%
  43  StVe_3      0.00%    passed     98.57%
  44  StVe_4      0.00%    passed     98.56%
  45  StVe_5      0.00%    passed     98.57%
  46  StVrN_B     0.00%    passed     97.29%
  47  StVr_1_A    0.00%    passed     97.29%
  48  StX         0.00%    passed     44.11%
  49  StX_1       0.00%    passed     44.70%
  50  StX_2       0.00%    passed     44.70%
  51  StX_3       0.00%    passed     44.70%
  52  StX_4       0.00%    passed     44.70%
  53  Sts1        0.00%    passed     96.76%
  54  StsBA_1     0.00%    passed     77.43%
  55  StsBA_2     0.00%    passed     77.43%
  56  StsC09_1    0.00%    passed     27.45%
  57  StsC09_2    0.00%    passed     27.45%
  58  StsC25      0.00%    passed     98.83%
  59  StsC2_1     0.00%    passed     99.87%
  60  StsC2_2     0.00%    passed     99.87%
  61  StsC3       0.00%    passed      8.53%
  62  StsC8       0.00%    passed     97.19%
  63  StsCM_1     0.00%    passed     54.89%
  64  StsCM_2     0.00%    passed     54.89%
  65  StsCT       0.00%    passed     94.82%
  66  StsCY       0.00%    passed     98.62%
  67  StsK_1      0.00%    passed     98.44%
  68  StsK_3      0.00%    passed     98.44%
  69  StsMU       0.00%    passed     40.06%
  70  StsPA_1     0.00%    passed     97.90%
  71  StsS0       0.00%    passed     94.41%
  72  StsTu       0.00%    passed     96.29%
  73  StsW0_1     0.00%    passed     34.49%
  74  StsW0_2     0.00%    passed     34.49%
  75  StsW25_2    0.00%    passed     99.97%
  76  StsW2_2     0.00%    passed     99.78%
  77  StsW38_1    0.00%    passed     36.90%
  78  StsW38_2    0.00%    passed     36.90%
  79  StsW52_1    0.00%    passed     98.50%
  80  StsW52_2    0.00%    passed     98.50%
  81  StsW83_1    0.00%    passed     99.95%
  82  StsW83_2    0.00%    passed     99.95%
  83  StsY_B      0.00%    passed     82.98%
  84  UK6        29.71%    passed     66.32%
  85  US5         0.00%    passed     81.38%
  86  Uc37        0.00%    failed      1.87%
  87  kis         3.26%    passed     90.35%
  88  rim         0.00%    passed     99.95%
****  TOTAL       0.93%  2 sequences failed composition chi2 test (p-value<5%; df=19)
NOTE: StTo is identical to A47 but kept for subsequent analysis
NOTE: UK6 is identical to ApsA3_2 but kept for subsequent analysis
NOTE: NnsA5_3 is identical to NnsA5_2 but kept for subsequent analysis
NOTE: StAfJ3_2 is identical to StAfJ3_1 but kept for subsequent analysis
NOTE: StFr_3 is identical to StAfa_6 but kept for subsequent analysis
NOTE: StCar_2 is identical to StCar_1 but kept for subsequent analysis
NOTE: StFo_2 is identical to StFo_1 but kept for subsequent analysis
NOTE: StX_1 is identical to StFr_4 but kept for subsequent analysis
NOTE: StRiR_1 is identical to StRi1 but kept for subsequent analysis
NOTE: StSe_2 is identical to StSe_1 but kept for subsequent analysis
NOTE: StVe_4 is identical to StVe_1 but kept for subsequent analysis
NOTE: StVe_5 is identical to StVe_3 but kept for subsequent analysis
NOTE: StVr_1_A is identical to StVrN_B but kept for subsequent analysis
NOTE: StsBA_2 is identical to StsBA_1 but kept for subsequent analysis
NOTE: StsC09_2 is identical to StsC09_1 but kept for subsequent analysis
NOTE: StsC2_2 is identical to StsC2_1 but kept for subsequent analysis
NOTE: StsCM_2 is identical to StsCM_1 but kept for subsequent analysis
NOTE: StsK_3 is identical to StsK_1 but kept for subsequent analysis
NOTE: StsW0_2 is identical to StsW0_1 but kept for subsequent analysis
NOTE: StsW38_2 is identical to StsW38_1 but kept for subsequent analysis
NOTE: StsW52_2 is identical to StsW52_1 but kept for subsequent analysis
Checking for duplicate sequences: done in 0.000714971 secs using 283.4% CPU
Identifying sites to remove: done in 0.000702698 secs using 1626% CPU
NOTE: 15 identical sequences (see below) will be ignored for subsequent analysis
NOTE: StToN1 (identical to A47) is ignored but added at the end
NOTE: kis (identical to NnsA5_2) is ignored but added at the end
NOTE: StCar_4 (identical to StCar_1) is ignored but added at the end
NOTE: StX_2 (identical to StFr_4) is ignored but added at the end
NOTE: StX_3 (identical to StFr_4) is ignored but added at the end
NOTE: StX_4 (identical to StFr_4) is ignored but added at the end
NOTE: StRi_1 (identical to StRi1) is ignored but added at the end
NOTE: StRi_3 (identical to StRi1) is ignored but added at the end
NOTE: StRi_5 (identical to StRi1) is ignored but added at the end
NOTE: StRi_6 (identical to StRi1) is ignored but added at the end
NOTE: StRir_1 (identical to StRi1) is ignored but added at the end
NOTE: StRir_20 (identical to StRi1) is ignored but added at the end
NOTE: StsW83_1 (identical to StRi1) is ignored but added at the end
NOTE: StsW83_2 (identical to StRi1) is ignored but added at the end
NOTE: rim (identical to StRi1) is ignored but added at the end
Alignment was printed to /media/hdd_2tb/GPA_reclassification_clean/A_dataset_creation/5_basic_phylogenetics/2_trimmed_complete_basic_phylogeny/2_OGs_with_domains_phylogeny/5_trimal_iqtree_ML_trees/Epimerization_domains_3_trimal_iqtree.uniqueseq.phy

For your convenience alignment with unique sequences printed to /media/hdd_2tb/GPA_reclassification_clean/A_dataset_creation/5_basic_phylogenetics/2_trimmed_complete_basic_phylogeny/2_OGs_with_domains_phylogeny/5_trimal_iqtree_ML_trees/Epimerization_domains_3_trimal_iqtree.uniqueseq.phy

Create initial parsimony tree by phylogenetic likelihood library (PLL)... 0.021 seconds
Generating 1000 samples for ultrafast bootstrap (seed: 85618)...

NOTE: 13 MB RAM (0 GB) is required!
Measuring multi-threading efficiency up to 32 CPU cores
Increase to 10 rounds for branch lengths
52 trees examined
Threads: 1 / Time: 32.601 sec / Speedup: 1.000 / Efficiency: 100% / LogL: -21619
Threads: 2 / Time: 21.882 sec / Speedup: 1.490 / Efficiency: 74% / LogL: -21619
Threads: 3 / Time: 18.660 sec / Speedup: 1.747 / Efficiency: 58% / LogL: -21619
Threads: 4 / Time: 17.748 sec / Speedup: 1.837 / Efficiency: 46% / LogL: -21619
Determining AUTO threadcount: done in 90.8948 secs using 222.7% CPU
BEST NUMBER OF THREADS: 3

Estimate model parameters (epsilon = 0.100)
Thoroughly optimizing +I+G parameters from 10 start values...
Init pinv, alpha: 0.000, 1.000 / Estimate: 0.000, 1.030 / LogL: -9609.030
Init pinv, alpha: 0.014, 1.000 / Estimate: 0.070, 1.369 / LogL: -9603.876
Init pinv, alpha: 0.028, 1.000 / Estimate: 0.071, 1.372 / LogL: -9603.868
Init pinv, alpha: 0.042, 1.000 / Estimate: 0.070, 1.365 / LogL: -9603.886
Init pinv, alpha: 0.056, 1.000 / Estimate: 0.071, 1.371 / LogL: -9603.873
Init pinv, alpha: 0.070, 1.000 / Estimate: 0.072, 1.378 / LogL: -9603.861
Init pinv, alpha: 0.085, 1.000 / Estimate: 0.075, 1.394 / LogL: -9603.840
Init pinv, alpha: 0.099, 1.000 / Estimate: 0.077, 1.406 / LogL: -9603.836
Init pinv, alpha: 0.113, 1.000 / Estimate: 0.078, 1.414 / LogL: -9603.840
Init pinv, alpha: 0.127, 1.000 / Estimate: 0.079, 1.421 / LogL: -9603.846
Optimal pinv,alpha: 0.077, 1.406 / LogL: -9603.836

Parameters optimization took 8.113 sec
Wrote distance file to... 
Computing ML distances based on estimated model parameters...
Calculating distance matrix: done in 0.166176 secs using 300% CPU
Computing ML distances took 0.166291 sec (of wall-clock time) 0.498618 sec (of CPU time)
Setting up auxiliary I and S matrices: done in 0.000319704 secs using 263.7% CPU
Constructing RapidNJ tree: done in 0.0159092 secs using 186.5% CPU
Computing RapidNJ tree took 0.016353 sec (of wall-clock time) 0.030773 sec (of CPU time)
Log-likelihood of RapidNJ tree: -9587.245
--------------------------------------------------------------------
|             INITIALIZING CANDIDATE TREE SET                      |
--------------------------------------------------------------------
Generating 98 parsimony trees... 1.203 second
Computing log-likelihood of 98 initial trees ... 4.752 seconds
Current best score: -9587.245

Do NNI search on 20 best initial trees
Optimizing NNI: done in 0.310534 secs using 299.4% CPU
Estimate model parameters (epsilon = 0.100)
BETTER TREE FOUND at iteration 1: -9586.042
Optimizing NNI: done in 0.547599 secs using 297.8% CPU
Estimate model parameters (epsilon = 0.100)
BETTER TREE FOUND at iteration 2: -9585.750
Optimizing NNI: done in 0.606829 secs using 299.8% CPU
Optimizing NNI: done in 0.422807 secs using 297.9% CPU
Optimizing NNI: done in 0.328567 secs using 299.2% CPU
Optimizing NNI: done in 0.699126 secs using 297.2% CPU
Optimizing NNI: done in 0.668236 secs using 297.6% CPU
Optimizing NNI: done in 0.406995 secs using 300.2% CPU
Optimizing NNI: done in 0.463392 secs using 298.5% CPU
Optimizing NNI: done in 0.455352 secs using 297.9% CPU
Iteration 10 / LogL: -9586.853 / Time: 0h:1m:50s
Optimizing NNI: done in 0.334011 secs using 298.3% CPU
Optimizing NNI: done in 0.307872 secs using 295.6% CPU
Optimizing NNI: done in 0.577352 secs using 299% CPU
Optimizing NNI: done in 0.581499 secs using 296.2% CPU
Optimizing NNI: done in 0.361876 secs using 294.4% CPU
Optimizing NNI: done in 0.623896 secs using 298.3% CPU
Optimizing NNI: done in 0.585207 secs using 299.2% CPU
Optimizing NNI: done in 0.642954 secs using 299.4% CPU
Optimizing NNI: done in 0.425236 secs using 299.2% CPU
Optimizing NNI: done in 0.721941 secs using 298.1% CPU
Iteration 20 / LogL: -9586.790 / Time: 0h:1m:55s
Finish initializing candidate tree set (12)
Current best tree score: -9585.750 / CPU time: 16.528
Number of iterations: 20
--------------------------------------------------------------------
|               OPTIMIZING CANDIDATE TREE SET                      |
--------------------------------------------------------------------
Optimizing NNI: done in 1.32404 secs using 297.8% CPU
Optimizing NNI: done in 1.01722 secs using 298.2% CPU
Optimizing NNI: done in 1.06152 secs using 298.3% CPU
Optimizing NNI: done in 0.993695 secs using 298.1% CPU
Optimizing NNI: done in 1.50378 secs using 299.1% CPU
Optimizing NNI: done in 1.00236 secs using 298.8% CPU
Optimizing NNI: done in 0.96264 secs using 298.1% CPU
Optimizing NNI: done in 0.929833 secs using 298.4% CPU
Optimizing NNI: done in 1.23483 secs using 297.6% CPU
Optimizing NNI: done in 1.09026 secs using 299.3% CPU
Iteration 30 / LogL: -9585.972 / Time: 0h:2m:7s (0h:5m:15s left)
Optimizing NNI: done in 1.14267 secs using 298.5% CPU
Optimizing NNI: done in 1.16746 secs using 298.1% CPU
Optimizing NNI: done in 1.23635 secs using 299% CPU
Optimizing NNI: done in 0.883476 secs using 298.8% CPU
Optimizing NNI: done in 0.994904 secs using 298% CPU
Optimizing NNI: done in 1.01702 secs using 299% CPU
Optimizing NNI: done in 0.969104 secs using 299% CPU
Estimate model parameters (epsilon = 0.100)
BETTER TREE FOUND at iteration 37: -9581.485
Optimizing NNI: done in 0.995144 secs using 299.4% CPU
Estimate model parameters (epsilon = 0.100)
BETTER TREE FOUND at iteration 38: -9581.253
Optimizing NNI: done in 1.01886 secs using 298.6% CPU
Optimizing NNI: done in 1.14377 secs using 297.4% CPU
Iteration 40 / LogL: -9582.466 / Time: 0h:2m:18s (0h:5m:47s left)
Optimizing NNI: done in 0.896802 secs using 299.4% CPU
Optimizing NNI: done in 0.971796 secs using 299.4% CPU
Optimizing NNI: done in 0.8345 secs using 297.9% CPU
Optimizing NNI: done in 0.997058 secs using 298.2% CPU
Optimizing NNI: done in 0.930161 secs using 298.3% CPU
Optimizing NNI: done in 0.739406 secs using 299.1% CPU
Optimizing NNI: done in 0.794517 secs using 297.8% CPU
Optimizing NNI: done in 1.04329 secs using 297.7% CPU
Optimizing NNI: done in 1.02988 secs using 298.2% CPU
Optimizing NNI: done in 1.07051 secs using 297.7% CPU
Iteration 50 / LogL: -9583.741 / Time: 0h:2m:27s (0h:4m:25s left)
Log-likelihood cutoff on original alignment: -9621.346
Optimizing NNI: done in 0.843896 secs using 299.3% CPU
Optimizing NNI: done in 0.842145 secs using 298.7% CPU
Optimizing NNI: done in 0.744481 secs using 297.5% CPU
Optimizing NNI: done in 0.956548 secs using 299% CPU
Optimizing NNI: done in 1.05049 secs using 296.8% CPU
Optimizing NNI: done in 1.16019 secs using 298.5% CPU
Optimizing NNI: done in 1.05501 secs using 298.7% CPU
Optimizing NNI: done in 0.886327 secs using 298.4% CPU
Optimizing NNI: done in 1.02073 secs using 298.9% CPU
Optimizing NNI: done in 0.743673 secs using 297.8% CPU
Iteration 60 / LogL: -9581.274 / Time: 0h:2m:37s (0h:3m:27s left)
Optimizing NNI: done in 0.911867 secs using 298.8% CPU
Optimizing NNI: done in 0.943957 secs using 299.4% CPU
Optimizing NNI: done in 0.949176 secs using 299.2% CPU
Optimizing NNI: done in 0.767826 secs using 298.9% CPU
Optimizing NNI: done in 0.926117 secs using 297.3% CPU
Optimizing NNI: done in 1.09674 secs using 299% CPU
Optimizing NNI: done in 0.771647 secs using 298.5% CPU
Optimizing NNI: done in 1.06918 secs using 298.7% CPU
Optimizing NNI: done in 0.981915 secs using 299.2% CPU
Optimizing NNI: done in 0.955381 secs using 299.8% CPU
Iteration 70 / LogL: -9582.494 / Time: 0h:2m:46s (0h:2m:44s left)
Optimizing NNI: done in 0.815681 secs using 296.8% CPU
Optimizing NNI: done in 1.00181 secs using 298.6% CPU
Optimizing NNI: done in 0.938146 secs using 298.9% CPU
Optimizing NNI: done in 1.08256 secs using 298.6% CPU
Optimizing NNI: done in 0.976356 secs using 298% CPU
Optimizing NNI: done in 0.881278 secs using 298.9% CPU
Optimizing NNI: done in 1.16889 secs using 298.3% CPU
Optimizing NNI: done in 1.27805 secs using 297.2% CPU
Optimizing NNI: done in 1.09832 secs using 298.2% CPU
Optimizing NNI: done in 0.845266 secs using 299.3% CPU
Iteration 80 / LogL: -9582.414 / Time: 0h:2m:57s (0h:2m:9s left)
Optimizing NNI: done in 1.04031 secs using 297.7% CPU
Optimizing NNI: done in 1.03042 secs using 299.5% CPU
Optimizing NNI: done in 0.794681 secs using 298.9% CPU
Optimizing NNI: done in 0.803819 secs using 298.6% CPU
Optimizing NNI: done in 0.711793 secs using 297.3% CPU
Optimizing NNI: done in 1.01507 secs using 297.4% CPU
Optimizing NNI: done in 0.780367 secs using 298.3% CPU
Optimizing NNI: done in 1.06977 secs using 298.9% CPU
UPDATE BEST LOG-LIKELIHOOD: -9581.250
Optimizing NNI: done in 0.730241 secs using 299.4% CPU
Optimizing NNI: done in 0.917876 secs using 298.3% CPU
Iteration 90 / LogL: -9581.979 / Time: 0h:3m:6s (0h:1m:40s left)
Optimizing NNI: done in 0.782935 secs using 297.8% CPU
Optimizing NNI: done in 1.18285 secs using 298.6% CPU
Optimizing NNI: done in 1.18219 secs using 299.4% CPU
Optimizing NNI: done in 0.809085 secs using 298.3% CPU
Optimizing NNI: done in 1.13447 secs using 298.9% CPU
Optimizing NNI: done in 0.769424 secs using 299% CPU
Optimizing NNI: done in 0.93406 secs using 297.3% CPU
Optimizing NNI: done in 0.957706 secs using 298.5% CPU
Optimizing NNI: done in 0.920217 secs using 299.6% CPU
Optimizing NNI: done in 0.89505 secs using 297.8% CPU
Iteration 100 / LogL: -9581.381 / Time: 0h:3m:15s (0h:1m:15s left)
Log-likelihood cutoff on original alignment: -9620.656
NOTE: Bootstrap correlation coefficient of split occurrence frequencies: 0.996
Optimizing NNI: done in 1.25 secs using 299.3% CPU
Optimizing NNI: done in 0.951643 secs using 297.7% CPU
Optimizing NNI: done in 0.887939 secs using 298.1% CPU
Optimizing NNI: done in 1.13273 secs using 298.8% CPU
Optimizing NNI: done in 0.817066 secs using 298.9% CPU
Optimizing NNI: done in 0.913129 secs using 299% CPU
Optimizing NNI: done in 0.834092 secs using 297% CPU
Optimizing NNI: done in 0.738211 secs using 299.9% CPU
Optimizing NNI: done in 0.862602 secs using 298.1% CPU
Optimizing NNI: done in 0.819599 secs using 299% CPU
Iteration 110 / LogL: -9581.608 / Time: 0h:3m:25s (0h:2m:49s left)
Optimizing NNI: done in 1.15726 secs using 297.9% CPU
Optimizing NNI: done in 1.24161 secs using 298.6% CPU
Optimizing NNI: done in 0.86763 secs using 298.1% CPU
Optimizing NNI: done in 0.942514 secs using 298.9% CPU
Optimizing NNI: done in 0.928994 secs using 298.3% CPU
Optimizing NNI: done in 0.813885 secs using 297.5% CPU
Optimizing NNI: done in 0.738255 secs using 299.4% CPU
Optimizing NNI: done in 0.901297 secs using 298% CPU
Optimizing NNI: done in 0.725696 secs using 297.6% CPU
Optimizing NNI: done in 0.731451 secs using 299.1% CPU
Iteration 120 / LogL: -9581.820 / Time: 0h:3m:34s (0h:2m:24s left)
Optimizing NNI: done in 0.858231 secs using 296.4% CPU
Optimizing NNI: done in 0.769081 secs using 299.1% CPU
Optimizing NNI: done in 0.885576 secs using 297.5% CPU
Optimizing NNI: done in 0.966182 secs using 298.5% CPU
Optimizing NNI: done in 1.1002 secs using 299.4% CPU
Optimizing NNI: done in 0.98082 secs using 298.2% CPU
Optimizing NNI: done in 1.14345 secs using 298.9% CPU
Optimizing NNI: done in 0.937449 secs using 296.7% CPU
Optimizing NNI: done in 0.595941 secs using 298.3% CPU
Optimizing NNI: done in 0.747433 secs using 298.6% CPU
Iteration 130 / LogL: -9581.263 / Time: 0h:3m:43s (0h:2m:1s left)
Optimizing NNI: done in 0.871776 secs using 298.7% CPU
Optimizing NNI: done in 1.01929 secs using 296.6% CPU
Optimizing NNI: done in 0.682759 secs using 297% CPU
Optimizing NNI: done in 0.907444 secs using 298.2% CPU
Optimizing NNI: done in 1.04904 secs using 299.6% CPU
Optimizing NNI: done in 0.93464 secs using 300.2% CPU
Optimizing NNI: done in 1.06172 secs using 298.4% CPU
Optimizing NNI: done in 0.832729 secs using 298.7% CPU
Optimizing NNI: done in 0.894134 secs using 299.1% CPU
TREE SEARCH COMPLETED AFTER 139 ITERATIONS / Time: 0h:3m:52s

--------------------------------------------------------------------
|                    FINALIZING TREE SEARCH                        |
--------------------------------------------------------------------
Performs final model parameters optimization
Estimate model parameters (epsilon = 0.010)
1. Initial log-likelihood: -9581.250
Optimal log-likelihood: -9581.250
Proportion of invariable sites: 0.077
Gamma shape alpha: 1.406
Parameters optimization took 1 rounds (0.130 sec)
BEST SCORE FOUND : -9581.250
Creating bootstrap support values...
Split supports printed to NEXUS file /media/hdd_2tb/GPA_reclassification_clean/A_dataset_creation/5_basic_phylogenetics/2_trimmed_complete_basic_phylogeny/2_OGs_with_domains_phylogeny/5_trimal_iqtree_ML_trees/Epimerization_domains_3_trimal_iqtree.splits.nex
Total tree length: 9.368

Total number of iterations: 139
CPU time used for tree search: 391.279 sec (0h:6m:31s)
Wall-clock time used for tree search: 132.574 sec (0h:2m:12s)
Total CPU time used: 618.958 sec (0h:10m:18s)
Total wall-clock time used: 232.269 sec (0h:3m:52s)

Computing bootstrap consensus tree...
Reading input file /media/hdd_2tb/GPA_reclassification_clean/A_dataset_creation/5_basic_phylogenetics/2_trimmed_complete_basic_phylogeny/2_OGs_with_domains_phylogeny/5_trimal_iqtree_ML_trees/Epimerization_domains_3_trimal_iqtree.splits.nex...
73 taxa and 390 splits.
Consensus tree written to /media/hdd_2tb/GPA_reclassification_clean/A_dataset_creation/5_basic_phylogenetics/2_trimmed_complete_basic_phylogeny/2_OGs_with_domains_phylogeny/5_trimal_iqtree_ML_trees/Epimerization_domains_3_trimal_iqtree.contree
Reading input trees file /media/hdd_2tb/GPA_reclassification_clean/A_dataset_creation/5_basic_phylogenetics/2_trimmed_complete_basic_phylogeny/2_OGs_with_domains_phylogeny/5_trimal_iqtree_ML_trees/Epimerization_domains_3_trimal_iqtree.contree
Log-likelihood of consensus tree: -9581.504

Analysis results written to: 
  IQ-TREE report:                /media/hdd_2tb/GPA_reclassification_clean/A_dataset_creation/5_basic_phylogenetics/2_trimmed_complete_basic_phylogeny/2_OGs_with_domains_phylogeny/5_trimal_iqtree_ML_trees/Epimerization_domains_3_trimal_iqtree.iqtree
  Maximum-likelihood tree:       /media/hdd_2tb/GPA_reclassification_clean/A_dataset_creation/5_basic_phylogenetics/2_trimmed_complete_basic_phylogeny/2_OGs_with_domains_phylogeny/5_trimal_iqtree_ML_trees/Epimerization_domains_3_trimal_iqtree.treefile
  Likelihood distances:          /media/hdd_2tb/GPA_reclassification_clean/A_dataset_creation/5_basic_phylogenetics/2_trimmed_complete_basic_phylogeny/2_OGs_with_domains_phylogeny/5_trimal_iqtree_ML_trees/Epimerization_domains_3_trimal_iqtree.mldist

Ultrafast bootstrap approximation results written to:
  Split support values:          /media/hdd_2tb/GPA_reclassification_clean/A_dataset_creation/5_basic_phylogenetics/2_trimmed_complete_basic_phylogeny/2_OGs_with_domains_phylogeny/5_trimal_iqtree_ML_trees/Epimerization_domains_3_trimal_iqtree.splits.nex
  Consensus tree:                /media/hdd_2tb/GPA_reclassification_clean/A_dataset_creation/5_basic_phylogenetics/2_trimmed_complete_basic_phylogeny/2_OGs_with_domains_phylogeny/5_trimal_iqtree_ML_trees/Epimerization_domains_3_trimal_iqtree.contree
  Screen log file:               /media/hdd_2tb/GPA_reclassification_clean/A_dataset_creation/5_basic_phylogenetics/2_trimmed_complete_basic_phylogeny/2_OGs_with_domains_phylogeny/5_trimal_iqtree_ML_trees/Epimerization_domains_3_trimal_iqtree.log

Date and Time: Thu Feb 15 16:41:17 2024
```
