## Supplementary Data 7 for "Structural and evolutionary analyses support reclassification of glycopeptide antibiotics as xyclopeptides": Epimerization_domains_3_trimal_iqtree.mldist

```
73
A47        0.0000000 0.9200795 0.9323007 0.9323007 0.8232553 0.8882645 0.7444020 0.7444020 0.8444120 0.8547803 0.7773577 0.8198026 0.8258302 0.8453037 0.8453037 0.8551958 0.8822408 0.8169041 0.7533933 0.7476210 0.7476210 0.8547803 0.7377476 1.2714668 0.8200190 0.7083966 0.8632262 0.8329754 0.7448150 0.7448150 0.7433645 0.7433645 0.0000010 0.8086349 0.7989670 0.8086349 0.7989670 0.7173066 0.7173066 0.7891653 0.7377476 0.9064038 0.7756315 0.7756315 0.9391945 0.9391945 0.8969834 0.7885945 0.7885945 0.9399201 0.8659162 0.8939896 0.8939896 0.8851501 0.8718162 0.8761413 0.8761413 0.7557288 0.8670877 0.7569016 0.8691484 0.7578238 0.7578238 0.7461267 0.8388976 0.9260080 0.9260080 0.8049257 0.8049257 0.7986019 0.9200795 0.8675983 0.7623991 
ApsA3_2    0.9200795 0.0000000 1.1198366 1.1198366 0.4316411 1.1583725 0.9079748 0.9079748 0.8689891 0.8840236 0.9333741 0.9725585 0.9328760 1.0982265 1.0982265 1.0915861 0.9940400 0.8105744 0.9360239 0.8624473 0.8624473 0.8840236 0.9449861 1.4105778 1.1054069 0.7885007 1.0030678 0.9737053 0.8978374 0.8978374 0.9973160 0.9973160 0.9200795 0.8749046 0.8872920 0.8749046 0.8872920 0.9411994 0.9411994 0.9682860 0.9449861 0.9986528 0.9168094 0.9168094 1.2548391 1.2548391 1.1428698 0.9294571 0.9294571 1.1887766 1.1598609 1.2201243 1.2201243 1.1831327 1.1821810 1.1034090 1.1034090 0.9578006 1.1034090 0.9856224 1.1381699 0.9756499 0.9756499 0.8965009 1.1207806 1.3305874 1.3305874 0.8453801 0.8453801 0.9605146 0.0000010 0.8296506 0.2299546 
NnsA5_2    0.9323007 1.1198366 0.0000000 0.0000010 1.0963874 1.0457559 0.9231293 0.9231293 0.9095799 0.9205646 0.8311625 0.8970891 1.0390737 1.0780143 1.0780143 1.0666528 1.0004073 0.8447237 0.9337974 0.8077537 0.8077537 0.9205646 0.8007895 1.3511364 1.0622754 0.8678425 0.9567200 0.9655661 0.9183513 0.9183513 1.1007130 1.1007130 0.9323007 0.8263493 0.9074164 0.8263493 0.9074164 0.8455002 0.8455002 0.8222675 0.8007895 0.9379403 0.9257544 0.9257544 1.0180570 1.0180570 1.0646933 0.9551864 0.9551864 1.1063683 1.0439080 1.0942303 1.0942303 1.1466874 1.0560930 1.0963900 1.0963900 0.8021357 1.0855986 0.7597991 1.0980761 0.8131975 0.8131975 0.9244979 1.0651754 1.1126809 1.1126809 0.7614344 0.7614344 1.0893508 1.1198366 0.8591793 1.1297049 
NnsA5_3    0.9323007 1.1198366 0.0000010 0.0000000 1.0963874 1.0457559 0.9231293 0.9231293 0.9095799 0.9205646 0.8311625 0.8970891 1.0390737 1.0780143 1.0780143 1.0666528 1.0004073 0.8447237 0.9337974 0.8077537 0.8077537 0.9205646 0.8007895 1.3511364 1.0622754 0.8678425 0.9567200 0.9655661 0.9183513 0.9183513 1.1007130 1.1007130 0.9323007 0.8263493 0.9074164 0.8263493 0.9074164 0.8455002 0.8455002 0.8222675 0.8007895 0.9379403 0.9257544 0.9257544 1.0180570 1.0180570 1.0646933 0.9551864 0.9551864 1.1063683 1.0439080 1.0942303 1.0942303 1.1466874 1.0560930 1.0963900 1.0963900 0.8021357 1.0855986 0.7597991 1.0980761 0.8131975 0.8131975 0.9244979 1.0651754 1.1126809 1.1126809 0.7614344 0.7614344 1.0893508 1.1198366 0.8591793 1.1297049 
NnsW4_1    0.8232553 0.4316411 1.0963874 1.0963874 0.0000000 0.8619157 0.8628434 0.8628434 0.8435699 0.8544908 0.7800028 0.8529884 0.8846350 0.7992161 0.7992161 0.8227659 0.9768819 0.8224224 0.7287117 0.7582144 0.7582144 0.8544908 0.7474389 1.2215451 0.7963830 0.6704440 0.9327273 0.9539952 0.8690718 0.8690718 0.9593183 0.9593183 0.8232553 0.7318555 0.7778992 0.7318555 0.7778992 0.7900653 0.7900653 0.7582190 0.7474389 0.8402595 0.7401035 0.7401035 0.9297538 0.9297538 0.8730374 0.8460574 0.8460574 0.9187935 0.8730575 0.9120619 0.9120619 0.8555947 0.8821017 0.8188471 0.8188471 0.7549978 0.8099507 0.7732454 0.8243868 0.7659818 0.7659818 0.8750296 0.8153623 0.9854016 0.9854016 0.7550884 0.7550884 0.8769189 0.4316411 0.8964546 0.3753448 
StAc       0.8882645 1.1583725 1.0457559 1.0457559 0.8619157 0.0000000 0.7408188 0.7408188 0.8039576 0.8138316 0.7359281 0.7580218 0.6430969 0.8176064 0.8176064 0.8072160 0.7572576 0.7706732 0.6151306 0.7063144 0.7063144 0.8138316 0.6544852 1.1782688 0.7933309 0.6607156 0.7268042 0.7128031 0.7402277 0.7402277 0.7727384 0.7727384 0.8882645 0.6282449 0.6712114 0.6282449 0.6712114 0.6182414 0.6182414 0.6831739 0.6544852 0.7701968 0.6895423 0.6895423 0.2863981 0.2863981 0.0369486 0.6824471 0.6824471 0.2972749 0.0610216 0.1839139 0.1839139 0.0895141 0.0609881 0.8115729 0.8115729 0.6689472 0.8031505 0.6872411 0.8202930 0.6785748 0.6785748 0.7562733 0.8328871 0.2307317 0.2307317 0.7064933 0.7064933 0.7136332 1.1583725 0.7803062 1.0283929 
StAfJ3_1   0.7444020 0.9079748 0.9231293 0.9231293 0.8628434 0.7408188 0.0000000 0.0000010 0.7600671 0.7696347 0.6806045 0.1037337 0.7102996 0.7929593 0.7929593 0.7836992 0.2599454 0.7253257 0.6928257 0.6662367 0.6662367 0.7696347 0.6463936 1.3815662 0.7961881 0.6679165 0.2812280 0.2617082 0.0713550 0.0713550 0.7632546 0.7632546 0.7444020 0.6570432 0.6954438 0.6570432 0.6954438 0.5325871 0.5325871 0.6659432 0.6463936 0.6915501 0.6926542 0.6926542 0.8206265 0.8206265 0.7392954 0.2242223 0.2242223 0.7493053 0.7259814 0.7655818 0.7655818 0.7470969 0.7296013 0.8290140 0.8290140 0.6681003 0.8205804 0.6928738 0.8052794 0.6700038 0.6700038 0.0795359 0.8276020 0.8311354 0.8311354 0.6978299 0.6978299 0.7090347 0.9079748 0.7491862 0.8964247 
StAfJ3_2   0.7444020 0.9079748 0.9231293 0.9231293 0.8628434 0.7408188 0.0000010 0.0000000 0.7600671 0.7696347 0.6806045 0.1037337 0.7102996 0.7929593 0.7929593 0.7836992 0.2599454 0.7253257 0.6928257 0.6662367 0.6662367 0.7696347 0.6463936 1.3815662 0.7961881 0.6679165 0.2812280 0.2617082 0.0713550 0.0713550 0.7632546 0.7632546 0.7444020 0.6570432 0.6954438 0.6570432 0.6954438 0.5325871 0.5325871 0.6659432 0.6463936 0.6915501 0.6926542 0.6926542 0.8206265 0.8206265 0.7392954 0.2242223 0.2242223 0.7493053 0.7259814 0.7655818 0.7655818 0.7470969 0.7296013 0.8290140 0.8290140 0.6681003 0.8205804 0.6928738 0.8052794 0.6700038 0.6700038 0.0795359 0.8276020 0.8311354 0.8311354 0.6978299 0.6978299 0.7090347 0.9079748 0.7491862 0.8964247 
StAfa_2    0.8444120 0.8689891 0.9095799 0.9095799 0.8435699 0.8039576 0.7600671 0.7600671 0.0000000 0.0036697 0.3582933 0.8286367 0.6705275 0.8716487 0.8716487 0.8602433 0.8874581 0.6696495 0.6252521 0.4596522 0.4596522 0.0036697 0.6916283 1.2867588 0.8424429 0.3298825 0.9065058 0.8573474 0.7795284 0.7795284 0.7206504 0.7206504 0.8444120 0.4503509 0.4958466 0.4503509 0.4958466 0.6771599 0.6771599 0.6944072 0.6916283 0.3303908 0.6629148 0.6629148 0.8696171 0.8696171 0.8229685 0.8565418 0.8565418 0.8867421 0.8031762 0.8597608 0.8597608 0.8108968 0.8183962 0.8753880 0.8753880 0.6894024 0.8665579 0.6729402 0.8596877 0.6990069 0.6990069 0.7959704 0.8488495 0.8621218 0.8621218 0.3419520 0.3419520 0.6739633 0.8689891 0.6840669 0.8692864 
StAfa_6    0.8547803 0.8840236 0.9205646 0.9205646 0.8544908 0.8138316 0.7696347 0.7696347 0.0036697 0.0000000 0.3645673 0.8386367 0.6792287 0.8821616 0.8821616 0.8705905 0.8978666 0.6786322 0.6334388 0.4667925 0.4667925 0.0000010 0.7005944 1.3005355 0.8527444 0.3362096 0.9170373 0.8674250 0.7892724 0.7892724 0.7297889 0.7297889 0.8547803 0.4574760 0.5033076 0.4574760 0.5033076 0.6861091 0.6861091 0.7034194 0.7005944 0.3364565 0.6713232 0.6713232 0.8798994 0.8798994 0.8330464 0.8668040 0.8668040 0.8972072 0.8131255 0.8700373 0.8700373 0.8209330 0.8284411 0.8789784 0.8789784 0.6983102 0.8701091 0.6817039 0.8700570 0.7079809 0.7079809 0.8058125 0.8592122 0.8723108 0.8723108 0.3482739 0.3482739 0.6827366 0.8840236 0.6931818 0.8796993 
StAn_2     0.7773577 0.9333741 0.8311625 0.8311625 0.7800028 0.7359281 0.6806045 0.6806045 0.3582933 0.3645673 0.0000000 0.6911058 0.5766292 0.7160762 0.7160762 0.7062237 0.7820946 0.5942580 0.5569174 0.3968533 0.3968533 0.3645673 0.6109014 1.1750108 0.6812376 0.3020274 0.7780843 0.7831080 0.6977844 0.6977844 0.6806839 0.6806839 0.7773577 0.3707327 0.4069713 0.3707327 0.4069713 0.5950715 0.5950715 0.6337778 0.6109014 0.3246490 0.5673969 0.5673969 0.8243389 0.8243389 0.7474150 0.7646838 0.7646838 0.8192883 0.7303280 0.8098662 0.8098662 0.7555552 0.7443209 0.7326406 0.7326406 0.6183196 0.7249704 0.6106309 0.7177206 0.6272260 0.6272260 0.6952016 0.7259167 0.8480278 0.8480278 0.1696723 0.1696723 0.6893247 0.9333741 0.6227738 0.8683829 
StAua_2    0.8198026 0.9725585 0.8970891 0.8970891 0.8529884 0.7580218 0.1037337 0.1037337 0.8286367 0.8386367 0.6911058 0.0000000 0.7679045 0.8135055 0.8135055 0.8157171 0.3154760 0.7903296 0.7307953 0.6598868 0.6598868 0.8386367 0.6946628 1.3610738 0.8126456 0.7064383 0.3193002 0.3060237 0.0814924 0.0814924 0.7794072 0.7794072 0.8198026 0.6913622 0.7325410 0.6913622 0.7325410 0.5903796 0.5903796 0.7151133 0.6946628 0.7350703 0.7324918 0.7324918 0.8389725 0.8389725 0.7630743 0.2441061 0.2441061 0.7970455 0.7385634 0.7949509 0.7949509 0.7724929 0.7421759 0.8460582 0.8460582 0.7094270 0.8374516 0.7211115 0.8383374 0.7114041 0.7114041 0.0896381 0.8503306 0.8582249 0.8582249 0.7073540 0.7073540 0.7450480 0.9725585 0.8112930 0.8972825 
StAvMA_2   0.8258302 0.9328760 1.0390737 1.0390737 0.8846350 0.6430969 0.7102996 0.7102996 0.6705275 0.6792287 0.5766292 0.7679045 0.0000000 0.8918427 0.8918427 0.8943395 0.7694942 0.6714917 0.4658422 0.6121226 0.6121226 0.6792287 0.6044578 1.2620297 0.8772184 0.6499907 0.7476115 0.7468782 0.7400655 0.7400655 0.7556829 0.7556829 0.8258302 0.6783952 0.7516443 0.6783952 0.7516443 0.5960766 0.5960766 0.6130125 0.6044578 0.7140419 0.4685849 0.4685849 0.7540624 0.7540624 0.6323223 0.7292501 0.7292501 0.7379770 0.6652428 0.7339873 0.7339873 0.6719287 0.6519359 0.8941116 0.8941116 0.6200711 0.8851519 0.6213128 0.8879322 0.6217766 0.6217766 0.7560308 0.8951644 0.7790785 0.7790785 0.6599473 0.6599473 0.7546049 0.9328760 0.6977232 0.8972225 
StCar_1    0.8453037 1.0982265 1.0780143 1.0780143 0.7992161 0.8176064 0.7929593 0.7929593 0.8716487 0.8821616 0.7160762 0.8135055 0.8918427 0.0000000 0.0000010 0.0406685 0.8765009 0.6787484 0.8322743 0.7827351 0.7827351 0.8821616 0.7845023 1.4712771 0.0571444 0.6144747 0.8266857 0.8125091 0.8233070 0.8233070 0.7857473 0.7857473 0.8453037 0.7240484 0.7157633 0.7240484 0.7157633 0.7599095 0.7599095 0.7703514 0.7845023 0.8118408 0.7845500 0.7845500 0.9375052 0.9375052 0.7984058 0.8101066 0.8101066 0.9297016 0.8111891 0.8262981 0.8262981 0.8186125 0.7905185 0.0528364 0.0528364 0.7766887 0.0489859 0.7885032 0.0332924 0.7834235 0.7834235 0.8405574 0.0653017 0.8706033 0.8706033 0.6553690 0.6553690 0.7894272 1.0982265 0.7290668 0.9053112 
StCar_2    0.8453037 1.0982265 1.0780143 1.0780143 0.7992161 0.8176064 0.7929593 0.7929593 0.8716487 0.8821616 0.7160762 0.8135055 0.8918427 0.0000010 0.0000000 0.0406685 0.8765009 0.6787484 0.8322743 0.7827351 0.7827351 0.8821616 0.7845023 1.4712771 0.0571444 0.6144747 0.8266857 0.8125091 0.8233070 0.8233070 0.7857473 0.7857473 0.8453037 0.7240484 0.7157633 0.7240484 0.7157633 0.7599095 0.7599095 0.7703514 0.7845023 0.8118408 0.7845500 0.7845500 0.9375052 0.9375052 0.7984058 0.8101066 0.8101066 0.9297016 0.8111891 0.8262981 0.8262981 0.8186125 0.7905185 0.0528364 0.0528364 0.7766887 0.0489859 0.7885032 0.0332924 0.7834235 0.7834235 0.8405574 0.0653017 0.8706033 0.8706033 0.6553690 0.6553690 0.7894272 1.0982265 0.7290668 0.9053112 
StCar_3    0.8551958 1.0915861 1.0666528 1.0666528 0.8227659 0.8072160 0.7836992 0.7836992 0.8602433 0.8705905 0.7062237 0.8157171 0.8943395 0.0406685 0.0406685 0.0000000 0.8834424 0.6529877 0.8333768 0.7720568 0.7720568 0.8705905 0.8055430 1.4731115 0.0684729 0.6125177 0.8280950 0.8178959 0.8235793 0.8235793 0.7873031 0.7873031 0.8551958 0.7369578 0.7264335 0.7369578 0.7264335 0.7567943 0.7567943 0.7912210 0.8055430 0.7880378 0.7826280 0.7826280 0.9039843 0.9039843 0.7861109 0.8033816 0.8033816 0.9077179 0.8163576 0.8141252 0.8141252 0.8034746 0.7956152 0.0561154 0.0561154 0.7976344 0.0522947 0.8096254 0.0292942 0.8044650 0.8044650 0.8364933 0.0766872 0.8393922 0.8393922 0.6192228 0.6192228 0.7655674 1.0915861 0.6984696 0.9199380 
StCr       0.8822408 0.9940400 1.0004073 1.0004073 0.9768819 0.7572576 0.2599454 0.2599454 0.8874581 0.8978666 0.7820946 0.3154760 0.7694942 0.8765009 0.8765009 0.8834424 0.0000000 0.8019290 0.6708557 0.7232909 0.7232909 0.8978666 0.6554246 1.2432084 0.8872834 0.7542165 0.1231714 0.0568272 0.3042111 0.3042111 0.7704963 0.7704963 0.8822408 0.7194993 0.7776406 0.7194993 0.7776406 0.6104682 0.6104682 0.6736970 0.6554246 0.7821306 0.7142496 0.7142496 0.7706973 0.7706973 0.7539297 0.1872177 0.1872177 0.7428635 0.7432279 0.7337606 0.7337606 0.7032330 0.7617599 0.9130400 0.9130400 0.6687074 0.9039962 0.6703368 0.8883717 0.6726016 0.6726016 0.3129449 0.9187020 0.8301466 0.8301466 0.7831741 0.7831741 0.6775054 0.9940400 0.7588861 1.0265510 
StDa_1     0.8169041 0.8105744 0.8447237 0.8447237 0.8224224 0.7706732 0.7253257 0.7253257 0.6696495 0.6786322 0.5942580 0.7903296 0.6714917 0.6787484 0.6787484 0.6529877 0.8019290 0.0000000 0.7061008 0.5578620 0.5578620 0.6786322 0.6208119 1.3063167 0.6595366 0.5806471 0.7806325 0.7914645 0.7370036 0.7370036 0.5983824 0.5983824 0.8169041 0.5978947 0.6080632 0.5978947 0.6080632 0.6892036 0.6892036 0.6453833 0.6208119 0.6881866 0.6968188 0.6968188 0.8728138 0.8728138 0.7608533 0.7661061 0.7661061 0.8866267 0.7793047 0.8662626 0.8662626 0.7997556 0.7846637 0.6724792 0.6724792 0.6524380 0.6647805 0.6429025 0.6792618 0.6618642 0.6618642 0.7297951 0.7105968 0.8721861 0.8721861 0.5517345 0.5517345 0.7017142 0.8105744 0.1484732 0.8623488 
StDu       0.7533933 0.9360239 0.9337974 0.9337974 0.7287117 0.6151306 0.6928257 0.6928257 0.6252521 0.6334388 0.5569174 0.7307953 0.4658422 0.8322743 0.8322743 0.8333768 0.6708557 0.7061008 0.0000000 0.5887364 0.5887364 0.6334388 0.4537453 1.0152166 0.8221552 0.5693787 0.6880122 0.6890095 0.7145885 0.7145885 0.6798801 0.6798801 0.7533933 0.5905692 0.5956327 0.5905692 0.5956327 0.5745937 0.5745937 0.4609579 0.4537453 0.6604591 0.1609418 0.1609418 0.7333071 0.7333071 0.6477616 0.6996237 0.6996237 0.7255120 0.6440569 0.6607101 0.6607101 0.6512336 0.6475341 0.8513087 0.8513087 0.4637773 0.8428385 0.4660081 0.8378510 0.4713081 0.4713081 0.7195564 0.8377296 0.7370455 0.7370455 0.5827688 0.5827688 0.6178003 0.9360239 0.7232362 0.8990878 
StFo_1     0.7476210 0.8624473 0.8077537 0.8077537 0.7582144 0.7063144 0.6662367 0.6662367 0.4596522 0.4667925 0.3968533 0.6598868 0.6121226 0.7827351 0.7827351 0.7720568 0.7232909 0.5578620 0.5887364 0.0000000 0.0000010 0.4667925 0.5759738 1.2831292 0.7423499 0.3913716 0.7053690 0.6979735 0.6715513 0.6715513 0.6484338 0.6484338 0.7476210 0.3689423 0.3909867 0.3689423 0.3909867 0.5790971 0.5790971 0.5824741 0.5759738 0.4459351 0.5827593 0.5827593 0.7570833 0.7570833 0.7050258 0.6906754 0.6906754 0.7421925 0.6745517 0.7068306 0.7068306 0.7329145 0.6836354 0.7904477 0.7904477 0.5817870 0.7824025 0.5725812 0.7752960 0.5851065 0.5851065 0.6755959 0.7691929 0.7243988 0.7243988 0.3795561 0.3795561 0.6234481 0.8624473 0.5666005 0.8732265 
StFo_2     0.7476210 0.8624473 0.8077537 0.8077537 0.7582144 0.7063144 0.6662367 0.6662367 0.4596522 0.4667925 0.3968533 0.6598868 0.6121226 0.7827351 0.7827351 0.7720568 0.7232909 0.5578620 0.5887364 0.0000010 0.0000000 0.4667925 0.5759738 1.2831292 0.7423499 0.3913716 0.7053690 0.6979735 0.6715513 0.6715513 0.6484338 0.6484338 0.7476210 0.3689423 0.3909867 0.3689423 0.3909867 0.5790971 0.5790971 0.5824741 0.5759738 0.4459351 0.5827593 0.5827593 0.7570833 0.7570833 0.7050258 0.6906754 0.6906754 0.7421925 0.6745517 0.7068306 0.7068306 0.7329145 0.6836354 0.7904477 0.7904477 0.5817870 0.7824025 0.5725812 0.7752960 0.5851065 0.5851065 0.6755959 0.7691929 0.7243988 0.7243988 0.3795561 0.3795561 0.6234481 0.8624473 0.5666005 0.8732265 
StFr_3     0.8547803 0.8840236 0.9205646 0.9205646 0.8544908 0.8138316 0.7696347 0.7696347 0.0036697 0.0000010 0.3645673 0.8386367 0.6792287 0.8821616 0.8821616 0.8705905 0.8978666 0.6786322 0.6334388 0.4667925 0.4667925 0.0000000 0.7005944 1.3005355 0.8527444 0.3362096 0.9170373 0.8674250 0.7892724 0.7892724 0.7297889 0.7297889 0.8547803 0.4574760 0.5033076 0.4574760 0.5033076 0.6861091 0.6861091 0.7034194 0.7005944 0.3364565 0.6713232 0.6713232 0.8798994 0.8798994 0.8330464 0.8668040 0.8668040 0.8972072 0.8131255 0.8700373 0.8700373 0.8209330 0.8284411 0.8789784 0.8789784 0.6983102 0.8701091 0.6817039 0.8700570 0.7079809 0.7079809 0.8058125 0.8592122 0.8723108 0.8723108 0.3482739 0.3482739 0.6827366 0.8840236 0.6931818 0.8796993 
StFr_4     0.7377476 0.9449861 0.8007895 0.8007895 0.7474389 0.6544852 0.6463936 0.6463936 0.6916283 0.7005944 0.6109014 0.6946628 0.6044578 0.7845023 0.7845023 0.8055430 0.6554246 0.6208119 0.4537453 0.5759738 0.5759738 0.7005944 0.0000000 1.0875632 0.7835353 0.5542133 0.6645893 0.6621883 0.6434142 0.6434142 0.7175517 0.7175517 0.7377476 0.5883175 0.6173575 0.5883175 0.6173575 0.5643944 0.5643944 0.0458227 0.0000010 0.6810085 0.4742892 0.4742892 0.7417858 0.7417858 0.6458672 0.6804277 0.6804277 0.7445151 0.6521011 0.7088873 0.7088873 0.7050488 0.6420703 0.8135564 0.8135564 0.0377972 0.8051135 0.0571824 0.8011231 0.0417761 0.0417761 0.6444984 0.7933571 0.7466266 0.7466266 0.5884641 0.5884641 0.6675462 0.9449861 0.6024125 0.8198163 
StFu       1.2714668 1.4105778 1.3511364 1.3511364 1.2215451 1.1782688 1.3815662 1.3815662 1.2867588 1.3005355 1.1750108 1.3610738 1.2620297 1.4712771 1.4712771 1.4731115 1.2432084 1.3063167 1.0152166 1.2831292 1.2831292 1.3005355 1.0875632 0.0000000 1.4674684 1.1448160 1.2978798 1.2173007 1.3702369 1.3702369 1.2354269 1.2354269 1.2714668 1.1455847 1.2109039 1.1455847 1.2109039 1.1587999 1.1587999 1.1087906 1.0875632 1.0787389 1.0964099 1.0964099 1.2257948 1.2257948 1.1474949 1.2176264 1.2176264 1.1989271 1.1594314 1.1508973 1.1508973 1.1840119 1.1525660 1.5027738 1.5027738 1.0664979 1.4887313 1.0246473 1.4384062 1.0693441 1.0693441 1.3786585 1.4974025 1.2044780 1.2044780 1.1550522 1.1550522 1.2200529 1.4105778 1.3606808 1.3096157 
StLaN18    0.8200190 1.1054069 1.0622754 1.0622754 0.7963830 0.7933309 0.7961881 0.7961881 0.8424429 0.8527444 0.6812376 0.8126456 0.8772184 0.0571444 0.0571444 0.0684729 0.8872834 0.6595366 0.8221552 0.7423499 0.7423499 0.8527444 0.7835353 1.4674684 0.0000000 0.5897185 0.8337478 0.8178621 0.8265502 0.8265502 0.7702474 0.7702474 0.8200190 0.6986418 0.7010381 0.6986418 0.7010381 0.7357273 0.7357273 0.7694772 0.7835353 0.7848832 0.7741954 0.7741954 0.9305365 0.9305365 0.7706619 0.7910585 0.7910585 0.9000737 0.7908065 0.8117544 0.8117544 0.8026670 0.7704329 0.0606266 0.0606266 0.7757730 0.0567502 0.7875083 0.0609113 0.7824628 0.7824628 0.8437798 0.0654684 0.8557937 0.8557937 0.6364563 0.6364563 0.7351576 1.1054069 0.7096416 0.9067134 
StLtNB     0.7083966 0.7885007 0.8678425 0.8678425 0.6704440 0.6607156 0.6679165 0.6679165 0.3298825 0.3362096 0.3020274 0.7064383 0.6499907 0.6144747 0.6144747 0.6125177 0.7542165 0.5806471 0.5693787 0.3913716 0.3913716 0.3362096 0.5542133 1.1448160 0.5897185 0.0000000 0.7614693 0.7400405 0.6827273 0.6827273 0.6602881 0.6602881 0.7083966 0.3631456 0.3812569 0.3631456 0.3812569 0.5830524 0.5830524 0.5668073 0.5542133 0.3647121 0.5600158 0.5600158 0.7812160 0.7812160 0.6753096 0.7067763 0.7067763 0.8394552 0.6552444 0.7174375 0.7174375 0.6668310 0.6667024 0.6244190 0.6244190 0.5601321 0.6173208 0.5558949 0.6122333 0.5686263 0.5686263 0.6978137 0.6119534 0.7494369 0.7494369 0.2642319 0.2642319 0.6095597 0.7885007 0.6191171 0.8137631 
StMo_1     0.8632262 1.0030678 0.9567200 0.9567200 0.9327273 0.7268042 0.2812280 0.2812280 0.9065058 0.9170373 0.7780843 0.3193002 0.7476115 0.8266857 0.8266857 0.8280950 0.1231714 0.7806325 0.6880122 0.7053690 0.7053690 0.9170373 0.6645893 1.2978798 0.8337478 0.7614693 0.0000000 0.1175276 0.3168467 0.3168467 0.7540498 0.7540498 0.8632262 0.6753615 0.7119229 0.6753615 0.7119229 0.6266911 0.6266911 0.6994226 0.6645893 0.7662803 0.7097639 0.7097639 0.7415434 0.7415434 0.7139587 0.2119926 0.2119926 0.7042488 0.7035768 0.7313202 0.7313202 0.7099692 0.7217208 0.8638332 0.8638332 0.6848156 0.8550793 0.6903540 0.8558689 0.6887894 0.6887894 0.3278569 0.8710726 0.7883165 0.7883165 0.7689443 0.7689443 0.6828940 1.0030678 0.7037653 0.9586820 
StPo       0.8329754 0.9737053 0.9655661 0.9655661 0.9539952 0.7128031 0.2617082 0.2617082 0.8573474 0.8674250 0.7831080 0.3060237 0.7468782 0.8125091 0.8125091 0.8178959 0.0568272 0.7914645 0.6890095 0.6979735 0.6979735 0.8674250 0.6621883 1.2173007 0.8178621 0.7400405 0.1175276 0.0000000 0.2965790 0.2965790 0.7846212 0.7846212 0.8329754 0.6852168 0.7251469 0.6852168 0.7251469 0.6263581 0.6263581 0.6912390 0.6621883 0.7228904 0.7257036 0.7257036 0.7390662 0.7390662 0.7093793 0.1950493 0.1950493 0.6939369 0.7019854 0.6806386 0.6806386 0.6776561 0.7198526 0.8395795 0.8395795 0.6844722 0.8310433 0.6725237 0.8326966 0.6884029 0.6884029 0.3073470 0.8480596 0.7782184 0.7782184 0.7490224 0.7490224 0.6648294 0.9737053 0.7708328 0.9757195 
StRi1      0.7448150 0.8978374 0.9183513 0.9183513 0.8690718 0.7402277 0.0713550 0.0713550 0.7795284 0.7892724 0.6977844 0.0814924 0.7400655 0.8233070 0.8233070 0.8235793 0.3042111 0.7370036 0.7145885 0.6715513 0.6715513 0.7892724 0.6434142 1.3702369 0.8265502 0.6827273 0.3168467 0.2965790 0.0000000 0.0000010 0.7885270 0.7885270 0.7448150 0.6841535 0.7345495 0.6841535 0.7345495 0.5814345 0.5814345 0.6625850 0.6434142 0.7216306 0.7262964 0.7262964 0.7908029 0.7908029 0.7450922 0.2415106 0.2415106 0.7708399 0.7360104 0.7468216 0.7468216 0.7529648 0.7396562 0.8447929 0.8447929 0.6572455 0.8361517 0.6890444 0.8465355 0.6590993 0.6590993 0.0072434 0.8529969 0.8191214 0.8191214 0.7040678 0.7040678 0.7532870 0.8978374 0.7660132 0.9120484 
StRiR_1    0.7448150 0.8978374 0.9183513 0.9183513 0.8690718 0.7402277 0.0713550 0.0713550 0.7795284 0.7892724 0.6977844 0.0814924 0.7400655 0.8233070 0.8233070 0.8235793 0.3042111 0.7370036 0.7145885 0.6715513 0.6715513 0.7892724 0.6434142 1.3702369 0.8265502 0.6827273 0.3168467 0.2965790 0.0000010 0.0000000 0.7885270 0.7885270 0.7448150 0.6841535 0.7345495 0.6841535 0.7345495 0.5814345 0.5814345 0.6625850 0.6434142 0.7216306 0.7262964 0.7262964 0.7908029 0.7908029 0.7450922 0.2415106 0.2415106 0.7708399 0.7360104 0.7468216 0.7468216 0.7529648 0.7396562 0.8447929 0.8447929 0.6572455 0.8361517 0.6890444 0.8465355 0.6590993 0.6590993 0.0072434 0.8529969 0.8191214 0.8191214 0.7040678 0.7040678 0.7532870 0.8978374 0.7660132 0.9120484 
StSe_1     0.7433645 0.9973160 1.1007130 1.1007130 0.9593183 0.7727384 0.7632546 0.7632546 0.7206504 0.7297889 0.6806839 0.7794072 0.7556829 0.7857473 0.7857473 0.7873031 0.7704963 0.5983824 0.6798801 0.6484338 0.6484338 0.7297889 0.7175517 1.2354269 0.7702474 0.6602881 0.7540498 0.7846212 0.7885270 0.7885270 0.0000000 0.0000010 0.7433645 0.6821937 0.7025634 0.6821937 0.7025634 0.6688356 0.6688356 0.7372842 0.7175517 0.7007562 0.6698635 0.6698635 0.8778872 0.8778872 0.7821613 0.7138140 0.7138140 0.9016247 0.7775348 0.8353664 0.8353664 0.8364648 0.7858514 0.7964376 0.7964376 0.7348869 0.7882573 0.7509477 0.7889669 0.7449345 0.7449345 0.7899010 0.8001444 0.8503762 0.8503762 0.6655811 0.6655811 0.2212026 0.9973160 0.6646606 1.0384189 
StSe_2     0.7433645 0.9973160 1.1007130 1.1007130 0.9593183 0.7727384 0.7632546 0.7632546 0.7206504 0.7297889 0.6806839 0.7794072 0.7556829 0.7857473 0.7857473 0.7873031 0.7704963 0.5983824 0.6798801 0.6484338 0.6484338 0.7297889 0.7175517 1.2354269 0.7702474 0.6602881 0.7540498 0.7846212 0.7885270 0.7885270 0.0000010 0.0000000 0.7433645 0.6821937 0.7025634 0.6821937 0.7025634 0.6688356 0.6688356 0.7372842 0.7175517 0.7007562 0.6698635 0.6698635 0.8778872 0.8778872 0.7821613 0.7138140 0.7138140 0.9016247 0.7775348 0.8353664 0.8353664 0.8364648 0.7858514 0.7964376 0.7964376 0.7348869 0.7882573 0.7509477 0.7889669 0.7449345 0.7449345 0.7899010 0.8001444 0.8503762 0.8503762 0.6655811 0.6655811 0.2212026 0.9973160 0.6646606 1.0384189 
StTo       0.0000010 0.9200795 0.9323007 0.9323007 0.8232553 0.8882645 0.7444020 0.7444020 0.8444120 0.8547803 0.7773577 0.8198026 0.8258302 0.8453037 0.8453037 0.8551958 0.8822408 0.8169041 0.7533933 0.7476210 0.7476210 0.8547803 0.7377476 1.2714668 0.8200190 0.7083966 0.8632262 0.8329754 0.7448150 0.7448150 0.7433645 0.7433645 0.0000000 0.8086349 0.7989670 0.8086349 0.7989670 0.7173066 0.7173066 0.7891653 0.7377476 0.9064038 0.7756315 0.7756315 0.9391945 0.9391945 0.8969834 0.7885945 0.7885945 0.9399201 0.8659162 0.8939896 0.8939896 0.8851501 0.8718162 0.8761413 0.8761413 0.7557288 0.8670877 0.7569016 0.8691484 0.7578238 0.7578238 0.7461267 0.8388976 0.9260080 0.9260080 0.8049257 0.8049257 0.7986019 0.9200795 0.8675983 0.7623991 
StVe_1     0.8086349 0.8749046 0.8263493 0.8263493 0.7318555 0.6282449 0.6570432 0.6570432 0.4503509 0.4574760 0.3707327 0.6913622 0.6783952 0.7240484 0.7240484 0.7369578 0.7194993 0.5978947 0.5905692 0.3689423 0.3689423 0.4574760 0.5883175 1.1455847 0.6986418 0.3631456 0.6753615 0.6852168 0.6841535 0.6841535 0.6821937 0.6821937 0.8086349 0.0000000 0.1852272 0.0000010 0.1852272 0.5853584 0.5853584 0.5900675 0.5883175 0.4235015 0.6024074 0.6024074 0.7646480 0.7646480 0.6652123 0.7054847 0.7054847 0.7997054 0.6453641 0.6531239 0.6531239 0.6545080 0.6436160 0.7457750 0.7457750 0.5652573 0.7379822 0.5897004 0.7450807 0.5737749 0.5737749 0.6890304 0.7533111 0.7184621 0.7184621 0.3681617 0.3681617 0.6216096 0.8749046 0.5935464 0.9063708 
StVe_3     0.7989670 0.8872920 0.9074164 0.9074164 0.7778992 0.6712114 0.6954438 0.6954438 0.4958466 0.5033076 0.4069713 0.7325410 0.7516443 0.7157633 0.7157633 0.7264335 0.7776406 0.6080632 0.5956327 0.3909867 0.3909867 0.5033076 0.6173575 1.2109039 0.7010381 0.3812569 0.7119229 0.7251469 0.7345495 0.7345495 0.7025634 0.7025634 0.7989670 0.1852272 0.0000000 0.1852272 0.0000010 0.6526042 0.6526042 0.6366730 0.6173575 0.4212334 0.6106180 0.6106180 0.7431021 0.7431021 0.6687235 0.7619526 0.7619526 0.8181398 0.6506536 0.6608730 0.6608730 0.6787402 0.6621186 0.7297006 0.7297006 0.6004914 0.7228927 0.6140329 0.7366269 0.6092415 0.6092415 0.7357914 0.7220375 0.7249181 0.7249181 0.3749948 0.3749948 0.6515450 0.8872920 0.6111777 0.9304432 
StVe_4     0.8086349 0.8749046 0.8263493 0.8263493 0.7318555 0.6282449 0.6570432 0.6570432 0.4503509 0.4574760 0.3707327 0.6913622 0.6783952 0.7240484 0.7240484 0.7369578 0.7194993 0.5978947 0.5905692 0.3689423 0.3689423 0.4574760 0.5883175 1.1455847 0.6986418 0.3631456 0.6753615 0.6852168 0.6841535 0.6841535 0.6821937 0.6821937 0.8086349 0.0000010 0.1852272 0.0000000 0.1852272 0.5853584 0.5853584 0.5900675 0.5883175 0.4235015 0.6024074 0.6024074 0.7646480 0.7646480 0.6652123 0.7054847 0.7054847 0.7997054 0.6453641 0.6531239 0.6531239 0.6545080 0.6436160 0.7457750 0.7457750 0.5652573 0.7379822 0.5897004 0.7450807 0.5737749 0.5737749 0.6890304 0.7533111 0.7184621 0.7184621 0.3681617 0.3681617 0.6216096 0.8749046 0.5935464 0.9063708 
StVe_5     0.7989670 0.8872920 0.9074164 0.9074164 0.7778992 0.6712114 0.6954438 0.6954438 0.4958466 0.5033076 0.4069713 0.7325410 0.7516443 0.7157633 0.7157633 0.7264335 0.7776406 0.6080632 0.5956327 0.3909867 0.3909867 0.5033076 0.6173575 1.2109039 0.7010381 0.3812569 0.7119229 0.7251469 0.7345495 0.7345495 0.7025634 0.7025634 0.7989670 0.1852272 0.0000010 0.1852272 0.0000000 0.6526042 0.6526042 0.6366730 0.6173575 0.4212334 0.6106180 0.6106180 0.7431021 0.7431021 0.6687235 0.7619526 0.7619526 0.8181398 0.6506536 0.6608730 0.6608730 0.6787402 0.6621186 0.7297006 0.7297006 0.6004914 0.7228927 0.6140329 0.7366269 0.6092415 0.6092415 0.7357914 0.7220375 0.7249181 0.7249181 0.3749948 0.3749948 0.6515450 0.8872920 0.6111777 0.9304432 
StVrN_B    0.7173066 0.9411994 0.8455002 0.8455002 0.7900653 0.6182414 0.5325871 0.5325871 0.6771599 0.6861091 0.5950715 0.5903796 0.5960766 0.7599095 0.7599095 0.7567943 0.6104682 0.6892036 0.5745937 0.5790971 0.5790971 0.6861091 0.5643944 1.1587999 0.7357273 0.5830524 0.6266911 0.6263581 0.5814345 0.5814345 0.6688356 0.6688356 0.7173066 0.5853584 0.6526042 0.5853584 0.6526042 0.0000000 0.0000010 0.5718859 0.5643944 0.6192351 0.5535695 0.5535695 0.7100038 0.7100038 0.6159201 0.6152489 0.6152489 0.6990660 0.6131914 0.6959541 0.6959541 0.6199600 0.6173018 0.7627720 0.7627720 0.5529980 0.7546986 0.5591141 0.7509830 0.5563363 0.5563363 0.5861407 0.7756781 0.7181884 0.7181884 0.5462767 0.5462767 0.6586091 0.9411994 0.7000165 0.9435367 
StVr_1_A   0.7173066 0.9411994 0.8455002 0.8455002 0.7900653 0.6182414 0.5325871 0.5325871 0.6771599 0.6861091 0.5950715 0.5903796 0.5960766 0.7599095 0.7599095 0.7567943 0.6104682 0.6892036 0.5745937 0.5790971 0.5790971 0.6861091 0.5643944 1.1587999 0.7357273 0.5830524 0.6266911 0.6263581 0.5814345 0.5814345 0.6688356 0.6688356 0.7173066 0.5853584 0.6526042 0.5853584 0.6526042 0.0000010 0.0000000 0.5718859 0.5643944 0.6192351 0.5535695 0.5535695 0.7100038 0.7100038 0.6159201 0.6152489 0.6152489 0.6990660 0.6131914 0.6959541 0.6959541 0.6199600 0.6173018 0.7627720 0.7627720 0.5529980 0.7546986 0.5591141 0.7509830 0.5563363 0.5563363 0.5861407 0.7756781 0.7181884 0.7181884 0.5462767 0.5462767 0.6586091 0.9411994 0.7000165 0.9435367 
StX        0.7891653 0.9682860 0.8222675 0.8222675 0.7582190 0.6831739 0.6659432 0.6659432 0.6944072 0.7034194 0.6337778 0.7151133 0.6130125 0.7703514 0.7703514 0.7912210 0.6736970 0.6453833 0.4609579 0.5824741 0.5824741 0.7034194 0.0458227 1.1087906 0.7694772 0.5668073 0.6994226 0.6912390 0.6625850 0.6625850 0.7372842 0.7372842 0.7891653 0.5900675 0.6366730 0.5900675 0.6366730 0.5718859 0.5718859 0.0000000 0.0458227 0.7007153 0.4918645 0.4918645 0.7659798 0.7659798 0.6743379 0.7006016 0.7006016 0.7605521 0.6806774 0.7485254 0.7485254 0.7355870 0.6702024 0.7990955 0.7990955 0.0457441 0.7907459 0.0660165 0.7868624 0.0497929 0.0497929 0.6675097 0.7792166 0.8000034 0.8000034 0.6115842 0.6115842 0.6905013 0.9682860 0.6264840 0.8505708 
StX_1      0.7377476 0.9449861 0.8007895 0.8007895 0.7474389 0.6544852 0.6463936 0.6463936 0.6916283 0.7005944 0.6109014 0.6946628 0.6044578 0.7845023 0.7845023 0.8055430 0.6554246 0.6208119 0.4537453 0.5759738 0.5759738 0.7005944 0.0000010 1.0875632 0.7835353 0.5542133 0.6645893 0.6621883 0.6434142 0.6434142 0.7175517 0.7175517 0.7377476 0.5883175 0.6173575 0.5883175 0.6173575 0.5643944 0.5643944 0.0458227 0.0000000 0.6810085 0.4742892 0.4742892 0.7417858 0.7417858 0.6458672 0.6804277 0.6804277 0.7445151 0.6521011 0.7088873 0.7088873 0.7050488 0.6420703 0.8135564 0.8135564 0.0377972 0.8051135 0.0571824 0.8011231 0.0417761 0.0417761 0.6444984 0.7933571 0.7466266 0.7466266 0.5884641 0.5884641 0.6675462 0.9449861 0.6024125 0.8198163 
Sts1       0.9064038 0.9986528 0.9379403 0.9379403 0.8402595 0.7701968 0.6915501 0.6915501 0.3303908 0.3364565 0.3246490 0.7350703 0.7140419 0.8118408 0.8118408 0.7880378 0.7821306 0.6881866 0.6604591 0.4459351 0.4459351 0.3364565 0.6810085 1.0787389 0.7848832 0.3647121 0.7662803 0.7228904 0.7216306 0.7216306 0.7007562 0.7007562 0.9064038 0.4235015 0.4212334 0.4235015 0.4212334 0.6192351 0.6192351 0.7007153 0.6810085 0.0000000 0.6489918 0.6489918 0.8302056 0.8302056 0.7804647 0.7712219 0.7712219 0.8667658 0.7523792 0.8138172 0.8138172 0.7716493 0.7651928 0.8206410 0.8206410 0.6687961 0.8122425 0.6554920 0.7939328 0.6781652 0.6781652 0.7333763 0.7923215 0.8210260 0.8210260 0.2788600 0.2788600 0.6209970 0.9986528 0.7259832 0.9563693 
StsBA_1    0.7756315 0.9168094 0.9257544 0.9257544 0.7401035 0.6895423 0.6926542 0.6926542 0.6629148 0.6713232 0.5673969 0.7324918 0.4685849 0.7845500 0.7845500 0.7826280 0.7142496 0.6968188 0.1609418 0.5827593 0.5827593 0.6713232 0.4742892 1.0964099 0.7741954 0.5600158 0.7097639 0.7257036 0.7262964 0.7262964 0.6698635 0.6698635 0.7756315 0.6024074 0.6106180 0.6024074 0.6106180 0.5535695 0.5535695 0.4918645 0.4742892 0.6489918 0.0000000 0.0000010 0.7794918 0.7794918 0.7156830 0.7102668 0.7102668 0.7201154 0.7259025 0.6766354 0.6766354 0.7344943 0.7221577 0.7985752 0.7985752 0.4822673 0.7905386 0.4758063 0.7901940 0.4899447 0.4899447 0.7312813 0.7801319 0.7653654 0.7653654 0.5619159 0.5619159 0.6226456 0.9168094 0.7265198 0.8738129 
StsBA_2    0.7756315 0.9168094 0.9257544 0.9257544 0.7401035 0.6895423 0.6926542 0.6926542 0.6629148 0.6713232 0.5673969 0.7324918 0.4685849 0.7845500 0.7845500 0.7826280 0.7142496 0.6968188 0.1609418 0.5827593 0.5827593 0.6713232 0.4742892 1.0964099 0.7741954 0.5600158 0.7097639 0.7257036 0.7262964 0.7262964 0.6698635 0.6698635 0.7756315 0.6024074 0.6106180 0.6024074 0.6106180 0.5535695 0.5535695 0.4918645 0.4742892 0.6489918 0.0000010 0.0000000 0.7794918 0.7794918 0.7156830 0.7102668 0.7102668 0.7201154 0.7259025 0.6766354 0.6766354 0.7344943 0.7221577 0.7985752 0.7985752 0.4822673 0.7905386 0.4758063 0.7901940 0.4899447 0.4899447 0.7312813 0.7801319 0.7653654 0.7653654 0.5619159 0.5619159 0.6226456 0.9168094 0.7265198 0.8738129 
StsC09_1   0.9391945 1.2548391 1.0180570 1.0180570 0.9297538 0.2863981 0.8206265 0.8206265 0.8696171 0.8798994 0.8243389 0.8389725 0.7540624 0.9375052 0.9375052 0.9039843 0.7706973 0.8728138 0.7333071 0.7570833 0.7570833 0.8798994 0.7417858 1.2257948 0.9305365 0.7812160 0.7415434 0.7390662 0.7908029 0.7908029 0.8778872 0.8778872 0.9391945 0.7646480 0.7431021 0.7646480 0.7431021 0.7100038 0.7100038 0.7659798 0.7417858 0.8302056 0.7794918 0.7794918 0.0000000 0.0000010 0.3020190 0.7487491 0.7487491 0.2599680 0.3044878 0.1938743 0.1938743 0.3141346 0.3126314 0.9328347 0.9328347 0.7764447 0.9235743 0.7618219 0.9315613 0.7807917 0.7807917 0.8074009 0.9270536 0.1203686 0.1203686 0.7761508 0.7761508 0.8576517 1.2548391 0.8815158 1.0436595 
StsC09_2   0.9391945 1.2548391 1.0180570 1.0180570 0.9297538 0.2863981 0.8206265 0.8206265 0.8696171 0.8798994 0.8243389 0.8389725 0.7540624 0.9375052 0.9375052 0.9039843 0.7706973 0.8728138 0.7333071 0.7570833 0.7570833 0.8798994 0.7417858 1.2257948 0.9305365 0.7812160 0.7415434 0.7390662 0.7908029 0.7908029 0.8778872 0.8778872 0.9391945 0.7646480 0.7431021 0.7646480 0.7431021 0.7100038 0.7100038 0.7659798 0.7417858 0.8302056 0.7794918 0.7794918 0.0000010 0.0000000 0.3020190 0.7487491 0.7487491 0.2599680 0.3044878 0.1938743 0.1938743 0.3141346 0.3126314 0.9328347 0.9328347 0.7764447 0.9235743 0.7618219 0.9315613 0.7807917 0.7807917 0.8074009 0.9270536 0.1203686 0.1203686 0.7761508 0.7761508 0.8576517 1.2548391 0.8815158 1.0436595 
StsC25     0.8969834 1.1428698 1.0646933 1.0646933 0.8730374 0.0369486 0.7392954 0.7392954 0.8229685 0.8330464 0.7474150 0.7630743 0.6323223 0.7984058 0.7984058 0.7861109 0.7539297 0.7608533 0.6477616 0.7050258 0.7050258 0.8330464 0.6458672 1.1474949 0.7706619 0.6753096 0.7139587 0.7093793 0.7450922 0.7450922 0.7821613 0.7821613 0.8969834 0.6652123 0.6687235 0.6652123 0.6687235 0.6159201 0.6159201 0.6743379 0.6458672 0.7804647 0.7156830 0.7156830 0.3020190 0.3020190 0.0000000 0.6962295 0.6962295 0.2880579 0.0491474 0.2001431 0.2001431 0.0933599 0.0452787 0.7885725 0.7885725 0.6601532 0.7802949 0.6791934 0.7946263 0.6620075 0.6620075 0.7613320 0.8094685 0.2422858 0.2422858 0.7054038 0.7054038 0.7250366 1.1428698 0.7732296 1.0253807 
StsC2_1    0.7885945 0.9294571 0.9551864 0.9551864 0.8460574 0.6824471 0.2242223 0.2242223 0.8565418 0.8668040 0.7646838 0.2441061 0.7292501 0.8101066 0.8101066 0.8033816 0.1872177 0.7661061 0.6996237 0.6906754 0.6906754 0.8668040 0.6804277 1.2176264 0.7910585 0.7067763 0.2119926 0.1950493 0.2415106 0.2415106 0.7138140 0.7138140 0.7885945 0.7054847 0.7619526 0.7054847 0.7619526 0.6152489 0.6152489 0.7006016 0.6804277 0.7712219 0.7102668 0.7102668 0.7487491 0.7487491 0.6962295 0.0000000 0.0000010 0.7304088 0.6709464 0.7317469 0.7317469 0.6803235 0.6984636 0.8359391 0.8359391 0.7034986 0.8273512 0.7063098 0.8320162 0.7075468 0.7075468 0.2517471 0.8371852 0.8012842 0.8012842 0.7663114 0.7663114 0.6442398 0.9294571 0.7198034 0.9102047 
StsC2_2    0.7885945 0.9294571 0.9551864 0.9551864 0.8460574 0.6824471 0.2242223 0.2242223 0.8565418 0.8668040 0.7646838 0.2441061 0.7292501 0.8101066 0.8101066 0.8033816 0.1872177 0.7661061 0.6996237 0.6906754 0.6906754 0.8668040 0.6804277 1.2176264 0.7910585 0.7067763 0.2119926 0.1950493 0.2415106 0.2415106 0.7138140 0.7138140 0.7885945 0.7054847 0.7619526 0.7054847 0.7619526 0.6152489 0.6152489 0.7006016 0.6804277 0.7712219 0.7102668 0.7102668 0.7487491 0.7487491 0.6962295 0.0000010 0.0000000 0.7304088 0.6709464 0.7317469 0.7317469 0.6803235 0.6984636 0.8359391 0.8359391 0.7034986 0.8273512 0.7063098 0.8320162 0.7075468 0.7075468 0.2517471 0.8371852 0.8012842 0.8012842 0.7663114 0.7663114 0.6442398 0.9294571 0.7198034 0.9102047 
StsC3      0.9399201 1.1887766 1.1063683 1.1063683 0.9187935 0.2972749 0.7493053 0.7493053 0.8867421 0.8972072 0.8192883 0.7970455 0.7379770 0.9297016 0.9297016 0.9077179 0.7428635 0.8866267 0.7255120 0.7421925 0.7421925 0.8972072 0.7445151 1.1989271 0.9000737 0.8394552 0.7042488 0.6939369 0.7708399 0.7708399 0.9016247 0.9016247 0.9399201 0.7997054 0.8181398 0.7997054 0.8181398 0.6990660 0.6990660 0.7605521 0.7445151 0.8667658 0.7201154 0.7201154 0.2599680 0.2599680 0.2880579 0.7304088 0.7304088 0.0000000 0.2931450 0.3303165 0.3303165 0.3089473 0.3006657 0.9207764 0.9207764 0.7833656 0.9116266 0.7798960 0.9239811 0.7854936 0.7854936 0.7870929 0.9201261 0.3238492 0.3238492 0.7912655 0.7912655 0.8787805 1.1887766 0.8680969 1.0665008 
StsC8      0.8659162 1.1598609 1.0439080 1.0439080 0.8730575 0.0610216 0.7259814 0.7259814 0.8031762 0.8131255 0.7303280 0.7385634 0.6652428 0.8111891 0.8111891 0.8163576 0.7432279 0.7793047 0.6440569 0.6745517 0.6745517 0.8131255 0.6521011 1.1594314 0.7908065 0.6552444 0.7035768 0.7019854 0.7360104 0.7360104 0.7775348 0.7775348 0.8659162 0.6453641 0.6506536 0.6453641 0.6506536 0.6131914 0.6131914 0.6806774 0.6521011 0.7523792 0.7259025 0.7259025 0.3044878 0.3044878 0.0491474 0.6709464 0.6709464 0.2931450 0.0000000 0.1968565 0.1968565 0.0866224 0.0255911 0.8277771 0.8277771 0.6664851 0.8192536 0.6847440 0.8250548 0.6703507 0.6703507 0.7521239 0.8209116 0.2423723 0.2423723 0.6986749 0.6986749 0.7170912 1.1598609 0.7694566 1.0304363 
StsCM_1    0.8939896 1.2201243 1.0942303 1.0942303 0.9120619 0.1839139 0.7655818 0.7655818 0.8597608 0.8700373 0.8098662 0.7949509 0.7339873 0.8262981 0.8262981 0.8141252 0.7337606 0.8662626 0.6607101 0.7068306 0.7068306 0.8700373 0.7088873 1.1508973 0.8117544 0.7174375 0.7313202 0.6806386 0.7468216 0.7468216 0.8353664 0.8353664 0.8939896 0.6531239 0.6608730 0.6531239 0.6608730 0.6959541 0.6959541 0.7485254 0.7088873 0.8138172 0.6766354 0.6766354 0.1938743 0.1938743 0.2001431 0.7317469 0.7317469 0.3303165 0.1968565 0.0000000 0.0000010 0.1919304 0.2061356 0.8240474 0.8240474 0.7434412 0.8156450 0.7574241 0.8313412 0.7476122 0.7476122 0.7628278 0.8303392 0.1495601 0.1495601 0.7505723 0.7505723 0.7754319 1.2201243 0.8873313 1.0357298 
StsCM_2    0.8939896 1.2201243 1.0942303 1.0942303 0.9120619 0.1839139 0.7655818 0.7655818 0.8597608 0.8700373 0.8098662 0.7949509 0.7339873 0.8262981 0.8262981 0.8141252 0.7337606 0.8662626 0.6607101 0.7068306 0.7068306 0.8700373 0.7088873 1.1508973 0.8117544 0.7174375 0.7313202 0.6806386 0.7468216 0.7468216 0.8353664 0.8353664 0.8939896 0.6531239 0.6608730 0.6531239 0.6608730 0.6959541 0.6959541 0.7485254 0.7088873 0.8138172 0.6766354 0.6766354 0.1938743 0.1938743 0.2001431 0.7317469 0.7317469 0.3303165 0.1968565 0.0000010 0.0000000 0.1919304 0.2061356 0.8240474 0.8240474 0.7434412 0.8156450 0.7574241 0.8313412 0.7476122 0.7476122 0.7628278 0.8303392 0.1495601 0.1495601 0.7505723 0.7505723 0.7754319 1.2201243 0.8873313 1.0357298 
StsCT      0.8851501 1.1831327 1.1466874 1.1466874 0.8555947 0.0895141 0.7470969 0.7470969 0.8108968 0.8209330 0.7555552 0.7724929 0.6719287 0.8186125 0.8186125 0.8034746 0.7032330 0.7997556 0.6512336 0.7329145 0.7329145 0.8209330 0.7050488 1.1840119 0.8026670 0.6668310 0.7099692 0.6776561 0.7529648 0.7529648 0.8364648 0.8364648 0.8851501 0.6545080 0.6787402 0.6545080 0.6787402 0.6199600 0.6199600 0.7355870 0.7050488 0.7716493 0.7344943 0.7344943 0.3141346 0.3141346 0.0933599 0.6803235 0.6803235 0.3089473 0.0866224 0.1919304 0.1919304 0.0000000 0.0996457 0.8098861 0.8098861 0.7208090 0.8014653 0.7396436 0.8147398 0.7249389 0.7249389 0.7692799 0.8332500 0.2537195 0.2537195 0.7199082 0.7199082 0.7574038 1.1831327 0.7929136 1.0295903 
StsCY      0.8718162 1.1821810 1.0560930 1.0560930 0.8821017 0.0609881 0.7296013 0.7296013 0.8183962 0.8284411 0.7443209 0.7421759 0.6519359 0.7905185 0.7905185 0.7956152 0.7617599 0.7846637 0.6475341 0.6836354 0.6836354 0.8284411 0.6420703 1.1525660 0.7704329 0.6667024 0.7217208 0.7198526 0.7396562 0.7396562 0.7858514 0.7858514 0.8718162 0.6436160 0.6621186 0.6436160 0.6621186 0.6173018 0.6173018 0.6702024 0.6420703 0.7651928 0.7221577 0.7221577 0.3126314 0.3126314 0.0452787 0.6984636 0.6984636 0.3006657 0.0255911 0.2061356 0.2061356 0.0996457 0.0000000 0.8070108 0.8070108 0.6561554 0.7985790 0.6742622 0.8042193 0.6579859 0.6579859 0.7557716 0.8002118 0.2502210 0.2502210 0.6961945 0.6961945 0.7162009 1.1821810 0.7748004 1.0440669 
StsK_1     0.8761413 1.1034090 1.0963900 1.0963900 0.8188471 0.8115729 0.8290140 0.8290140 0.8753880 0.8789784 0.7326406 0.8460582 0.8941116 0.0528364 0.0528364 0.0561154 0.9130400 0.6724792 0.8513087 0.7904477 0.7904477 0.8789784 0.8135564 1.5027738 0.0606266 0.6244190 0.8638332 0.8395795 0.8447929 0.8447929 0.7964376 0.7964376 0.8761413 0.7457750 0.7297006 0.7457750 0.7297006 0.7627720 0.7627720 0.7990955 0.8135564 0.8206410 0.7985752 0.7985752 0.9328347 0.9328347 0.7885725 0.8359391 0.8359391 0.9207764 0.8277771 0.8240474 0.8240474 0.8098861 0.8070108 0.0000000 0.0000010 0.8055711 0.0035889 0.8193542 0.0486643 0.8124716 0.8124716 0.8622685 0.0654265 0.8737476 0.8737476 0.6502944 0.6502944 0.7924625 1.1034090 0.7186661 0.9303192 
StsK_3     0.8761413 1.1034090 1.0963900 1.0963900 0.8188471 0.8115729 0.8290140 0.8290140 0.8753880 0.8789784 0.7326406 0.8460582 0.8941116 0.0528364 0.0528364 0.0561154 0.9130400 0.6724792 0.8513087 0.7904477 0.7904477 0.8789784 0.8135564 1.5027738 0.0606266 0.6244190 0.8638332 0.8395795 0.8447929 0.8447929 0.7964376 0.7964376 0.8761413 0.7457750 0.7297006 0.7457750 0.7297006 0.7627720 0.7627720 0.7990955 0.8135564 0.8206410 0.7985752 0.7985752 0.9328347 0.9328347 0.7885725 0.8359391 0.8359391 0.9207764 0.8277771 0.8240474 0.8240474 0.8098861 0.8070108 0.0000010 0.0000000 0.8055711 0.0035889 0.8193542 0.0486643 0.8124716 0.8124716 0.8622685 0.0654265 0.8737476 0.8737476 0.6502944 0.6502944 0.7924625 1.1034090 0.7186661 0.9303192 
StsMU      0.7557288 0.9578006 0.8021357 0.8021357 0.7549978 0.6689472 0.6681003 0.6681003 0.6894024 0.6983102 0.6183196 0.7094270 0.6200711 0.7766887 0.7766887 0.7976344 0.6687074 0.6524380 0.4637773 0.5817870 0.5817870 0.6983102 0.0377972 1.0664979 0.7757730 0.5601321 0.6848156 0.6844722 0.6572455 0.6572455 0.7348869 0.7348869 0.7557288 0.5652573 0.6004914 0.5652573 0.6004914 0.5529980 0.5529980 0.0457441 0.0377972 0.6687961 0.4822673 0.4822673 0.7764447 0.7764447 0.6601532 0.7034986 0.7034986 0.7833656 0.6664851 0.7434412 0.7434412 0.7208090 0.6561554 0.8055711 0.8055711 0.0000000 0.7971800 0.0574494 0.7932487 0.0036809 0.0036809 0.6621396 0.7855492 0.7811599 0.7811599 0.5909970 0.5909970 0.6842949 0.9578006 0.6333929 0.8376456 
StsPA_1    0.8670877 1.1034090 1.0855986 1.0855986 0.8099507 0.8031505 0.8205804 0.8205804 0.8665579 0.8701091 0.7249704 0.8374516 0.8851519 0.0489859 0.0489859 0.0522947 0.9039962 0.6647805 0.8428385 0.7824025 0.7824025 0.8701091 0.8051135 1.4887313 0.0567502 0.6173208 0.8550793 0.8310433 0.8361517 0.8361517 0.7882573 0.7882573 0.8670877 0.7379822 0.7228927 0.7379822 0.7228927 0.7546986 0.7546986 0.7907459 0.8051135 0.8122425 0.7905386 0.7905386 0.9235743 0.9235743 0.7802949 0.8273512 0.8273512 0.9116266 0.8192536 0.8156450 0.8156450 0.8014653 0.7985790 0.0035889 0.0035889 0.7971800 0.0000000 0.8108706 0.0448515 0.8040318 0.8040318 0.8535272 0.0614910 0.8649778 0.8649778 0.6429201 0.6429201 0.7842062 1.1034090 0.7107141 0.9208450 
StsS0      0.7569016 0.9856224 0.7597991 0.7597991 0.7732454 0.6872411 0.6928738 0.6928738 0.6729402 0.6817039 0.6106309 0.7211115 0.6213128 0.7885032 0.7885032 0.8096254 0.6703368 0.6429025 0.4660081 0.5725812 0.5725812 0.6817039 0.0571824 1.0246473 0.7875083 0.5558949 0.6903540 0.6725237 0.6890444 0.6890444 0.7509477 0.7509477 0.7569016 0.5897004 0.6140329 0.5897004 0.6140329 0.5591141 0.5591141 0.0660165 0.0571824 0.6554920 0.4758063 0.4758063 0.7618219 0.7618219 0.6791934 0.7063098 0.7063098 0.7798960 0.6847440 0.7574241 0.7574241 0.7396436 0.6742622 0.8193542 0.8193542 0.0574494 0.8108706 0.0000000 0.8051811 0.0615726 0.0615726 0.6940363 0.7973690 0.7914148 0.7914148 0.5733481 0.5733481 0.6601370 0.9856224 0.6196201 0.8215396 
StsTu      0.8691484 1.1381699 1.0980761 1.0980761 0.8243868 0.8202930 0.8052794 0.8052794 0.8596877 0.8700570 0.7177206 0.8383374 0.8879322 0.0332924 0.0332924 0.0292942 0.8883717 0.6792618 0.8378510 0.7752960 0.7752960 0.8700570 0.8011231 1.4384062 0.0609113 0.6122333 0.8558689 0.8326966 0.8465355 0.8465355 0.7889669 0.7889669 0.8691484 0.7450807 0.7366269 0.7450807 0.7366269 0.7509830 0.7509830 0.7868624 0.8011231 0.7939328 0.7901940 0.7901940 0.9315613 0.9315613 0.7946263 0.8320162 0.8320162 0.9239811 0.8250548 0.8313412 0.8313412 0.8147398 0.8042193 0.0486643 0.0486643 0.7932487 0.0448515 0.8051811 0.0000000 0.8000473 0.8000473 0.8640116 0.0690868 0.8640449 0.8640449 0.6352200 0.6352200 0.7791123 1.1381699 0.7251890 0.9391642 
StsW0_1    0.7578238 0.9756499 0.8131975 0.8131975 0.7659818 0.6785748 0.6700038 0.6700038 0.6990069 0.7079809 0.6272260 0.7114041 0.6217766 0.7834235 0.7834235 0.8044650 0.6726016 0.6618642 0.4713081 0.5851065 0.5851065 0.7079809 0.0417761 1.0693441 0.7824628 0.5686263 0.6887894 0.6884029 0.6590993 0.6590993 0.7449345 0.7449345 0.7578238 0.5737749 0.6092415 0.5737749 0.6092415 0.5563363 0.5563363 0.0497929 0.0417761 0.6781652 0.4899447 0.4899447 0.7807917 0.7807917 0.6620075 0.7075468 0.7075468 0.7854936 0.6703507 0.7476122 0.7476122 0.7249389 0.6579859 0.8124716 0.8124716 0.0036809 0.8040318 0.0615726 0.8000473 0.0000000 0.0000010 0.6640040 0.7922856 0.7855082 0.7855082 0.5995943 0.5995943 0.6940078 0.9756499 0.6426594 0.8488005 
StsW0_2    0.7578238 0.9756499 0.8131975 0.8131975 0.7659818 0.6785748 0.6700038 0.6700038 0.6990069 0.7079809 0.6272260 0.7114041 0.6217766 0.7834235 0.7834235 0.8044650 0.6726016 0.6618642 0.4713081 0.5851065 0.5851065 0.7079809 0.0417761 1.0693441 0.7824628 0.5686263 0.6887894 0.6884029 0.6590993 0.6590993 0.7449345 0.7449345 0.7578238 0.5737749 0.6092415 0.5737749 0.6092415 0.5563363 0.5563363 0.0497929 0.0417761 0.6781652 0.4899447 0.4899447 0.7807917 0.7807917 0.6620075 0.7075468 0.7075468 0.7854936 0.6703507 0.7476122 0.7476122 0.7249389 0.6579859 0.8124716 0.8124716 0.0036809 0.8040318 0.0615726 0.8000473 0.0000010 0.0000000 0.6640040 0.7922856 0.7855082 0.7855082 0.5995943 0.5995943 0.6940078 0.9756499 0.6426594 0.8488005 
StsW25_2   0.7461267 0.8965009 0.9244979 0.9244979 0.8750296 0.7562733 0.0795359 0.0795359 0.7959704 0.8058125 0.6952016 0.0896381 0.7560308 0.8405574 0.8405574 0.8364933 0.3129449 0.7297951 0.7195564 0.6755959 0.6755959 0.8058125 0.6444984 1.3786585 0.8437798 0.6978137 0.3278569 0.3073470 0.0072434 0.0072434 0.7899010 0.7899010 0.7461267 0.6890304 0.7357914 0.6890304 0.7357914 0.5861407 0.5861407 0.6675097 0.6444984 0.7333763 0.7312813 0.7312813 0.8074009 0.8074009 0.7613320 0.2517471 0.2517471 0.7870929 0.7521239 0.7628278 0.7628278 0.7692799 0.7557716 0.8622685 0.8622685 0.6621396 0.8535272 0.6940363 0.8640116 0.6640040 0.6640040 0.0000000 0.8705498 0.8360226 0.8360226 0.7014560 0.7014560 0.7545998 0.8965009 0.7747150 0.8998688 
StsW2_2    0.8388976 1.1207806 1.0651754 1.0651754 0.8153623 0.8328871 0.8276020 0.8276020 0.8488495 0.8592122 0.7259167 0.8503306 0.8951644 0.0653017 0.0653017 0.0766872 0.9187020 0.7105968 0.8377296 0.7691929 0.7691929 0.8592122 0.7933571 1.4974025 0.0654684 0.6119534 0.8710726 0.8480596 0.8529969 0.8529969 0.8001444 0.8001444 0.8388976 0.7533111 0.7220375 0.7533111 0.7220375 0.7756781 0.7756781 0.7792166 0.7933571 0.7923215 0.7801319 0.7801319 0.9270536 0.9270536 0.8094685 0.8371852 0.8371852 0.9201261 0.8209116 0.8303392 0.8303392 0.8332500 0.8002118 0.0654265 0.0654265 0.7855492 0.0614910 0.7973690 0.0690868 0.7922856 0.7922856 0.8705498 0.0000000 0.8625362 0.8625362 0.6503755 0.6503755 0.7893662 1.1207806 0.7209591 0.9316310 
StsW38_1   0.9260080 1.3305874 1.1126809 1.1126809 0.9854016 0.2307317 0.8311354 0.8311354 0.8621218 0.8723108 0.8480278 0.8582249 0.7790785 0.8706033 0.8706033 0.8393922 0.8301466 0.8721861 0.7370455 0.7243988 0.7243988 0.8723108 0.7466266 1.2044780 0.8557937 0.7494369 0.7883165 0.7782184 0.8191214 0.8191214 0.8503762 0.8503762 0.9260080 0.7184621 0.7249181 0.7184621 0.7249181 0.7181884 0.7181884 0.8000034 0.7466266 0.8210260 0.7653654 0.7653654 0.1203686 0.1203686 0.2422858 0.8012842 0.8012842 0.3238492 0.2423723 0.1495601 0.1495601 0.2537195 0.2502210 0.8737476 0.8737476 0.7811599 0.8649778 0.7914148 0.8640449 0.7855082 0.7855082 0.8360226 0.8625362 0.0000000 0.0000010 0.7637432 0.7637432 0.8052259 1.3305874 0.8850213 1.1082082 
StsW38_2   0.9260080 1.3305874 1.1126809 1.1126809 0.9854016 0.2307317 0.8311354 0.8311354 0.8621218 0.8723108 0.8480278 0.8582249 0.7790785 0.8706033 0.8706033 0.8393922 0.8301466 0.8721861 0.7370455 0.7243988 0.7243988 0.8723108 0.7466266 1.2044780 0.8557937 0.7494369 0.7883165 0.7782184 0.8191214 0.8191214 0.8503762 0.8503762 0.9260080 0.7184621 0.7249181 0.7184621 0.7249181 0.7181884 0.7181884 0.8000034 0.7466266 0.8210260 0.7653654 0.7653654 0.1203686 0.1203686 0.2422858 0.8012842 0.8012842 0.3238492 0.2423723 0.1495601 0.1495601 0.2537195 0.2502210 0.8737476 0.8737476 0.7811599 0.8649778 0.7914148 0.8640449 0.7855082 0.7855082 0.8360226 0.8625362 0.0000010 0.0000000 0.7637432 0.7637432 0.8052259 1.3305874 0.8850213 1.1082082 
StsW52_1   0.8049257 0.8453801 0.7614344 0.7614344 0.7550884 0.7064933 0.6978299 0.6978299 0.3419520 0.3482739 0.1696723 0.7073540 0.6599473 0.6553690 0.6553690 0.6192228 0.7831741 0.5517345 0.5827688 0.3795561 0.3795561 0.3482739 0.5884641 1.1550522 0.6364563 0.2642319 0.7689443 0.7490224 0.7040678 0.7040678 0.6655811 0.6655811 0.8049257 0.3681617 0.3749948 0.3681617 0.3749948 0.5462767 0.5462767 0.6115842 0.5884641 0.2788600 0.5619159 0.5619159 0.7761508 0.7761508 0.7054038 0.7663114 0.7663114 0.7912655 0.6986749 0.7505723 0.7505723 0.7199082 0.6961945 0.6502944 0.6502944 0.5909970 0.6429201 0.5733481 0.6352200 0.5995943 0.5995943 0.7014560 0.6503755 0.7637432 0.7637432 0.0000000 0.0000010 0.6236529 0.8453801 0.5897978 0.8599110 
StsW52_2   0.8049257 0.8453801 0.7614344 0.7614344 0.7550884 0.7064933 0.6978299 0.6978299 0.3419520 0.3482739 0.1696723 0.7073540 0.6599473 0.6553690 0.6553690 0.6192228 0.7831741 0.5517345 0.5827688 0.3795561 0.3795561 0.3482739 0.5884641 1.1550522 0.6364563 0.2642319 0.7689443 0.7490224 0.7040678 0.7040678 0.6655811 0.6655811 0.8049257 0.3681617 0.3749948 0.3681617 0.3749948 0.5462767 0.5462767 0.6115842 0.5884641 0.2788600 0.5619159 0.5619159 0.7761508 0.7761508 0.7054038 0.7663114 0.7663114 0.7912655 0.6986749 0.7505723 0.7505723 0.7199082 0.6961945 0.6502944 0.6502944 0.5909970 0.6429201 0.5733481 0.6352200 0.5995943 0.5995943 0.7014560 0.6503755 0.7637432 0.7637432 0.0000010 0.0000000 0.6236529 0.8453801 0.5897978 0.8599110 
StsY_B     0.7986019 0.9605146 1.0893508 1.0893508 0.8769189 0.7136332 0.7090347 0.7090347 0.6739633 0.6827366 0.6893247 0.7450480 0.7546049 0.7894272 0.7894272 0.7655674 0.6775054 0.7017142 0.6178003 0.6234481 0.6234481 0.6827366 0.6675462 1.2200529 0.7351576 0.6095597 0.6828940 0.6648294 0.7532870 0.7532870 0.2212026 0.2212026 0.7986019 0.6216096 0.6515450 0.6216096 0.6515450 0.6586091 0.6586091 0.6905013 0.6675462 0.6209970 0.6226456 0.6226456 0.8576517 0.8576517 0.7250366 0.6442398 0.6442398 0.8787805 0.7170912 0.7754319 0.7754319 0.7574038 0.7162009 0.7924625 0.7924625 0.6842949 0.7842062 0.6601370 0.7791123 0.6940078 0.6940078 0.7545998 0.7893662 0.8052259 0.8052259 0.6236529 0.6236529 0.0000000 0.9605146 0.7337977 1.0542281 
UK6        0.9200795 0.0000010 1.1198366 1.1198366 0.4316411 1.1583725 0.9079748 0.9079748 0.8689891 0.8840236 0.9333741 0.9725585 0.9328760 1.0982265 1.0982265 1.0915861 0.9940400 0.8105744 0.9360239 0.8624473 0.8624473 0.8840236 0.9449861 1.4105778 1.1054069 0.7885007 1.0030678 0.9737053 0.8978374 0.8978374 0.9973160 0.9973160 0.9200795 0.8749046 0.8872920 0.8749046 0.8872920 0.9411994 0.9411994 0.9682860 0.9449861 0.9986528 0.9168094 0.9168094 1.2548391 1.2548391 1.1428698 0.9294571 0.9294571 1.1887766 1.1598609 1.2201243 1.2201243 1.1831327 1.1821810 1.1034090 1.1034090 0.9578006 1.1034090 0.9856224 1.1381699 0.9756499 0.9756499 0.8965009 1.1207806 1.3305874 1.3305874 0.8453801 0.8453801 0.9605146 0.0000000 0.8296506 0.2299546 
US5        0.8675983 0.8296506 0.8591793 0.8591793 0.8964546 0.7803062 0.7491862 0.7491862 0.6840669 0.6931818 0.6227738 0.8112930 0.6977232 0.7290668 0.7290668 0.6984696 0.7588861 0.1484732 0.7232362 0.5666005 0.5666005 0.6931818 0.6024125 1.3606808 0.7096416 0.6191171 0.7037653 0.7708328 0.7660132 0.7660132 0.6646606 0.6646606 0.8675983 0.5935464 0.6111777 0.5935464 0.6111777 0.7000165 0.7000165 0.6264840 0.6024125 0.7259832 0.7265198 0.7265198 0.8815158 0.8815158 0.7732296 0.7198034 0.7198034 0.8680969 0.7694566 0.8873313 0.8873313 0.7929136 0.7748004 0.7186661 0.7186661 0.6333929 0.7107141 0.6196201 0.7251890 0.6426594 0.6426594 0.7747150 0.7209591 0.8850213 0.8850213 0.5897978 0.5897978 0.7337977 0.8296506 0.0000000 0.9477004 
Uc37       0.7623991 0.2299546 1.1297049 1.1297049 0.3753448 1.0283929 0.8964247 0.8964247 0.8692864 0.8796993 0.8683829 0.8972825 0.8972225 0.9053112 0.9053112 0.9199380 1.0265510 0.8623488 0.8990878 0.8732265 0.8732265 0.8796993 0.8198163 1.3096157 0.9067134 0.8137631 0.9586820 0.9757195 0.9120484 0.9120484 1.0384189 1.0384189 0.7623991 0.9063708 0.9304432 0.9063708 0.9304432 0.9435367 0.9435367 0.8505708 0.8198163 0.9563693 0.8738129 0.8738129 1.0436595 1.0436595 1.0253807 0.9102047 0.9102047 1.0665008 1.0304363 1.0357298 1.0357298 1.0295903 1.0440669 0.9303192 0.9303192 0.8376456 0.9208450 0.8215396 0.9391642 0.8488005 0.8488005 0.8998688 0.9316310 1.1082082 1.1082082 0.8599110 0.8599110 1.0542281 0.2299546 0.9477004 0.0000000 
```
