## Supplementary Data 7 for "Structural and evolutionary analyses support reclassification of glycopeptide antibiotics as xyclopeptides": Epimerization_domains_3_trimal_iqtree.treefile

```
(A47:0.0000000000,(((((((((ApsA3_2:0.0000010001,UK6:0.0000010001)100:0.1118765991,Uc37:0.1094946515)100:0.1400579171,NnsW4_1:0.1652676073)100:0.3136572736,((((((StCar_1:0.0000000000,StCar_4:0.0000000000):0.0000010001,StCar_2:0.0000010001)100:0.0188412590,(StCar_3:0.0188115709,StsTu:0.0113007391)100:0.0039817232)96:0.0117552964,((StsK_1:0.0000010001,StsK_3:0.0000010001)100:0.0037256886,StsPA_1:0.0000028347)100:0.0224431402)97:0.0068766305,StsW2_2:0.0372092299)97:0.0101944248,StLaN18:0.0211499110)100:0.3861870895)66:0.0725067859,((StAvMA_2:0.2725610505,(StDu:0.0823564948,(StsBA_1:0.0000010001,StsBA_2:0.0000010001)100:0.0862484253)100:0.1379944572)94:0.0991424114,(((((((StFr_4:0.0000000000,StX_2:0.0000000000):0.0000000000,StX_3:0.0000000000):0.0000000000,StX_4:0.0000000000):0.0000010001,StX_1:0.0000010001)100:0.0162956102,(StX:0.0287417235,(StsMU:0.0000010001,(StsW0_1:0.0000010001,StsW0_2:0.0000010001)100:0.0039049681)100:0.0192001212)96:0.0039259640)96:0.0078231925,StsS0:0.0353600920)99:0.1313749420,StFu:0.9540461539)58:0.0863433721)53:0.0392226750)33:0.0090825848,((((((((StAfa_2:0.0000028384,(StAfa_6:0.0000010001,StFr_3:0.0000010001)100:0.0038358514)100:0.2023230037,Sts1:0.1563119180)87:0.0615857523,(StAn_2:0.1024638469,(StsW52_1:0.0000029603,StsW52_2:0.0000029329)100:0.0885710514)100:0.0567826723)87:0.0413424842,StLtNB:0.1354602977)99:0.0597319295,((StVe_1:0.0000010001,StVe_4:0.0000010001)100:0.0951911957,(StVe_3:0.0000010001,StVe_5:0.0000010001)100:0.1113748715)100:0.1339533706)61:0.0294977572,(StFo_1:0.0000027765,StFo_2:0.0000022762)100:0.2029543248)100:0.0830666519,((StSe_1:0.0000010001,StSe_2:0.0000010001)100:0.1374418946,StsY_B:0.0986890001)100:0.2814003118)75:0.0233574819,(StDa_1:0.0621255581,US5:0.0959968341)100:0.3100894200)52:0.0411450814)30:0.0200656937,(((((((StAc:0.0247155413,StsC25:0.0151729149)95:0.0090666482,(StsC8:0.0117876855,StsCY:0.0146958510)100:0.0172890362)100:0.0160715506,StsCT:0.0552909576)99:0.0503839729,(((StsC09_1:0.0000010001,StsC09_2:0.0000010001)100:0.0831732162,(StsW38_1:0.0000010001,StsW38_2:0.0000010001)100:0.0382167047)82:0.0642300402,(StsCM_1:0.0000010001,StsCM_2:0.0000010001)100:0.0609639441)81:0.0642811050)75:0.0498197327,StsC3:0.1730665098)100:0.2763523967,(((StAfJ3_1:0.0000010001,StAfJ3_2:0.0000010001)100:0.0285108276,(StAua_2:0.0575816244,(((((((((((StRi1:0.0000000000,StRi_6:0.0000000000):0.0000000000,rim:0.0000000000):0.0000000000,StRir_20:0.0000000000):0.0000000000,StsW83_1:0.0000000000):0.0000000000,StsW83_2:0.0000000000):0.0000000000,StRi_3:0.0000000000):0.0000000000,StRi_1:0.0000000000):0.0000000000,StRir_1:0.0000000000):0.0000000000,StRi_5:0.0000000000):0.0000010001,StRiR_1:0.0000010001)70:0.0000010001,StsW25_2:0.0075198542)100:0.0298861678)92:0.0209192467)100:0.0844979024,(((StCr:0.0300141827,StPo:0.0291350513)99:0.0316814480,StMo_1:0.0699117282)100:0.0901513725,(StsC2_1:0.0000010001,StsC2_2:0.0000010001)100:0.0657583503)97:0.0750386140)100:0.2373112109)39:0.0225349415,(StVrN_B:0.0000010001,StVr_1_A:0.0000010001)100:0.2696538310)72:0.0519460917)53:0.0831770990,((NnsA5_2:0.0000000000,kis:0.0000000000):0.0000010001,NnsA5_3:0.0000010001)100:0.5387815604)100:0.4056196905,StTo:0.0000010001):0.0000010001,StToN1:0.0000000000);
```
