## Supplementary Data 7 for "Structural and evolutionary analyses support reclassification of glycopeptide antibiotics as xyclopeptides": Epimerization_domains_4_trimal_iqtree.bionj

```
((((((((((A40:5e-07,NnGe:5e-07):0.047431391,(A50:5e-07,NnCxD5_1:5e-07):0.039167944):0.10864735,((AmVs_1:5e-07,AmVs_2:5e-07):0.1339407,(AmBr_2:0.13903943,(KbAr_1:5e-07,KbAr_3:5e-07):0.10036382):0.0017530248):0.0010582991):0.0092183445,((((StsY_A:0.054159589,StsAN:0.029755292):0.01168993,((US8:0.023239702,StsW00:-0.011376823):0.019874567,StsMC:0.042918555):0.016275335):0.040133275,Ue26:0.037791595):0.075542115,Uc878:0.079628773):0.0084857475):0.014249796,((NcTr_1:5e-07,NcTr_2:5e-07):0.14058718,Kus:0.10800852):0.0075995121):0.02825214,((((((((AmAaD2_3:0.12989965,((AmDeD9_1:5e-07,AmDeD9_2:5e-07):0.025143977,((AmKe_2:5e-07,AmKe_4:5e-07):0.0086001493,AmsW69_1:0.0058888532):0.028627381):0.030787036):0.018252511,AmOv:0.09971489):0.011513077,(AmRgN0:5e-07,AmRg_4:5e-07):0.062474377):0.0015293844,(AmOrD0:0.023624456,AmOr_2:0.015841728):0.065836519):0.017994059,((AmBlD4:5e-07,AmBlD59_1:5e-07):0.074919209,(KbAr_2:5e-07,KbArN5:5e-07):0.046108663):0.011030646):0.034551457,(KbPh:0.029791411,UsB:0.041904982):0.10174604):0.025941268,((((((AmJaD4:5e-07,AmJa_1:5e-07):0.010906864,AmsC0_2:0.011444794):0.025477327,(AmsMJ_2:5e-07,AmsMJ_3:5e-07):0.0088650184):0.0017703022,(AmsW9_1:5e-07,AmsW9_2:5e-07):0.0042616227):0.057849362,((((((AmLrN2_1:5e-07,AmLrN2_2:5e-07):0.031149996,(AmRo_1:0.0031921878,AmsW97:0.011179933):0.015932003):0.006821692,AmsTN:0.022644553):0.013915982,(AmsW8_1:5e-07,AmsW8_2:5e-07):0.057289127):0.0010627601,AmRo_2:0.031384073):0.013552614,(((AmsW1_1:5e-07,AmsW1_2:5e-07):0.012320897,AmsW5_2:0.023622701):0.013693127,(AmsW6_1:5e-07,AmsW6_2:5e-07):0.027187508):0.023373667):0.0096961185):0.13659288,(AmsBJ_3:5e-07,AmsBJ_4:5e-07):0.10369311):0.051782191):0.01538834,((AmKeF:5e-07,AmKe_3:5e-07):0.0033771466,ker:0.0071909172):0.19750375):-0.0086524347):0.034241632,((AkAan_1:5e-07,AkAan_2:5e-07):0.17071931,UME:0.11653691):0.0039423127):0.038782082,((A47:5e-07,StTo:5e-07):0.1660073,((AmAzD3_3:5e-07,AmAzD3_5:5e-07):0.1804668,ApRc:0.27714247):-0.0017566085):0.001006037):0.050516263,((UK6:5e-07,ApsA3_2:5e-07):0.10784915,(ApTi:5e-07,ApTi_4:5e-07):0.15046078):-0.027403766):0.0068900734,(NnsW4_1:0.12015094,Uc37:0.12691544):0.015847042,(((((((((((((StAc:0.00064933999,StsC25:0.013989484):0.0098838108,(StsC8:0.010199778,StsCY:0.0044372007):0.0055357767):0.0065825484,StsCT:0.0091261882):0.06234422,(((StsC09_1:5e-07,StsC09_2:5e-07):0.024559613,(StsW38_1:5e-07,StsW38_2:5e-07):0.027009461):0.013559846,(StsCM_1:5e-07,StsCM_2:5e-07):0.035838991):0.024339709):0.021887938,StsC3:0.074950956):0.13614412,StFu:0.39866406):0.055051737,((((((((StAfa_2:0.0075780004,StAfa_6:-0.0040974617):0.0020513041,StFr_3:-0.002050804):0.24689929,((StAn_2:0.12073107,Sts1:0.15593021):0.012237661,(StsW52_1:5e-07,StsW52_2:5e-07):0.10079885):0.013533846):0.0031665042,StLtNB:0.17381325):0.017162509,((StVe_1:5e-07,StVe_4:5e-07):0.17158467,(StVe_3:5e-07,StVe_5:5e-07):0.071038149):0.18484235):0.020350739,(StFo_1:5e-07,StFo_2:5e-07):0.20800047):0.092718706,((StFr_4:5e-07,StX_1:5e-07):0.022310443,((StX:0.0097897779,StsS0:0.0083903018):0.0083135618,(StsW0_1:5e-07,StsMU:5e-07):0.013980963):0.013005569):0.21345277):0.026221912,(StAvMA_2:0.23971105,(StDu:0.13065968,(StsBA_1:5e-07,StsBA_2:5e-07):0.14808704):0.116036):0.074395254):0.00356411):0.047726206,(StsY_B:0.11922669,(StSe_1:5e-07,StSe_2:5e-07):0.12851717):0.20537829):0.019980192,(((StAfJ3_1:5e-07,StAfJ3_2:5e-07):0.0032632891,(StAua_2:0.011198688,(StsW25_2:0.0016929497,(StRi1:-0.0026789124,(StRiR_1:-0.0053388793,StRi_3:0.0088403504):0.0026794125):0.0018107995):0.0029746103):0.040685296):0.068081424,((StsC2_1:5e-07,StsC2_2:5e-07):0.069650769,((StCr:0.011212953,StPo:0.031711642):0.0094579933,StMo_1:0.036567885):0.057379723):0.045746371):0.11574894):0.02681604,(StDa_1:0.081216082,US5:0.09315896):0.35593712):0.018985227,(((((StCar_1:5e-07,StCar_2:5e-07):0.018699098,StsTu:0.010011292):0.0057193059,StCar_3:0.010479845):0.013098015,(StLaN18:0.030179543,StsW2_2:0.037234373):0.0037829443):0.013369804,(StsK_1:-0.00063168356,(StsK_3:-0.0013460252,StsPA_1:0.011778304):0.00063218415):0.024356769):0.31608391):0.020036787,(StVrN_B:5e-07,StVr_1_A:5e-07):0.2601752):0.14994219,StVrN_A:1.0226426):0.24824195);
```
