## Supplementary Data 7 for "Structural and evolutionary analyses support reclassification of glycopeptide antibiotics as xyclopeptides": Epimerization_domains_4_trimal_iqtree.ckp (part 1 of 2)

```
--- # IQ-TREE Checkpoint ver >= 1.6
CandidateSet:
 00: -15201.6573897 (0:0.0000020443,(((((((1:0.0000024818,90:0.0000010013):0.1162136605,((6:0.0000010013,7:0.0000010013):0.1459849676,47:0.2675475118):0.04246801272):0.03040771214,(((48:0.0000020671,49:0.0000024551):0.13581302,(50:0.0000020879,132:0.0000021772):0.09149931394):0.02724812869,(61:0.1130262259,136:0.0989524964):0.03612280977):0.008044342363):0.03153253928,((((3:0.0000010013,4:0.0000010013):0.1635443284,133:0.0974695129):0.03876539861,56:0.1158252392):0.01197839559,(28:0.0000024066,29:0.0000010013):0.1354896305):0.01083298978):0.006603951597,(((((((((5:0.1153848555,((11:0.0000010013,12:0.0000010013):0.02175131029,((16:0.0000010013,18:0.0000010013):0.009586152377,39:0.0033227721):0.02694148141):0.02957798088):0.009375862533,(24:0.0000010013,25:0.0000010013):0.05691001984):0.007484602497,(21:0.0203277309,22:0.0151395972):0.06369248458):0.02085052891,23:0.1054140749):0.01188427547,((8:0.0000023537,9:0.0000023136):0.06709261809,(51:0.0000010013,53:0.0000010013):0.03956492374):0.01630383525):0.03416208721,(((((((13:0.0000010013,14:0.0000010013):0.006764389804,32:0.0137662365):0.02385814964,(33:0.0000010013,34:0.0000010013):0.006672085397):0.003193121531,(45:0.0000020547,46:0.0000026431):0.003357650229):0.05760219718,(((((19:0.0000021839,20:0.0000010013):0.02445663721,35:0.0222554450):0.0134184219,(26:0.0063157696,44:0.0066161725):0.01129227706):0.02555482486,27:0.0200014253):0.02993251475,((((36:0.0000010013,37:0.0000010013):0.01897717002,38:0.0131767822):0.01348539411,(40:0.0000020628,41:0.0000027379):0.02960373343):0.0264473617,(42:0.0000024913,43:0.0000029058):0.03909128497):0.005379745494):0.01560507835):0.1302452803,(30:0.0000010013,31:0.0000010013):0.09414236757):0.08650724733,(55:0.0189294532,139:0.0443652488):0.08538914445):0.009179775101):0.03155751799,(((15:0.0000010013,17:0.0000010013):2.148059567e-06,140:0.0094451464):0.1584845596,((((((((((((((62:0.0032867843,106:0.0099068143):0.006592549368,113:0.0131943649):2.091145298e-06,(110:0.0057189850,114:0.0082389563):0.008960398863):0.04960920989,(((104:0.0000024038,105:0.0000022085):0.02991584873,(126:0.0000010013,127:0.0000029645):0.01868469039):0.02059713462,(111:0.0000021052,112:0.0000020141):0.02523931047):0.03236210201):0.02554849434,109:0.0674557647):0.1797360586,80:0.3232586596):0.05766276664,(((79:0.0000010013,99:0.0000010013):0.03414242578,(98:0.0163779496,120:0.0000010013):0.006190338902):0.009785329605,(118:0.0000010013,123:0.0000010013):0.003658925751):0.233282711):0.02327300824,((((63:0.0000010013,64:0.0000010013):0.03838857196,(68:0.0062030811,(((85:0.0000010013,86:0.0000010013):1.001398345e-06,87:0.0030829607):2.794317708e-06,124:0.0030935516):0.006207110148):2.746092708e-06):0.05990254885,(((73:0.0127839468,84:0.0251390483):0.007156097496,83:0.0357393601):0.03849254551,(107:0.0000023502,108:0.0000025819):0.08508778804):0.05496644841):0.1451251645,((((((70:0.0000029032,71:0.0000021300):0.01604397271,72:0.0152333088):0.003088404771,121:0.0066191838):0.01515719525,125:0.0263918087):0.008496766354,81:0.0251135180):0.003930683591,((115:0.0000010013,116:0.0000010013):2.987784961e-06,119:0.0092347141):0.0321820954):0.3174309386):0.03170775774):0.02501431502,(((((((65:0.0031084808,(66:0.0000010013,78:0.0000010013):2.158654166e-06):0.2037119861,((91:0.0000021627,93:0.0000010013):0.17031653,(92:0.0000020934,94:0.0000024147):0.05875889432):0.1893416629):0.03179900278,(128:0.0000010013,129:0.0000022329):0.09422922093):2.058232613e-06,67:0.1361286658):0.02062005456,82:0.1731553517):0.004873451928,100:0.1485087123):0.0508401197,(76:0.0000010013,77:0.0000010013):0.1823356789):0.06416114692):0.02697055279,(69:0.2529241494,(75:0.1296702629,(102:0.0000022973,103:0.0000028712):0.1179649379):0.07919624437):0.1144472359):0.02262989811,(74:0.0668007451,134:0.0903654945):0.3081317452):0.01902970598,((88:0.0000010013,89:0.0000010013):0.1064197233,131:0.1197073253):0.2255182657):0.03514388983,(96:0.0000010013,97:0.0000010013):0.2074050092):0.1678939988,95:0.8170360363):0.2465375895):0.0406927166):0.01523909918,10:0.1415088741):0.02040258571,(52:0.0000010013,54:0.0000010013):0.08361516638):0.01251227337):0.01024671655,(((57:0.0000010013,58:0.0000010013):0.1132658808,(((101:0.0348658553,130:0.0407413385):0.01880346443,(117:0.0472422518,(122:0.0039361134,135:0.0066884512):0.01298979249):0.003533332656):0.0318686764,138:0.0360856659):0.07369501721):0.02363353775,137:0.0704392289):0.00100325493):0.1116866426,(2:0.0000026657,59:0.0000022332):0.04214759501):0.03626894105,60:0.0000010013);
 01: -15201.684246 (0:0.0000020443,((((((((1:0.0000024818,90:0.0000010013):0.1178966424,((6:0.0000010013,7:0.0000010013):0.1467364987,47:0.2671159030):0.04060101708):0.02493688248,(((48:0.0000020671,49:0.0000024551):0.1348604226,(50:0.0000020879,132:0.0000021772):0.09156625181):0.02544438358,(61:0.1147212608,136:0.0970336739):0.03672724562):0.01578203256):0.02653013956,(28:0.0000024066,29:0.0000010013):0.1337381737):0.004888302905,(((3:0.0000010013,4:0.0000010013):0.1627897227,133:0.0991588071):0.03895028336,56:0.1172064137):0.01267951348):0.01084456336,(((((((((5:0.1154237844,((11:0.0000010013,12:0.0000010013):0.0217535404,((16:0.0000010013,18:0.0000010013):0.009588104858,39:0.0033227732):0.02694675683):0.02956989663):0.009383681594,(24:0.0000010013,25:0.0000010013):0.05690357607):0.007508689743,(21:0.0203299304,22:0.0151423372):0.06369791733):0.02082417544,23:0.1054527826):0.01189539261,((8:0.0000023537,9:0.0000023136):0.06709921795,(51:0.0000010013,53:0.0000010013):0.03954964944):0.01630694009):0.03445612188,(((((((13:0.0000010013,14:0.0000010013):0.006765963192,32:0.0137704672):0.02386335213,(33:0.0000010013,34:0.0000010013):0.006673393005):0.003192819256,(45:0.0000020547,46:0.0000026431):0.003358179631):0.05761913658,(((((19:0.0000021839,20:0.0000010013):0.02446123029,35:0.0222605512):0.013422704,(26:0.0063163901,44:0.0066173775):0.01129484334):0.02556109575,27:0.0200036110):0.02993893658,((((36:0.0000010013,37:0.0000010013):0.01898056037,38:0.0131805928):0.01348968851,(40:0.0000020628,41:0.0000027379):0.0296088182):0.02645184616,(42:0.0000024913,43:0.0000029059):0.0391024846):0.005382543963):0.01560793819):0.1301916919,(30:0.0000010013,31:0.0000010013):0.09424767375):0.08663405416,(55:0.0189579456,139:0.0443446124):0.08520428279):0.008886674045):0.03110429622,(((15:0.0000010013,17:0.0000010013):2.148097259e-06,140:0.0094469282):0.1584327662,((((((((((((((62:0.0032874675,106:0.0099082716):0.006593424158,113:0.0131961215):2.091181991e-06,(110:0.0057194637,114:0.0082392260):0.008961160878):0.04961651539,(((104:0.0000024038,105:0.0000022085):0.02991995932,(126:0.0000010013,127:0.0000029646):0.01868645893):0.02060322918,(111:0.0000021052,112:0.0000020141):0.02524080687):0.03236441638):0.02554698884,109:0.0674687650):0.1797557092,80:0.3232792528):0.05765400718,(((79:0.0000010013,99:0.0000010013):0.03414546399,(98:0.0163793939,120:0.0000010013):0.006191240799):0.009785227879,(118:0.0000010013,123:0.0000010013):0.003659754355):0.2333128554):0.02328153853,((((63:0.0000010013,64:0.0000010013):0.03839217415,(68:0.0062033548,((85:0.0000010013,(86:0.0000010013,87:0.0030844505):1.001415916e-06):2.794366739e-06,124:0.0030941255):0.006207599887):2.075701039e-06):0.05989247943,(((73:0.0127838778,84:0.0251429305):0.00715232738,83:0.0357459862):0.03849452531,(107:0.0000023502,108:0.0000025819):0.08509523165):0.05498983685):0.1451490349,((((((70:0.0000010013,71:0.0000010013):0.01604534427,72:0.0152347223):0.003089024967,121:0.0066187620):0.01515956081,125:0.0263940647):0.008496578496,81:0.0251149487):0.003930512144,((115:0.0000010013,116:0.0000010013):2.987837387e-06,119:0.0092361418):0.03218634583):0.3174794449):0.03170245894):0.0250109359,(((((((65:0.0031093362,(66:0.0000010013,78:0.0000010013):2.158692044e-06):0.2037407466,((91:0.0000021627,93:0.0000010013):0.1703363918,(92:0.0000020934,94:0.0000024147):0.05876624382):0.1893686865):0.03179287304,(128:0.0000010013,129:0.0000022329):0.09423858789):2.061050841e-06,67:0.1361374386):0.02063274731,82:0.1731612153):0.00487366549,100:0.1485272253):0.0508389968,(76:0.0000010013,77:0.0000010013):0.1823544219):0.06415921057):0.02699342335,(69:0.2529195418,(75:0.1296817016,(102:0.0000022973,103:0.0000028713):0.1179560153):0.07918401987):0.1144505116):0.02263726648,(74:0.0668067047,134:0.0903731049):0.3081598199):0.01898941795,((88:0.0000010013,89:0.0000010013):0.1064171822,131:0.1197237748):0.2255940217):0.03520755263,(96:0.0000010013,97:0.0000010013):0.2073658284):0.167785777,95:0.8168896635):0.2466398251):0.04044341694):0.01859504647,10:0.1387177811):0.02004801564,(52:0.0000010013,54:0.0000010013):0.08121712096):0.01264037795):0.01283657265,(((57:0.0000010013,58:0.0000010013):0.1136519477,(((101:0.0348667517,130:0.0407580475):0.01880949836,(117:0.0472490384,(122:0.0039361307,135:0.0066905419):0.01299703226):0.003536718433):0.0316532971,138:0.0362533894):0.07350915293):0.02358780701,137:0.0703529040):0.0008122160127):0.1111122285,(2:0.0000026657,59:0.0000022332):0.04214639443):0.03629734456,60:0.0000010013);
 02: -15201.6850656 (0:0.0000020443,((((((((1:0.0000024818,90:0.0000010013):0.1179603727,((6:0.0000010013,7:0.0000010013):0.1468358425,47:0.2672680716):0.0405801558):0.02493507679,(((48:0.0000020671,49:0.0000024551):0.1349268631,(50:0.0000020879,132:0.0000021772):0.09161229139):0.02544647269,(61:0.1147698057,136:0.0970808607):0.03674023552):0.01578389673):0.02654071079,(28:0.0000024066,29:0.0000010013):0.1338118586):0.004888669915,(((3:0.0000010013,4:0.0000010013):0.1628881803,133:0.0992157010):0.03896211492,56:0.1172758969):0.01267647772):0.01084823033,(((((((((5:0.1154946269,((11:0.0000010013,12:0.0000010013):0.02176535707,((16:0.0000010013,18:0.0000010013):0.009593622988,39:0.0033248729):0.02696270839):0.02958752657):0.009387290496,(24:0.0000010013,25:0.0000010013):0.05693834172):0.007513606919,(21:0.0203401512,22:0.0151522443):0.06373430218):0.02083800136,23:0.1055191573):0.01189468647,((8:0.0000023537,9:0.0000023136):0.06714097524,(51:0.0000010013,53:0.0000010013):0.03957229957):0.01631518392):0.0344753124,(((((((13:0.0000010013,14:0.0000010013):0.006770252144,32:0.0137785258):0.0238772367,(33:0.0000010013,34:0.0000010013):0.006677609529):0.003194963297,(45:0.0000028819,46:0.0000024978):0.003360582292):0.05765167568,(((((19:0.0000021839,20:0.0000010013):0.02447468853,35:0.0222720568):0.01343125176,(26:0.0063204123,44:0.0066214208):0.01129876327):0.0255766333,27:0.0200090598):0.02995461287,((((36:0.0000010013,37:0.0000010013):0.01899114056,38:0.0131862847):0.01349696105,(40:0.0000020628,41:0.0000027379):0.02962479334):0.02646578369,(42:0.0000024913,43:0.0000029059):0.0391215236):0.00538571273):0.01561263408):0.1302717509,(30:0.0000010013,31:0.0000010013):0.09429798978):0.08667723514,(55:0.0189638761,139:0.0443730296):0.08526113735):0.008883388209):0.03112256456,(((15:0.0000010013,17:0.0000010013):2.457240717e-06,140:0.0094526752):0.1584648633,((((((((((((((62:0.0032902551,106:0.0099175614):0.006600326421,113:0.0132084958):2.093769638e-06,(110:0.0057246668,114:0.0082474977):0.008968691277):0.04966418061,(((104:0.0000024038,105:0.0000022085):0.02994946253,(126:0.0000010013,127:0.0000029646):0.01870175594):0.02062075445,(111:0.0000021052,112:0.0000020141):0.02526515777):0.03239162214):0.02555721093,109:0.0675338441):0.1799206843,80:0.3236046736):0.05770714938,(((79:0.0000010013,99:0.0000010013):0.03417518082,(98:0.0163934430,120:0.0000010013):0.006197003934):0.009793561921,(118:0.0000010013,123:0.0000010013):0.00366234868):0.2335398554):0.02328015836,((((63:0.0000010013,64:0.0000010013):0.03842361308,(68:0.0062092257,(((85:0.0000010013,86:0.0000010013):1.001415916e-06,87:0.0030869404):2.794366739e-06,124:0.0030965065):0.006213469864):2.075701039e-06):0.0599582389,(((73:0.0127935424,84:0.0251635616):0.007160923014,83:0.0357699529):0.0385358913,(107:0.0000023502,108:0.0000025819):0.08514621428):0.05500620198):0.1452949632,((((((70:0.0000010013,71:0.0000023839):0.01605883508,72:0.0152470710):0.003091491033,121:0.0066252793):0.01517134264,125:0.0264163116):0.008503551689,81:0.0251350651):0.003930785109,((115:0.0000010013,116:0.0000010013):2.987837387e-06,119:0.0092439176):0.03221442732):0.3178049383):0.0316602864):0.02504647753,(((((((65:0.0031118892,(66:0.0000010013,78:0.0000010013):2.158692044e-06):0.20391419,((91:0.0000021627,93:0.0000010013):0.170460613,(92:0.0000020934,94:0.0000024147):0.0588123703):0.1895234217):0.03180071381,(128:0.0000010013,129:0.0000022329):0.09431698556):2.564720578e-06,67:0.1362394769):0.02064687393,82:0.1733078096):0.004873191698,100:0.1486496203):0.05088641254,(76:0.0000010013,77:0.0000010013):0.1824997443):0.06420074933):0.0269986615,(69:0.2531201647,(75:0.1297578145,(102:0.0000022973,103:0.0000028713):0.1180494791):0.07924529122):0.1145202974):0.02263593209,(74:0.0668188653,134:0.0904547477):0.308422275):0.01900363647,((88:0.0000010013,89:0.0000010013):0.1065019525,131:0.1197791401):0.2257621811):0.0351906355,(96:0.0000010013,97:0.0000010013):0.2075362628):0.1677669873,95:0.8175751337):0.246874289):0.04050598978):0.01860019058,10:0.1387951393):0.02005510575,(52:0.0000010013,54:0.0000010013):0.08126098501):0.0126472383):0.01283955838,(((57:0.0000010013,58:0.0000010013):0.1137045168,(((101:0.0348801956,130:0.0407755801):0.01881614264,(117:0.0472688846,(122:0.0039387338,135:0.0066933127):0.01300210016):0.003538801418):0.03166698004,138:0.0362664140):0.07353970731):0.02359772541,137:0.0703940177):0.0007997897188):0.1111620439,(2:0.0000026657,59:0.0000022332):0.04216329764):0.03631406069,60:0.0000010013);
 03: -15201.6870522 (0:0.0000020442,((((((((1:0.0000024817,90:0.0000010013):0.1179656555,((6:0.0000010013,7:0.0000010013):0.1468434261,47:0.2672802667):0.04058011285):0.02493491365,(((48:0.0000020670,49:0.0000024550):0.1349327004,(50:0.0000020878,132:0.0000021771):0.09161596439):0.02544697267,(61:0.1147738020,136:0.0970849091):0.03674152902):0.01578423989):0.02654190297,(28:0.0000010013,29:0.0000010013):0.1338178178):0.004888731859,(((3:0.0000010013,4:0.0000010013):0.1628961459,133:0.0992202621):0.03896309406,56:0.1172817231):0.01267649129):0.01084855729,(((((((((5:0.1154956524,((11:0.0000010013,12:0.0000010013):0.0217655263,((16:0.0000010013,18:0.0000010013):0.009593691372,39:0.0033248974):0.02696290981):0.02958765791):0.009387511601,(24:0.0000025247,25:0.0000021754):0.05693865012):0.00751390292,(21:0.0203403017,22:0.0151523751):0.06373456263):0.02083815446,23:0.1055201452):0.01189411184,((8:0.0000023536,9:0.0000020159):0.0671408176,(51:0.0000010013,53:0.0000010013):0.03957342077):0.01631558297):0.03447838464,(((((((13:0.0000010013,14:0.0000010013):0.006770782485,32:0.0137795983):0.02387908415,(33:0.0000010013,34:0.0000029740):0.006678133022):0.003195209662,(45:0.0000027841,46:0.0000026430):0.003360815946):0.05765938228,(((((19:0.0000021838,20:0.0000010013):0.02447631024,35:0.0222734510):0.01343236131,(26:0.0063205317,44:0.0066221186):0.01129904325):0.02557822937,27:0.0200094765):0.02995847508,((((36:0.0000010013,37:0.0000010013):0.01899244635,38:0.0131874628):0.01349826601,(40:0.0000020627,41:0.0000023892):0.0296266524):0.02646685488,(42:0.0000024912,43:0.0000027325):0.03912524731):0.005386596256):0.0156114877):0.1302806393,(30:0.0000028794,31:0.0000029216):0.0943076438):0.08668285891,(55:0.0189685961,139:0.0443734807):0.08526215563):0.008881360461):0.03112264556,(((15:0.0000010013,17:0.0000010013):2.076087044e-06,140:0.0094533731):0.1585535678,((((((((((((((62:0.0032904889,106:0.0099181599):0.006600746593,113:0.0132093363):2.164089063e-06,(110:0.0057244714,114:0.0082485568):0.008969167573):0.04966715104,(((104:0.0000024037,105:0.0000024966):0.02995056442,(126:0.0000010013,127:0.0000029645):0.01870388736):0.02062165498,(111:0.0000021051,112:0.0000020140):0.0252669439):0.03239417133):0.02555067755,109:0.0675455902):0.1799170175,80:0.3236251365):0.05771904788,(((79:0.0000010013,99:0.0000010013):0.03417779897,(98:0.0163945126,120:0.0000010013):0.006196997811):0.009794231414,(118:0.0000010013,123:0.0000010013):0.003662623347):0.2335592534):0.02327800133,((((63:0.0000010013,64:0.0000010013):0.03842696201,(68:0.0062097801,(((85:0.0000010013,87:0.0030868053):1.001379478e-06,86:0.0000010013):2.519577173e-06,124:0.0030971233):0.006214676271):2.236515532e-06):0.05996534293,(((73:0.0127946148,84:0.0251658250):0.007162028778,83:0.0357721414):0.0385394089,(107:0.0000023501,108:0.0000025818):0.08515459229):0.05500992242):0.1453066761,((((((70:0.0000010013,71:0.0000010013):0.01605936179,72:0.0152475772):0.003091591676,121:0.0066255004):0.01517179313,125:0.0264172441):0.008503870617,81:0.0251359870):0.003931522083,((115:0.0000010013,116:0.0000010013):2.987728669e-06,119:0.0092442211):0.0322129627):0.3178136658):0.03166521684):0.02505282305,(((((((65:0.0031120853,(66:0.0000010013,78:0.0000010013):2.536524963e-06):0.2039340761,((91:0.0000010013,93:0.0000010013):0.1704692537,(92:0.0000010013,94:0.0000010013):0.05881632042):0.1895339515):0.03180165093,(128:0.0000026312,129:0.0000023177):0.09432264602):2.561097906e-06,67:0.1362494425):0.02064837944,82:0.1733171066):0.004872990417,100:0.1486595608):0.0508888909,(76:0.0000022284,77:0.0000024382):0.1825077054):0.06419929258):0.02700634535,(69:0.2531371246,(75:0.1297662625,(102:0.0000022972,103:0.0000028712):0.1180552385):0.07924867342):0.1145288265):0.02262966243,(74:0.0668190277,134:0.0904619045):0.3084453121):0.01900725963,((88:0.0000010013,89:0.0000010013):0.106507395,131:0.1197850073):0.2257774376):0.03517683571,(96:0.0000010013,97:0.0000010013):0.2075636644):0.1677376292,95:0.8176252573):0.2469577035):0.04047308482):0.01860137706,10:0.1388010175):0.0200556697,(52:0.0000010013,54:0.0000010013):0.0812648772):0.01264774173):0.01284002629,(((57:0.0000010013,58:0.0000010013):0.113709488,(((101:0.0348804125,130:0.0407780312):0.01881690477,(117:0.0472707107,(122:0.0039388698,135:0.0066935597):0.01300258169):0.003538954596):0.03166800484,138:0.0362676835):0.073542295):0.02359866246,137:0.0703975714):0.0007991131818):0.1111661676,(2:0.0000026656,59:0.0000022331):0.04216491078):0.03631538867,60:0.0000010013);
 04: -15201.6874082 (0:0.0000020442,((((((((1:0.0000024817,90:0.0000010013):0.1179466299,((6:0.0000010013,7:0.0000010013):0.1468138143,47:0.2672346631):0.04058653234):0.02493510397,(((48:0.0000020670,49:0.0000024550):0.1349134806,(50:0.0000020878,132:0.0000021771):0.09160235266):0.02544636214,(61:0.1147593637,136:0.0970714421):0.03673747651):0.01578287129):0.0265386016,(28:0.0000010013,29:0.0000010013):0.1337966102):0.004887955349,(((3:0.0000010013,4:0.0000010013):0.162867325,133:0.0992035924):0.03895977102,56:0.1172612558):0.01267730378):0.01084736761,(((((((((5:0.1154794554,((11:0.0000010013,12:0.0000010013):0.02176283898,((16:0.0000010013,18:0.0000010013):0.009592435919,39:0.0033244490):0.02695928117):0.02958374688):0.009386615084,(24:0.0000025247,25:0.0000021754):0.05693080357):0.007512610262,(21:0.0203389387,22:0.0151492615):0.06372649447):0.02083507514,23:0.1055049406):0.01189447332,((8:0.0000023536,9:0.0000020159):0.06713348239,(51:0.0000010013,53:0.0000010013):0.03956571074):0.01631343648):0.03447052469,(((((((13:0.0000010013,14:0.0000010013):0.006769398567,32:0.0137767977):0.02387425563,(33:0.0000010013,34:0.0000029740):0.006676771723):0.003194599671,(45:0.0000027841,46:0.0000026430):0.003360184093):0.05764697947,(((((19:0.0000021838,20:0.0000010013):0.02447176257,35:0.0222696590):0.01342963322,(26:0.0063194904,44:0.0066207997):0.01129765919):0.02557396094,27:0.0200066686):0.02995207351,((((36:0.0000010013,37:0.0000010013):0.01898880687,38:0.0131851925):0.01349544421,(40:0.0000020627,41:0.0000023892):0.02962122037):0.02646277885,(42:0.0000024912,43:0.0000027325):0.03911772896):0.005385213208):0.01561035359):0.130254854,(30:0.0000028794,31:0.0000029216):0.09428718414):0.08666847182,(55:0.0189627535,139:0.0443669069):0.08524890962):0.008884327293):0.03111786418,(((15:0.0000010013,17:0.0000010013):2.076087044e-06,140:0.0094516630):0.158492881,((((((((((((((62:0.0032892948,106:0.0099146008):0.006598358329,113:0.0132045509):2.297821698e-06,(110:0.0057226178,114:0.0082455094):0.008966284755):0.04964863125,(((104:0.0000024037,105:0.0000024966):0.02993929737,(126:0.0000010013,127:0.0000029645):0.01869875493):0.02061537792,(111:0.0000021051,112:0.0000020140):0.02525665492):0.03238390004):0.02556541829,109:0.0675043957):0.1799049927,80:0.3235315107):0.05764813249,(((79:0.0000010013,99:0.0000010013):0.03416807648,(98:0.0163900755,120:0.0000010013):0.006195801879):0.009791517784,(118:0.0000010013,123:0.0000010013):0.003661787408):0.2334928981):0.02327702935,((((63:0.0000010013,64:0.0000010013):0.0384188689,(68:0.0062085704,(((85:0.0000010013,86:0.0000010013):2.236515532e-06,87:0.0030862362):2.517010808e-06,124:0.0030962095):0.006212843701):2.919809662e-06):0.05991808932,(((73:0.0127921509,84:0.0251602880):0.007160055714,83:0.0357657617):0.03851806949,(107:0.0000023501,108:0.0000025818):0.08515400769):0.05502729867):0.1452525697,((((((70:0.0000010013,71:0.0000010013):0.01605604321,72:0.0152445170):0.003090983089,121:0.0066241288):0.01516890565,125:0.0264117271):0.008502104343,81:0.0251309755):0.003932582288,((115:0.0000010013,116:0.0000010013):2.987728669e-06,119:0.0092422989):0.03220598936):0.3177130864):0.03172186409):0.02503167544,((((((((65:0.0031111595,66:0.0000010013):2.536524963e-06,78:0.0000010013):0.2038800654,((91:0.0000010013,93:0.0000010013):0.1704456496,(92:0.0000010013,94:0.0000010013):0.05879018245):0.1894945175):0.03179933878,(128:0.0000026312,129:0.0000023177):0.09429918703):2.061320327e-06,67:0.1362180811):0.02064357486,82:0.1732761518):0.004873047023,100:0.1486220731):0.05087454013,(76:0.0000022284,77:0.0000024382):0.1824703028):0.06419560526):0.0269964137,(69:0.2530786667,(75:0.1297426510,(102:0.0000022972,103:0.0000028712):0.118028387):0.07923148325):0.1145027437):0.02263618217,(74:0.0668511602,134:0.0904042495):0.3083488579):0.01900214757,((88:0.0000010013,89:0.0000010013):0.106481934,131:0.1197701811):0.2257259024):0.03519477699,(96:0.0000010013,97:0.0000010013):0.2075026271):0.1677602315,95:0.8174265365):0.2468493075):0.04047894955):0.01859923835,10:0.1387786629):0.02005347893,(52:0.0000010013,54:0.0000010013):0.08125195421):0.01264561894):0.01283889404,(((57:0.0000010013,58:0.0000010013):0.1136935649,(((101:0.0348765306,130:0.0407725460):0.01881474829,(117:0.0472646731,(122:0.0039383820,135:0.0066927172):0.01300100533):0.003538540629):0.03166394695,138:0.0362636085):0.07353298954):0.0235956331,137:0.0703855704):0.0008022511289):0.1111512573,(2:0.0000026656,59:0.0000022331):0.04216130866):0.03630877368,60:0.0000010013);
 05: -15201.713167 (0:0.0000020442,(((((((1:0.0000024817,90:0.0000010013):0.1163484574,((6:0.0000010013,7:0.0000010013):0.1465342835,47:0.2683488624):0.04247331371):0.03045482958,(((48:0.0000020670,49:0.0000024550):0.1362082715,(50:0.0000020878,132:0.0000021771):0.09180228107):0.02729091204,(61:0.1133606484,136:0.0992304086):0.03623474638):0.008084757501):0.03160689036,((((3:0.0000010013,4:0.0000010013):0.1640511108,133:0.0977584887):0.03887563124,56:0.1161501206):0.01199751924,(28:0.0000010013,29:0.0000010013):0.135863767):0.01084260502):0.006637273241,(((((((((5:0.1156665827,((11:0.0000010013,12:0.0000010013):0.02179275611,((16:0.0000010013,18:0.0000010013):0.009603729422,39:0.0033285377):0.02699415924):0.02959677568):0.009415473354,(24:0.0000010013,25:0.0000010013):0.05704391633):0.007495395245,(21:0.0203642720,22:0.0151688011):0.06382151109):0.02093066371,23:0.1055407473):0.01188810074,((8:0.0000023536,9:0.0000020159):0.0672574955,(51:0.0000010013,53:0.0000010013):0.03968965215):0.01636442531):0.03425280844,(((((((13:0.0000010013,14:0.0000010013):0.006781372301,32:0.0138007768):0.02391629504,(33:0.0000010013,34:0.0000029740):0.006688302398):0.003200680353,(45:0.0000027841,46:0.0000026430):0.003365798291):0.05776645573,(((((19:0.0000021838,20:0.0000010013):0.02451380039,35:0.0223075100):0.01345384838,(26:0.0063303529,44:0.0066326308):0.0113167736):0.02562739056,27:0.0200379787):0.03000995314,((((36:0.0000010013,37:0.0000010013):0.0190199852,38:0.0132127828):0.01352024929,(40:0.0000020627,41:0.0000023892):0.02966954023):0.02650883215,(42:0.0000024912,43:0.0000027325):0.03919279801):0.005392262386):0.01563645086):0.1305255266,(30:0.0000010013,31:0.0000010013):0.09445871159):0.08678001913,(55:0.0189539868,139:0.0444875531):0.08560008954):0.009222896351):0.03157030149,(((15:0.0000010013,17:0.0000010013):2.076087044e-06,140:0.0094621243):0.1592814716,(((((((((((((62:0.0032977937,106:0.0099403361):0.00661551003,113:0.0132388668):2.091105899e-06,(110:0.0057373905,114:0.0082667544):0.008989104875):0.04975821979,(((104:0.0000024037,105:0.0000024966):0.03001988926,(126:0.0000010013,127:0.0000029645):0.01874888687):0.02066010762,(111:0.0000021051,112:0.0000020140):0.02533294588):0.0324977665):0.02485055249,109:0.0684648698):0.180326208,80:0.3253062246):0.05794008039,(((79:0.0000010013,99:0.0000010013):0.03425603244,(98:0.0164280003,120:0.0000010013):0.006208090438):0.009814925952,(118:0.0000010013,123:0.0000010013):0.003671555989):0.2329332847):0.0231101416,((((63:0.0000010013,64:0.0000010013):0.03849087274,(68:0.0062206055,(((85:0.0000010013,86:0.0000010013):1.001379478e-06,124:0.0031022458):2.093394339e-06,87:0.0030922163):0.006225188101):2.381767282e-06):0.059575236,(((73:0.0128181887,84:0.0252040066):0.00718800595,83:0.0358208096):0.03849082737,(107:0.0000023501,108:0.0000025818):0.08541173239):0.0555103604):0.1467144627,((((((70:0.0000010013,71:0.0000010013):0.01609332423,72:0.0152802266):0.003098135935,121:0.0066396028):0.01520567769,125:0.0264726242):0.008525206205,81:0.0251831130):0.003934288879,((115:0.0000010013,116:0.0000010013):2.987728669e-06,119:0.0092630022):0.03229565075):0.3166562976):0.03194166302):0.02751744264,(((((((65:0.0031163093,(66:0.0000010013,78:0.0000010013):2.536524963e-06):0.2042725612,((91:0.0000010013,93:0.0000010013):0.1707317892,(92:0.0000010013,94:0.0000010013):0.05898196331):0.1900017188):0.03175286872,(128:0.0000010013,129:0.0000022328):0.09457305382):2.549094932e-06,67:0.1370528640):0.02081916525,82:0.1728859920):0.004797151263,100:0.1497565995):0.05217749869,(76:0.0000010013,77:0.0000010013):0.1812117741):0.06304951993):0.02553721747,((69:0.2526731488,(75:0.1298527709,(102:0.0000022972,103:0.0000028712):0.1181571161):0.08089534222):0.1005152996,(74:0.0670462632,134:0.0903976063):0.3049751376):0.01920119843):0.03953473695,((88:0.0000010013,89:0.0000010013):0.1078246666,131:0.1187632538):0.2257947704):0.03260087014,(96:0.0000010013,97:0.0000010013):0.2054185304):0.1701971756,95:0.8222862015):0.2479521214):0.04037933005):0.01533483962,10:0.1419467025):0.02045332395,(52:0.0000010013,54:0.0000010013):0.08385930998):0.01254644483):0.01027786552,(((57:0.0000010013,58:0.0000010013):0.1135715583,(((101:0.0349081014,130:0.0408076500):0.01890555354,(117:0.0473719754,(122:0.0039456419,135:0.0067040623):0.01301278814):0.003546866125):0.03194862994,138:0.0361767384):0.07389153767):0.02369179894,137:0.0706336086):0.001000399848):0.1119297427,(2:0.0000026656,59:0.0000022331):0.04230324536):0.03632235474,60:0.0000010013);
 06: -15201.7156245 (0:0.0000020443,(((((((1:0.0000024818,90:0.0000010013):0.1163573459,((6:0.0000010013,7:0.0000010013):0.1465479056,47:0.2683703366):0.04247166208):0.03045541787,(((48:0.0000020671,49:0.0000024551):0.136219226,(50:0.0000020879,132:0.0000021772):0.09180928144):0.02729061095,(61:0.1133679204,136:0.0992380506):0.03623698814):0.008084849038):0.03160900205,((((3:0.0000010013,4:0.0000010013):0.1640715737,133:0.0977699966):0.03887771779,56:0.1161647776):0.01199755574,(28:0.0000024066,29:0.0000010013):0.1358799159):0.0108446316):0.006637117163,(((((((((5:0.1156809734,((11:0.0000010013,12:0.0000010013):0.02179517105,((16:0.0000010013,18:0.0000010013):0.00960484891,39:0.0033289385):0.02699739186):0.02960034447):0.009416288636,(24:0.0000010013,25:0.0000022644):0.05705096969):0.007496274907,(21:0.0203663598,22:0.0151708148):0.06382919896):0.0209337614,23:0.1055539727):0.01188743107,((8:0.0000023537,9:0.0000023136):0.06726497282,(51:0.0000021079,53:0.0000028011):0.03969526177):0.01636606243):0.03425469205,(((((((13:0.0000010013,14:0.0000010013):0.006781923324,32:0.0138018917):0.02391822227,(33:0.0000010013,34:0.0000010013):0.006688840936):0.003200932664,(45:0.0000020547,46:0.0000026431):0.003366048983):0.05777162948,(((((19:0.0000021839,20:0.0000010013):0.02451568058,35:0.0223091442):0.01345505953,(26:0.0063307663,44:0.0066332071):0.01131734076):0.02562964798,27:0.0200386770):0.03001234074,((((36:0.0000010013,37:0.0000010013):0.01902145702,38:0.0132136449):0.01352128227,(40:0.0000020628,41:0.0000027379):0.02967178093):0.02651080131,(42:0.0000024913,43:0.0000029059):0.03919557305):0.005392730288):0.01563680584):0.1305382886,(30:0.0000010013,31:0.0000010013):0.09446425115):0.08678618301,(55:0.0189548720,139:0.0444915046):0.08561034898):0.009223892646):0.03157309411,(((15:0.0000010013,17:0.0000010013):2.148097259e-06,140:0.0094630081):0.1593430527,(((((((((((((62:0.0032980202,106:0.0099410433):0.006615982869,113:0.0132398364):2.654816592e-06,(110:0.0057378175,114:0.0082673065):0.00898958957):0.04976116094,(((104:0.0000020024,105:0.0000025566):0.03002163732,(126:0.0000010013,127:0.0000029646):0.01875085802):0.0206614625,(111:0.0000021052,112:0.0000020141):0.02533468879):0.03250173013):0.02486237428,109:0.0684610711):0.1803833091,80:0.3253629883):0.05789801559,(((79:0.0000010013,99:0.0000010013):0.03426058609,(98:0.0164302357,120:0.0000010013):0.006209106467):0.009816124487,(118:0.0000010013,123:0.0000010013):0.003672117184):0.2329750371):0.02310377086,((((63:0.0000010013,64:0.0000010013):0.0384976318,(68:0.0062216369,(((85:0.0000010013,86:0.0000010013):1.001415916e-06,87:0.0030927114):2.794366739e-06,124:0.0031027483):0.006226185683):2.075701039e-06):0.05958682502,(((73:0.0128200059,84:0.0252084773):0.007189342652,83:0.0358261827):0.03849760722,(107:0.0000023502,108:0.0000025819):0.08542416953):0.05551489301):0.1467162325,((((((70:0.0000010013,71:0.0000010013):0.01609667974,72:0.0152838000):0.00309880857,121:0.0066409058):0.01520807352,125:0.0264789696):0.008526409343,81:0.0251883700):0.003927192119,((115:0.0000010013,116:0.0000010013):2.987837387e-06,119:0.0092649575):0.03230907558):0.3167043498):0.03198569327):0.0275201286,(((((((65:0.0031171720,(66:0.0000010013,78:0.0000010013):2.158692044e-06):0.2043021555,((91:0.0000021627,93:0.0000010013):0.170765647,(92:0.0000020934,94:0.0000024147):0.05897706552):0.1900309758):0.03176054699,(128:0.0000010013,129:0.0000022329):0.09458601529):2.008387613e-06,67:0.1370714497):0.02082107104,82:0.1729108905):0.004797254258,100:0.1497767784):0.05218279727,(76:0.0000010013,77:0.0000010013):0.1812396519):0.06305816775):0.02553828314,((69:0.2527100805,(75:0.1298667996,(102:0.0000022973,103:0.0000028713):0.1181724589):0.08090540779):0.1005211199,(74:0.0670564771,134:0.0904055395):0.3050186982):0.01920004865):0.03953963222,((88:0.0000010013,89:0.0000010013):0.1078371729,131:0.1187763261):0.2258253606):0.0326022235,(96:0.0000010013,97:0.0000010013):0.2054536615):0.170107248,95:0.8224150537):0.2480656465):0.04036952185):0.01533568084,10:0.1419610173):0.02045402645,(52:0.0000010013,54:0.0000010013):0.08386763065):0.01254756581):0.01027821493,(((57:0.0000010013,58:0.0000010013):0.1135810611,(((101:0.0349104517,130:0.0408109195):0.01890689874,(117:0.0473756360,(122:0.0039459313,135:0.0067045697):0.01301377425):0.003546236012):0.03195112854,138:0.0361792014):0.07389709059):0.02369362256,137:0.0706408844):0.0009987074243):0.1119386311,(2:0.0000026657,59:0.0000022332):0.04230647896):0.03632521712,60:0.0000010013);
 07: -15201.7373065 (0:0.0000020442,((((((((1:0.0000024817,90:0.0000010013):0.1180570823,((6:0.0000024464,7:0.0000010013):0.1473295248,47:0.2679830714):0.04059867446):0.02498292069,(((48:0.0000020670,49:0.0000024550):0.1352858396,(50:0.0000020878,132:0.0000021771):0.09188813686):0.02548745782,(61:0.1150792696,136:0.0973333535):0.03684754262):0.01582914748):0.02658649317,(28:0.0000010013,29:0.0000010013):0.134152893):0.00490738304,(((3:0.0000010013,4:0.0000010013):0.163341699,133:0.0994827975):0.03906671483,56:0.1175752858):0.01269260889):0.01088526076,(((((((((5:0.1157375804,((11:0.0000010013,12:0.0000010013):0.02180033947,((16:0.0000010013,18:0.0000010013):0.009607537774,39:0.0033298390):0.0270061869):0.02959575998):0.009425341522,(24:0.0000010013,25:0.0000010013):0.05705327356):0.007520691091,(21:0.0203712917,22:0.0151758149):0.06384388713):0.02090990409,23:0.1056086770):0.01189947685,((8:0.0000023536,9:0.0000020159):0.06728122788,(51:0.0000010013,53:0.0000010013):0.03968648267):0.01637160349):0.03455954181,(((((((13:0.0000010013,14:0.0000010013):0.006784659627,32:0.0138078836):0.02392761206,(33:0.0000010013,34:0.0000029740):0.006691638858):0.003201627705,(45:0.0000027841,46:0.0000026430):0.003367710999):0.05779786265,(((((19:0.0000021838,20:0.0000010013):0.0245244277,35:0.0223180265):0.01346129023,(26:0.0063329376,44:0.0066357647):0.01132083694):0.02564043912,27:0.0200435295):0.03002319922,((((36:0.0000010013,37:0.0000010013):0.01902837006,38:0.0132188407):0.01352724768,(40:0.0000020627,41:0.0000023892):0.02968182581):0.02651962198,(42:0.0000024912,43:0.0000027325):0.03921260782):0.005396040069):0.01564211931):0.1305090842,(30:0.0000010013,31:0.0000010013):0.0945865368):0.08692710842,(55:0.0189856280,139:0.0444782417):0.08543966054):0.008926143891):0.03110478558,(((15:0.0000010013,17:0.0000010013):2.995076925e-06,140:0.0094650356):0.1592687194,(((((((((((((62:0.0032991526,106:0.0099445083):0.006618253113,113:0.0132442485):2.091105899e-06,(110:0.0057397108,114:0.0082701628):0.008992763899):0.04977785726,(((104:0.0000024037,105:0.0000024966):0.03003208132,(126:0.0000010013,127:0.0000029645):0.01875657147):0.0206708104,(111:0.0000021051,112:0.0000020140):0.0253411207):0.03251085216):0.02486304406,109:0.0684920756):0.1804436572,80:0.3254608337):0.05790297137,(((79:0.0000010013,99:0.0000010013):0.0342699369,(98:0.0164351878,120:0.0000010013):0.006211910547):0.009818018131,(118:0.0000010013,123:0.0000010013):0.003673299695):0.2330631013):0.02310885039,((((63:0.0000010013,64:0.0000010013):0.0385045616,(68:0.0062227999,(((85:0.0000010013,86:0.0000010013):1.001379478e-06,124:0.0031036377):2.093394339e-06,87:0.0030931324):0.006227037577):2.582885819e-06):0.05958592381,(((73:0.0128212295,84:0.0252150753):0.007188347008,83:0.0358354491):0.03850604819,(107:0.0000023501,108:0.0000025818):0.08544172841):0.05554633653):0.1467802351,((((((70:0.0000010013,71:0.0000010013):0.01609880336,72:0.0152853340):0.0030991656,121:0.0066418244):0.01521097536,125:0.0264821463):0.008527310241,81:0.0251923885):0.003935995388,((115:0.0000010013,116:0.0000010013):2.116738893e-06,119:0.0092661508):0.03230497346):0.3168143051):0.03194710002):0.02752723485,(((((((65:0.0031181105,(66:0.0000010013,78:0.0000010013):2.536524963e-06):0.20439444,((91:0.0000010013,93:0.0000010013):0.1708339465,(92:0.0000010013,94:0.0000010013):0.05901888541):0.1901131871):0.03177494918,(128:0.0000010013,129:0.0000022328):0.09462328563):2.008367443e-06,67:0.1371288699):0.02083901892,82:0.1729730885):0.004795223372,100:0.1498467102):0.05219024551,(76:0.0000010013,77:0.0000010013):0.1813126167):0.06308540196):0.02554711197,((69:0.2527576878,(75:0.1298982450,(102:0.0000022972,103:0.0000028712):0.1181898829):0.08090870936):0.1005362076,(74:0.0670352035,134:0.0904710513):0.3051152068):0.01923513566):0.03948651922,((88:0.0000010013,89:0.0000010013):0.1078600411,131:0.1188081275):0.225962805):0.03267390593,(96:0.0000010013,97:0.0000010013):0.2054334669):0.170142962,95:0.8224018479):0.2481292594):0.0401595098):0.01871057723,10:0.1391863548):0.02009832591,(52:0.0000010013,54:0.0000010013):0.08147584353):0.01268035078):0.01286889849,(((57:0.0000010013,58:0.0000010013):0.1139833837,(((101:0.0349144094,130:0.0408324340):0.01891381519,(117:0.0473873432,(122:0.0039470818,135:0.0067067820):0.01302202071):0.003550801188):0.03173909495,138:0.0363495325):0.0737177887):0.02364945367,137:0.0705665442):0.0008026599897):0.1113772734,(2:0.0000026656,59:0.0000022331):0.04231009481):0.03635745143,60:0.0000010013);
 08: -15201.7391356 (0:0.0000020443,((((((((1:0.0000024818,90:0.0000010013):0.118048575,((6:0.0000010013,7:0.0000010013):0.1473160426,47:0.2679624762):0.04059947485):0.02498397933,(((48:0.0000020671,49:0.0000024551):0.135274407,(50:0.0000020879,132:0.0000021772):0.09188222508):0.02548525632,(61:0.1150713413,136:0.0973254648):0.03684588102):0.01583261394):0.02658290014,(28:0.0000025788,29:0.0000022155):0.1341408695):0.004908806391,(((3:0.0000010013,4:0.0000010013):0.1633280376,133:0.0994745340):0.03906556135,56:0.1175641112):0.01269535427):0.01088274348,(((((((((5:0.1157308165,((11:0.0000010013,12:0.0000010013):0.02179915846,((16:0.0000010013,18:0.0000010013):0.009607018733,39:0.0033296517):0.02700468865):0.02959417884):0.00942468392,(24:0.0000010013,25:0.0000010013):0.0570500021):0.007520027602,(21:0.0203702993,22:0.0151749261):0.06384089562):0.02090886276,23:0.1056026208):0.01189972634,((8:0.0000023537,9:0.0000023136):0.06727715177,(51:0.0000010013,53:0.0000010013):0.03968283861):0.01636992047):0.03455255926,(((((((13:0.0000010013,14:0.0000010013):0.006783973409,32:0.0138064948):0.02392521342,(33:0.0000010013,34:0.0000010013):0.006690969112):0.003201328299,(45:0.0000028819,46:0.0000024978):0.003367390372):0.05779200658,(((((19:0.0000021839,20:0.0000010013):0.02452206428,35:0.0223160183):0.01345979317,(26:0.0063324218,44:0.0066350584):0.011320022):0.02563780539,27:0.0200424552):0.03002027158,((((36:0.0000010013,37:0.0000010013):0.01902651232,38:0.0132177964):0.01352592663,(40:0.0000020628,41:0.0000027379):0.02967889771):0.02651712727,(42:0.0000024913,43:0.0000029059):0.03920916135):0.005395498823):0.01564095468):0.1304952544,(30:0.0000010013,31:0.0000010013):0.09457840648):0.08691703646,(55:0.0189839855,139:0.0444741993):0.08543110847):0.00892956444):0.03110323429,(((15:0.0000010013,17:0.0000010013):2.457240717e-06,140:0.0094647056):0.1592704615,(((((((((((((62:0.0032987170,106:0.0099431670):0.006617360718,113:0.0132424598):2.149444249e-06,(110:0.0057389986,114:0.0082690266):0.008991683546):0.04977471616,(((104:0.0000024038,105:0.0000022085):0.03002775826,(126:0.0000010013,127:0.0000029646):0.01875490566):0.02066844469,(111:0.0000021052,112:0.0000020141):0.02533817245):0.03250366488):0.02486274958,109:0.0684815375):0.1804226775,80:0.3254041169):0.05789990679,(((79:0.0000010013,99:0.0000010013):0.03426535851,(98:0.0164330412,120:0.0000010013):0.006211147512):0.009816837752,(118:0.0000010013,123:0.0000010013):0.003672716553):0.2330257221):0.02311032189,((((63:0.0000010013,64:0.0000010013):0.03850043761,(68:0.0062220845,(((85:0.0000010013,87:0.0030931557):1.001415916e-06,86:0.0000010013):2.794366739e-06,124:0.0031028083):0.006226322247):2.117682132e-06):0.05957805967,(((73:0.0128195906,84:0.0252123904):0.007187249072,83:0.0358320636):0.03850060554,(107:0.0000023502,108:0.0000025819):0.08543251672):0.05554140051):0.1467572453,((((((70:0.0000010013,71:0.0000023839):0.0160970031,72:0.0152836942):0.003098839868,121:0.0066410899):0.01520942449,125:0.0264791937):0.008526383086,81:0.0251897194):0.003936074166,((115:0.0000010013,116:0.0000010013):2.987837387e-06,119:0.0092650570):0.03230254203):0.3167749817):0.03194679267):0.02752994976,(((((((65:0.0031176555,(66:0.0000010013,78:0.0000010013):2.158692044e-06):0.204362027,((91:0.0000021627,93:0.0000010013):0.170823195,(92:0.0000020934,94:0.0000024147):0.05899673254):0.1900908107):0.031771157,(128:0.0000010013,129:0.0000022329):0.09461155563):2.243390912e-06,67:0.1371076622):0.02083574676,82:0.1729481428):0.004795489164,100:0.1498229762):0.05218113701,(76:0.0000010013,77:0.0000010013):0.1812884854):0.06307708507):0.02553284765,((69:0.2527225204,(75:0.1298918075,(102:0.0000022973,103:0.0000028713):0.1181748601):0.08090906331):0.1005136583,(74:0.0670626239,134:0.0904286840):0.3050735644):0.0192380766):0.03951743257,((88:0.0000010013,89:0.0000010013):0.1078447797,131:0.1188043516):0.2259349761):0.03266911564,(96:0.0000010013,97:0.0000010013):0.2054119978):0.1700933809,95:0.8223198980):0.2481228563):0.04015189338):0.01871034642,10:0.1391759601):0.02010144873,(52:0.0000010013,54:0.0000010013):0.08147252807):0.01267718166):0.01286893544,(((57:0.0000010013,58:0.0000010013):0.1139755922,(((101:0.0349131865,130:0.0408291755):0.01891271493,(117:0.0473843675,(122:0.0039468532,135:0.0067063716):0.01302120448):0.003551571893):0.03173717969,138:0.0363476073):0.07371339505):0.02364811295,137:0.0705603271):0.0008040333537):0.1113702682,(2:0.0000026657,59:0.0000022332):0.04230717374):0.03635532905,60:0.0000010013);
 09: -15201.7894554 (0:0.0000020884,(((((((1:0.0000024817,90:0.0000010013):0.1159476908,((6:0.0000010013,7:0.0000010013):0.1461078314,47:0.2673588790):0.04195097481):0.03034612462,(((48:0.0000020670,49:0.0000024550):0.1355438558,(50:0.0000020878,132:0.0000021771):0.09132934179):0.02720140212,(61:0.1129072736,136:0.0986663946):0.03604880377):0.008034170301):0.03147910812,((((3:0.0000010013,4:0.0000010013):0.1631902454,133:0.0971754877):0.03868439708,56:0.1155968453):0.0119627039,(28:0.0000010013,29:0.0000010013):0.1352169519):0.01081490029):0.006594900256,(((((((((5:0.1151666559,((11:0.0000010013,12:0.0000010013):0.02171348544,((16:0.0000010013,18:0.0000010013):0.009569482268,39:0.0033167882):0.02689128806):0.02952438336):0.00935956731,(24:0.0000010013,25:0.0000010013):0.05680198963):0.007470766394,(21:0.0202908181,22:0.0151112098):0.06357672969):0.02081836189,23:0.1052077460):0.01186590497,((8:0.0000026420,9:0.0000020747):0.06697235753,(51:0.0000010013,53:0.0000010013):0.03949200477):0.01628177815):0.03411018772,(((((((13:0.0000010013,14:0.0000010013):0.006747873975,32:0.0137342334):0.02380200298,(33:0.0000010013,34:0.0000010013):0.006655629015):0.003184803198,(45:0.0000020546,46:0.0000026430):0.003350464048):0.05746163972,(((((19:0.0000021838,20:0.0000010013):0.02438204626,35:0.0221872472):0.01340957741,(26:0.0063013389,44:0.0065999980):0.01125793443):0.02549463176,27:0.0199477278):0.02986987246,((((36:0.0000010013,37:0.0000010013):0.0189291283,38:0.0131498716):0.013452019,(40:0.0000020627,41:0.0000023892):0.02953507972):0.02638916199,(42:0.0000024912,43:0.0000027325):0.03899434501):0.005366542636):0.01557843089):0.1299799616,(30:0.0000010013,31:0.0000010013):0.09396384885):0.08636245174,(55:0.0188966519,139:0.0442799855):0.08523702286):0.009128831581):0.03150765322,(((15:0.0000010013,17:0.0000010013):2.796270117e-06,140:0.0094277690):0.1582864764,((((((((((((((62:0.0032794846,106:0.0098895671):0.006578490688,113:0.0131646426):2.300392224e-06,(110:0.0057052818,114:0.0082205600):0.008939339523):0.04950001339,(((104:0.0000024037,105:0.0000022084):0.02984057613,(126:0.0000010013,127:0.0000029645):0.01863768497):0.02054933276,(111:0.0000021051,112:0.0000020140):0.02518635838):0.0322859317):0.0255372114,109:0.0672402939):0.1795964349,80:0.3220835870):0.05750202865,(((79:0.0000010013,99:0.0000010013):0.0340659336,(98:0.0163405993,120:0.0000010013):0.006176846233):0.009763167411,(118:0.0000010013,123:0.0000010013):0.003650732616):0.2323495097):0.02349952822,((((63:0.0000010013,64:0.0000010013):0.03830147033,(68:0.0061896988,(((85:0.0000010013,86:0.0000010013):1.001379478e-06,87:0.0030768526):2.170295061e-06,124:0.0030867616):0.006194008344):2.23713787e-06):0.05990109702,(((73:0.0127507043,84:0.0250714445):0.007091670375,83:0.0357025102):0.03851155381,(107:0.0000010013,108:0.0000010013):0.08475548462):0.05481264823):0.1447408681,((((((70:0.0000010013,71:0.0000010013):0.01606036414,72:0.0151380302):0.003084200434,121:0.0066379911):0.01348613708,((115:0.0000010013,116:0.0000010013):2.987728669e-06,119:0.0092109475):0.03415640421):0.005862908428,81:0.0278788678):0.004341090115,125:0.0251515726):0.315186997):0.03159271568):0.02468095203,((((((((65:0.0031003307,78:0.0000010013):2.536524963e-06,66:0.0000010013):0.2031863456,((91:0.0000010013,93:0.0000010013):0.1699032687,(92:0.0000010013,94:0.0000010013):0.05861771758):0.1888765749):0.03174466836,(128:0.0000010013,129:0.0000022328):0.09398170589):2.459870723e-06,67:0.1358242769):0.02056557771,82:0.1727428001):0.004869128096,100:0.1481154433):0.05063587434,(76:0.0000010013,77:0.0000010013):0.1819091144):0.06387673067):0.02695157597,(69:0.2522638612,(75:0.1293006956,(102:0.0000022972,103:0.0000028712):0.1177136043):0.07897500325):0.1139949389):0.02262156913,(74:0.0666182748,134:0.0901660622):0.3070967018):0.01898946979,((88:0.0000010013,89:0.0000010013):0.1061703063,131:0.1194118808):0.2248746075):0.03505206079,(96:0.0000010013,97:0.0000010013):0.2070250506):0.16723765,95:0.8146209192):0.2460283398):0.0404788998):0.01522426781,10:0.1413520466):0.02036803361,(52:0.0000010013,54:0.0000010013):0.08345081492):0.01249096854):0.01023245988,(((57:0.0000010013,58:0.0000010013):0.113050377,(((101:0.0348028488,130:0.0406650511):0.01876884118,(117:0.0471540362,(122:0.0039291239,135:0.0066815884):0.0129658468):0.003527261907):0.03180878411,138:0.0360208760):0.07355547336):0.02359272646,137:0.0702539246):0.001012907093):0.1114769597,(2:0.0000010013,59:0.0000010013):0.04206768168):0.03620265142,60:0.0000010013);
 10: -15201.8109168 (0:0.0000020443,((((((((1:0.0000024818,90:0.0000010013):0.1161701493,((6:0.0000010013,7:0.0000010013):0.1477509615,47:0.2675978932):0.04205634156):0.03001136605,((48:0.0000020671,49:0.0000024551):0.1366253169,(50:0.0000020879,132:0.0000021772):0.0917938001):0.02954170163):0.003080935757,(61:0.1114161355,136:0.1020639380):0.03814764519):0.03260980545,((((3:0.0000010013,4:0.0000010013):0.1639256113,133:0.0975345862):0.03881114461,56:0.1159051505):0.01174391138,(28:0.0000024066,29:0.0000010013):0.1355921804):0.01244833785):0.005941258981,(((((((((5:0.1155661747,((11:0.0000010013,12:0.0000010013):0.02178123036,((16:0.0000010013,18:0.0000010013):0.00959597049,39:0.0033259887):0.0269646658):0.02957996937):0.009407735489,(24:0.0000010013,25:0.0000010013):0.05699853265):0.007483835986,(21:0.0203483733,22:0.0151548897):0.06376700326):0.02091937314,23:0.1054462840):0.01187512447,((8:0.0000023537,9:0.0000023136):0.06720191939,(51:0.0000010013,53:0.0000010013):0.03966603813):0.01635286697):0.03413612458,(((((((13:0.0000010013,14:0.0000010013):0.006774355973,32:0.0137864223):0.02389203161,(33:0.0000010013,34:0.0000010013):0.006681462853):0.003198465047,(45:0.0000020547,46:0.0000026431):0.003363125649):0.0577027829,(((((19:0.0000021839,20:0.0000010013):0.02449008959,35:0.0222859406):0.01343944975,(26:0.0063251161,44:0.0066256892):0.01130681347):0.02560022434,27:0.0200227820):0.02997975804,((((36:0.0000010013,37:0.0000010013):0.01900171427,38:0.0132001696):0.01350665373,(40:0.0000020628,41:0.0000027379):0.02964158731):0.02648390401,(42:0.0000024913,43:0.0000029058):0.03915370162):0.005386196985):0.01562540407):0.1304387518,(30:0.0000010013,31:0.0000010013):0.09433810569):0.08669084337,(55:0.0189531589,139:0.0444856197):0.08557243883):0.009306377621):0.03166331147,(((15:0.0000010013,17:0.0000010013):2.086426462e-06,140:0.0094517797):0.159710566,(((((((((((((62:0.0032938108,106:0.0099282296):0.00660746037,113:0.0132215111):2.650341645e-06,(110:0.0057303990,114:0.0082567274):0.008978123946):0.04969449229,(((104:0.0000024038,105:0.0000022085):0.02997939546,(126:0.0000010013,127:0.0000029645):0.01872498374):0.0206327937,(111:0.0000021052,112:0.0000020141):0.02530047337):0.03245416368):0.02482754617,109:0.0683269687):0.1801354019,80:0.3249228415):0.05788829168,(((79:0.0000010013,99:0.0000010013):0.03421973518,(98:0.0164106417,120:0.0000010013):0.006202438243):0.009805205926,(118:0.0000010013,123:0.0000010013):0.003667393534):0.2326468333):0.02309642629,((((63:0.0000010013,64:0.0000010013):0.03847664751,(68:0.0062182733,(((85:0.0000010013,86:0.0000010013):2.51516361e-06,87:0.0030911975):2.794317708e-06,124:0.0031014861):0.006223063853):2.595842457e-06):0.05951353094,(((73:0.0128038555,84:0.0251744707):0.00718071051,83:0.0357801923):0.03844273309,(107:0.0000023502,108:0.0000025819):0.08531442795):0.05543027589):0.146495833,((((((70:0.0000029032,71:0.0000021300):0.01607512574,72:0.0152629853):0.003094985745,121:0.0066327827):0.01518879915,125:0.0264418092):0.008516311674,81:0.0251546298):0.003935189002,((115:0.0000010013,116:0.0000010013):2.987784961e-06,119:0.0092535430):0.0322545948):0.3162618434):0.0319440418):0.02749483976,(((((((65:0.0031133459,(66:0.0000010013,78:0.0000010013):2.158654166e-06):0.2040265783,((91:0.0000021627,93:0.0000010013):0.1705698498,(92:0.0000020934,94:0.0000024147):0.05890744083):0.1897708936):0.03174952305,(128:0.0000010013,129:0.0000022329):0.09447826577):2.340297061e-06,67:0.1369082669):0.02077993433,82:0.1726961526):0.004798917465,100:0.1496052644):0.0521131267,(76:0.0000010013,77:0.0000010013):0.1809993807):0.06300047046):0.02545291369,((69:0.2525811194,(75:0.1297634147,(102:0.0000022973,103:0.0000028712):0.1180645894):0.08091033881):0.1004302788,(74:0.0669502742,134:0.0902927724):0.3046354356):0.01922759794):0.03958881548,((88:0.0000010013,89:0.0000010013):0.107753684,131:0.1186952037):0.2254569714):0.03257895028,(96:0.0000010013,97:0.0000010013):0.2053457927):0.1702882257,95:0.8221818142):0.2481261215):0.04001741296):0.01448705463,10:0.1425339354):0.02051186648,(52:0.0000010013,54:0.0000010013):0.08441504395):0.01256359699):0.009588728859,(((57:0.0000010013,58:0.0000010013):0.1134125099,(((101:0.0348803057,130:0.0407717748):0.01888923778,(117:0.0473348034,(122:0.0039424560,135:0.0066984339):0.01300061259):0.003542996508):0.0319815762,138:0.0361034747):0.07382839147):0.0236036156,137:0.0706963331):0.001104100233):0.1119805848,(2:0.0000026657,59:0.0000022332):0.0422750236):0.03626604877,60:0.0000010013);
 11: -15201.8206181 (0:0.0000020443,((((((((1:0.0000024818,90:0.0000010013):0.117723483,((6:0.0000010013,7:0.0000010013):0.1469994579,47:0.2671655855):0.04007053942):0.02489818009,(((48:0.0000020671,49:0.0000024551):0.1346916246,(50:0.0000020879,132:0.0000021772):0.09147438768):0.02540753347,(61:0.1146904378,136:0.0968225808):0.03668221422):0.01577308292):0.02649482837,(28:0.0000024066,29:0.0000010013):0.1335661922):0.004892862156,(((3:0.0000010013,4:0.0000010013):0.1625730936,133:0.0989447248):0.03889309397,56:0.1170758880):0.0126644504):0.01083301146,(((((((((5:0.1153030508,((11:0.0000010013,12:0.0000010013):0.02173298313,((16:0.0000010013,18:0.0000010013):0.009579266862,39:0.0033196635):0.02691899845):0.02954171504):0.009374293076,(24:0.0000010013,25:0.0000010013):0.05684478233):0.007501331795,(21:0.0203100423,22:0.0151269502):0.06363492659):0.02080792899,23:0.1053381289):0.01188523304,((8:0.0000023537,9:0.0000023136):0.06703306326,(51:0.0000010013,53:0.0000010013):0.03951090773):0.01629713017):0.03443307638,(((((((13:0.0000010013,14:0.0000010013):0.006755917446,32:0.0137493816):0.02382735316,(33:0.0000010013,34:0.0000010013):0.006663698647):0.00318864105,(45:0.0000020547,46:0.0000026431):0.003353424331):0.05759331723,(((((19:0.0000021839,20:0.0000010013):0.02440491372,35:0.0222129494):0.01343492891,(26:0.0063059100,44:0.0066091110):0.01125321229):0.02555151789,27:0.0199059582):0.02993736665,((((36:0.0000010013,37:0.0000010013):0.01894624388,38:0.0131664047):0.01346880972,(40:0.0000020628,41:0.0000027379):0.02955954902):0.02641371842,(42:0.0000024913,43:0.0000029058):0.03904249405):0.005381083159):0.01554230472):0.1300430736,(30:0.0000010013,31:0.0000010013):0.09414727549):0.0865400475,(55:0.0189392027,139:0.0442979541):0.08511828259):0.008851752149):0.03106976148,(((15:0.0000010013,17:0.0000010013):2.148059567e-06,140:0.0094376039):0.1584990227,((((((((((((((62:0.0032832906,106:0.0099010697):0.006586135083,113:0.0131797767):2.649538574e-06,(110:0.0057121812,114:0.0082295855):0.008949479097):0.04955286524,(((104:0.0000024038,105:0.0000022085):0.02987476911,(126:0.0000010013,127:0.0000029645):0.01866009253):0.02057443801,(111:0.0000021052,112:0.0000020141):0.02521287524):0.03232449221):0.02553734651,109:0.0673363881):0.1798069876,80:0.3224384962):0.05756071134,(((79:0.0000025036,99:0.0000010013):0.03410143501,(98:0.0163584277,120:0.0000023447):0.006184776624):0.009772971032,(118:0.0000010013,123:0.0000010013):0.003654377943):0.2326070568):0.02350958843,((((63:0.0000010013,64:0.0000010013):0.03834204926,(68:0.0061963934,(((85:0.0000010013,86:0.0000010013):1.001398345e-06,87:0.0030803903):2.794317708e-06,124:0.0030903112):0.006201097814):2.746092708e-06):0.05995198255,(((73:0.0127626579,84:0.0251005168):0.007098453118,83:0.0357366553):0.03855116566,(107:0.0000023502,108:0.0000025819):0.08484354279):0.05488372236):0.1449323092,((((((70:0.0000029032,71:0.0000021300):0.01607766289,72:0.0151541800):0.003087531372,121:0.0066451106):0.01350042805,((115:0.0000010013,116:0.0000010013):2.987784961e-06,119:0.0092207991):0.0341905852):0.005868136899,81:0.0279071663):0.004344981518,125:0.0251770570):0.3155408891):0.03155673839):0.02472925224,(((((((65:0.0031040999,(66:0.0000010013,78:0.0000010013):2.158654166e-06):0.2034115825,((91:0.0000021627,93:0.0000010013):0.1700714643,(92:0.0000020934,94:0.0000024147):0.058681066):0.189078303):0.03175933217,(128:0.0000010013,129:0.0000022329):0.09408160926):2.121666235e-06,67:0.1359611746):0.02059849508,82:0.1729085486):0.004870870795,100:0.1482809956):0.05069311395,(76:0.0000010013,77:0.0000010013):0.1820792256):0.06390827003):0.02700583408,(69:0.2524943257,(75:0.1294253099,(102:0.0000022973,103:0.0000028712):0.1178091377):0.07902663788):0.1141152881):0.02264036266,(74:0.0666628287,134:0.0902645239):0.3074216137):0.01898313078,((88:0.0000010013,89:0.0000010013):0.1062660512,131:0.1195199325):0.2251488001):0.03510798366,(96:0.0000010013,97:0.0000010013):0.207205309):0.1671039946,95:0.8152121902):0.2465178509):0.04022320737):0.01858335762,10:0.1386793236):0.02002828982,(52:0.0000010013,54:0.0000010013):0.08112673483):0.01262838042):0.01282363978,(((57:0.0000010013,58:0.0000010013):0.1135220308,(((101:0.0348270740,130:0.0407125749):0.01878681866,(117:0.0471953457,(122:0.0039333993,135:0.0066879450):0.01298201172):0.003534280593):0.03161714193,138:0.0362118795):0.07342241151):0.02356285126,137:0.0702281395):0.0008137801517):0.1109872061,(2:0.0000026657,59:0.0000022332):0.04209745876):0.03625652179,60:0.0000010013);
 12: -15201.8211959 (0:0.0000020442,((((((((1:0.0000024817,90:0.0000010013):0.1177336524,((6:0.0000010013,7:0.0000010013):0.1470133739,47:0.2671895960):0.0400749054):0.02489901884,(((48:0.0000020670,49:0.0000024550):0.1347038059,(50:0.0000020878,132:0.0000021771):0.09148282187):0.02540997297,(61:0.1146975451,136:0.0968337221):0.03668427557):0.01577151308):0.02649833572,(28:0.0000010013,29:0.0000010013):0.1335814667):0.004891386734,(((3:0.0000010013,4:0.0000010013):0.1625898642,133:0.0989541612):0.0388965946,56:0.1170866575):0.01266527555):0.01083386709,(((((((((5:0.1153139918,((11:0.0000010013,12:0.0000010013):0.02173529857,((16:0.0000010013,18:0.0000010013):0.009579677785,39:0.0033198567):0.02692132488):0.02954375837):0.009374614993,(24:0.0000025247,25:0.0000021754):0.05684946359):0.007502021205,(21:0.0203110761,22:0.0151287277):0.06364042725):0.02081271734,23:0.1053465052):0.01188240571,((8:0.0000023536,9:0.0000020159):0.06704335496,(51:0.0000010013,53:0.0000010013):0.03951223053):0.0162986453):0.0344376678,(((((((13:0.0000010013,14:0.0000010013):0.006756749711,32:0.0137510719):0.02383027644,(33:0.0000010013,34:0.0000029740):0.006664484783):0.003188760764,(45:0.0000027841,46:0.0000026430):0.003353983144):0.05753262412,(((((19:0.0000021838,20:0.0000010013):0.02440981766,35:0.0222128797):0.01342682714,(26:0.0063080776,44:0.0066085870):0.01126879617):0.02552628126,27:0.0199644559):0.02990336938,((((36:0.0000010013,37:0.0000010013):0.01895091397,38:0.0131644748):0.01346843382,(40:0.0000020627,41:0.0000023892):0.02956781311):0.02641806176,(42:0.0000024912,43:0.0000027325):0.03904017215):0.005374482415):0.0155930391):0.1300534222,(30:0.0000028794,31:0.0000029216):0.09415902654):0.08656831939,(55:0.0189416468,139:0.0443020316):0.08513804947):0.008834463701):0.03108288951,(((15:0.0000010013,17:0.0000010013):2.076087044e-06,140:0.0094389581):0.1583778225,((((((((((((((62:0.0032836176,106:0.0099020594):0.006586786193,113:0.0131811144):2.164089063e-06,(110:0.0057127336,114:0.0082306605):0.008950689891):0.04956061732,(((104:0.0000024037,105:0.0000024966):0.02987874174,(126:0.0000010013,127:0.0000029645):0.01866157176):0.02057761998,(111:0.0000021051,112:0.0000020140):0.02521585628):0.03232745894):0.025567659,109:0.0673207407):0.1798359379,80:0.3225007728):0.05752635676,(((79:0.0000010013,99:0.0000010013):0.03410723351,(98:0.0163610804,120:0.0000010013):0.006185728603):0.009774505515,(118:0.0000010013,123:0.0000010013):0.003655227447):0.2326752588):0.02352099283,((((63:0.0000010013,64:0.0000010013):0.03835130904,(68:0.0061977807,(((85:0.0000010013,87:0.0030808521):1.001379478e-06,86:0.0000010013):2.519577173e-06,124:0.0030907806):0.006202025966):2.035549263e-06):0.05995139744,(((73:0.0127652591,84:0.0251057674):0.007099071877,83:0.0357462461):0.03855772634,(107:0.0000023501,108:0.0000025818):0.08486690023):0.05490381857):0.1448999535,((((((70:0.0000010013,71:0.0000010013):0.0160811887,72:0.0151575332):0.0030882011,121:0.0066465615):0.01350317351,((115:0.0000010013,116:0.0000010013):2.987728669e-06,119:0.0092228053):0.03419870223):0.005869327791,81:0.0279137682):0.004349232919,125:0.0251753956):0.3155735588):0.03164897565):0.02470059073,(((((((65:0.0031042688,(66:0.0000010013,78:0.0000010013):2.536524963e-06):0.2034547692,((91:0.0000010013,93:0.0000010013):0.1701029483,(92:0.0000010013,94:0.0000010013):0.05868984202):0.1891158014):0.03175729696,(128:0.0000026312,129:0.0000023177):0.09409852669):2.211402466e-06,67:0.1359782225):0.02060057423,82:0.1729493738):0.004870817879,100:0.1483001125):0.05069191736,(76:0.0000022284,77:0.0000024382):0.1821405681):0.0639462002):0.02699033935,(69:0.2525446282,(75:0.1294364489,(102:0.0000022972,103:0.0000028712):0.117836375):0.07904178471):0.1141057697):0.0226569549,(74:0.0666795849,134:0.0902764007):0.3074588287):0.01895020492,((88:0.0000010013,89:0.0000010013):0.1062859046,131:0.1195343541):0.2251856566):0.0351468266,(96:0.0000010013,97:0.0000010013):0.2072061176):0.1672243034,95:0.8153260873):0.2464212072):0.04028438682):0.01858623023,10:0.1386929022):0.02003036789,(52:0.0000010013,54:0.0000010013):0.08113332414):0.01263013764):0.01282402523,(((57:0.0000010013,58:0.0000010013):0.1135309282,(((101:0.0348296343,130:0.0407159541):0.01878816521,(117:0.0471990818,(122:0.0039330176,135:0.0066884931):0.01298301293):0.003534798449):0.03161977196,138:0.0362145351):0.07342875596):0.02356469831,137:0.0702347781):0.000812189438):0.1109967552,(2:0.0000026656,59:0.0000022331):0.04210076338):0.03625983966,60:0.0000010013);
 13: -15201.8633575 (0:0.0000020884,(((((((1:0.0000024817,90:0.0000010013):0.1161145338,((6:0.0000010013,7:0.0000010013):0.1467083129,47:0.2682413421):0.04194014726):0.03039258485,(((48:0.0000020670,49:0.0000024550):0.1359659211,(50:0.0000020878,132:0.0000021771):0.09165286781):0.02724353878,(61:0.1132664045,136:0.0989628174):0.03616470461):0.008073665303):0.0315586757,((((3:0.0000010013,4:0.0000010013):0.1637327421,133:0.0974865213):0.03879646466,56:0.1159467560):0.011980672,(28:0.0000010013,29:0.0000010013):0.1356200853):0.01082510215):0.006626638938,(((((((((5:0.1154766811,((11:0.0000010013,12:0.0000010013):0.02175963761,((16:0.0000010013,18:0.0000010013):0.009588683102,39:0.0033231792):0.02695002407):0.029549951):0.009400548936,(24:0.0000010013,25:0.0000010013):0.05694975588):0.007483434164,(21:0.0203314108,22:0.0151443988):0.06372044612):0.02090372772,23:0.1053613154):0.01186894394,((8:0.0000026420,9:0.0000020747):0.06715427258,(51:0.0000010013,53:0.0000010013):0.03962439217):0.01634531828):0.03421031575,(((((((13:0.0000010013,14:0.0000010013):0.006766990591,32:0.0137715893):0.02386619545,(33:0.0000010013,34:0.0000010013):0.006674307246):0.003193852518,(45:0.0000020546,46:0.0000026430):0.003358754709):0.05763926077,(((((19:0.0000021838,20:0.0000010013):0.02444531642,35:0.0222445725):0.01344747912,(26:0.0063169892,44:0.0066187179):0.01128389989):0.0255725052,27:0.0199884563):0.02995400144,((((36:0.0000010013,37:0.0000010013):0.01897698469,38:0.0131878754):0.01348965756,(40:0.0000020627,41:0.0000023892):0.02960773622):0.02645590825,(42:0.0000024912,43:0.0000027325):0.03910434693):0.005380599688):0.01561176171):0.1302960532,(30:0.0000010013,31:0.0000010013):0.09430467029):0.08665499888,(55:0.0189241095,139:0.0444138299):0.08547249915):0.009168431808):0.03152788523,(((15:0.0000010013,17:0.0000010013):2.222331677e-06,140:0.0094471117):0.1591320968,(((((((((((((62:0.0032917866,106:0.0099269685):0.0066033132,113:0.0132141594):2.565118512e-06,(110:0.0057264612,114:0.0082513460):0.008972058815):0.04966683033,(((104:0.0000024037,105:0.0000027281):0.0299555656,(126:0.0000010013,127:0.0000029645):0.01871099983):0.02061920985,(111:0.0000021051,112:0.0000020140):0.02528973718):0.03243499998):0.02484097321,109:0.0682826486):0.1802749878,80:0.3242543735):0.05779034514,(((79:0.0000010013,99:0.0000010013):0.03419087779,(98:0.0163970485,120:0.0000010013):0.00619739782):0.009796603729,(118:0.0000010013,123:0.0000010013):0.003664346838):0.2320786786):0.02337445545,((((63:0.0000010013,64:0.0000010013):0.03841808545,(68:0.0062089854,(((85:0.0000010013,86:0.0000010013):1.001379478e-06,87:0.0030866294):2.170295061e-06,124:0.0030966142):0.006213958032):2.224342735e-06):0.05960058626,(((73:0.0127891495,84:0.0251463721):0.00712689515,83:0.0357937625):0.03852425281,(107:0.0000010013,108:0.0000010013):0.085110944):0.05537079262):0.1463618495,((((((70:0.0000010013,71:0.0000010013):0.01611522825,72:0.0151908294):0.003094762564,121:0.0066603875):0.01355181319,((115:0.0000010013,116:0.0000010013):2.987728669e-06,119:0.0092419163):0.03426053861):0.005880759562,81:0.0279525406):0.004310817758,125:0.0252979959):0.3145979339):0.03184014077):0.02720731915,((((((((65:0.0031098636,66:0.0000010013):2.536524963e-06,78:0.0000022784):0.2038265558,((91:0.0000010013,93:0.0000010013):0.1703863463,(92:0.0000010013,94:0.0000010013):0.05884329995):0.1896047647):0.03170707802,(128:0.0000010013,129:0.0000022328):0.0943571696):2.478161153e-06,67:0.1367963950):0.02076915899,82:0.1725346265):0.004791731525,100:0.1494178874):0.0519823954,(76:0.0000010013,77:0.0000010013):0.1808437127):0.06274704612):0.02554404928,((69:0.2521114124,(75:0.1295328897,(102:0.0000022972,103:0.0000028712):0.1179326643):0.0806884199):0.1002163068,(74:0.0668429930,134:0.0902634708):0.3041812305):0.01902711731):0.0394932262,((88:0.0000010013,89:0.0000010013):0.1076085921,131:0.1184973915):0.2252262014):0.03251540502,(96:0.0000010013,97:0.0000010013):0.2051410307):0.1695538657,95:0.8201693841):0.247543868):0.04015991926):0.01532113251,10:0.1418256304):0.02042178386,(52:0.0000010013,54:0.0000010013):0.08371318681):0.0125276408):0.01026325747,(((57:0.0000010013,58:0.0000023100):0.1133770247,(((101:0.0348497854,130:0.0407386597):0.01887218864,(117:0.0472911714,(122:0.0039390420,135:0.0066977572):0.01299061192):0.003540413198):0.0318941395,138:0.0361157534):0.07376318975):0.02365405224,137:0.0704656075):0.001004094527):0.1117410077,(2:0.0000010013,59:0.0000010013):0.04223236545):0.03625930633,60:0.0000010013);
 14: -15201.8635317 (0:0.0000020884,(((((((1:0.0000024817,90:0.0000010013):0.116137353,((6:0.0000010013,7:0.0000010013):0.146729439,47:0.2682842453):0.04196833811):0.03040796744,(((48:0.0000020670,49:0.0000024550):0.135996195,(50:0.0000020878,132:0.0000021771):0.0916722706):0.02725664565,(61:0.1132906038,136:0.0989887997):0.03617585066):0.008073212142):0.03156765313,((((3:0.0000010013,4:0.0000010013):0.1637662064,133:0.0975086192):0.0388099099,56:0.1159739447):0.01198590776,(28:0.0000010013,29:0.0000010013):0.1356490785):0.01083252067):0.006627367523,(((((((((5:0.1154997078,((11:0.0000010013,12:0.0000010013):0.02176501402,((16:0.0000010013,18:0.0000010013):0.009590877944,39:0.0033248876):0.02695593956):0.02955676225):0.009403214097,(24:0.0000010013,25:0.0000010013):0.05696190271):0.007484693024,(21:0.0203370071,22:0.0151473013):0.06373478375):0.02090787969,23:0.1053820674):0.01187536564,((8:0.0000026420,9:0.0000020747):0.06716772862,(51:0.0000010013,53:0.0000010013):0.03963386537):0.01634926884):0.03421727607,(((((((13:0.0000010013,14:0.0000010013):0.006768292109,32:0.0137742105):0.02387083944,(33:0.0000010013,34:0.0000010013):0.006675585631):0.003195595489,(45:0.0000020546,46:0.0000026430):0.003359410726):0.05764604075,(((((19:0.0000021838,20:0.0000010013):0.02445063028,35:0.0222495239):0.01344971899,(26:0.0063187637,44:0.0066198294):0.01128764795):0.02557710589,27:0.0199961984):0.0299585271,((((36:0.0000023949,37:0.0000010013):0.01898110239,38:0.0131909833):0.01349228673,(40:0.0000020627,41:0.0000023892):0.02961449033):0.02646259148,(42:0.0000024912,43:0.0000027325):0.03911229603):0.00538101227):0.01561941647):0.1303170741,(30:0.0000010013,31:0.0000010013):0.09432386908):0.08667398549,(55:0.0189323035,139:0.0444196556):0.08548514161):0.009174586456):0.03153428671,(((15:0.0000010013,17:0.0000010013):2.796270117e-06,140:0.0094484868):0.1591830926,(((((((((((((62:0.0032919045,106:0.0099272370):0.006603509186,113:0.0132145633):2.586721556e-06,(110:0.0057268877,114:0.0082515701):0.00897277078):0.04966966609,(((104:0.0000024037,105:0.0000022084):0.0299570592,(126:0.0000020861,127:0.0000029955):0.01871115884):0.0206209909,(111:0.0000021051,112:0.0000020140):0.02529080255):0.03243679533):0.02484770883,109:0.0682840689):0.1802764488,80:0.3242337129):0.05779165712,(((79:0.0000010013,99:0.0000010013):0.03419315253,(98:0.0163982483,120:0.0000010013):0.006197954489):0.009797398855,(118:0.0000010013,123:0.0000010013):0.003664825251):0.2320735465):0.02338380132,((((63:0.0000010013,64:0.0000010013):0.03842161008,(68:0.0062096232,(((85:0.0000010013,87:0.0030867557):1.001379478e-06,86:0.0000010013):2.170295061e-06,124:0.0030965728):0.00621389829):2.23713787e-06):0.059599307,(((73:0.0127907289,84:0.0251486535):0.007127056365,83:0.0357993806):0.03852485557,(107:0.0000010013,108:0.0000010013):0.08512095646):0.05538394409):0.1463510552,((((((70:0.0000010013,71:0.0000010013):0.01611712425,72:0.0151927748):0.003095185145,121:0.0066611712):0.01355327535,((115:0.0000010013,116:0.0000010013):2.987728669e-06,119:0.0092429947):0.03426475179):0.005882082912,81:0.0279558877):0.0043110056,125:0.0253023803):0.3145832692):0.03188408728):0.02720348565,(((((((65:0.0031099948,(66:0.0000010013,78:0.0000010013):2.536524963e-06):0.2038359561,((91:0.0000010013,93:0.0000010013):0.1703910466,(92:0.0000010013,94:0.0000010013):0.05886766487):0.1896132054):0.031721771,(128:0.0000010013,129:0.0000022328):0.09436576083):2.459870723e-06,67:0.1368124310):0.02077378764,82:0.1725459209):0.004794803895,100:0.1494325662):0.05198526064,(76:0.0000010013,77:0.0000010013):0.1808600249):0.06275696855):0.02554944651,((69:0.2521356804,(75:0.1295596194,(102:0.0000022972,103:0.0000028712):0.1179463142):0.0806967144):0.1002357429,(74:0.0668710729,134:0.0902648939):0.3041831822):0.01904089246):0.03950136343,((88:0.0000010013,89:0.0000010013):0.1076191513,131:0.1185268515):0.2252452588):0.03255122974,(96:0.0000010013,97:0.0000010013):0.2051454107):0.1696537376,95:0.8201386708):0.2475153513):0.04015725921):0.01532407229,10:0.1418545466):0.0204288273,(52:0.0000010013,54:0.0000010013):0.08373451703):0.01253042235):0.01026584431,(((57:0.0000010013,58:0.0000010013):0.1134048084,(((101:0.0348601162,130:0.0407496295):0.01887778322,(117:0.0473042773,(122:0.0039410376,135:0.0066996295):0.0129943595):0.003541978014):0.03190285883,138:0.0361263465):0.07378355365):0.02366019862,137:0.0704800130):0.001009929518):0.1117692992,(2:0.0000010013,59:0.0000010013):0.04224196002):0.03627056818,60:0.0000010013);
 15: -15201.8670104 (0:0.0000020884,(((((((1:0.0000025773,90:0.0000024734):0.1161319069,((6:0.0000010013,7:0.0000010013):0.1467211449,47:0.2682746703):0.04197049682):0.03040062458,(((48:0.0000020670,49:0.0000024550):0.1359955363,(50:0.0000020878,132:0.0000021771):0.09166849065):0.02725404308,(61:0.1132910045,136:0.0989845322):0.03617569599):0.008086164589):0.03155575904,((((3:0.0000010013,4:0.0000010013):0.1637666662,133:0.0975097141):0.0388087239,56:0.1159748341):0.01199058236,(28:0.0000010013,29:0.0000010013):0.1356487063):0.01080889185):0.006651545854,(((((((((5:0.1155000300,((11:0.0000010013,12:0.0000010013):0.02176498822,((16:0.0000010013,18:0.0000010013):0.009590871881,39:0.0033249072):0.02695592864):0.02955649307):0.009403397556,(24:0.0000010013,25:0.0000010013):0.05696145507):0.007484783702,(21:0.0203376020,22:0.0151467313):0.06373490031):0.02090800579,23:0.1053816171):0.01187468409,((8:0.0000026420,9:0.0000020747):0.06716664291,(51:0.0000010013,53:0.0000010013):0.03963525715):0.01634937563):0.03422648867,(((((((13:0.0000010013,14:0.0000010013):0.006768085008,32:0.0137737924):0.02387010542,(33:0.0000010013,34:0.0000010013):0.006675391886):0.003195410673,(45:0.0000020546,46:0.0000026430):0.003360217527):0.05764718983,(((((19:0.0000021838,20:0.0000010013):0.02444982715,35:0.0222489226):0.01344940398,(26:0.0063184423,44:0.0066197302):0.01128712364):0.02557660855,27:0.0199948472):0.02995895451,((((36:0.0000010013,37:0.0000010013):0.01898043705,38:0.0131909141):0.01349209217,(40:0.0000020627,41:0.0000023892):0.02961340592):0.02646149591,(42:0.0000024912,43:0.0000027325):0.03911195):0.005381234816):0.01561749359):0.1303116534,(30:0.0000010013,31:0.0000024424):0.0943228904):0.08667176935,(55:0.0189304658,139:0.0444195142):0.08547979601):0.009170015669):0.03152391485,(((15:0.0000010013,17:0.0000010013):2.76706075e-06,140:0.0094483537):0.1591639397,(((((((((((((62:0.0032916174,106:0.0099263597):0.006602925255,113:0.0132134214):2.07720257e-06,(110:0.0057264257,114:0.0082509131):0.008972204213):0.04966802621,(((104:0.0000028315,105:0.0000023228):0.02995429674,(126:0.0000023580,127:0.0000027573):0.01871021175):0.02061950756,(111:0.0000021051,112:0.0000020140):0.02528891142):0.03243279654):0.02485400929,109:0.0682716156):0.1802891005,80:0.3242239719):0.05775530084,(((79:0.0000010013,99:0.0000010013):0.03419204937,(98:0.0163977312,120:0.0000010013):0.006197774441):0.009796988121,(118:0.0000010013,123:0.0000010013):0.0036648338):0.2320690498):0.02338050098,((((63:0.0000010013,64:0.0000010013):0.03842175381,(68:0.0062097132,(((85:0.0000010013,86:0.0000010013):1.001379478e-06,87:0.0030866472):2.170295061e-06,124:0.0030966275):0.006213988683):2.817739638e-06):0.05957932452,(((73:0.0127908070,84:0.0251486272):0.007127389282,83:0.0357987492):0.03851675538,(107:0.0000010013,108:0.0000010013):0.08513260417):0.05540116654):0.1463448088,((((((70:0.0000010013,71:0.0000010013):0.016117168,72:0.0151928159):0.003095193167,121:0.0066611880):0.01355343654,((115:0.0000010013,116:0.0000010013):2.987728669e-06,119:0.0092430203):0.03426466918):0.005882071778,81:0.0279557474):0.004311437822,125:0.0253036138):0.3145694068):0.03191358214):0.0272031343,(((((((65:0.0031096030,(66:0.0000010013,78:0.0000022784):2.536524963e-06):0.20383191,((91:0.0000010013,93:0.0000010013):0.1703947757,(92:0.0000020290,94:0.0000029960):0.05885739854):0.1896140453):0.03171434415,(128:0.0000010013,129:0.0000022328):0.09436353087):2.338246301e-06,67:0.1368091275):0.02077339283,82:0.1725411094):0.00479450994,100:0.1494290909):0.05198500157,(76:0.0000010013,77:0.0000010013):0.1808556278):0.06275688429):0.02554564759,((69:0.2521273334,(75:0.1295562879,(102:0.0000022972,103:0.0000028712):0.1179432296):0.08069448917):0.100234963,(74:0.0668690066,134:0.0902625166):0.3041732298):0.01904157405):0.03949463034,((88:0.0000010013,89:0.0000010013):0.1076170601,131:0.1185233267):0.2252403847):0.03255847483,(96:0.0000029232,97:0.0000024624):0.2051295191):0.1697315337,95:0.8200925434):0.2474530337):0.04015286006):0.01534044624,10:0.1418397898):0.02042803656,(52:0.0000010013,54:0.0000010013):0.08372345694):0.01252933188):0.01026937012,(((57:0.0000010013,58:0.0000023100):0.1134047977,(((101:0.0348597247,130:0.0407490582):0.01887756739,(117:0.0473036349,(122:0.0039408580,135:0.0066995457):0.0129942276):0.003541878413):0.03190195457,138:0.0361264229):0.07378145648):0.02366090556,137:0.0704789746):0.001009056853):0.1117659753,(2:0.0000010013,59:0.0000010013):0.04224236409):0.03626913923,60:0.0000010013);
 16: -15201.8851569 (0:0.0000020442,((((((((1:0.0000024817,90:0.0000010013):0.1177506989,((6:0.0000010013,7:0.0000010013):0.1473954885,47:0.2677214170):0.04008207186):0.02493392424,(((48:0.0000020670,49:0.0000024550):0.1349634986,(50:0.0000020878,132:0.0000021771):0.09169056184):0.02543615915,(61:0.1149283861,136:0.0970154377):0.03676549131):0.01581200704):0.02652375015,(28:0.0000010013,29:0.0000010013):0.1338224031):0.004907940981,(((3:0.0000010013,4:0.0000010013):0.1629210631,133:0.0991480521):0.0389770856,56:0.1172935539):0.01267942849):0.01086110105,(((((((((5:0.1154763291,((11:0.0000010013,12:0.0000010013):0.02175529704,((16:0.0000010013,18:0.0000010013):0.009586941532,39:0.0033220807):0.02694600712):0.02953152937):0.009405759165,(24:0.0000010013,25:0.0000010013):0.05692406166):0.007503305116,(21:0.0203283274,22:0.0151413807):0.06370707061):0.02086927841,23:0.1053622105):0.01188278822,((8:0.0000023536,9:0.0000023135):0.06713528438,(51:0.0000010013,53:0.0000010013):0.03959690657):0.01634280349):0.0344907211,(((((((13:0.0000010013,14:0.0000010013):0.006764735404,32:0.0137694832):0.02386164465,(33:0.0000010013,34:0.0000010013):0.006672184844):0.003192311971,(45:0.0000020546,46:0.0000026430):0.003358224242):0.05762415804,(((((19:0.0000021838,20:0.0000010013):0.02444076535,35:0.0222418407):0.01344435893,(26:0.0063164151,44:0.0066170529):0.01128477695):0.02556572001,27:0.0199927934):0.02994460764,((((36:0.0000010013,37:0.0000010013):0.0189734991,38:0.0131868207):0.01348775475,(40:0.0000020627,41:0.0000027378):0.02960207904):0.02645167029,(42:0.0000024912,43:0.0000029058):0.03910058575):0.005379726765):0.01561742455):0.1301871402,(30:0.0000010013,31:0.0000010013):0.09437589565):0.08674863041,(55:0.0189482512,139:0.0443723991):0.08524753694):0.008880416673):0.03104329768,(((15:0.0000010013,17:0.0000010013):2.076087044e-06,140:0.0094443956):0.1591045419,(((((((((((((62:0.0032892512,106:0.0099210960):0.006599415743,113:0.0132062560):2.091105899e-06,(110:0.0057226327,114:0.0082464658):0.008967923099):0.04964142405,(((104:0.0000024037,105:0.0000022084):0.02993783993,(126:0.0000010013,127:0.0000029645):0.01870002507):0.02061172922,(111:0.0000021051,112:0.0000020140):0.02527366824):0.03241448091):0.02483338502,109:0.0682485192):0.1801738359,80:0.3240246060):0.05775353121,(((79:0.0000010013,99:0.0000010013):0.03417062541,(98:0.0163880650,120:0.0000010013):0.006195333363):0.009790239252,(118:0.0000010013,123:0.0000010013):0.003662814674):0.2319410575):0.02338499005,((((63:0.0000010013,64:0.0000010013):0.03839670996,(68:0.0062055616,(((85:0.0000010013,86:0.0000010013):1.001379478e-06,87:0.0030839187):2.170295061e-06,124:0.0030936349):0.006209845129):2.152585249e-06):0.05952845201,(((73:0.0127813413,84:0.0251343343):0.007119065513,83:0.0357805153):0.03848615588,(107:0.0000023501,108:0.0000025818):0.08509716652):0.05540265024):0.1462888379,((((((70:0.0000010013,71:0.0000010013):0.01610679095,72:0.0151831809):0.003092655678,121:0.0066568800):0.01354402115,((115:0.0000010013,116:0.0000010013):2.987728669e-06,119:0.0092370031):0.03424398486):0.00587827153,81:0.0279393033):0.004309210095,125:0.0252862002):0.3144174405):0.03187868208):0.02717754783,(((((((65:0.0031069083,(66:0.0000010013,78:0.0000010013):2.158613496e-06):0.2037216433,((91:0.0000010013,93:0.0000010013):0.170305696,(92:0.0000010013,94:0.0000010013):0.05883877591):0.189519006):0.03170168281,(128:0.0000010013,129:0.0000022328):0.09431066535):2.08040184e-06,67:0.1367331476):0.02077374931,82:0.1724334552):0.004792600126,100:0.1493529343):0.05195601889,(76:0.0000010013,77:0.0000010013):0.1807512653):0.06271783331):0.02553875248,((69:0.2519732185,(75:0.1295022486,(102:0.0000022972,103:0.0000028712):0.1178628996):0.08063930834):0.1001735763,(74:0.0668564623,134:0.0902076136):0.3040018479):0.01907022623):0.03943277822,((88:0.0000010013,89:0.0000010013):0.1075457092,131:0.1184902848):0.2252107458):0.03262159133,(96:0.0000010013,97:0.0000010013):0.2049599679):0.1695714475,95:0.8195295964):0.2474432498):0.0398681074):0.01868463235,10:0.1389855340):0.0200633893,(52:0.0000010013,54:0.0000010013):0.08128944984):0.01265157806):0.01284568249,(((57:0.0000010013,58:0.0000010013):0.1137296846,(((101:0.0348422113,130:0.0407431180):0.01887251691,(117:0.0472844407,(122:0.0039383490,135:0.0066967421):0.01299405038):0.003543706464):0.03167033235,138:0.0362734952):0.07355607643):0.023600311,137:0.0703537753):0.0008197282568):0.1111360145,(2:0.0000026656,59:0.0000022331):0.04221728114):0.03627912772,60:0.0000010013);
 17: -15202.1705633 (0:0.0000020871,((((((((1:0.0000023023,90:0.0000024584):0.1184185143,((6:0.0000010007,7:0.0000010007):0.1471748733,47:0.2680486074):0.04096831135):0.02501880425,(((48:0.0000020657,49:0.0000024534):0.1354177486,(50:0.0000020865,132:0.0000021757):0.09197825618):0.02552728312,(61:0.1151537836,136:0.0973592889):0.03690945562):0.01582977295):0.02663681079,(28:0.0000020602,29:0.0000026487):0.1343629103):0.004898993834,(((3:0.0000024143,4:0.0000010007):0.163514487,133:0.0996359695):0.03911106729,56:0.1177217292):0.01272879377):0.0108866023,(((((((((5:0.1159236041,((11:0.0000010007,12:0.0000010007):0.02184359171,((16:0.0000026988,18:0.0000023344):0.009628099564,39:0.0033374288):0.02706312854):0.02969253137):0.009424837882,(24:0.0000020490,25:0.0000020945):0.05715387133):0.007505281641,(21:0.0204187861,22:0.0152074433):0.06399091915):0.02092955164,23:0.1058964514):0.01190692597,((8:0.0000021004,9:0.0000022654):0.06723404786,(51:0.0000026963,53:0.0000022478):0.03976615888):0.01638563213):0.03449384566,(((((((((13:0.0000010007,14:0.0000010007):0.00679518627,32:0.0138297418):0.02398076026,(33:0.0000025793,34:0.0000025824):0.006688090454):0.003243111121,(45:0.0000020533,46:0.0000026413):0.003320038194):0.06603568299,(42:0.0000024896,43:0.0000027308):0.03354727718):0.01060499788,((((19:0.0000010007,20:0.0000010007):0.02464384404,35:0.0222602603):0.01350995693,(26:0.0063624196,44:0.0066311738):0.0113713215):0.02394380528,27:0.0216272086):0.0281385187):0.01503909497,(((36:0.0000010007,37:0.0000010007):0.01552581827,38:0.0167473891):0.01207711331,(40:0.0000020614,41:0.0000023877):0.02809867422):0.02025463725):0.1307855954,(30:0.0000010007,31:0.0000010007):0.1014040352):0.0805923951,(55:0.0189829681,139:0.0445774646):0.08541649253):0.009152191024):0.03143534369,(((15:0.0000010007,17:0.0000010007):2.698982762e-06,140:0.0094868338):0.1590870376,((((((((((((((62:0.0033011128,106:0.0099504681):0.00662222669,113:0.0132527329):2.696422481e-06,(110:0.0057433211,114:0.0082751369):0.008998178899):0.04983418546,(((104:0.0000024022,105:0.0000022070):0.03005169263,(126:0.0000010007,127:0.0000029626):0.01876464285):0.02069205286,(111:0.0000021038,112:0.0000020127):0.02535109669):0.03251115511):0.02564767815,109:0.0677643712):0.1805999957,80:0.3249870501):0.0578245092,(((79:0.0000010007,99:0.0000010007):0.03427913314,(98:0.0164471122,120:0.0000010007):0.006215742565):0.009824922841,(118:0.0000010007,123:0.0000010007):0.003675550216):0.2345277703):0.02335742804,((((63:0.0000024183,64:0.0000010007):0.03854656741,(68:0.0062286969,(((85:0.0000010007,86:0.0000010007):2.519624778e-06,124:0.0031065953):1.00074518e-06,87:0.0030965356):0.00623370473):2.78471383e-06):0.06023307496,(((73:0.0128366359,84:0.0252486737):0.007169973322,83:0.0359012270):0.03866534961,(107:0.0000010007,108:0.0000010007):0.08545175803):0.0551452808):0.145768822,((((((70:0.0000010007,71:0.0000010007):0.01610528306,72:0.0152931097):0.003100507298,121:0.0066453085):0.0152138878,125:0.0264987792):0.008537445237,81:0.0252115607):0.003979247048,((115:0.0000010007,116:0.0000010007):2.98583617e-06,119:0.0092749561):0.03226408862):0.3191348621):0.03181641558):0.02509597025,((((((((65:0.0031224667,78:0.0000010007):2.49408135e-06,66:0.0000010007):0.2046003541,((91:0.0000010007,93:0.0000010007):0.1709988178,(92:0.0000010007,94:0.0000010007):0.05899515909):0.1902666965):0.03189269765,(128:0.0000010007,129:0.0000022314):0.09464148017):2.051499026e-06,67:0.1367051429):0.02071684893,82:0.1740009906):0.004883648423,100:0.1491505199):0.051082274,(76:0.0000010007,77:0.0000010007):0.1832176156):0.06447595247):0.02706699916,(69:0.2541523806,(75:0.1302876568,(102:0.0000022957,103:0.0000028694):0.1184410847):0.0795405599):0.1149619868):0.02280618829,(74:0.0670181423,134:0.0907959191):0.3095507943):0.01896154194,((88:0.0000010007,89:0.0000010007):0.1068124224,131:0.1202708531):0.2266930312):0.03536535063,(96:0.0000010007,97:0.0000010007):0.2083277849):0.1679577749,95:0.8206065541):0.2481744586):0.04062070097):0.01870264451,10:0.1393096118):0.02017008227,(52:0.0000010007,54:0.0000010007):0.08158441109):0.01267646187):0.01288241547,(((57:0.0000010007,58:0.0000010007):0.1141394115,(((101:0.0350093407,130:0.0409294341):0.01888847709,(117:0.0474449544,(122:0.0039534380,135:0.0067191699):0.01305187057):0.003551781503):0.03178296261,138:0.0364034582):0.07383320223):0.02370132258,137:0.0706702586):0.0007814956718):0.1116231887,(2:0.0000010007,59:0.0000010007):0.04232472474):0.0364653341,60:0.0000010007);
 18: -15202.1719434 (0:0.0000020442,((((((((1:0.0000024817,90:0.0000010013):0.1184390244,((6:0.0000010013,7:0.0000010013):0.1471934376,47:0.2680881823):0.0409958367):0.02503005408,(((48:0.0000020670,49:0.0000024550):0.1354479616,(50:0.0000023924,132:0.0000023043):0.09199547664):0.02553854834,(61:0.1151790972,136:0.0973826805):0.03692108129):0.01583477837):0.02664420815,(28:0.0000010013,29:0.0000010013):0.1343869783):0.004900810242,(((3:0.0000010013,4:0.0000010013):0.163538428,133:0.0996528683):0.03912227858,56:0.1177445857):0.01273562892):0.01089022028,(((((((((5:0.1159413539,((11:0.0000010013,12:0.0000010013):0.02184796407,((16:0.0000010013,18:0.0000010013):0.009630208419,39:0.0033381439):0.02706762416):0.02969703534):0.009428148611,(24:0.0000025247,25:0.0000021754):0.05716165205):0.00750573619,(21:0.0204225285,22:0.0152107698):0.0640034657):0.02093382371,23:0.1059104487):0.01190931598,((8:0.0000023536,9:0.0000020159):0.06723837058,(51:0.0000010013,53:0.0000010013):0.03977822492):0.01639013409):0.03451630902,(((((((((13:0.0000010013,14:0.0000010013):0.006796911848,32:0.0138331902):0.02398513027,(33:0.0000010013,34:0.0000029740):0.006689752311):0.003244185095,(45:0.0000027841,46:0.0000026430):0.003320943984):0.06604709526,(42:0.0000024912,43:0.0000027325):0.03355353497):0.01060739749,((((19:0.0000026288,20:0.0000028556):0.02464859226,35:0.0222652197):0.0135114893,(26:0.0063640334,44:0.0066322017):0.01137553875):0.02394638371,27:0.0216372746):0.02814059944):0.01504556047,(((36:0.0000010013,37:0.0000010013):0.01552906298,38:0.0167502757):0.01207803795,(40:0.0000020627,41:0.0000023892):0.02810687515):0.02025741076):0.1308049867,(30:0.0000028794,31:0.0000029216):0.1014234636):0.08061089791,(55:0.0189888851,139:0.0445844568):0.08542640405):0.009157069645):0.03142522898,(((15:0.0000010013,17:0.0000010013):2.166788063e-06,140:0.0094880540):0.1596171084,((((((((((((((62:0.0033016917,106:0.0099501127):0.006621996601,113:0.0132522608):2.290439418e-06,(110:0.0057433307,114:0.0082748520):0.008998386454):0.04982932857,(((104:0.0000024037,105:0.0000024966):0.03004987479,(126:0.0000010013,127:0.0000029645):0.01876488492):0.0206925567,(111:0.0000021051,112:0.0000020140):0.02534908258):0.03251289371):0.02563965606,109:0.0677997392):0.1806329545,80:0.3249264765):0.05774111784,(((79:0.0000010013,99:0.0000010013):0.03428045387,(98:0.0164478217,120:0.0000024127):0.006216817806):0.00982408549,(118:0.0000010013,123:0.0000010013):0.003676631675):0.2345133499):0.02330686755,((((63:0.0000028569,64:0.0000010013):0.03854787196,(68:0.0062288718,(((85:0.0000010013,86:0.0000010013):2.236515532e-06,87:0.0030971852):2.15859342e-06,124:0.0031072404):0.006233298445):2.020173917e-06):0.06023436437,(((73:0.0128374136,84:0.0252486990):0.00717260879,83:0.0358977737):0.03865675671,(107:0.0000023501,108:0.0000025818):0.08547381221):0.05515566292):0.1457925386,((((((70:0.0000010013,71:0.0000010013):0.01610499185,72:0.0152927517):0.003100475312,121:0.0066456871):0.01521442065,125:0.0264982431):0.008533951204,81:0.0252117483):0.00399959543,((115:0.0000010013,116:0.0000010013):2.965636558e-06,119:0.0092741037):0.03225445269):0.3191166794):0.03187612766):0.02517382277,(((((((65:0.0031225916,(66:0.0000010013,78:0.0000010013):2.536524963e-06):0.2045896193,((91:0.0000010013,93:0.0000010013):0.1710068457,(92:0.0000010013,94:0.0000010013):0.05899785773):0.1902691688):0.03190077929,(128:0.0000026312,129:0.0000023177):0.09464384032):2.979272733e-06,67:0.1367232477):0.02071751365,82:0.1739824159):0.00488334967,100:0.1491801658):0.05109289447,(76:0.0000022284,77:0.0000024382):0.1831929723):0.06446165383):0.02707874385,(69:0.2541121282,(75:0.1303205739,(102:0.0000022972,103:0.0000028712):0.1184350232):0.07958492225):0.1149813118):0.02247204128,(74:0.0670470741,134:0.0908110993):0.3095538501):0.01909403842,((88:0.0000010013,89:0.0000010013):0.1068228071,131:0.1202781846):0.2267123711):0.03543259873,(96:0.0000010013,97:0.0000010013):0.2083171462):0.1679167228,95:0.8205280207):0.2484048949):0.04041239975):0.01871203475,10:0.1393335342):0.02017511647,(52:0.0000010013,54:0.0000010013):0.0816049511):0.01267756153):0.01288620453,(((57:0.0000010013,58:0.0000010013):0.1141675906,(((101:0.0350190489,130:0.0409404974):0.01889405163,(117:0.0474574459,(122:0.0039544358,135:0.0067208835):0.0130550694):0.003552711523):0.03179029571,138:0.0364139557):0.07385063781):0.02370811731,137:0.0706843498):0.0007880704349):0.1116475592,(2:0.0000026656,59:0.0000022331):0.04233485084):0.03647405215,60:0.0000010013);
 19: -15202.3213388 (0:0.0000020871,((((((((1:0.0000023023,90:0.0000024584):0.1181908207,((6:0.0000010007,7:0.0000010007):0.1473557835,47:0.2679662641):0.04044752477):0.02497807646,(((48:0.0000020657,49:0.0000024534):0.1351887749,(50:0.0000020865,132:0.0000021757):0.0918458636):0.02548772075,(61:0.1150786649,136:0.0971110242):0.03685068457):0.01581523006):0.02659301426,(28:0.0000020602,29:0.0000026487):0.1341279903):0.00490142525,(((3:0.0000010007,4:0.0000010007):0.1632123362,133:0.0993733131):0.03904203768,56:0.1175309047):0.01271483441):0.01087174274,(((((((((5:0.1157442683,((11:0.0000010007,12:0.0000010007):0.02181359668,((16:0.0000021228,18:0.0000023344):0.009614266504,39:0.0033324444):0.02702206081):0.02964904253):0.009411719738,(24:0.0000010007,25:0.0000010007):0.05706565106):0.00749349044,(21:0.0203885406,22:0.0151852110):0.06389827128):0.02090493218,23:0.1057252092):0.01189364412,((8:0.0000010007,9:0.0000010007):0.06713739299,(51:0.0000010007,53:0.0000010007):0.03970693717):0.01636915738):0.03445403931,(((((((((13:0.0000010007,14:0.0000010007):0.006781354128,32:0.0138016121):0.02393258511,(33:0.0000025793,34:0.0000025824):0.006674707799):0.00323664779,(45:0.0000020533,46:0.0000026413):0.00331338555):0.06590462811,(42:0.0000024896,43:0.0000027308):0.03348126732):0.01057353139,((((19:0.0000010007,20:0.0000010007):0.02457758233,35:0.0222001153):0.01350488536,(26:0.0063501135,44:0.0066176285):0.01133918174):0.02389833198,27:0.0215743814):0.02809342245):0.01502345065,(((36:0.0000010007,37:0.0000010007):0.0154920986,38:0.0167193801):0.01204762924,(40:0.0000020614,41:0.0000023877):0.02805111249):0.02019170475):0.1305641287,(30:0.0000010007,31:0.0000010007):0.1012644358):0.08047094279,(55:0.0189554388,139:0.0445084863):0.08529361954):0.009105171705):0.03139639404,(((15:0.0000010007,17:0.0000010007):2.698982762e-06,140:0.0094728021):0.1590153232,((((((((((((((62:0.0032948178,106:0.0099361570):0.006609399101,113:0.0132267653):2.94696629e-06,(110:0.0057320923,114:0.0082589381):0.008980804637):0.04973619206,(((104:0.0000024022,105:0.0000022070):0.02998435523,(126:0.0000010007,127:0.0000029626):0.01872537727):0.02065074853,(111:0.0000021038,112:0.0000020127):0.02530464717):0.03244778349):0.02566512597,109:0.0675561580):0.1805443486,80:0.3239126587):0.05763337328,(((79:0.0000010007,99:0.0000010007):0.03421441092,(98:0.0164161267,120:0.0000010007):0.006204989114):0.009806703257,(118:0.0000010007,123:0.0000010007):0.003668483167):0.2336615438):0.02359362401,((((63:0.0000010007,64:0.0000010007):0.03847735509,(68:0.0062177320,(((85:0.0000010007,86:0.0000010007):2.519624778e-06,124:0.0031008435):1.00074518e-06,87:0.0030908343):0.006222234376):2.786607806e-06):0.0602311351,(((73:0.0128091240,84:0.0251926183):0.007110114812,83:0.0358775002):0.03868903031,(107:0.0000010007,108:0.0000010007):0.08517124427):0.05503471032):0.1454426877,((((((70:0.0000010007,71:0.0000010007):0.01612888378,72:0.0152044213):0.003097435261,121:0.0066670576):0.01354486391,((115:0.0000010007,116:0.0000010007):2.98583617e-06,119:0.0092543796):0.03430298679):0.005884740109,81:0.0279960158):0.004360040371,125:0.0252567977):0.3169604802):0.03174164021):0.02476311219,((((((((65:0.0031155728,78:0.0000010007):2.49408135e-06,66:0.0000010007):0.2041403002,((91:0.0000010007,93:0.0000010007):0.1706554362,(92:0.0000010007,94:0.0000010007):0.05886369475):0.1898687614):0.03185215579,(128:0.0000010007,129:0.0000022314):0.09442825666):2.051499026e-06,67:0.1364486834):0.0206702402,82:0.1736483756):0.004881129795,100:0.1488050600):0.0508909022,(76:0.0000010007,77:0.0000010007):0.1828609433):0.06421731027):0.02705971263,(69:0.2535825102,(75:0.1299604444,(102:0.0000022957,103:0.0000028694):0.1182338247):0.07933781415):0.1145442501):0.02282817216,(74:0.0668991560,134:0.0905939853):0.3085875468):0.01891003471,((88:0.0000010007,89:0.0000010007):0.1066015846,131:0.1200165273):0.2261149753):0.03529156262,(96:0.0000010007,97:0.0000010007):0.2080204501):0.1673663008,95:0.8183600652):0.2477595872):0.04039430331):0.01868684472,10:0.1392088090):0.02014424834,(52:0.0000010007,54:0.0000010007):0.0814552035):0.01265902792):0.01286583164,(((57:0.0000010007,58:0.0000010007):0.1139608283,(((101:0.0349576130,130:0.0408672564):0.01885915012,(117:0.0473728329,(122:0.0039475290,135:0.0067141457):0.01303206244):0.003546719034):0.03173458126,138:0.0363491649):0.07371811627):0.02366708431,137:0.0705101158):0.0007914676554):0.1114524745,(2:0.0000010007,59:0.0000010007):0.04225808):0.03641108748,60:0.0000010007);
PhyloTree:
 newick: (0:0.0000020443,(((((((1:0.0000024818,90:0.0000010013)100:0.1162128412,((6:0.0000010013,7:0.0000010013)100:0.1459839385,47:0.2675468557)85:0.04246771334)84:0.03040749778,(((48:0.0000020671,49:0.0000024551)100:0.1358120626,(50:0.0000020879,132:0.0000021772)100:0.0914986689)95:0.0272479366,(61:0.1130254291,136:0.0989517988)95:0.03612255512)75:0.008044285653)67:0.03153231699,((((3:0.0000010013,4:0.0000010013)100:0.1635431755,133:0.0974688258)97:0.03876512533,56:0.1158244227)58:0.01197831115,(28:0.0000024066,29:0.0000010013)100:0.1354886753)20:0.01083291341)28:0.006603905042,(((((((((5:0.1153840421,((11:0.0000010013,12:0.0000010013)100:0.02175115695,((16:0.0000010013,18:0.0000010013)100:0.009586084798,39:0.0033227487)100:0.02694129148)100:0.02957777237)86:0.009375796437,(24:0.0000010013,25:0.0000010013)100:0.05690961865)56:0.007484549733,(21:0.0203275876,22:0.0151394905)100:0.06369203557)73:0.02085038192,23:0.1054133318)90:0.01188419169,((8:0.0000023537,9:0.0000023136)100:0.06709214511,(51:0.0000010013,53:0.0000010013)100:0.03956464482)96:0.01630372031)100:0.03416184638,(((((((13:0.0000010013,14:0.0000010013)100:0.006764342118,32:0.0137661395)100:0.02385798145,(33:0.0000010013,34:0.0000010013)100:0.006672038361)97:0.003193099021,(45:0.0000020547,46:0.0000026431)100:0.003357626559)100:0.05760179111,(((((19:0.0000021839,20:0.0000010013)100:0.0244564648,35:0.0222552881)93:0.01341832731,(26:0.0063157251,44:0.0066161259)99:0.01129219745)97:0.02555464471,27:0.0200012843)97:0.02993230374,((((36:0.0000010013,37:0.0000010013)100:0.01897703624,38:0.0131766893)79:0.01348529904,(40:0.0000020628,41:0.0000027379)100:0.02960352473)88:0.02644717526,(42:0.0000024913,43:0.0000029058)100:0.03909100939)62:0.005379707569)68:0.01560496834)100:0.1302443621,(30:0.0000010013,31:0.0000010013)100:0.0941417039)100:0.08650663749,(55:0.0189293198,139:0.0443649360)100:0.08538854249)60:0.009179710387)74:0.03155729552,(((15:0.0000010013,17:0.0000010013)83:2.148044424e-06,140:0.0094450798)100:0.1584834423,((((((((((((((62:0.0032867611,106:0.0099067445)100:0.006592502893,113:0.0131942719)65:2.091130556e-06,(110:0.0057189447,114:0.0082388982)100:0.008960335696)100:0.04960886016,(((104:0.0000024038,105:0.0000022085)100:0.02991563783,(126:0.0000010013,127:0.0000029645)100:0.01868455867)100:0.02059698942,(111:0.0000021052,112:0.0000020141)100:0.02523913254)100:0.03236187387)98:0.02554988859,109:0.0674524327)100:0.1797371157,80:0.3232552737)97:0.05766105196,(((79:0.0000010013,99:0.0000010013)100:0.03414218509,(98:0.0163778341,120:0.0000010013)100:0.006190295262)88:0.009785260622,(118:0.0000010013,123:0.0000010013)100:0.003658899957)100:0.2332810664)68:0.02327431089,((((63:0.0000010013,64:0.0000010013)100:0.03838830134,(68:0.0062030374,(((85:0.0000010013,86:0.0000010013)58:1.001391286e-06,87:0.0030829390)54:2.794298009e-06,124:0.0030935298)98:0.00620706639)65:2.746073349e-06)86:0.05990212656,(((73:0.0127838567,84:0.0251388711)100:0.007156047048,83:0.0357391082)99:0.03849227415,(107:0.0000023502,108:0.0000025819)100:0.0850871882)94:0.05496606092)100:0.1451241414,((((((70:0.0000029032,71:0.0000021300)100:0.01604385961,72:0.0152332014)98:0.003088382999,121:0.0066191371)100:0.01515810615,125:0.0263916226)64:0.008496706455,81:0.0251133410)59:0.003930655881,((115:0.0000010013,116:0.0000010013)62:2.987763898e-06,119:0.0092346490)100:0.03218345008)100:0.3174314737)76:0.03170564205)75:0.02501310531,(((((((65:0.0031084589,(66:0.0000010013,78:0.0000010013)52:2.158638948e-06)100:0.20371055,((91:0.0000021627,93:0.0000010013)100:0.1703153293,(92:0.0000020934,94:0.0000024147)100:0.05875848009)100:0.1893403281)41:0.03179877861,(128:0.0000010013,129:0.0000022329)100:0.09422855665)22:2.058218103e-06,67:0.1361277061)29:0.0206199092,82:0.1731556768)22:0.004873417572,100:0.1485076654)93:0.05083863952,(76:0.0000010013,77:0.0000010013)100:0.1823359874)100:0.06416175522)51:0.02697036266,(69:0.2529235223,(75:0.1296693488,(102:0.0000022973,103:0.0000028712)100:0.1179641063)100:0.07919568607)99:0.114445172)36:0.02263346557,(74:0.0668002742,134:0.0903648575)100:0.308129573)75:0.01902722138,((88:0.0000010013,89:0.0000010013)100:0.1064189731,131:0.1197064814)100:0.2255178667)79:0.03514364208,(96:0.0000010013,97:0.0000010013)100:0.2074035471)95:0.1678948313,95:0.8170319768)100:0.2465347784)72:0.04069242973)85:0.01523899175,10:0.1415078765)47:0.02040244188,(52:0.0000010013,54:0.0000010013)100:0.08361457692)43:0.01251218516)33:0.01024664431,(((57:0.0000010013,58:0.0000010013)100:0.1132650823,(((101:0.0348656095,130:0.0407410513)100:0.01880333187,(117:0.0472419188,(122:0.0039360857,135:0.0066884040)100:0.01298970092)100:0.003533307747)100:0.03186845174,138:0.0360854115)100:0.07369449769)84:0.02363337114,137:0.0704387323)27:0.001003247857)100:0.1116858553,(2:0.0000026657,59:0.0000022332)100:0.04214729789)100:0.03626868537,60:0.0000010013);
RateGammaInvar:
 gamma_shape: 1.115049251
 p_invar: 0.08060083345
StopRule:
 curIteration: 282
 start_real_time: 2348581.144
 time_vec: 181, 179, 154, 133, 124, 120, 118, 99, 97, 73, 53, 49, 34, 25, 13, 2, 1
UFBoot:
 000: 1 -16336.36914 -15212.72483 (0,(((((((1,90),((6,7),47)),(((48,49),(50,132)),(61,136))),((((3,4),133),56),(28,29))),(((57,58),(((101,130),(117,(122,135))),138)),137)),(((((((((5,((11,12),((16,18),39))),23),(21,22)),(24,25)),((8,9),(51,53))),(((((((((13,14),32),(33,34)),(45,46)),(((((19,20),35),(26,44)),27),(42,43))),38),((36,37),(40,41))),(30,31)),(55,139))),(((15,17),140),((((((((((((62,106),(110,114)),113),(((104,105),(126,127)),(111,112))),109),80),(((79,99),(98,120)),(118,123))),(((((63,64),68),(((85,87),124),86)),(((73,84),83),(107,108))),((((((70,71),72),121),125),81),((115,119),116)))),(((((65,(66,78)),((67,82),(100,(128,129)))),((91,93),(92,94))),(76,77)),((69,(75,(102,103))),(74,134)))),((88,89),131)),(96,97)),95))),10),(52,54))),(2,59)),60);
 001: 1 -16099.09961 -15221.97979 (0,(((((((1,90),((6,7),47)),(((48,49),(50,132)),(61,136))),((56,(57,58)),(((101,130),(117,(122,135))),138))),(((3,4),133),137)),(((((((5,((11,12),((16,18),39))),23),(21,22)),(24,25)),((8,9),(51,53))),((((((((((13,14),32),(33,34)),(45,46)),(42,43)),((((19,20),35),(26,44)),27)),(((36,37),38),(40,41))),(30,31)),(55,139)),(((15,17),140),((((((((((((((62,106),113),(110,114)),(((104,105),(126,127)),(111,112))),109),80),(((79,99),(98,120)),(118,123))),(((((63,64),68),(((85,86),124),87)),(((73,84),83),(107,108))),((((((70,71),72),121),125),81),((115,119),116)))),(((((65,(66,78)),82),(67,100)),(((91,93),(92,94)),(128,129))),(76,77))),(69,(75,(102,103)))),(74,134)),((88,89),131)),(96,97)),95)))),((10,(52,54)),(28,29)))),(2,59)),60);
 002: 1 -15478.69922 -15219.89732 (0,((((((((1,90),(((48,49),(50,132)),(61,136))),((6,7),47)),(28,29)),(((3,4),133),56)),(((((((((5,((11,12),((16,18),39))),(21,22)),(24,25)),23),((8,9),(51,53))),(((((((((13,14),32),(45,46)),(33,34)),(((((19,20),(26,44)),27),35),(42,43))),38),((36,37),(40,41))),(30,31)),(55,139))),(((15,140),17),((((((((((((((62,106),113),(110,114)),(((104,105),(126,127)),(111,112))),109),80),(((79,99),(98,120)),(118,123))),((((63,64),(68,(((85,86),87),124))),(((73,84),83),(107,108))),(((((70,71),72),121),(81,((115,116),119))),125))),((((((65,(66,78)),((91,93),(92,94))),(67,(128,129))),82),100),(76,77))),(69,(75,(102,103)))),(74,134)),((88,89),131)),(96,97)),95))),10),(52,54))),(((57,58),(((101,130),(117,(122,135))),138)),137)),(2,59)),60);
 003: 1 -15065.81543 -15227.00632 (0,(((((((1,90),((6,7),47)),(((48,49),(50,132)),(61,136))),((56,(57,58)),(((101,130),(117,(122,135))),138))),(((3,4),133),137)),(((((((5,((11,12),((16,18),39))),(24,25)),(21,22)),23),((8,9),(51,53))),((((((((((13,14),32),(33,34)),(45,46)),(42,43)),((((19,20),35),(26,44)),27)),38),((36,37),(40,41))),(30,31)),((((15,17),140),((((((((((62,106),113),(110,114)),(((104,105),(126,127)),(111,112))),109),80),((((((63,64),(68,(((85,87),86),124))),(((73,84),83),(107,108))),(((((((70,71),72),121),125),81),((115,119),116)),((79,99),((98,120),(118,123))))),(((((((65,(66,78)),100),(128,129)),82),67),((91,93),(92,94))),(76,77))),((69,(75,(102,103))),(74,134)))),((88,89),131)),(96,97)),95)),(55,139)))),((10,(52,54)),(28,29)))),(2,59)),60);
 004: 1 -14495.59277 -15214.53471 (0,((((((((1,90),((6,7),47)),(((48,49),(50,132)),(61,136))),((56,(57,58)),(((101,130),(117,(122,135))),138))),(((((((5,((11,12),((16,18),39))),(24,25)),(21,22)),23),((8,9),(51,53))),(((15,(17,140)),(((((((((((62,106),(110,114)),113),(((104,105),(126,127)),(111,112))),109),80),(((79,99),(98,120)),(118,123))),((((63,64),(68,(((85,86),87),124))),(((73,84),83),(107,108))),((((((70,71),72),121),125),81),(115,(116,119))))),(((((((65,(66,78)),(67,82)),(128,129)),100),((91,93),(92,94))),(76,77)),(((69,(75,(102,103))),95),(74,134)))),((88,89),131)),(96,97))),(55,139))),((((((13,14),32),(33,34)),(45,46)),(((((19,20),35),(26,44)),27),((((36,37),38),(40,41)),(42,43)))),(30,31)))),(((3,4),133),137)),((10,(52,54)),(28,29))),(2,59)),60);
 005: 5 -15089.91016 -15203.47776 (0,((((((((1,90),((6,7),47)),(28,29)),(((3,4),133),56)),((((((((5,((11,12),((16,18),39))),(24,25)),(21,22)),23),((8,9),(51,53))),((((((((13,14),32),(33,34)),(45,46)),(((((19,20),35),(26,44)),27),((((36,37),38),(40,41)),(42,43)))),(30,31)),(((((((((((((62,106),113),(110,114)),(((104,105),(126,127)),(111,112))),109),80),(((79,99),(98,120)),(118,123))),((((63,64),(68,(((85,86),124),87))),(((73,84),83),(107,108))),((((((70,71),72),121),((115,116),119)),81),125))),((((((65,(66,78)),((91,93),(92,94))),(67,(128,129))),100),82),(76,77))),((69,(75,(102,103))),(74,134))),((88,89),131)),(96,97)),95)),(((15,17),140),(55,139)))),10),(52,54))),((((48,49),(50,132)),(61,136)),((57,58),(((101,130),(117,(122,135))),138)))),137),(2,59)),60);
 006: 2 -15513.21289 -15234.48922 (0,((((((((1,90),((6,7),47)),(((48,49),(50,132)),(61,136))),((57,58),(((101,130),(117,(122,135))),138))),(((((((((5,((11,12),((16,18),39))),23),(24,25)),(21,22)),((8,9),(51,53))),(((15,17),140),(55,139))),((((((13,14),32),(33,34)),(45,46)),(((((19,20),35),(26,44)),27),((((36,37),38),(40,41)),(42,43)))),(30,31))),((((((((((62,106),(110,114)),113),(((104,105),(126,127)),(111,112))),109),80),((((((65,(66,78)),((91,93),(92,94))),((67,82),(128,129))),100),(76,77)),((((69,(75,(102,103))),(96,97)),(74,134)),((88,89),131)))),((((((63,64),87),((85,124),86)),68),(((73,84),83),(107,108))),((((((70,71),121),72),125),((115,119),116)),81))),((79,99),((98,120),(118,123)))),95)),56)),((3,4),(133,137))),((10,(52,54)),(28,29))),(2,59)),60);
 007: 1 -15095.11426 -15209.29552 (0,((((((((1,90),((6,7),47)),((48,49),(50,132))),(61,136)),(((((((((5,(((11,12),((16,18),39)),23)),(24,25)),(21,22)),((8,9),(51,53))),(55,139)),((((((13,14),32),(33,34)),(45,46)),((((((19,20),35),(26,44)),27),(42,43)),(((36,37),38),(40,41)))),(30,31))),(((15,17),140),((((((((((((((62,106),(110,114)),113),(((104,105),(126,127)),(111,112))),109),80),(((79,99),(98,120)),(118,123))),(((((63,64),68),((85,(86,124)),87)),(((73,84),83),(107,108))),((((((70,71),72),121),((115,119),116)),81),125))),(((((((65,66),78),(67,82)),(128,129)),100),((91,93),(92,94))),(76,77))),(69,(75,(102,103)))),(74,134)),((88,89),131)),(96,97)),95))),56),((57,58),(((101,130),(117,(122,135))),138)))),(((3,4),133),137)),((10,(52,54)),(28,29))),(2,59)),60);
 008: 1 -14463.55664 -15216.79809 (0,(((((((1,90),((6,7),47)),(((48,49),(50,132)),(61,136))),((((3,4),133),56),(28,29))),(((((((((5,((11,12),((16,18),39))),(24,25)),(21,22)),23),((8,9),(51,53))),(((((((13,14),32),(33,34)),(45,46)),(((((19,20),35),(26,44)),27),((((36,37),38),(40,41)),(42,43)))),(30,31)),(55,139))),(((15,17),140),(((((((((62,106),113),(110,114)),(((104,105),(126,127)),(111,112))),109),(((88,89),131),(96,97))),(((((63,64),((68,(((85,86),124),87)),(((73,84),83),(107,108)))),((((((70,71),72),121),125),81),((115,116),119))),80),(((((((65,(66,78)),(67,82)),(128,129)),100),((91,93),(92,94))),(76,77)),((69,(75,(102,103))),(74,134))))),((79,99),((98,120),(118,123)))),95))),10),(52,54))),(((57,58),(((101,130),(117,(122,135))),138)),137)),(2,59)),60);
 009: 2 -15381 -15210.24036 (0,(((((((((1,90),((6,7),47)),(((48,49),(50,132)),(61,136))),(28,29)),(((3,4),133),56)),(10,(52,54))),(((((((5,((11,12),((16,18),39))),(24,25)),(21,22)),(((8,9),(51,53)),23)),(((15,17),140),(55,139))),((((((13,14),32),(33,34)),(45,46)),(((((19,20),35),(26,44)),27),((((36,37),38),(40,41)),(42,43)))),(30,31))),((((((((((((62,106),(110,114)),113),(((104,105),(126,127)),(111,112))),109),80),(((79,99),(98,120)),(118,123))),((((63,64),(68,((85,87),(86,124)))),(((73,84),83),(107,108))),((((((70,71),72),121),((115,116),119)),81),125))),((((((((65,66),78),82),(128,129)),(67,100)),((91,93),(92,94))),(76,77)),((69,(75,(102,103))),(74,134)))),((88,89),131)),(96,97)),95))),(((57,58),(((101,130),(117,(122,135))),138)),137)),(2,59)),60);
 010: 1 -15646.64453 -15220.52531 (0,(((((((1,90),((6,7),47)),(((48,49),(50,132)),(61,136))),(((3,4),133),((28,29),56))),((((((((5,((11,12),((16,18),39))),(24,25)),(21,22)),23),((8,9),(51,53))),(((((((13,14),32),(33,34)),(45,46)),(((((19,20),35),(26,44)),27),((((36,37),38),(40,41)),(42,43)))),(30,31)),(55,139))),(10,(((15,17),140),(((((((((((((62,106),113),(110,114)),(((104,105),(126,127)),(111,112))),109),80),(((79,99),(98,120)),(118,123))),((((((63,64),68),(((85,86),87),124)),((73,84),83)),(107,108)),(((((70,71),72),121),(81,((115,116),119))),125))),(((((((65,66),78),((91,93),(92,94))),(128,129)),67),(82,100)),(76,77))),((69,(75,(102,103))),(74,134))),((88,89),131)),(96,97)),95)))),(52,54))),(((57,58),(((101,130),(117,(122,135))),138)),137)),(2,59)),60);
 011: 2 -15643.2832 -15217.37221 (0,((((((1,90),((6,7),47)),((48,49),(50,132))),(61,136)),((((((3,4),133),56),((57,58),(((101,130),(117,(122,135))),138))),137),(((((((5,(((11,12),((16,18),39)),23)),(24,25)),(21,22)),((8,9),(51,53))),(((((((13,14),32),(33,34)),(45,46)),(((((19,20),35),(26,44)),27),((((36,37),38),(40,41)),(42,43)))),(30,31)),(55,139))),(((15,17),140),((((((((((((62,106),(110,114)),113),(((104,105),(126,127)),(111,112))),109),((((79,99),(98,120)),(118,123)),80)),((((((70,71),72),121),125),((115,119),116)),81)),(((63,64),(68,(((85,86),124),87))),(((73,84),83),(107,108)))),(((((((((65,78),66),67),(128,129)),82),100),((91,93),(92,94))),(76,77)),((69,(75,(102,103))),(74,134)))),((88,89),131)),(96,97)),95))),((10,(52,54)),(28,29))))),(2,59)),60);
 012: 1 -14687.17676 -15225.19075 (0,(((((((1,90),(6,7)),(((47,(48,49)),(50,132)),(61,136))),(((((3,4),133),56),(28,29)),(((((((((5,((11,12),((16,18),39))),23),(21,22)),(24,25)),((8,9),(51,53))),(((((((13,14),32),(33,34)),(45,46)),(((((19,20),35),(26,44)),27),((((36,37),(40,41)),38),(42,43)))),(30,31)),(55,139))),((15,(17,140)),(((((((((((((62,106),113),(110,114)),(((104,105),(126,127)),(111,112))),109),80),(((79,99),(98,120)),(118,123))),(69,(75,(102,103)))),((((63,64),(68,((85,(86,87)),124))),(((73,84),83),(107,108))),((((((70,71),72),121),125),81),((115,116),119)))),((((((((65,78),66),((91,93),(92,94))),(128,129)),67),82),100),(76,77))),((74,134),95)),((88,89),131)),(96,97)))),10),(52,54)))),((57,58),(((101,130),(117,(122,135))),138))),137),(2,59)),60);
 013: 2 -14641.08594 -15205.18415 (0,((((((((1,90),((6,7),47)),(28,29)),(((3,4),133),56)),(((((((((5,((11,12),((16,18),39))),23),(21,22)),(24,25)),((8,9),(51,53))),(((((((13,14),32),(33,34)),(45,46)),(((((19,20),35),(26,44)),27),((((36,37),38),(40,41)),(42,43)))),(30,31)),(55,139))),(((15,17),140),((((((((((((((62,106),113),(110,114)),(((104,105),(126,127)),(111,112))),109),80),(((79,99),(98,120)),(118,123))),((((63,64),(68,(((85,86),87),124))),(((73,84),83),(107,108))),((((((70,71),72),121),((115,116),119)),81),125))),(((((((65,78),66),67),(128,129)),(((91,93),(92,94)),100)),82),(76,77))),(69,(75,(102,103)))),(74,134)),((88,89),131)),(96,97)),95))),10),(52,54))),((((48,49),(50,132)),(61,136)),((57,58),(((101,130),(117,(122,135))),138)))),137),(2,59)),60);
 014: 2 -16054.25391 -15217.00829 (0,(((((((1,90),((6,7),47)),((48,49),(50,132))),(61,136)),((56,((57,58),(((101,130),(117,(122,135))),138))),137)),((((3,4),133),(28,29)),(((((((((5,((11,12),((16,18),39))),(21,22)),(24,25)),23),((8,9),(51,53))),(((((((((13,14),32),(33,34)),(45,46)),(((((19,20),35),(26,44)),27),(42,43))),38),((36,37),(40,41))),(30,31)),(55,139))),(((15,17),140),((((((((((((62,106),113),(110,114)),(((104,105),(126,127)),(111,112))),109),80),(((79,99),(98,120)),(118,123))),(((((((((65,78),66),((91,93),(92,94))),(128,129)),67),(82,100)),(76,77)),((((((70,71),72),121),125),81),((115,119),116))),((69,(75,(102,103))),(74,134)))),(((63,64),(68,(85,((86,87),124)))),(((73,84),83),(107,108)))),((88,89),131)),(96,97)),95))),10),(52,54)))),(2,59)),60);
 015: 2 -15949.76562 -15222.17951 (0,(((((((1,90),((6,7),47)),(((48,49),(50,132)),(61,136))),(((((3,4),133),56),(28,29)),(10,(52,54)))),(((((((5,((11,12),((16,18),39))),(24,25)),(21,22)),23),((8,9),(51,53))),(((((((((13,14),32),(33,34)),(45,46)),(42,43)),((((19,20),35),(26,44)),27)),(((36,37),38),(40,41))),(30,31)),(55,139))),(((15,17),140),((((((((((62,106),113),(110,114)),((((104,105),(126,127)),(111,112)),109)),80),(((79,99),(98,120)),(118,123))),((((63,64),(68,(((85,86),87),124))),(((73,84),83),(107,108))),((((((70,71),72),121),((115,116),119)),81),125))),((((((((65,66),78),((91,93),(92,94))),(128,129)),67),(82,100)),(76,77)),(((69,(75,(102,103))),((88,89),131)),(74,134)))),(96,97)),95)))),(((57,58),(((101,130),(117,(122,135))),138)),137)),(2,59)),60);
 016: 4 -15560.88184 -15219.11786 (0,(((((((1,90),((6,7),47)),((48,49),(50,132))),(61,136)),((56,((57,58),(((101,130),(117,(122,135))),138))),137)),((((3,4),133),(28,29)),(((((((((5,((11,12),((16,18),39))),(21,22)),(24,25)),23),((8,9),(51,53))),((((((((((13,14),32),(33,34)),(45,46)),(((((19,20),35),(26,44)),27),(42,43))),38),(40,41)),(36,37)),(30,31)),(55,139))),(((15,17),140),((((((((((((62,106),113),(110,114)),(((104,105),(126,127)),(111,112))),109),80),(((79,99),(98,120)),(118,123))),(((((((((65,78),66),((91,93),(92,94))),(128,129)),67),(82,100)),(76,77)),((((((70,71),72),121),125),81),((115,119),116))),((69,(75,(102,103))),(74,134)))),(((63,64),(68,(85,((86,87),124)))),(((73,84),83),(107,108)))),((88,89),131)),(96,97)),95))),10),(52,54)))),(2,59)),60);
 017: 2 -16075.21484 -15205.65787 (0,(((((1,90),((6,7),47)),(((48,49),(50,132)),(61,136))),((((((3,4),133),56),(28,29)),((57,58),(((101,130),(117,(122,135))),138))),((((((((((5,((11,12),((16,18),39))),(24,25)),(21,22)),23),((8,9),(51,53))),(((((((13,14),32),(33,34)),(45,46)),(((((19,20),35),(26,44)),27),((((36,37),38),(40,41)),(42,43)))),(30,31)),(55,139))),(((15,17),140),((((((((((((((62,106),113),(110,114)),(((104,105),(126,127)),(111,112))),109),80),((79,99),((98,120),(118,123)))),((((63,64),(68,(((85,86),87),124))),(((73,84),83),(107,108))),((((((70,71),72),121),125),81),((115,116),119)))),(((((((65,66),78),((91,93),(92,94))),(67,(128,129))),82),100),(76,77))),(69,(75,(102,103)))),(74,134)),((88,89),131)),(96,97)),95))),10),(52,54)),137))),(2,59)),60);
 018: 3 -14948.36523 -15208.13251 (0,(((((((1,90),((6,7),47)),(((((((((5,((11,12),((16,18),39))),(24,25)),(21,22)),23),((8,9),(51,53))),(((15,17),140),(55,139))),((((((13,14),32),(33,34)),(45,46)),(((((19,20),35),(26,44)),27),((((36,37),38),(40,41)),(42,43)))),(30,31))),((((((((((62,106),113),(110,114)),(((104,105),(126,127)),(111,112))),109),80),((((((((65,(66,78)),(67,82)),(128,129)),100),((91,93),(92,94))),(76,77)),((69,(75,(102,103))),(74,134))),(((88,89),131),(96,97)))),((((63,64),(68,(((85,86),87),124))),(((73,84),83),(107,108))),((((((70,71),72),121),125),81),((115,116),119)))),((79,99),((98,120),(118,123)))),95)),56)),((((48,49),(50,132)),(61,136)),((57,58),(((101,130),(117,(122,135))),138)))),(((3,4),133),137)),((10,(52,54)),(28,29))),(2,59)),60);
 019: 1 -15281.28516 -15212.77395 (0,(((((((1,90),((6,7),47)),(((48,49),(50,132)),(61,136))),((((((((((5,((11,12),((16,18),39))),(24,25)),(21,22)),23),((8,9),(51,53))),(55,139)),((((((13,14),32),(33,34)),(45,46)),(((((19,20),35),(26,44)),27),((((36,37),38),(40,41)),(42,43)))),(30,31))),(((15,140),17),((((((((((((((62,106),(110,114)),113),(((104,105),(126,127)),(111,112))),109),80),(((79,99),(98,120)),(118,123))),(69,(75,(102,103)))),(((63,64),((68,(((85,86),87),124)),(((73,84),83),(107,108)))),((((((70,71),72),121),125),81),((115,116),119)))),(((((((65,66),78),(67,82)),(128,129)),100),((91,93),(92,94))),(76,77))),(74,134)),((88,89),131)),(96,97)),95))),56),((57,58),(((101,130),(117,(122,135))),138)))),(((3,4),133),137)),((10,(52,54)),(28,29))),(2,59)),60);
 020: 1 -15137.31641 -15220.39958 (0,((((((((1,90),((6,7),47)),(((48,49),(50,132)),(61,136))),((((3,4),133),56),((10,(((15,17),140),((((((((((((((62,106),(110,114)),113),(((104,105),(126,127)),(111,112))),109),80),(((79,99),(98,120)),(118,123))),((((63,64),(68,(((85,86),124),87))),(((73,84),83),(107,108))),((((((70,71),72),121),125),81),((115,119),116)))),((((((65,(66,78)),((91,93),(92,94))),(128,129)),(67,82)),100),(76,77))),(69,(75,(102,103)))),(74,134)),((88,89),131)),(96,97)),95))),(28,29)))),(52,54)),((((((((5,((11,12),((16,18),39))),(24,25)),(21,22)),23),((8,9),(51,53))),(55,139)),((((((13,14),32),(33,34)),(45,46)),(((((19,20),35),(26,44)),27),((((36,37),38),(40,41)),(42,43)))),(30,31))),((57,58),(((101,130),(117,(122,135))),138)))),137),(2,59)),60);
 021: 1 -14126.92383 -15221.99774 (0,((((((((1,90),((6,7),47)),(((48,49),(50,132)),(61,136))),((((3,4),133),56),(28,29))),(((((((((5,((11,12),((16,18),39))),23),(21,22)),(24,25)),((8,9),(51,53))),(((((((((13,14),32),(33,34)),(45,46)),(((((19,20),35),(26,44)),27),(42,43))),38),((36,37),(40,41))),(30,31)),(55,139))),((15,(17,140)),((((((((((((62,106),113),(110,114)),(((104,105),(126,127)),(111,112))),109),80),(((79,99),(98,120)),(118,123))),(((((63,64),(68,(((85,87),86),124))),((73,84),83)),(107,108)),((((((70,71),72),121),125),81),((115,116),119)))),(((((((65,66),78),((91,93),(92,94))),((67,82),(100,(128,129)))),(76,77)),(69,(75,(102,103)))),(74,134))),((88,89),131)),(96,97)),95))),10),(52,54))),137),((57,58),(((101,130),(117,(122,135))),138))),(2,59)),60);
 022: 1 -15963.85449 -15224.93467 (0,(((((((1,90),((6,7),47)),(((((((5,(((11,12),((16,18),39)),23)),(24,25)),(21,22)),((8,9),(51,53))),(55,139)),((((((13,14),32),(33,34)),(45,46)),(((((19,20),35),(26,44)),27),((((36,37),38),(40,41)),(42,43)))),(30,31))),56)),((((48,49),(50,132)),(61,136)),((57,58),(((101,130),(117,(122,135))),138)))),(((3,4),133),137)),(((10,(52,54)),(28,29)),(((15,17),140),((((((((((((62,106),(110,114)),113),(((104,105),(126,127)),(111,112))),109),80),(((79,99),(98,120)),(118,123))),((((((((65,66),78),67),(128,129)),82),(((91,93),(92,94)),100)),(76,77)),((69,(75,(102,103))),(74,134)))),((((63,64),(68,(((85,86),124),87))),(((73,84),83),(107,108))),((((((70,71),72),121),((115,119),116)),81),125))),((88,89),131)),(96,97)),95)))),(2,59)),60);
 023: 2 -15122.33789 -15215.97504 (0,((((((1,90),(6,7)),(((47,(48,49)),(50,132)),(61,136))),(((((3,4),133),56),(28,29)),(((((((((5,((11,12),((16,18),39))),(24,25)),(21,22)),23),((8,9),(51,53))),(((((((13,14),32),(33,34)),(45,46)),(((((19,20),35),(26,44)),27),((((36,37),38),(40,41)),(42,43)))),(30,31)),(55,139))),(((15,17),140),(((((((((((((62,106),(110,114)),113),((((104,105),(126,127)),(111,112)),109)),80),(((79,99),(98,120)),(118,123))),(((((63,64),68),(((85,87),124),86)),(((73,84),83),(107,108))),((((((70,71),72),121),((115,116),119)),81),125))),((((65,(66,78)),((91,93),(92,94))),((67,82),(100,(128,129)))),(76,77))),(69,(75,(102,103)))),(74,134)),((88,89),131)),(96,97)),95))),10),(52,54)))),(((57,58),(((101,130),(117,(122,135))),138)),137)),(2,59)),60);
 024: 1 -14257.51172 -15215.66529 (0,((((((((1,90),((6,7),47)),(((48,49),(50,132)),(61,136))),((((((5,(((11,12),((16,18),39)),23)),(21,22)),(24,25)),((8,9),(51,53))),((((15,17),140),((((((((((((((62,106),(110,114)),113),(((104,105),(126,127)),(111,112))),109),80),(((79,99),(98,120)),(118,123))),(((((63,64),68),(((85,87),86),124)),(((73,84),83),(107,108))),((((((70,71),72),121),125),81),((115,119),116)))),((((((((65,66),78),67),(128,129)),82),100),((91,93),(92,94))),(76,77))),(69,(75,(102,103)))),(74,134)),((88,89),131)),(96,97)),95)),(55,139))),((((((13,14),32),(33,34)),(45,46)),(((((19,20),35),(26,44)),27),((((36,37),38),(40,41)),(42,43)))),(30,31)))),((((3,4),133),56),((57,58),(((101,130),(117,(122,135))),138)))),137),((10,(52,54)),(28,29))),(2,59)),60);
 025: 1 -15888.11328 -15207.30968 (0,(((((1,90),((6,7),47)),(((48,49),(50,132)),(61,136))),((((((3,4),133),56),((57,58),(((101,130),(117,(122,135))),138))),137),((((((((5,((11,12),((16,18),39))),(24,25)),(21,22)),23),((8,9),(51,53))),(((((((13,14),32),(33,34)),(45,46)),(((((19,20),35),(26,44)),27),((((36,37),(40,41)),38),(42,43)))),(30,31)),(55,139))),(((15,17),140),((((((((((((((62,106),113),(110,114)),(((104,105),(126,127)),(111,112))),109),80),(((79,99),(98,120)),(118,123))),((((63,64),(68,(((85,86),124),87))),(((73,84),83),(107,108))),((((((70,71),72),121),125),81),((115,116),119)))),((((((65,78),66),(67,82)),(128,129)),(((91,93),(92,94)),100)),(76,77))),(69,(75,(102,103)))),(74,134)),((88,89),131)),(96,97)),95))),((10,(52,54)),(28,29))))),(2,59)),60);
 026: 1 -15554.95215 -15216.34036 (0,((((((((1,90),((6,7),47)),(((48,49),(50,132)),(61,136))),(((((((5,((11,12),((16,18),39))),(24,25)),(21,22)),23),((8,9),(51,53))),(((15,(17,140)),((((((((((((62,106),(110,114)),113),(((104,105),(126,127)),(111,112))),109),80),(((79,99),(98,120)),(118,123))),((((63,64),(68,(((85,86),87),124))),(((73,84),83),(107,108))),((((((70,71),72),121),125),81),(115,(116,119))))),((((((65,(66,78)),(67,82)),(128,129)),100),((91,93),(92,94))),(76,77))),(((69,(75,(102,103))),95),(74,134))),((88,89),131)),(96,97))),(55,139))),((((((13,14),32),(33,34)),(45,46)),(((((19,20),35),(26,44)),27),((((36,37),38),(40,41)),(42,43)))),(30,31)))),((56,(57,58)),(((101,130),(117,(122,135))),138))),(((3,4),133),137)),((10,(52,54)),(28,29))),(2,59)),60);
 027: 2 -15554.19141 -15206.28369 (0,((((((((1,90),((6,7),47)),(((48,49),(50,132)),(61,136))),(28,29)),(((3,4),133),56)),(((((((((5,((11,12),((16,18),39))),(24,25)),(21,22)),23),((8,9),(51,53))),(((((((((13,14),32),(33,34)),(45,46)),(((((19,20),35),(26,44)),27),(42,43))),38),((36,37),(40,41))),(30,31)),(55,139))),(((15,17),140),((((((((((((((62,106),(110,114)),113),(((104,105),(126,127)),(111,112))),109),80),(((79,99),(98,120)),(118,123))),(((((63,64),68),(((85,86),124),87)),(((73,84),83),(107,108))),((((((70,71),72),121),((115,119),116)),81),125))),(((((((65,66),78),((91,93),(92,94))),(128,129)),(67,82)),100),(76,77))),(69,(75,(102,103)))),(74,134)),((88,89),131)),(96,97)),95))),10),(52,54))),(((57,58),(((101,130),(117,(122,135))),138)),137)),(2,59)),60);
 028: 1 -15739.50391 -15229.28648 (0,((((((((1,90),((6,7),47)),(((48,49),(50,132)),(61,136))),(28,29)),(((3,4),133),56)),(((((((((5,((11,12),((16,18),39))),(24,25)),(21,22)),23),((8,9),(51,53))),(((((((13,14),32),(33,34)),(45,46)),(((((19,20),(26,44)),35),((((36,37),38),(40,41)),(42,43))),27)),(30,31)),(55,139))),(((15,140),17),(((((((((((62,106),113),(110,114)),(((104,105),(126,127)),(111,112))),109),80),(((((((63,64),68),((85,87),(86,124))),((73,84),83)),(107,108)),((((((70,71),72),121),125),81),((115,119),116))),(((79,99),(98,120)),(118,123)))),((((((65,(66,78)),((91,93),(92,94))),(67,(128,129))),82),100),(76,77))),(((69,(75,(102,103))),((88,89),131)),(74,134))),(96,97)),95))),10),(52,54))),(((57,58),(((101,130),(117,(122,135))),138)),137)),(2,59)),60);
 029: 1 -16385.98047 -15218.60634 (0,(((((((1,90),(6,7)),((47,(((((((((((62,106),113),(110,114)),(((104,105),(126,127)),(111,112))),109),80),((((((((65,(66,78)),(128,129)),67),82),(((91,93),(92,94)),100)),(76,77)),((69,(75,(102,103))),(74,134))),(((88,89),131),(96,97)))),(((79,99),(98,120)),(118,123))),((((((70,71),72),121),((115,116),119)),81),125)),(((63,64),(68,(((85,87),86),124))),(((73,84),83),(107,108)))),95)),(61,136))),((48,49),(50,132))),((56,((57,58),(((101,130),(117,(122,135))),138))),137)),((((3,4),133),(28,29)),((((((((5,((11,12),((16,18),39))),(24,25)),(21,22)),23),((8,9),(51,53))),(((((((((13,14),32),(33,34)),(45,46)),(42,43)),((((19,20),35),(26,44)),27)),(((36,37),38),(40,41))),(30,31)),(((15,17),140),(55,139)))),10),(52,54)))),(2,59)),60);
 030: 1 -14890.33691 -15212.11117 (0,(((((((((1,90),((6,7),47)),(((48,49),(50,132)),(61,136))),(28,29)),(((3,4),133),56)),(10,(52,54))),((((((((5,((11,12),((16,18),39))),(21,22)),(24,25)),(51,53)),(8,9)),23),(((((((13,14),32),(33,34)),(45,46)),(((((19,20),35),(26,44)),27),((((36,37),38),(40,41)),(42,43)))),(30,31)),(55,139))),(((15,17),140),(((((((((((((62,106),113),(110,114)),(((104,105),(126,127)),(111,112))),109),80),(((79,99),(98,120)),(118,123))),((((63,64),(68,(((85,87),86),124))),(((73,84),83),(107,108))),((((((70,71),72),121),125),81),((115,116),119)))),((((((((65,66),78),((91,93),(92,94))),(128,129)),67),82),100),(76,77))),((69,(75,(102,103))),(74,134))),((88,89),131)),(96,97)),95)))),(((57,58),(((101,130),(117,(122,135))),138)),137)),(2,59)),60);
 031: 1 -14681.06738 -15210.04424 (0,(((((1,90),((6,7),47)),(((48,49),(50,132)),(61,136))),((((((3,4),133),56),((57,58),(((101,130),(117,(122,135))),138))),137),(((((((((5,((11,12),((16,18),39))),(21,22)),(24,25)),(51,53)),(8,9)),23),(((((((13,14),32),(33,34)),(45,46)),(((((19,20),35),(26,44)),27),((((36,37),38),(40,41)),(42,43)))),(30,31)),(55,139))),(((15,17),140),(((((((((((((62,106),113),(110,114)),(((104,105),(126,127)),(111,112))),109),80),(((79,99),(98,120)),(118,123))),((((63,64),(68,(((85,86),87),124))),(((73,84),83),(107,108))),((((((70,71),72),121),((115,116),119)),81),125))),((((((((65,66),78),((91,93),(92,94))),(128,129)),67),82),100),(76,77))),((69,(75,(102,103))),(74,134))),((88,89),131)),(96,97)),95))),((10,(52,54)),(28,29))))),(2,59)),60);
 032: 1 -14179.30566 -15210.91655 (0,(((((((((1,90),((6,7),47)),(((48,49),(50,132)),(61,136))),(28,29)),(((3,4),133),56)),(10,(52,54))),((((((((5,((11,12),((16,18),39))),(24,25)),(21,22)),23),((8,9),(51,53))),(((15,17),140),(55,139))),((((((13,14),32),(33,34)),(45,46)),(((((19,20),35),(26,44)),27),((((36,37),38),(40,41)),(42,43)))),(30,31))),((((((((((((62,106),(110,114)),113),(((104,105),(126,127)),(111,112))),109),80),(((79,99),(98,120)),(118,123))),((((63,64),(68,((85,87),(86,124)))),(((73,84),83),(107,108))),((((((70,71),72),121),((115,116),119)),81),125))),(((((((((65,66),78),82),(128,129)),100),67),((91,93),(92,94))),(76,77)),((69,(75,(102,103))),(74,134)))),((88,89),131)),(96,97)),95))),(((57,58),(((101,130),(117,(122,135))),138)),137)),(2,59)),60);
 033: 3 -14305.85742 -15211.59288 (0,((((((1,90),(6,7)),(((47,(48,49)),(50,132)),(61,136))),(((((3,4),133),56),(28,29)),(((((((((5,(24,25)),((11,12),((16,18),39))),(21,22)),23),((8,9),(51,53))),(((((((13,14),32),(33,34)),(45,46)),(((((19,20),35),(26,44)),27),((((36,37),38),(40,41)),(42,43)))),(30,31)),(55,139))),(((15,17),140),((((((((((((((62,106),(110,114)),113),(((104,105),(126,127)),(111,112))),109),80),(((79,99),(98,120)),(118,123))),(((((63,64),68),(((85,87),124),86)),(((73,84),83),(107,108))),((((((70,71),72),121),((115,116),119)),81),125))),((((65,(66,78)),((91,93),(92,94))),((67,82),(100,(128,129)))),(76,77))),(69,(75,(102,103)))),(74,134)),((88,89),131)),(96,97)),95))),10),(52,54)))),(((57,58),(((101,130),(117,(122,135))),138)),137)),(2,59)),60);
 034: 2 -14422.09766 -15215.16579 (0,((((((((1,90),((6,7),47)),(((48,49),(50,132)),(61,136))),(28,29)),(((3,4),133),56)),(((((((((5,((11,12),((16,18),39))),(24,25)),(21,22)),23),((8,9),(51,53))),(((((((((13,14),32),(33,34)),(45,46)),38),(((((19,20),35),(26,44)),27),(42,43))),((36,37),(40,41))),(30,31)),(55,139))),(((15,17),140),((((((((((((((62,106),(110,114)),113),(((104,105),(126,127)),(111,112))),109),80),(((79,99),(98,120)),(118,123))),(((((63,64),68),(((85,86),124),87)),(((73,84),83),(107,108))),((((((70,71),72),121),((115,119),116)),81),125))),((((((((65,66),78),((91,93),(92,94))),(128,129)),67),82),100),(76,77))),(69,(75,(102,103)))),(74,134)),((88,89),131)),(96,97)),95))),10),(52,54))),(((57,58),(((101,130),(117,(122,135))),138)),137)),(2,59)),60);
 035: 1 -15348.27539 -15217.55737 (0,(((((((1,90),(6,7)),(((47,(48,49)),(50,132)),(61,136))),(((((3,4),133),56),(28,29)),(((((((((5,((11,12),((16,18),39))),23),(21,22)),(24,25)),((8,9),(51,53))),(((((((13,14),32),(33,34)),(45,46)),(((((19,20),35),(26,44)),27),((((36,37),38),(40,41)),(42,43)))),(30,31)),(55,139))),(((15,17),140),((((((((((((62,106),113),(110,114)),(((104,105),(126,127)),(111,112))),109),80),(((79,99),(98,120)),(118,123))),((((63,64),(68,(((85,86),87),124))),(((73,84),83),(107,108))),((((((70,71),72),121),125),81),((115,116),119)))),(((((((65,(66,78)),((91,93),(92,94))),(128,129)),67),82),100),(76,77))),((88,89),131)),(((69,(75,(102,103))),95),(74,134))),(96,97)))),10),(52,54)))),((57,58),(((101,130),(117,(122,135))),138))),137),(2,59)),60);
 036: 1 -15528.37598 -15206.55203 (0,((((((((1,90),((6,7),47)),(28,29)),(((3,4),133),56)),((((((((5,((11,12),((16,18),39))),(24,25)),(21,22)),23),((8,9),(51,53))),((((((((13,14),32),(33,34)),(45,46)),(((((19,20),35),(26,44)),27),((((36,37),38),(40,41)),(42,43)))),(30,31)),(((((((((((((62,106),(110,114)),113),(((104,105),(126,127)),(111,112))),109),80),(((79,99),(98,120)),(118,123))),((((63,64),(68,(((85,86),87),124))),(((73,84),83),(107,108))),((((((70,71),72),121),((115,116),119)),81),125))),(((((((65,66),78),((91,93),(92,94))),(128,129)),(67,82)),100),(76,77))),((69,(75,(102,103))),(74,134))),((88,89),131)),(96,97)),95)),(((15,17),140),(55,139)))),10),(52,54))),((((48,49),(50,132)),(61,136)),((57,58),(((101,130),(117,(122,135))),138)))),137),(2,59)),60);
 037: 1 -15775.25781 -15232.4104 (0,(((((1,90),((6,7),47)),(((48,49),(50,132)),(61,136))),(((((3,4),133),137),(((((((5,(((11,12),((16,18),39)),23)),(24,25)),(21,22)),((8,9),(51,53))),(((((((((13,14),32),(33,34)),(45,46)),(42,43)),((((19,20),35),(26,44)),27)),(((36,37),38),(40,41))),(30,31)),(55,139))),(((15,17),140),((((((((((((62,106),113),(110,114)),(((104,105),(126,127)),(111,112))),109),((((((65,(66,78)),(67,82)),(128,129)),100),((91,93),(92,94))),(76,77))),((69,(75,(102,103))),(74,134))),80),((((63,64),((68,(((85,87),86),124)),(((73,84),83),(107,108)))),((((((70,71),121),72),(115,(116,119))),81),125)),(((79,99),(98,120)),(118,123)))),((88,89),131)),(96,97)),95))),((10,(52,54)),(28,29)))),(56,((57,58),(((101,130),(117,(122,135))),138))))),(2,59)),60);
 038: 1 -16603.4043 -15213.31502 (0,(((((((1,90),((6,7),47)),(((48,49),(50,132)),(61,136))),((56,(57,58)),(((101,130),(117,(122,135))),138))),(((3,4),133),137)),((((((((5,((11,12),((16,18),39))),(24,25)),(21,22)),23),((8,9),(51,53))),(((((((13,14),32),(33,34)),(45,46)),((((((19,20),35),44),26),27),((((36,37),38),(40,41)),(42,43)))),(30,31)),(55,139))),(((15,17),140),((((((((((((((62,106),(110,114)),113),(((104,105),(126,127)),(111,112))),109),80),(((79,99),(98,120)),(118,123))),(((((63,64),68),(((85,87),86),124)),(((73,84),83),(107,108))),((((((70,71),72),121),125),81),((115,116),119)))),((((((65,(66,78)),(67,82)),(128,129)),100),((91,93),(92,94))),(76,77))),(69,(75,(102,103)))),(74,134)),((88,89),131)),(96,97)),95))),((10,(52,54)),(28,29)))),(2,59)),60);
 039: 1 -15017.49316 -15226.08849 (0,(((((1,90),((6,7),(47,((((((((((62,106),113),(110,114)),(((104,105),(126,127)),(111,112))),109),80),((((((((65,(66,78)),82),(76,77)),(67,100)),(128,129)),((91,93),(92,94))),((79,99),((98,120),(118,123)))),(((69,(75,(102,103))),(74,134)),(((88,89),131),(96,97))))),(((63,64),(68,(((85,86),87),124))),(((73,84),83),(107,108)))),((((((70,71),72),121),125),81),((115,116),119))),95)))),(((48,49),(50,132)),(61,136))),((((3,4),133),(28,29)),(((((((((((5,((11,12),((16,18),39))),(24,25)),(21,22)),23),((8,9),(51,53))),((((((13,14),32),(33,34)),(45,46)),(((((19,20),35),(26,44)),27),((((36,37),38),(40,41)),(42,43)))),(30,31))),(55,139)),((15,17),140)),10),(52,54)),((56,((57,58),(((101,130),(117,(122,135))),138))),137)))),(2,59)),60);
 040: 1 -15431.98828 -15213.105 (0,((((((((1,90),((6,7),47)),(((48,49),(50,132)),(61,136))),((57,58),(((101,130),(117,(122,135))),138))),((((((((5,(((11,12),((16,18),39)),23)),(24,25)),(21,22)),((8,9),(51,53))),(((15,140),17),(55,139))),((((((13,14),32),(33,34)),(45,46)),(((((19,20),35),(26,44)),27),((((36,37),38),(40,41)),(42,43)))),(30,31))),((((((((((62,106),113),(110,114)),(((104,105),(126,127)),(111,112))),109),80),(((((((65,78),66),((91,93),(92,94))),(128,129)),((67,82),100)),(76,77)),((((69,(75,(102,103))),(96,97)),((88,89),131)),(74,134)))),(((((63,64),(((85,86),124),87)),68),(((73,84),83),(107,108))),((((((70,71),72),121),125),81),((115,116),119)))),(((79,99),(98,120)),(118,123))),95)),56)),(((3,4),133),137)),((10,(52,54)),(28,29))),(2,59)),60);
 041: 1 -15886.77148 -15208.44293 (0,(((((((1,90),((6,7),47)),(((48,49),(50,132)),(61,136))),((((3,4),133),56),(28,29))),((((((((((5,((11,12),((16,18),39))),(24,25)),(21,22)),((8,9),(51,53))),23),((((((13,14),32),(33,34)),(45,46)),(((((19,20),35),(26,44)),27),((((36,37),(40,41)),38),(42,43)))),(30,31))),(55,139)),(((15,17),140),(((((((((((((62,106),113),(110,114)),(((104,105),(126,127)),(111,112))),109),80),(((79,99),(98,120)),(118,123))),((((63,64),(68,(((85,86),87),124))),(((73,84),83),(107,108))),((((((70,71),72),121),((115,116),119)),81),125))),((((((((65,78),66),((91,93),(92,94))),(128,129)),67),82),100),(76,77))),((69,(75,(102,103))),(74,134))),((88,89),131)),(96,97)),95))),10),(52,54))),(((57,58),(((101,130),(117,(122,135))),138)),137)),(2,59)),60);
 042: 1 -15707.78027 -15213.77378 (0,((((((((1,90),((6,7),47)),(((48,49),(50,132)),(61,136))),(28,29)),(((3,4),133),56)),(((((((((5,((11,12),((16,18),39))),(24,25)),(21,22)),23),((8,9),(51,53))),(((((((13,14),32),(33,34)),(45,46)),(((((19,20),35),(26,44)),27),((((36,37),38),(40,41)),(42,43)))),(30,31)),(55,139))),(((15,17),140),((((((((((((62,106),113),(110,114)),(((104,105),(126,127)),(111,112))),109),80),(((79,99),(98,120)),(118,123))),((((((63,64),68),(((85,86),124),87)),((73,84),83)),(107,108)),((((((70,71),72),121),125),81),((115,119),116)))),((((((65,66),78),((91,93),(92,94))),((67,82),(100,(128,129)))),(76,77)),((69,(75,(102,103))),(74,134)))),((88,89),131)),(96,97)),95))),10),(52,54))),(((57,58),(((101,130),(117,(122,135))),138)),137)),(2,59)),60);
 043: 1 -14159.2168 -15215.60742 (0,(((((((((1,90),((6,7),47)),(((48,49),(50,132)),(61,136))),(28,29)),(((3,4),133),56)),(((((((((5,((11,12),((16,18),39))),(24,25)),(21,22)),23),((8,9),(51,53))),(((((((((13,14),32),(33,34)),(45,46)),(((((19,20),35),(26,44)),27),(42,43))),38),((36,37),(40,41))),(30,31)),(55,139))),(((15,17),140),(((((((((((((62,106),113),(110,114)),(((104,105),(126,127)),(111,112))),109),80),(((63,64),((68,(((85,86),124),87)),(((73,84),83),(107,108)))),(((79,99),(98,120)),(118,123)))),((((70,71),72),121),((81,((115,116),119)),125))),(((((65,66),78),((67,100),(((91,93),(92,94)),(128,129)))),82),(76,77))),((69,(75,(102,103))),(74,134))),((88,89),131)),(96,97)),95))),10),(52,54))),((57,58),(((101,130),(117,(122,135))),138))),137),(2,59)),60);
 044: 1 -16133.83691 -15227.01783 (0,((((((((1,90),((6,7),47)),(61,136)),((48,49),(50,132))),((((3,4),133),56),(28,29))),(((((((((5,((11,12),((16,18),39))),(24,25)),(21,22)),23),((8,9),(51,53))),(((((((13,14),32),(33,34)),(45,46)),(((((19,20),35),(26,44)),27),((((36,37),38),(40,41)),(42,43)))),(30,31)),(55,139))),(((15,17),140),(((((((((((((62,106),(110,114)),113),(((104,105),(126,127)),(111,112))),109),80),(69,(((79,99),(98,120)),(118,123)))),(((((63,64),68),(((85,86),87),124)),(((73,84),83),(107,108))),((((((70,71),72),121),125),81),((115,119),116)))),(((((((65,78),66),(67,82)),(128,129)),100),((91,93),(92,94))),(76,77))),(75,(102,103))),((74,134),((88,89),131))),(96,97)),95))),10),(52,54))),(((57,58),(((101,130),(117,(122,135))),138)),137)),(2,59)),60);
 045: 1 -15334.2793 -15204.84203 (0,((((((((1,90),((6,7),47)),(28,29)),(((3,4),133),56)),((((((((5,((11,12),((16,18),39))),(24,25)),(21,22)),23),((8,9),(51,53))),((((((((13,14),32),(33,34)),(45,46)),(((((19,20),35),(26,44)),27),((((36,37),38),(40,41)),(42,43)))),(30,31)),(((((((((((((62,106),113),(110,114)),(((104,105),(126,127)),(111,112))),109),80),((79,99),((98,120),(118,123)))),(((((63,64),68),(((85,86),124),87)),(((73,84),83),(107,108))),((((((70,71),72),121),((115,119),116)),81),125))),((((((65,(66,78)),((91,93),(92,94))),(67,(128,129))),82),100),(76,77))),((69,(75,(102,103))),(74,134))),((88,89),131)),(96,97)),95)),(((15,17),140),(55,139)))),10),(52,54))),((((48,49),(50,132)),(61,136)),((57,58),(((101,130),(117,(122,135))),138)))),137),(2,59)),60);
 046: 1 -15336.82617 -15221.79931 (0,((((((((1,90),(6,7)),(47,(((((((((((62,106),113),(110,114)),(((104,105),(126,127)),(111,112))),109),80),((((((((65,(66,78)),(128,129)),67),82),(((91,93),(92,94)),100)),(76,77)),((69,(75,(102,103))),(74,134))),(((88,89),131),(96,97)))),(((79,99),(98,120)),(118,123))),((((((70,71),72),121),((115,116),119)),81),125)),(((63,64),(68,(((85,87),86),124))),(((73,84),83),(107,108)))),95))),(61,136)),((48,49),(50,132))),(((56,(((101,130),(117,(122,135))),138)),(57,58)),137)),((((3,4),133),(28,29)),((((((((5,((11,12),((16,18),39))),(24,25)),(21,22)),23),((8,9),(51,53))),(((((((((13,14),32),(33,34)),(45,46)),(42,43)),((((19,20),35),(26,44)),27)),(((36,37),38),(40,41))),(30,31)),(((15,17),140),(55,139)))),10),(52,54)))),(2,59)),60);
 047: 1 -14838.74316 -15204.95952 (0,((((((((1,90),((6,7),47)),(28,29)),(((3,4),133),56)),(((((((5,((11,12),((16,18),39))),(24,25)),(21,22)),23),((8,9),(51,53))),((((((((13,14),32),(33,34)),(45,46)),(((((19,20),35),(26,44)),27),((((36,37),38),(40,41)),(42,43)))),(30,31)),(((((((((((((62,106),113),(110,114)),(((104,105),(126,127)),(111,112))),109),80),(((79,99),(98,120)),(118,123))),(((((63,64),68),(((85,86),124),87)),(((73,84),83),(107,108))),((((((70,71),72),121),((115,119),116)),81),125))),((((((65,(66,78)),((91,93),(92,94))),(67,(128,129))),82),100),(76,77))),((69,(75,(102,103))),(74,134))),((88,89),131)),(96,97)),95)),(((15,17),140),(55,139)))),(10,(52,54)))),((((48,49),(50,132)),(61,136)),((57,58),(((101,130),(117,(122,135))),138)))),137),(2,59)),60);
 048: 1 -14444.33789 -15230.93643 (0,((((((((((1,90),((6,7),47)),(((48,49),(50,132)),(61,136))),((3,4),133)),((((((((((5,((11,12),((16,18),39))),(21,22)),(24,25)),23),((8,9),(51,53))),((((((13,14),32),(33,34)),(45,46)),(((((19,20),35),(26,44)),27),((((36,37),(40,41)),38),(42,43)))),(30,31))),(55,139)),(((15,140),17),((((((((((((62,106),113),(110,114)),(((104,105),(126,127)),(111,112))),109),95),80),(((((63,64),(68,(((85,86),124),87))),((73,84),83)),(107,108)),(((((((70,71),72),121),125),81),((115,116),119)),(((79,99),(98,120)),(118,123))))),((((((65,(66,78)),((91,93),(92,94))),(67,(128,129))),82),100),(76,77))),((69,(75,(102,103))),(74,134))),((88,89),131)),(96,97)))),10),(28,29))),56),(52,54)),137),((57,58),(((101,130),(117,(122,135))),138))),(2,59)),60);
 049: 1 -15015.74805 -15217.69718 (0,(((((((((1,90),((6,7),47)),(28,29)),(((3,4),133),56)),(((48,49),(50,132)),(61,136))),(((((((((5,((11,12),((16,18),39))),(24,25)),(21,22)),23),((8,9),(51,53))),(((((((13,14),32),(33,34)),(45,46)),(((((19,20),35),(26,44)),27),((((36,37),38),(40,41)),(42,43)))),(30,31)),(55,139))),(((15,17),140),(((((((((((62,106),113),(110,114)),(((104,105),(126,127)),(111,112))),109),80),(((((((65,(66,78)),(67,82)),(128,129)),(((91,93),(92,94)),100)),(76,77)),95),((69,(75,(102,103))),(74,134)))),(((79,99),(98,120)),(118,123))),((((63,64),(68,(((85,86),124),87))),(((73,84),83),(107,108))),((((((70,71),72),121),125),81),((115,119),116)))),((88,89),131)),(96,97)))),10),(52,54))),((57,58),(((101,130),(117,(122,135))),138))),137),(2,59)),60);
 050: 1 -14758.84766 -15224.5437 (0,((((((((1,90),((6,7),47)),(((48,49),(50,132)),(61,136))),((56,(57,58)),(((101,130),(117,(122,135))),138))),((3,4),(133,137))),((((((((5,((11,12),((16,18),39))),(24,25)),(21,22)),23),((8,9),(51,53))),(((((((13,14),32),(33,34)),(45,46)),(((((19,20),35),(26,44)),27),((((36,37),38),(40,41)),(42,43)))),(30,31)),(55,139))),(15,(17,140))),(10,(52,54)))),((28,29),(((((((((((((62,106),113),(110,114)),(((104,105),(126,127)),(111,112))),109),80),(((79,99),(98,120)),(118,123))),((((63,64),(68,((85,(86,87)),124))),(((73,84),83),(107,108))),((((((70,71),72),121),125),81),((115,116),119)))),(((((((65,66),78),(128,129)),67),82),(((91,93),(92,94)),100)),(76,77))),((69,(75,(102,103))),(74,134))),((88,89),131)),(96,97)),95))),(2,59)),60);
 051: 2 -13480.83203 -15212.58307 (0,(((((((1,90),((6,7),47)),(((((((((5,(24,25)),((11,12),((16,18),39))),(21,22)),23),((8,9),(51,53))),(((15,17),140),(55,139))),((((((13,14),32),(33,34)),(45,46)),(((((19,20),35),(26,44)),27),((((36,37),38),(40,41)),(42,43)))),(30,31))),((((((((((62,106),113),(110,114)),(((104,105),(126,127)),(111,112))),109),80),((((((((65,(66,78)),(67,82)),(128,129)),100),((91,93),(92,94))),(76,77)),((69,(75,(102,103))),(74,134))),(((88,89),131),(96,97)))),((((63,64),(68,(((85,86),87),124))),(((73,84),83),(107,108))),((((((70,71),72),121),125),81),((115,119),116)))),((79,99),((98,120),(118,123)))),95)),56)),((((48,49),(50,132)),(61,136)),((57,58),(((101,130),(117,(122,135))),138)))),(((3,4),133),137)),((10,(52,54)),(28,29))),(2,59)),60);
 052: 1 -13883.2793 -15228.89135 (0,(((((((1,90),(6,7)),(47,((((((((((((62,106),113),(110,114)),(((104,105),(126,127)),(111,112))),109),80),(96,97)),((69,(75,(102,103))),(74,134))),(((((65,(66,78)),((91,93),(92,94))),((67,82),(100,(128,129)))),(76,77)),(((79,99),(98,120)),(118,123)))),(((((63,64),68),((85,(86,87)),124)),(((73,84),83),(107,108))),((88,89),131))),((((((70,71),72),121),125),((115,116),119)),81)),95))),((48,49),(50,132))),(61,136)),(((((((3,4),133),56),(28,29)),(((((((((((5,((11,12),((16,18),39))),(24,25)),(21,22)),(51,53)),(8,9)),23),((((((((13,14),32),(33,34)),(45,46)),(42,43)),((((19,20),35),(26,44)),27)),(((36,37),38),(40,41))),(30,31))),(55,139)),((15,140),17)),10),(52,54))),((57,58),(((101,130),(117,(122,135))),138))),137)),(2,59)),60);
 053: 2 -15205.2666 -15203.19418 (0,((((((((1,90),((6,7),47)),(28,29)),(((3,4),133),56)),((((((((5,((11,12),((16,18),39))),(24,25)),(21,22)),23),((8,9),(51,53))),((((((((13,14),32),(33,34)),(45,46)),(((((19,20),35),(26,44)),27),((((36,37),38),(40,41)),(42,43)))),(30,31)),(((((((((((((62,106),(110,114)),113),(((104,105),(126,127)),(111,112))),109),80),(((79,99),(98,120)),(118,123))),((((63,64),(68,(((85,86),87),124))),(((73,84),83),(107,108))),(((((70,71),72),121),(81,((115,116),119))),125))),((((((((65,66),78),((91,93),(92,94))),(128,129)),67),82),100),(76,77))),((69,(75,(102,103))),(74,134))),((88,89),131)),(96,97)),95)),(((15,17),140),(55,139)))),10),(52,54))),((((48,49),(50,132)),(61,136)),((57,58),(((101,130),(117,(122,135))),138)))),137),(2,59)),60);
 054: 2 -14585.25781 -15209.20367 (0,((((((((1,90),((6,7),47)),(((48,49),(50,132)),(61,136))),(28,29)),(((3,4),133),56)),(((((((((5,((11,12),((16,18),39))),(24,25)),(21,22)),23),((8,9),(51,53))),(((((((13,14),32),(33,34)),(45,46)),(((((19,20),35),(26,44)),27),((((36,37),38),(40,41)),(42,43)))),(30,31)),(55,139))),(((15,17),140),((((((((((((62,106),113),(110,114)),(((104,105),(126,127)),(111,112))),109),80),(((79,99),(98,120)),(118,123))),(((63,64),((68,(((85,86),87),124)),(((73,84),83),(107,108)))),((((((70,71),72),121),125),81),((115,119),116)))),((((((65,(66,78)),((91,93),(92,94))),((67,100),(128,129))),82),(76,77)),((69,(75,(102,103))),(74,134)))),((88,89),131)),(96,97)),95))),10),(52,54))),(((57,58),(((101,130),(117,(122,135))),138)),137)),(2,59)),60);
 055: 1 -14695.95508 -15222.97564 (0,((((((((1,90),((6,7),47)),(((48,49),(50,132)),(61,136))),(28,29)),(((3,4),133),56)),((((((((5,((11,12),((16,18),39))),(24,25)),(21,22)),23),((8,9),(51,53))),(((((((((13,14),32),(33,34)),(45,46)),(42,43)),((((19,20),35),(26,44)),27)),(((36,37),38),(40,41))),(30,31)),(55,139))),(((15,17),140),(((((((((((((62,106),(110,114)),113),(((104,105),(126,127)),(111,112))),109),80),(((63,64),((68,(((73,84),83),(107,108))),(((85,87),86),124))),(((79,99),(98,120)),(118,123)))),((((((70,71),72),121),125),81),((115,116),119))),((((65,(66,78)),((91,93),(92,94))),(67,(128,129))),((76,77),(82,100)))),((69,(75,(102,103))),(74,134))),((88,89),131)),(96,97)),95))),(10,(52,54)))),(((57,58),(((101,130),(117,(122,135))),138)),137)),(2,59)),60);
 056: 2 -14440.33008 -15209.76944 (0,(((((((((1,90),((6,7),47)),(28,29)),((48,49),((50,132),(61,136)))),(((3,4),133),56)),((57,58),(((101,130),(117,(122,135))),138))),(((((((((5,((11,12),((16,18),39))),(24,25)),(21,22)),23),((8,9),(51,53))),(((((((13,14),32),(33,34)),(45,46)),(((((19,20),35),(26,44)),27),((((36,37),38),(40,41)),(42,43)))),(30,31)),(55,139))),(((15,140),17),((((((((((((((62,106),(110,114)),113),(((104,105),(126,127)),(111,112))),109),80),(((79,99),(98,120)),(118,123))),(((((63,64),((85,124),(86,87))),68),(((73,84),83),(107,108))),((((((70,71),72),121),125),81),((115,116),119)))),(((((((65,78),66),((91,93),(92,94))),(67,(128,129))),82),100),(76,77))),(69,(75,(102,103)))),(74,134)),((88,89),131)),(96,97)),95))),10),(52,54))),137),(2,59)),60);
 057: 2 -15430.87793 -15206.66483 (0,((((((((1,90),((6,7),47)),(28,29)),(((48,49),(50,132)),(61,136))),((((3,4),133),56),((57,58),(((101,130),(117,(122,135))),138)))),(((((((((5,((11,12),((16,18),39))),(24,25)),(21,22)),23),((8,9),(51,53))),(((((((((13,14),32),(33,34)),(45,46)),(((((19,20),35),(26,44)),27),(42,43))),38),((36,37),(40,41))),(30,31)),(55,139))),(((15,17),140),((((((((((((((62,106),(110,114)),113),(((104,105),(126,127)),(111,112))),109),80),(((79,99),(98,120)),(118,123))),((((63,64),(68,(((85,86),87),124))),(((73,84),83),(107,108))),((((((70,71),72),121),125),81),((115,116),119)))),((((((65,(66,78)),((91,93),(92,94))),(128,129)),67),(82,100)),(76,77))),(69,(75,(102,103)))),(74,134)),((88,89),131)),(96,97)),95))),10),(52,54))),137),(2,59)),60);
 058: 2 -15503.375 -15229.49916 (0,(((((((((1,90),(6,7)),(47,(((((((((((62,106),113),(110,114)),(((104,105),(126,127)),(111,112))),109),80),((((((((65,(66,78)),82),(76,77)),(67,100)),(128,129)),((91,93),(92,94))),((79,99),((98,120),(118,123)))),((69,(75,(102,103))),(74,134)))),(((88,89),131),(96,97))),(((63,64),(68,(((85,86),87),124))),(((73,84),83),(107,108)))),((((((70,71),72),121),125),(115,(116,119))),81)),95))),(61,136)),((48,49),(50,132))),((((3,4),133),137),(56,(57,58)))),(((101,130),(117,(122,135))),138)),((((((((((5,((11,12),((16,18),39))),(24,25)),(21,22)),23),((8,9),(51,53))),(((((((((13,14),32),(33,34)),(45,46)),(42,43)),((((19,20),35),(26,44)),27)),(((36,37),38),(40,41))),(30,31)),(55,139))),((15,17),140)),10),(52,54)),(28,29))),(2,59)),60);
 059: 2 -14722.69238 -15223.68349 (0,(((((((1,90),((6,7),47)),(((48,49),(50,132)),(61,136))),((56,(57,58)),(((101,130),(117,(122,135))),138))),(((3,4),133),137)),(((((((5,(((11,12),((16,18),39)),23)),(24,25)),(21,22)),((8,9),(51,53))),(((((((13,14),32),(33,34)),(45,46)),(((((19,20),35),(26,44)),27),((((36,37),38),(40,41)),(42,43)))),(30,31)),(55,139))),(((15,17),140),(((((((((((62,106),113),(110,114)),(((104,105),(126,127)),(111,112))),109),80),((((63,64),((68,((73,84),(83,(107,108)))),(((85,86),87),124))),(((79,99),(98,120)),(118,123))),((((((70,71),72),121),125),81),((115,116),119)))),(((((((65,(66,78)),(128,129)),67),82),(((91,93),(92,94)),100)),(76,77)),((69,(75,(102,103))),(74,134)))),((88,89),131)),(96,97)),95))),((10,(52,54)),(28,29)))),(2,59)),60);
 060: 1 -15420.95117 -15219.72164 (0,((((((((1,90),((6,7),47)),(((48,49),(50,132)),(61,136))),(28,29)),(((3,4),133),56)),(((((((((5,((11,12),((16,18),39))),(24,25)),(21,22)),23),((8,9),(51,53))),(((((((((13,14),32),(33,34)),(45,46)),(((((19,20),35),(26,44)),27),(42,43))),38),((36,37),(40,41))),(30,31)),(55,139))),(((15,17),140),(((((((((((((62,106),113),(110,114)),(((104,105),(126,127)),(111,112))),109),80),(((79,99),(98,120)),(118,123))),(((((63,64),68),(((85,86),124),87)),((73,84),83)),(107,108))),((((((70,71),72),121),((115,116),119)),81),125)),((((((65,66),78),82),((67,100),(((91,93),(92,94)),(128,129)))),(76,77)),((69,(75,(102,103))),(74,134)))),((88,89),131)),(96,97)),95))),10),(52,54))),(((57,58),(((101,130),(117,(122,135))),138)),137)),(2,59)),60);
 061: 2 -15419.2207 -15220.08127 (0,((((((((1,90),((6,7),47)),(28,29)),(((3,4),133),56)),((((48,49),(50,132)),(61,136)),((57,58),(((101,130),(117,(122,135))),138)))),((((((((5,((11,12),((16,18),39))),(24,25)),(21,22)),23),((8,9),(51,53))),((((((((13,14),32),(33,34)),(45,46)),(((((19,20),35),(26,44)),27),((((36,37),38),(40,41)),(42,43)))),(30,31)),((((((((((((62,106),(110,114)),113),(((104,105),(126,127)),(111,112))),109),80),(((((63,64),(68,(((85,86),87),124))),(((73,84),(107,108)),83)),((((((70,71),72),121),((115,116),119)),81),125)),(((79,99),(98,120)),(118,123)))),(((((((65,66),78),((91,93),(92,94))),(128,129)),67),(82,100)),(76,77))),((69,(75,(102,103))),(74,134))),((88,89),131)),(96,97)),95)),((15,(17,140)),(55,139)))),10),(52,54))),137),(2,59)),60);
 062: 1 -15310.60645 -15217.75752 (0,((((((((1,90),((6,7),47)),(((48,49),(50,132)),(61,136))),((((3,4),133),56),(28,29))),((((((((((5,((11,12),((16,18),39))),(21,22)),(24,25)),23),((8,9),(51,53))),((((((13,14),32),(33,34)),(45,46)),(((((19,20),35),(26,44)),27),((((36,37),38),(40,41)),(42,43)))),(30,31))),(55,139)),(((15,140),17),((((((((((62,106),113),(110,114)),(((104,105),(126,127)),(111,112))),109),80),((((((63,64),(((85,86),87),124)),68),(((73,84),83),(107,108))),(((((70,71),121),72),(81,((115,119),116))),125)),(((79,99),(98,120)),(118,123)))),((((((65,(66,78)),((67,82),(100,(128,129)))),(76,77)),((91,93),(92,94))),(74,134)),(69,(75,(102,103))))),(((88,89),131),(96,97))),95))),10),(52,54))),137),((57,58),(((101,130),(117,(122,135))),138))),(2,59)),60);
 063: 1 -14781.73242 -15218.51854 (0,(((((((1,90),((6,7),(47,(((((((((((62,106),113),(110,114)),(((104,105),(126,127)),(111,112))),109),80),(((79,99),(98,120)),(118,123))),(((((((65,(66,78)),67),(128,129)),82),(((91,93),(92,94)),100)),(76,77)),((69,(75,(102,103))),(74,134)))),((((63,64),(68,(((85,86),87),124))),(((73,84),83),(107,108))),((((((70,71),72),121),((115,116),119)),81),125))),(((88,89),131),(96,97))),95)))),(61,136)),((48,49),(50,132))),((56,((57,58),(((101,130),(117,(122,135))),138))),137)),((((3,4),133),(28,29)),((((((((5,((11,12),((16,18),39))),(24,25)),(21,22)),23),((8,9),(51,53))),(((((((((13,14),32),(33,34)),(45,46)),(42,43)),((((19,20),35),(26,44)),27)),(((36,37),38),(40,41))),(30,31)),(((15,17),140),(55,139)))),10),(52,54)))),(2,59)),60);
 064: 1 -14238.69141 -15215.67775 (0,(((((((1,90),(6,7)),(((47,(48,49)),(50,132)),(61,136))),(((((3,4),133),56),(28,29)),(((((((((5,((11,12),((16,18),39))),23),(21,22)),(24,25)),((8,9),(51,53))),(((((((13,14),32),(33,34)),(45,46)),(((((19,20),35),(26,44)),27),((((36,37),38),(40,41)),(42,43)))),(30,31)),(55,139))),(((15,17),140),((((((((((((62,106),113),(110,114)),(((104,105),(126,127)),(111,112))),109),80),(((79,99),(98,120)),(118,123))),((((63,64),(68,(((85,86),87),124))),(((73,84),83),(107,108))),((((((70,71),72),121),125),81),((115,116),119)))),(((((((65,(66,78)),((91,93),(92,94))),(128,129)),67),82),100),(76,77))),((69,((75,(102,103)),95)),(74,134))),((88,89),131)),(96,97)))),10),(52,54)))),((57,58),(((101,130),(117,(122,135))),138))),137),(2,59)),60);
 065: 1 -15705.87109 -15224.86944 (0,(((((1,90),((6,7),47)),(((48,49),(50,132)),(61,136))),((((((3,4),133),56),((57,58),(((101,130),(117,(122,135))),138))),(((((((5,(((11,12),((16,18),39)),23)),(24,25)),(21,22)),((8,9),(51,53))),(((((((((13,14),32),(33,34)),(45,46)),(((((19,20),35),(26,44)),27),(42,43))),(40,41)),((36,37),38)),(30,31)),(55,139))),(((15,17),140),((((((((((62,106),113),(110,114)),(((104,105),(126,127)),(111,112))),109),(((((63,64),(68,(85,((86,124),87)))),(((73,84),83),(107,108))),(((((((70,71),72),121),125),81),((115,116),119)),(((79,99),(98,120)),(118,123)))),80)),((88,89),131)),((((((((65,(66,78)),((91,93),(92,94))),(128,129)),67),(82,100)),(76,77)),(69,(75,(102,103)))),(74,134))),(96,97)),95))),(10,((28,29),(52,54))))),137)),(2,59)),60);
 066: 1 -15670.30957 -15213.74062 (0,((((((((1,90),((6,7),47)),(28,29)),(((3,4),133),56)),(((((((((5,((11,12),((16,18),39))),23),(21,22)),(24,25)),((8,9),(51,53))),(((((((13,14),32),(33,34)),(45,46)),(((((19,20),35),(26,44)),27),((((36,37),38),(40,41)),(42,43)))),(30,31)),(55,139))),(((15,17),140),((((((((((((((62,106),113),(110,114)),(((104,105),(126,127)),(111,112))),109),80),(((79,99),(98,120)),(118,123))),(((((63,64),(68,(((85,87),124),86))),((73,84),83)),(107,108)),((((((70,71),72),121),((115,116),119)),81),125))),(((((((65,66),78),67),(128,129)),82),(((91,93),(92,94)),100)),(76,77))),(69,(75,(102,103)))),(74,134)),((88,89),131)),(96,97)),95))),10),(52,54))),((((48,49),(50,132)),(61,136)),((57,58),(((101,130),(117,(122,135))),138)))),137),(2,59)),60);
 067: 1 -14767.76855 -15215.35051 (0,(((((((1,90),((6,7),47)),(((48,49),(50,132)),(61,136))),((56,(57,58)),(((101,130),(117,(122,135))),138))),(((3,4),133),137)),((((((((5,((11,12),((16,18),39))),23),(21,22)),(24,25)),((8,9),(51,53))),(((((((((13,14),32),(33,34)),(45,46)),(42,43)),((((19,20),35),(26,44)),27)),(((36,37),38),(40,41))),(30,31)),(55,139))),(((15,17),140),((((((((((((((62,106),113),(110,114)),(((104,105),(126,127)),(111,112))),109),80),(((79,99),(98,120)),(118,123))),(((((63,64),68),(((85,86),124),87)),(((73,84),83),(107,108))),((((((70,71),72),121),125),81),((115,119),116)))),(((((((65,(66,78)),82),(128,129)),100),67),((91,93),(92,94))),(76,77))),(69,(75,(102,103)))),(74,134)),((88,89),131)),(96,97)),95))),((10,(52,54)),(28,29)))),(2,59)),60);
 068: 1 -15934.01562 -15217.83102 (0,(((((((1,90),((6,7),47)),((((48,49),(50,132)),136),61)),((56,(57,58)),(((101,130),(117,(122,135))),138))),(((3,4),133),137)),((((((((5,((11,12),((16,18),39))),(24,25)),(21,22)),23),((8,9),(51,53))),(((((((13,14),32),(33,34)),(45,46)),(((((19,20),35),(26,44)),27),((((36,37),38),(40,41)),(42,43)))),(30,31)),(((15,17),140),(55,139)))),((((((((((((62,106),(110,114)),113),(((104,105),(126,127)),(111,112))),109),80),(((((63,64),68),(((85,86),124),87)),(((73,84),83),(107,108))),(((((((70,71),72),121),125),81),((115,116),119)),(((79,99),(98,120)),(118,123))))),((((((((65,78),66),(128,129)),67),82),100),((91,93),(92,94))),(76,77))),(69,(75,(102,103)))),((74,134),((88,89),131))),(96,97)),95)),((10,(52,54)),(28,29)))),(2,59)),60);
 069: 1 -15013.46484 -15209.45796 (0,(((((1,90),((6,7),47)),(((48,49),(50,132)),(61,136))),(((((((3,4),133),56),(((101,130),(117,(122,135))),138)),(57,58)),137),((((((((5,((11,12),((16,18),39))),(21,22)),(24,25)),((8,9),(51,53))),23),(((((((13,14),32),(33,34)),(45,46)),(((((19,20),35),(26,44)),27),((((36,37),38),(40,41)),(42,43)))),(30,31)),(55,139))),(((15,17),140),(((((((((((((62,106),(110,114)),113),(((104,105),(126,127)),(111,112))),109),80),(((79,99),(98,120)),(118,123))),((((63,64),(68,(((85,86),87),124))),(((73,84),83),(107,108))),((((((70,71),72),121),((115,116),119)),81),125))),((((((((65,66),78),((91,93),(92,94))),(128,129)),67),82),100),(76,77))),((69,(75,(102,103))),(74,134))),((88,89),131)),(96,97)),95))),((10,(52,54)),(28,29))))),(2,59)),60);
 070: 2 -14901.03223 -15220.55308 (0,(((((((1,90),((6,7),47)),(((((((5,(((11,12),((16,18),39)),23)),(24,25)),(21,22)),((8,9),(51,53))),(55,139)),((((((13,14),32),(33,34)),(45,46)),(((((19,20),35),(26,44)),27),((((36,37),38),(40,41)),(42,43)))),(30,31))),56)),((((48,49),(50,132)),(61,136)),((57,58),(((101,130),(117,(122,135))),138)))),(((3,4),133),137)),(((10,(52,54)),(28,29)),(((15,17),140),(((((((((((((62,106),(110,114)),113),(((104,105),(126,127)),(111,112))),109),80),(((79,99),(98,120)),(118,123))),(((63,64),(68,(((85,86),124),87))),(((73,84),83),(107,108)))),((((((70,71),72),121),((115,119),116)),81),125)),((((((((65,66),78),67),(128,129)),82),(((91,93),(92,94)),100)),(76,77)),((69,(75,(102,103))),(74,134)))),((88,89),131)),(96,97)),95)))),(2,59)),60);
 071: 1 -15421.48438 -15225.62641 (0,((((((1,90),((6,7),47)),((((48,49),(50,132)),136),61)),(((57,58),(((101,130),(117,(122,135))),138)),137)),(((((3,4),133),56),(28,29)),(((((((((5,((11,12),((16,18),39))),(24,25)),(21,22)),23),((8,9),(51,53))),(((((((13,14),32),(33,34)),(45,46)),(((((19,20),35),(26,44)),27),((((36,37),38),(40,41)),(42,43)))),(30,31)),(55,139))),(((15,17),140),((((((((((((62,106),(110,114)),113),(((104,105),(126,127)),(111,112))),109),80),((((63,64),((68,(((73,84),(107,108)),83)),(85,((86,87),124)))),((((((70,71),72),121),((115,119),116)),81),125)),(((79,99),(98,120)),(118,123)))),((((((65,(66,78)),((91,93),(92,94))),(128,129)),(67,82)),100),(76,77))),((69,(75,(102,103))),(74,134))),((88,89),131)),(96,97)),95))),10),(52,54)))),(2,59)),60);
 072: 2 -15222.32324 -15217.00829 (0,(((((((1,90),((6,7),47)),((48,49),(50,132))),(61,136)),((56,((57,58),(((101,130),(117,(122,135))),138))),137)),((((3,4),133),(28,29)),(((((((((5,((11,12),((16,18),39))),(21,22)),(24,25)),23),((8,9),(51,53))),(((((((((13,14),32),(33,34)),(45,46)),(((((19,20),35),(26,44)),27),(42,43))),38),((36,37),(40,41))),(30,31)),(55,139))),(((15,17),140),((((((((((((62,106),113),(110,114)),(((104,105),(126,127)),(111,112))),109),80),(((79,99),(98,120)),(118,123))),(((((((((65,78),66),((91,93),(92,94))),(128,129)),67),(82,100)),(76,77)),((((((70,71),72),121),125),81),((115,119),116))),((69,(75,(102,103))),(74,134)))),(((63,64),(68,(85,((86,87),124)))),(((73,84),83),(107,108)))),((88,89),131)),(96,97)),95))),10),(52,54)))),(2,59)),60);
 073: 1 -15443.88477 -15210.30023 (0,(((((((1,90),((6,7),47)),(((48,49),(50,132)),(61,136))),(((((((((5,(((11,12),((16,18),39)),23)),(24,25)),(21,22)),((8,9),(51,53))),(55,139)),((((((13,14),32),(33,34)),(45,46)),(((((19,20),35),(26,44)),27),((((36,37),(40,41)),38),(42,43)))),(30,31))),(((15,17),140),((((((((((((((62,106),113),(110,114)),(((104,105),(126,127)),(111,112))),109),80),(((79,99),(98,120)),(118,123))),((((63,64),(68,((85,87),(86,124)))),(((73,84),83),(107,108))),((((((70,71),72),121),((115,116),119)),81),125))),((((((65,(66,78)),(67,82)),(128,129)),100),((91,93),(92,94))),(76,77))),(69,(75,(102,103)))),(74,134)),((88,89),131)),(96,97)),95))),56),((57,58),(((101,130),(117,(122,135))),138)))),(((3,4),133),137)),((10,(52,54)),(28,29))),(2,59)),60);
 074: 2 -14661.11133 -15207.80377 (0,(((((((1,90),((6,7),47)),(((48,49),(50,132)),(61,136))),((((3,4),133),56),(28,29))),(((((((((5,((11,12),((16,18),39))),23),(21,22)),(24,25)),((8,9),(51,53))),(((((((13,14),32),(33,34)),(45,46)),((((((19,20),35),(26,44)),27),(42,43)),(((36,37),38),(40,41)))),(30,31)),(55,139))),(((15,140),17),(((((((((((((62,106),(110,114)),113),(((104,105),(126,127)),(111,112))),109),80),(((79,99),(98,120)),(118,123))),(((((63,64),68),((85,(86,87)),124)),(((73,84),83),(107,108))),((((((70,71),72),121),125),81),((115,116),119)))),((((((((65,66),78),((91,93),(92,94))),(128,129)),67),82),100),(76,77))),((69,(75,(102,103))),(74,134))),((88,89),131)),(96,97)),95))),10),(52,54))),(((57,58),(((101,130),(117,(122,135))),138)),137)),(2,59)),60);
 075: 1 -15179.65234 -15208.81102 (0,((((((((1,90),(28,29)),((6,7),47)),(((48,49),(50,132)),(61,136))),((((3,4),133),56),((57,58),(((101,130),(117,(122,135))),138)))),(((((((((5,((11,12),((16,18),39))),(24,25)),(21,22)),23),((8,9),(51,53))),((((((((13,14),32),(33,34)),(45,46)),(((((19,20),35),(26,44)),27),(42,43))),(((36,37),(40,41)),38)),(30,31)),(55,139))),(((15,17),140),((((((((((((((62,106),(110,114)),113),(((104,105),(126,127)),(111,112))),109),80),(((79,99),(98,120)),(118,123))),((((63,64),(68,(((85,86),87),124))),(((73,84),83),(107,108))),((((((70,71),72),121),125),81),((115,116),119)))),((((((65,(66,78)),((91,93),(92,94))),(128,129)),67),(82,100)),(76,77))),(69,(75,(102,103)))),(74,134)),((88,89),131)),(96,97)),95))),10),(52,54))),137),(2,59)),60);
 076: 1 -14798.56641 -15218.56475 (0,(((((((1,90),((6,7),47)),((((48,49),(50,132)),136),61)),(((((((((5,((11,12),((16,18),39))),(24,25)),(21,22)),23),((8,9),(51,53))),(55,139)),((((((13,14),32),(33,34)),(45,46)),(((((19,20),35),(26,44)),27),((((36,37),38),(40,41)),(42,43)))),(30,31))),(((15,17),140),((((((((((((62,106),(110,114)),113),(((104,105),(126,127)),(111,112))),109),80),(((79,99),(98,120)),(118,123))),(((((63,64),68),((85,(86,87)),124)),(((73,84),83),(107,108))),((((((70,71),72),121),125),81),((115,116),119)))),((((((((65,78),66),(67,82)),(128,129)),100),((91,93),(92,94))),(76,77)),((69,(75,(102,103))),(74,134)))),((88,89),131)),(96,97)),95))),((56,(((101,130),(117,(122,135))),138)),(57,58)))),(((3,4),133),137)),((10,(52,54)),(28,29))),(2,59)),60);
 077: 1 -15874.01855 -15240.07124 (0,((((((1,90),(6,7)),(((47,(48,49)),(50,132)),(61,136))),(((((3,4),133),56),(28,29)),(((((((((5,((11,12),((16,18),39))),23),(21,22)),(24,25)),((8,9),(51,53))),(((((((13,14),32),(33,34)),(45,46)),((((((19,20),35),(26,44)),27),(42,43)),(((36,37),38),(40,41)))),(30,31)),(55,139))),(((15,17),140),((((((((((((62,106),(110,114)),113),(((104,105),(126,127)),(111,112))),109),80),((69,(75,(102,103))),(((79,99),(98,120)),(118,123)))),((((((63,64),(85,((86,87),124))),68),((73,84),83)),(107,108)),((((((70,71),72),121),125),81),((115,119),116)))),((((((65,(66,78)),((91,93),(92,94))),(67,(128,129))),82),100),(76,77))),((74,134),95)),((88,89),131)),(96,97)))),10),(52,54)))),(((57,58),(((101,130),(117,(122,135))),138)),137)),(2,59)),60);
 078: 1 -15113.06445 -15211.59342 (0,((((((((((1,90),((6,7),47)),(28,29)),((3,4),133)),56),(((48,49),(50,132)),(61,136))),(((((((((5,((11,12),((16,18),39))),(24,25)),(21,22)),23),((8,9),(51,53))),(((((((13,14),32),(33,34)),(45,46)),((((((19,20),35),(26,44)),27),(42,43)),(((36,37),(40,41)),38))),(30,31)),(55,139))),(((15,140),17),((((((((((((62,106),(110,114)),113),(((104,105),(126,127)),(111,112))),109),80),(((79,99),(98,120)),(118,123))),((((63,64),(68,(85,((86,87),124)))),(((73,84),83),(107,108))),((((((70,71),72),121),125),81),((115,119),116)))),(((((((65,(66,78)),82),(128,129)),(67,100)),((91,93),(92,94))),(76,77)),((69,(75,(102,103))),(74,134)))),((88,89),131)),(96,97)),95))),10),(52,54))),((57,58),(((101,130),(117,(122,135))),138))),137),(2,59)),60);
 079: 1 -15044.82617 -15218.49926 (0,((((((((1,90),((6,7),(47,(((((((((((62,106),113),(110,114)),(((104,105),(126,127)),(111,112))),109),80),(((79,99),(98,120)),(118,123))),(((((((65,(66,78)),(128,129)),(67,82)),(((91,93),(92,94)),100)),(76,77)),((69,(75,(102,103))),(74,134))),(((88,89),131),(96,97)))),(((63,64),(68,(((85,86),87),124))),(((73,84),83),(107,108)))),((((((70,71),72),121),125),81),(115,(116,119)))),95)))),(61,136)),((48,49),(50,132))),((((3,4),133),137),(56,(57,58)))),(((101,130),(117,(122,135))),138)),(((((((5,((11,12),((16,18),39))),(21,22)),(24,25)),23),((8,9),(51,53))),((((((((13,14),32),(33,34)),(45,46)),(((((19,20),35),(26,44)),27),((((36,37),38),(40,41)),(42,43)))),(30,31)),(55,139)),((15,17),140))),(10,((28,29),(52,54))))),(2,59)),60);
 080: 1 -14460.38086 -15219.78958 (0,((((((((1,90),((6,7),47)),(61,136)),((48,49),(50,132))),((((3,4),133),137),(56,(57,58)))),(((101,130),(117,(122,135))),138)),((((((((5,((11,12),((16,18),39))),(24,25)),(21,22)),((8,9),(51,53))),23),((((((((13,14),32),(33,34)),(45,46)),(((((19,20),35),(26,44)),27),(42,43))),(((36,37),(40,41)),38)),(30,31)),(55,139))),(((15,17),140),((((((((((((((62,106),(110,114)),113),(((104,105),(126,127)),(111,112))),109),80),(((((((70,71),72),121),(115,(116,119))),81),125),(((79,99),(98,120)),(118,123)))),(((63,64),(68,((85,124),(86,87)))),(((73,84),83),(107,108)))),(69,(75,(102,103)))),(((((65,78),66),((67,(82,100)),(128,129))),((91,93),(92,94))),(76,77))),(74,134)),((88,89),131)),(96,97)),95))),(10,((28,29),(52,54))))),(2,59)),60);
 081: 2 -14556.02344 -15210.09457 (0,((((((1,90),(6,7)),(((47,(48,49)),(50,132)),(61,136))),(((((3,4),133),56),(28,29)),((((((((5,((11,12),((16,18),39))),(24,25)),(21,22)),23),((8,9),(51,53))),(((((((13,14),32),(33,34)),(45,46)),(((((19,20),35),(26,44)),27),((((36,37),38),(40,41)),(42,43)))),(30,31)),(55,139))),(((15,17),140),((((((((((((((62,106),(110,114)),113),(((104,105),(126,127)),(111,112))),109),80),(((79,99),(98,120)),(118,123))),(((((63,64),68),(((85,87),124),86)),(((73,84),83),(107,108))),((((((70,71),72),121),((115,116),119)),81),125))),((((65,(66,78)),((91,93),(92,94))),((67,82),(100,(128,129)))),(76,77))),(69,(75,(102,103)))),(74,134)),((88,89),131)),(96,97)),95))),(10,(52,54))))),(((57,58),(((101,130),(117,(122,135))),138)),137)),(2,59)),60);
 082: 1 -15647.64941 -15210.71235 (0,((((((((1,90),((6,7),47)),(((48,49),(50,132)),(61,136))),((((((((((5,((11,12),((16,18),39))),(24,25)),(21,22)),23),((8,9),(51,53))),(55,139)),((((((13,14),32),(33,34)),(45,46)),(((((19,20),35),(26,44)),27),((((36,37),38),(40,41)),(42,43)))),(30,31))),(((15,140),17),((((((((((((((62,106),(110,114)),113),(((104,105),(126,127)),(111,112))),109),80),(((79,99),(98,120)),(118,123))),(69,(75,(102,103)))),((((63,64),(68,(((85,86),87),124))),(((73,84),83),(107,108))),((((((70,71),72),121),125),81),((115,116),119)))),(((((((65,66),78),(67,82)),(128,129)),100),((91,93),(92,94))),(76,77))),(74,134)),((88,89),131)),(96,97)),95))),56),((57,58),(((101,130),(117,(122,135))),138)))),(((3,4),133),137)),(28,29)),(10,(52,54))),(2,59)),60);
 083: 1 -14905.95117 -15218.94023 (0,((((((((((1,90),(6,7)),(47,(((((((((((62,106),113),(110,114)),(((104,105),(126,127)),(111,112))),109),80),((((((63,64),68),(((85,86),124),87)),(((73,84),83),(107,108))),((((((70,71),72),121),125),81),((115,119),116))),(((79,99),(98,120)),(118,123)))),(((((((65,(66,78)),(67,82)),(128,129)),100),((91,93),(92,94))),(76,77)),((69,(75,(102,103))),(74,134)))),((88,89),131)),(96,97)),95))),(61,136)),((48,49),(50,132))),(((((((5,((11,12),((16,18),39))),(21,22)),23),(24,25)),((8,9),(51,53))),(((15,17),140),(55,139))),((((((13,14),32),(33,34)),(45,46)),(((((19,20),35),(26,44)),27),((((36,37),38),(40,41)),(42,43)))),(30,31)))),((((3,4),133),56),((57,58),(((101,130),(117,(122,135))),138)))),137),((10,(52,54)),(28,29))),(2,59)),60);
 084: 1 -14831.04492 -15207.40935 (0,((((((((1,90),((6,7),47)),((48,49),(50,132))),(61,136)),((((3,4),133),56),(28,29))),(((((((((5,((11,12),((16,18),39))),(24,25)),(21,22)),23),((8,9),(51,53))),(((((((13,14),32),(33,34)),(45,46)),(((((19,20),35),(26,44)),27),((((36,37),(40,41)),38),(42,43)))),(30,31)),(55,139))),(((15,140),17),((((((((((((62,106),(110,114)),113),(((104,105),(126,127)),(111,112))),109),80),(((79,99),(98,120)),(118,123))),(((((63,64),68),(((85,86),87),124)),(((73,84),83),(107,108))),((((((70,71),72),121),125),81),((115,119),116)))),(((((65,78),66),(((67,82),(100,(128,129))),((91,93),(92,94)))),(76,77)),((69,(75,(102,103))),(74,134)))),((88,89),131)),(96,97)),95))),10),(52,54))),(((57,58),(((101,130),(117,(122,135))),138)),137)),(2,59)),60);
 085: 1 -13811.17969 -15216.50833 (0,((((((((1,90),((6,7),47)),((((48,49),(50,132)),136),61)),(28,29)),(((3,4),133),56)),(((((((((5,((11,12),((16,18),39))),(24,25)),(21,22)),23),((8,9),(51,53))),(((((((((13,14),32),(45,46)),(33,34)),(((((19,20),(26,44)),35),27),(42,43))),38),((36,37),(40,41))),(30,31)),(55,139))),(((15,17),140),((((((((((((((62,106),(110,114)),113),(((104,105),(126,127)),(111,112))),109),80),(((79,99),(98,120)),(118,123))),(((((63,64),68),(((85,86),124),87)),(((73,84),83),(107,108))),((((((70,71),72),121),((115,119),116)),81),125))),((((((((65,66),78),((91,93),(92,94))),(128,129)),67),82),100),(76,77))),(69,(75,(102,103)))),(74,134)),((88,89),131)),(96,97)),95))),10),(52,54))),(((57,58),(((101,130),(117,(122,135))),138)),137)),(2,59)),60);
 086: 1 -14334.57422 -15221.2495 (0,((((((((1,90),((6,7),47)),((48,49),(50,132))),(61,136)),(56,((57,58),(((101,130),(117,(122,135))),138)))),(((((((((5,((11,12),((16,18),39))),(21,22)),(24,25)),((8,9),(51,53))),23),((((((((13,14),32),(33,34)),(45,46)),(42,43)),((((19,20),35),(26,44)),27)),(((36,37),38),(40,41))),(30,31))),(55,139)),(((15,17),140),((((((((((((((62,106),(110,114)),113),(((104,105),(126,127)),(111,112))),109),80),(((79,99),(98,120)),(118,123))),(((((63,64),68),(((85,86),124),87)),(((73,84),83),(107,108))),((((((70,71),72),121),125),81),((115,116),119)))),(((((65,(66,78)),(128,129)),(82,100)),67),((76,77),((91,93),(92,94))))),(69,(75,(102,103)))),(74,134)),((88,89),131)),(96,97)),95))),10)),((((3,4),133),137),((28,29),(52,54)))),(2,59)),60);
 087: 2 -14310.44531 -15206.37877 (0,((((((((1,90),((6,7),47)),(((48,49),(50,132)),(61,136))),(28,29)),(((3,4),133),56)),(((((((((5,((11,12),((16,18),39))),(24,25)),(21,22)),23),((8,9),(51,53))),(((((((((13,14),32),(33,34)),(45,46)),(((((19,20),35),(26,44)),27),(42,43))),38),((36,37),(40,41))),(30,31)),(55,139))),(((15,17),140),((((((((((((((62,106),113),(110,114)),(((104,105),(126,127)),(111,112))),109),80),(((79,99),(98,120)),(118,123))),((((63,64),(68,(((85,86),124),87))),(((73,84),83),(107,108))),((((((70,71),72),121),((115,116),119)),81),125))),(((((((65,66),78),(((91,93),(92,94)),(128,129))),67),82),100),(76,77))),(69,(75,(102,103)))),(74,134)),((88,89),131)),(96,97)),95))),10),(52,54))),(((57,58),(((101,130),(117,(122,135))),138)),137)),(2,59)),60);
 088: 1 -13841.46289 -15216.71787 (0,(((((((((1,90),((6,7),47)),(28,29)),(((3,4),133),56)),((48,49),((50,132),(61,136)))),(((((((((5,((11,12),((16,18),39))),(21,22)),(24,25)),23),((8,9),(51,53))),((((((13,14),32),((33,34),(45,46))),(((((19,20),35),(26,44)),27),((((36,37),38),(40,41)),(42,43)))),(30,31)),(55,139))),(((15,17),140),(((((((((((((62,106),113),(110,114)),(((104,105),(126,127)),(111,112))),109),80),((((((63,64),68),((85,87),(86,124))),(((73,84),83),(107,108))),(((79,99),(98,120)),(118,123))),(((((70,71),72),121),125),(81,((115,116),119))))),((((65,(66,78)),((91,93),(92,94))),(67,((82,100),(128,129)))),(76,77))),(74,134)),(69,(75,(102,103)))),((88,89),131)),(96,97)),95))),10),(52,54))),((57,58),(((101,130),(117,(122,135))),138))),137),(2,59)),60);
 089: 1 -15201.95215 -15212.45634 (0,(((((((1,90),(6,7)),(47,((((((((((((62,106),113),(110,114)),(((104,105),(126,127)),(111,112))),109),80),((((((65,66),78),((67,82),(100,(128,129)))),((91,93),(92,94))),(76,77)),((69,(75,(102,103))),(74,134)))),((((79,99),(98,120)),(118,123)),(96,97))),((88,89),131)),(((63,64),(68,(((85,86),87),124))),(((73,84),83),(107,108)))),((((((70,71),72),121),125),((115,116),119)),81)),95))),((48,49),(50,132))),(61,136)),((((((3,4),133),56),(28,29)),(((((((((5,((11,12),((16,18),39))),(24,25)),(21,22)),23),((8,9),(51,53))),(((((((((13,14),32),(33,34)),(45,46)),(42,43)),((((19,20),35),(26,44)),27)),(((36,37),38),(40,41))),(30,31)),(55,139))),((15,17),140)),10),(52,54))),(((57,58),(((101,130),(117,(122,135))),138)),137))),(2,59)),60);
 090: 3 -15626.33984 -15217.03033 (0,((((((((1,90),((6,7),47)),(((48,49),(50,132)),(61,136))),((57,58),(((101,130),(117,(122,135))),138))),((((((((5,(((11,12),((16,18),39)),23)),(24,25)),(21,22)),((8,9),(51,53))),(((15,17),140),(55,139))),((((((13,14),32),(33,34)),(45,46)),(((((19,20),35),(26,44)),27),((((36,37),38),(40,41)),(42,43)))),(30,31))),(((((((((62,106),113),(110,114)),((((104,105),(126,127)),(111,112)),109)),80),((((((((65,66),78),((91,93),(92,94))),(67,(128,129))),82),100),(76,77)),((((69,(75,(102,103))),(96,97)),((88,89),131)),(74,134)))),((((63,64),(68,(((85,86),124),87))),(((73,84),83),(107,108))),((((((70,71),72),121),125),81),((115,116),119)))),(((79,99),(98,120)),(118,123))),95)),56)),(((3,4),133),137)),((10,(52,54)),(28,29))),(2,59)),60);
 091: 2 -15266.16797 -15227.57133 (0,(((((((1,90),((6,7),47)),(((48,49),(50,132)),136)),61),(((((((5,((11,12),((16,18),39))),(21,22)),(24,25)),((8,9),23)),(51,53)),(((((((((13,14),32),(33,34)),(45,46)),(42,43)),((((19,20),35),(26,44)),27)),(((36,37),38),(40,41))),(30,31)),(((15,17),140),(55,139)))),(((((((((((((62,106),113),(110,114)),(((104,105),(126,127)),(111,112))),109),80),(((((((70,71),72),121),((115,119),116)),81),125),(((79,99),(98,120)),(118,123)))),((((63,64),(((73,84),83),(107,108))),68),((85,(86,87)),124))),(((((((65,(66,78)),((91,93),(92,94))),(128,129)),67),82),100),(76,77))),((69,(75,(102,103))),(74,134))),((88,89),131)),(96,97)),95))),((((((3,4),133),56),(28,29)),(10,(52,54))),(((57,58),(((101,130),(117,(122,135))),138)),137))),(2,59)),60);
 092: 1 -13973.89941 -15226.34624 (0,((((((1,90),(6,7)),(47,((((((((((62,106),113),(110,114)),(((104,105),(126,127)),(111,112))),109),80),((((((((65,(66,78)),82),(76,77)),(67,100)),(128,129)),((91,93),(92,94))),((79,99),((98,120),(118,123)))),(((69,(75,(102,103))),(74,134)),(((88,89),131),(96,97))))),(((63,64),(68,(85,((86,124),87)))),(((73,84),83),(107,108)))),((((((70,71),72),121),125),81),((115,119),116))),95))),(((48,49),(50,132)),(61,136))),(((((3,4),133),56),((((((((((5,((11,12),((16,18),39))),(21,22)),(24,25)),23),((8,9),(51,53))),(((((((13,14),32),(33,34)),(45,46)),(((((19,20),35),(26,44)),27),((((36,37),(40,41)),38),(42,43)))),(30,31)),(55,139))),(15,(17,140))),10),(52,54)),(28,29))),(((57,58),(((101,130),(117,(122,135))),138)),137))),(2,59)),60);
 093: 2 -15686.50098 -15228.22429 (0,((((((((1,90),((6,7),47)),(((48,49),(50,132)),(61,136))),(((((((5,((11,12),((16,18),39))),(21,22)),(24,25)),((8,9),(51,53))),23),(((((((13,14),32),(33,34)),(45,46)),((((((19,20),(26,44)),35),(42,43)),(((36,37),38),(40,41))),27)),(30,31)),(55,139))),(((15,17),140),(((((((((((62,106),113),(110,114)),(((104,105),(126,127)),(111,112))),109),80),(((79,99),(98,120)),(118,123))),(((((63,64),(68,(((85,86),87),124))),(((73,84),83),(107,108))),((((((70,71),72),121),125),81),((115,116),119))),((((((65,(66,78)),(67,82)),(100,(128,129))),((91,93),(92,94))),(76,77)),((69,(75,(102,103))),(74,134))))),((88,89),131)),(96,97)),95)))),(((((3,4),133),56),(28,29)),(10,(52,54)))),((57,58),(((101,130),(117,(122,135))),138))),137),(2,59)),60);
 094: 1 -14681.11914 -15212.94031 (0,((((((((1,90),((6,7),47)),(((48,49),(50,132)),(61,136))),((56,(57,58)),(((101,130),(117,(122,135))),138))),(((3,4),133),137)),(((((((5,((11,12),((16,18),39))),(24,25)),(21,22)),23),((8,9),(51,53))),((((((((13,14),32),(33,34)),(45,46)),(((((19,20),35),(26,44)),27),((((36,37),38),(40,41)),(42,43)))),(30,31)),(55,139)),(15,(17,140)))),(10,(52,54)))),((28,29),(((((((((((((62,106),113),(110,114)),(((104,105),(126,127)),(111,112))),109),80),(((79,99),(98,120)),(118,123))),((((63,64),(68,((85,(86,87)),124))),(((73,84),83),(107,108))),((((((70,71),72),121),125),81),((115,116),119)))),(((((((65,66),78),(128,129)),67),82),(((91,93),(92,94)),100)),(76,77))),((69,(75,(102,103))),(74,134))),((88,89),131)),(96,97)),95))),(2,59)),60);
 095: 2 -14872.45801 -15220.17082 (0,((((((1,90),(6,7)),(47,(((((((((((62,106),113),(110,114)),(((104,105),(126,127)),(111,112))),109),80),(((79,99),(98,120)),(118,123))),(((((((65,66),78),((67,82),(100,(128,129)))),((91,93),(92,94))),(76,77)),((69,(75,(102,103))),(74,134))),(((88,89),131),(96,97)))),(((63,64),(68,(((85,86),87),124))),(((73,84),83),(107,108)))),((((((70,71),72),121),((115,116),119)),81),125)),95))),((((48,49),(50,132)),136),61)),((((3,4),133),(28,29)),(((((((((((5,((11,12),((16,18),39))),(24,25)),(21,22)),23),((8,9),(51,53))),((((((13,14),32),(33,34)),(45,46)),(((((19,20),35),(26,44)),27),((((36,37),38),(40,41)),(42,43)))),(30,31))),(55,139)),((15,17),140)),10),(52,54)),((56,((57,58),(((101,130),(117,(122,135))),138))),137)))),(2,59)),60);
 096: 1 -15562.52051 -15216.16277 (0,((((((((1,90),((6,7),47)),(((48,49),(50,132)),(61,136))),(28,29)),(((3,4),56),133)),((((((((((5,((11,12),((16,18),39))),23),(21,22)),(24,25)),((8,9),(51,53))),((((((13,14),32),(33,34)),(45,46)),(((((19,20),35),(26,44)),27),((((36,37),38),(40,41)),(42,43)))),(30,31))),(55,139)),(((15,140),17),((((((((((((((62,106),(110,114)),113),(((104,105),(126,127)),(111,112))),109),80),(((79,99),(98,120)),(118,123))),(((((63,64),68),((85,(86,87)),124)),(((73,84),83),(107,108))),((((((70,71),72),121),125),81),((115,119),116)))),(((((((65,66),78),(128,129)),67),82),(((91,93),(92,94)),100)),(76,77))),(69,(75,(102,103)))),(74,134)),((88,89),131)),(96,97)),95))),10),(52,54))),(((57,58),(((101,130),(117,(122,135))),138)),137)),(2,59)),60);
 097: 2 -15278.06055 -15234.3965 (0,(((((1,90),(6,7)),((((47,(48,49)),(50,132)),136),61)),((((((3,4),133),56),((57,58),(((101,130),(117,(122,135))),138))),((((15,17),140),((((((((((((62,106),113),(110,114)),(((104,105),(126,127)),(111,112))),109),80),(((79,99),(98,120)),(118,123))),((((((((65,(66,78)),(67,82)),(128,129)),100),((91,93),(92,94))),(76,77)),((((((70,71),72),121),125),((115,119),116)),81)),((69,(75,(102,103))),(74,134)))),((((63,64),68),(((85,86),87),124)),(((73,84),83),(107,108)))),((88,89),131)),(96,97)),95)),137)),(((((((5,((11,12),((16,18),39))),(24,25)),(21,22)),23),((8,9),(51,53))),(((((((13,14),32),(33,34)),(45,46)),((((((19,20),35),(26,44)),27),(42,43)),(((36,37),(40,41)),38))),(30,31)),(55,139))),((10,(52,54)),(28,29))))),(2,59)),60);
 098: 1 -15757.01953 -15222.0479 (0,((((((((1,90),((6,7),(47,(((((((((((62,106),113),(110,114)),(((104,105),(126,127)),(111,112))),109),80),(((79,99),(98,120)),(118,123))),((((((((65,(66,78)),(128,129)),67),82),(((91,93),(92,94)),100)),(76,77)),((69,(75,(102,103))),(74,134))),(((88,89),131),(96,97)))),((63,64),((68,(((85,86),87),124)),(((73,84),83),(107,108))))),((((((70,71),72),121),125),81),(115,(116,119)))),95)))),(61,136)),((48,49),(50,132))),((((3,4),133),137),(56,(57,58)))),(((101,130),(117,(122,135))),138)),(((((((5,((11,12),((16,18),39))),(21,22)),(24,25)),23),((8,9),(51,53))),((((((((13,14),32),(33,34)),(45,46)),(((((19,20),35),(26,44)),27),((((36,37),38),(40,41)),(42,43)))),(30,31)),(55,139)),((15,17),140))),(10,((28,29),(52,54))))),(2,59)),60);
 099: 1 -15246.6543 -15218.16962 (0,((((((1,90),((6,7),47)),(((48,49),(50,132)),(61,136))),(((((((((((5,((11,12),((16,18),39))),(24,25)),(21,22)),23),((8,9),(51,53))),(55,139)),((((((13,14),32),(33,34)),(45,46)),(((((19,20),(26,44)),35),27),((((36,37),38),(40,41)),(42,43)))),(30,31))),(((15,17),140),((((((((((((((62,106),113),(110,114)),(((104,105),(126,127)),(111,112))),109),80),(((79,99),(98,120)),(118,123))),(69,(75,(102,103)))),(((((63,64),(((85,86),124),87)),68),(((73,84),83),(107,108))),((((((70,71),72),121),125),81),((115,119),116)))),((((((65,(66,78)),(67,82)),(128,129)),100),((91,93),(92,94))),(76,77))),(74,134)),((88,89),131)),(96,97)),95))),56),(57,58)),(((101,130),(117,(122,135))),138))),((((3,4),133),137),((10,(52,54)),(28,29)))),(2,59)),60);
 100: 2 -15751.34961 -15215.73916 (0,((((((((1,90),((6,7),47)),(((48,49),(50,132)),(61,136))),(28,29)),(((3,4),133),56)),(((((((((5,((11,12),((16,18),39))),(24,25)),(21,22)),23),((8,9),(51,53))),((((((((((13,14),32),(33,34)),(45,46)),(42,43)),((((19,20),35),(26,44)),27)),(40,41)),((36,37),38)),(30,31)),(55,139))),(((15,17),140),(((((((((((((62,106),(110,114)),113),(((104,105),(126,127)),(111,112))),109),80),(((((((70,71),72),121),125),81),((115,119),116)),(((79,99),(98,120)),(118,123)))),((((63,64),68),(((85,86),87),124)),(((73,84),83),(107,108)))),((((((65,(66,78)),((91,93),(92,94))),(128,129)),67),82),((76,77),100))),(69,(75,(102,103)))),((74,134),((88,89),131))),(96,97)),95))),10),(52,54))),(((57,58),(((101,130),(117,(122,135))),138)),137)),(2,59)),60);
 101: 1 -15002.83887 -15207.72975 (0,(((((((((1,90),((6,7),47)),(((48,49),(50,132)),(61,136))),(28,29)),(((3,4),133),56)),(((((((((5,((11,12),((16,18),39))),(24,25)),(21,22)),23),((8,9),(51,53))),(((((((13,14),32),(33,34)),(45,46)),(((((19,20),35),(26,44)),27),((((36,37),38),(40,41)),(42,43)))),(30,31)),(55,139))),(((15,17),140),(((((((((((((62,106),(110,114)),113),(((104,105),(126,127)),(111,112))),109),80),(((79,99),(98,120)),(118,123))),(((63,64),((68,(((85,86),87),124)),(((73,84),83),(107,108)))),((((((70,71),121),72),((115,116),119)),81),125))),((((((((65,78),66),((91,93),(92,94))),(128,129)),67),82),100),(76,77))),((69,(75,(102,103))),(74,134))),((88,89),131)),(96,97)),95))),10),(52,54))),((57,58),(((101,130),(117,(122,135))),138))),137),(2,59)),60);
 102: 1 -15293.86523 -15221.19128 (0,(((((((1,90),((6,7),47)),(((48,49),(50,132)),(61,136))),(((((((((5,(((11,12),((16,18),39)),23)),(24,25)),(21,22)),((8,9),(51,53))),(55,139)),((((((13,14),32),(33,34)),(45,46)),(((((19,20),35),(26,44)),27),((((36,37),38),(42,43)),(40,41)))),(30,31))),(((15,17),140),((((((((((((((62,106),113),(110,114)),(((104,105),(126,127)),(111,112))),109),80),(((79,99),(98,120)),(118,123))),((((63,64),(68,((85,87),(86,124)))),(((73,84),83),(107,108))),((((((70,71),72),121),((115,116),119)),81),125))),((((((65,(66,78)),(67,82)),(128,129)),100),((91,93),(92,94))),(76,77))),(69,(75,(102,103)))),(74,134)),((88,89),131)),(96,97)),95))),56),((57,58),(((101,130),(117,(122,135))),138)))),(((3,4),133),137)),((10,(52,54)),(28,29))),(2,59)),60);
 103: 1 -14489.28711 -15219.77909 (0,(((((1,90),((6,7),47)),(((48,49),(50,132)),(61,136))),(((((3,4),133),137),(56,((57,58),(((101,130),(117,(122,135))),138)))),(((((((((5,((11,12),((16,18),39))),(21,22)),(24,25)),(51,53)),(8,9)),23),(((((((((13,14),32),(33,34)),(45,46)),(42,43)),((((19,20),35),(26,44)),27)),(((36,37),38),(40,41))),(30,31)),(55,139))),(((15,17),140),((((((((((((62,106),(110,114)),113),(((104,105),(126,127)),(111,112))),109),80),(((((((70,71),72),121),125),81),((115,116),119)),(((79,99),(98,120)),(118,123)))),(((((63,64),(((73,84),83),(107,108))),68),((85,86),124)),87)),(((((65,(66,78)),((67,(82,100)),(128,129))),((91,93),(92,94))),(76,77)),((69,(75,(102,103))),(74,134)))),((88,89),131)),(96,97)),95))),((10,(52,54)),(28,29))))),(2,59)),60);
 104: 1 -15231.35156 -15226.41454 (0,((((((((1,90),((6,7),47)),(28,29)),(((3,4),133),56)),((((48,49),(50,132)),(61,136)),((57,58),(((101,130),(117,(122,135))),138)))),((((((((5,((11,12),((16,18),39))),(24,25)),(21,22)),23),((8,9),(51,53))),((((((((13,14),32),(33,34)),(45,46)),(((((19,20),35),(26,44)),((((36,37),38),(40,41)),(42,43))),27)),(30,31)),((((((((((((62,106),(110,114)),113),(((104,105),(126,127)),(111,112))),109),80),(((((63,64),(68,(((85,86),87),124))),(((73,84),83),(107,108))),((((((70,71),72),121),((115,116),119)),81),125)),(((79,99),(98,120)),(118,123)))),(((((((65,66),78),((91,93),(92,94))),(128,129)),67),(82,100)),(76,77))),((69,(75,(102,103))),(74,134))),((88,89),131)),(96,97)),95)),((15,(17,140)),(55,139)))),10),(52,54))),137),(2,59)),60);
 105: 2 -15113.7041 -15223.1872 (0,((((((1,90),(6,7)),(47,((((((((((62,106),113),(110,114)),(((104,105),(126,127)),(111,112))),109),80),((((((((65,(66,78)),82),(76,77)),(67,100)),(128,129)),((91,93),(92,94))),((79,99),((98,120),(118,123)))),(((69,(75,(102,103))),(74,134)),(((88,89),131),(96,97))))),(((63,64),(68,(85,((86,124),87)))),(((73,84),83),(107,108)))),((((((70,71),72),121),125),81),((115,116),119))),95))),(((48,49),(50,132)),(61,136))),((((((3,4),133),56),(28,29)),(((((((((5,((11,12),((16,18),39))),(24,25)),(21,22)),((8,9),(51,53))),23),(((((((13,14),32),(33,34)),(45,46)),(((((19,20),35),(26,44)),27),((((36,37),38),(40,41)),(42,43)))),(30,31)),(55,139))),(15,(17,140))),10),(52,54))),(((57,58),(((101,130),(117,(122,135))),138)),137))),(2,59)),60);
 106: 2 -15049.45801 -15210.26377 (0,(((((((1,90),((6,7),47)),((((((((5,((11,12),((16,18),39))),(24,25)),(21,22)),(((8,9),(51,53)),23)),(((15,17),140),(55,139))),((((((13,14),32),(33,34)),(45,46)),(((((19,20),35),(26,44)),27),((((36,37),38),(40,41)),(42,43)))),(30,31))),((((((((((62,106),113),(110,114)),(((104,105),(126,127)),(111,112))),109),80),((((((((65,(66,78)),(67,82)),(128,129)),100),((91,93),(92,94))),(76,77)),((69,(75,(102,103))),(74,134))),(((88,89),131),(96,97)))),((((63,64),(68,(((85,86),87),124))),(((73,84),83),(107,108))),((((((70,71),72),121),125),81),((115,119),116)))),((79,99),((98,120),(118,123)))),95)),56)),((((48,49),(50,132)),(61,136)),((57,58),(((101,130),(117,(122,135))),138)))),(((3,4),133),137)),((10,(52,54)),(28,29))),(2,59)),60);
 107: 3 -14719.77734 -15214.86565 (0,(((((((1,90),((6,7),47)),(((48,49),(50,132)),(61,136))),((((3,4),133),56),(28,29))),((((((((5,(((11,12),((16,18),39)),23)),(24,25)),(21,22)),((8,9),(51,53))),(((((((((13,14),32),(33,34)),(45,46)),(42,43)),((((19,20),35),(26,44)),27)),(((36,37),38),(40,41))),(30,31)),(55,139))),((15,(17,140)),((((((((((((62,106),113),(110,114)),(((104,105),(126,127)),(111,112))),109),80),(((79,99),(98,120)),(118,123))),(((63,64),((68,((85,87),(86,124))),(((73,84),83),(107,108)))),((((((70,71),72),121),125),81),((115,116),119)))),((((((((65,66),78),(128,129)),67),(82,100)),((91,93),(92,94))),(76,77)),((69,(75,(102,103))),(74,134)))),((88,89),131)),(96,97)),95))),10),(52,54))),(((57,58),(((101,130),(117,(122,135))),138)),137)),(2,59)),60);
 108: 2 -14814.10645 -15206.7374 (0,((((((((1,90),((6,7),47)),(((48,49),(50,132)),(61,136))),(28,29)),(((3,4),133),56)),((((((((((5,((11,12),((16,18),39))),(21,22)),(24,25)),((8,9),(51,53))),23),((((((((13,14),32),(33,34)),(45,46)),(42,43)),((((19,20),35),(26,44)),27)),(((36,37),38),(40,41))),(30,31))),(55,139)),(((15,17),140),((((((((((((((62,106),113),(110,114)),(((104,105),(126,127)),(111,112))),109),80),(((79,99),(98,120)),(118,123))),((((63,64),(68,((85,(86,87)),124))),(((73,84),83),(107,108))),((((((70,71),72),121),125),81),((115,116),119)))),((((65,(66,78)),((67,82),(100,(128,129)))),((91,93),(92,94))),(76,77))),(69,(75,(102,103)))),(74,134)),((88,89),131)),(96,97)),95))),10),(52,54))),(((57,58),(((101,130),(117,(122,135))),138)),137)),(2,59)),60);
 109: 1 -15613.72656 -15220.17082 (0,((((((1,90),(6,7)),(47,(((((((((((62,106),113),(110,114)),(((104,105),(126,127)),(111,112))),109),80),(((79,99),(98,120)),(118,123))),(((((((65,66),78),((67,82),(100,(128,129)))),((91,93),(92,94))),(76,77)),((69,(75,(102,103))),(74,134))),(((88,89),131),(96,97)))),(((63,64),(68,(((85,86),87),124))),(((73,84),83),(107,108)))),((((((70,71),72),121),((115,116),119)),81),125)),95))),((((48,49),(50,132)),136),61)),((((3,4),133),(28,29)),(((((((((((5,((11,12),((16,18),39))),(24,25)),(21,22)),23),((8,9),(51,53))),((((((13,14),32),(33,34)),(45,46)),(((((19,20),35),(26,44)),27),((((36,37),38),(40,41)),(42,43)))),(30,31))),(55,139)),((15,17),140)),10),(52,54)),((56,((57,58),(((101,130),(117,(122,135))),138))),137)))),(2,59)),60);
 110: 3 -14843.91211 -15217.55518 (0,((((((((1,90),((6,7),47)),(((48,49),(50,132)),(61,136))),((57,58),(((101,130),(117,(122,135))),138))),((((((((5,(((11,12),((16,18),39)),23)),(24,25)),(21,22)),((8,9),(51,53))),(((15,17),140),(55,139))),((((((13,14),32),(33,34)),(45,46)),(((((19,20),35),(26,44)),27),((((36,37),38),(40,41)),(42,43)))),(30,31))),((((((((((62,106),113),(110,114)),(((104,105),(126,127)),(111,112))),109),80),((((((((65,(66,78)),((91,93),(92,94))),(128,129)),67),82),100),(76,77)),((((69,(75,(102,103))),(96,97)),((88,89),131)),(74,134)))),((((63,64),((68,124),((85,86),87))),(((73,84),83),(107,108))),((((((70,71),72),121),125),81),((115,116),119)))),(((79,99),(98,120)),(118,123))),95)),56)),(((3,4),133),137)),((10,(52,54)),(28,29))),(2,59)),60);
 111: 1 -14677.4082 -15215.16895 (0,(((((1,90),((6,7),47)),(((48,49),(50,132)),(61,136))),(((((3,4),133),137),(56,((57,58),(((101,130),(117,(122,135))),138)))),((((((((5,((11,12),((16,18),39))),(21,22)),(24,25)),((8,9),(51,53))),23),(((((((((13,14),32),(33,34)),(45,46)),(42,43)),((((19,20),35),(26,44)),27)),(((36,37),38),(40,41))),(30,31)),(55,139))),(((15,17),140),((((((((((((62,106),(110,114)),113),(((104,105),(126,127)),(111,112))),109),80),(((((63,64),(((73,84),83),(107,108))),68),((85,86),124)),87)),(((((((70,71),72),121),125),81),((115,116),119)),(((79,99),(98,120)),(118,123)))),(((((65,(66,78)),((67,(82,100)),(128,129))),((91,93),(92,94))),(76,77)),((69,(75,(102,103))),(74,134)))),((88,89),131)),(96,97)),95))),((10,(52,54)),(28,29))))),(2,59)),60);
 112: 1 -13722.42383 -15219.23956 (0,(((((((1,90),((6,7),47)),((48,49),(50,132))),(61,136)),(((56,(57,58)),(((101,130),(117,(122,135))),138)),137)),((((3,4),133),(28,29)),(((((((((5,((11,12),((16,18),39))),(21,22)),(24,25)),23),((8,9),(51,53))),((((((((13,14),32),(33,34)),(45,46)),(((((19,20),35),(26,44)),27),(42,43))),(((36,37),(40,41)),38)),(30,31)),(55,139))),(((15,17),140),((((((((((((62,106),113),(110,114)),(((104,105),(126,127)),(111,112))),109),80),(((79,99),(98,120)),(118,123))),(((((((((65,78),66),((91,93),(92,94))),(128,129)),67),(82,100)),(76,77)),((((((70,71),72),121),125),81),((115,119),116))),((69,(75,(102,103))),(74,134)))),(((63,64),(68,(85,((86,87),124)))),(((73,84),83),(107,108)))),((88,89),131)),(96,97)),95))),10),(52,54)))),(2,59)),60);
 113: 3 -15836.54102 -15207.66722 (0,((((((((1,90),((6,7),47)),(28,29)),(((3,4),133),56)),(((((((((5,((11,12),((16,18),39))),23),(21,22)),(24,25)),((8,9),(51,53))),(((((((13,14),32),(33,34)),(45,46)),(((((19,20),35),(26,44)),27),((((36,37),38),(40,41)),(42,43)))),(30,31)),(55,139))),(((15,17),140),((((((((((((((62,106),113),(110,114)),(((104,105),(126,127)),(111,112))),109),80),(((79,99),(98,120)),(118,123))),((((63,64),(68,(((85,86),87),124))),(((73,84),83),(107,108))),((((((70,71),72),121),((115,116),119)),81),125))),(((((((65,78),66),67),82),(128,129)),(((91,93),(92,94)),100)),(76,77))),(69,(75,(102,103)))),(74,134)),((88,89),131)),(96,97)),95))),10),(52,54))),((((48,49),(50,132)),(61,136)),((57,58),(((101,130),(117,(122,135))),138)))),137),(2,59)),60);
 114: 1 -15349.49609 -15219.72521 (0,((((((((1,90),((6,7),47)),56),(((((((((5,((11,12),((16,18),39))),(21,22)),(24,25)),(51,53)),(8,9)),23),(((15,17),140),(55,139))),((((((13,14),32),(33,34)),(45,46)),(((((19,20),35),(26,44)),27),((((36,37),38),(40,41)),(42,43)))),(30,31))),((((((((((62,106),113),(110,114)),(((104,105),(126,127)),(111,112))),109),80),(((((((((65,66),78),(67,82)),(128,129)),100),((91,93),(92,94))),(76,77)),((69,(75,(102,103))),(74,134))),(((88,89),131),(96,97)))),((((63,64),(68,(((85,86),124),87))),(((73,84),83),(107,108))),((((((70,71),72),121),125),81),((115,119),116)))),((79,99),((98,120),(118,123)))),95))),((((48,49),(50,132)),(61,136)),((57,58),(((101,130),(117,(122,135))),138)))),(((3,4),133),137)),((10,(52,54)),(28,29))),(2,59)),60);
 115: 1 -13460.13477 -15225.62641 (0,((((((1,90),((6,7),47)),((((48,49),(50,132)),136),61)),(((57,58),(((101,130),(117,(122,135))),138)),137)),(((((3,4),133),56),(28,29)),(((((((((5,((11,12),((16,18),39))),(24,25)),(21,22)),23),((8,9),(51,53))),(((((((13,14),32),(33,34)),(45,46)),(((((19,20),35),(26,44)),27),((((36,37),38),(40,41)),(42,43)))),(30,31)),(55,139))),(((15,17),140),((((((((((((62,106),(110,114)),113),(((104,105),(126,127)),(111,112))),109),80),((((63,64),((68,(((73,84),(107,108)),83)),(85,((86,87),124)))),((((((70,71),72),121),((115,119),116)),81),125)),(((79,99),(98,120)),(118,123)))),((((((65,(66,78)),((91,93),(92,94))),(128,129)),(67,82)),100),(76,77))),((69,(75,(102,103))),(74,134))),((88,89),131)),(96,97)),95))),10),(52,54)))),(2,59)),60);
 116: 1 -14970.46289 -15219.40111 (0,(((((((1,90),((6,7),47)),(((48,49),(50,132)),(61,136))),(((((((((5,(((11,12),((16,18),39)),23)),(24,25)),(21,22)),((8,9),(51,53))),(55,139)),((((((13,14),32),(33,34)),(45,46)),((((((19,20),35),(26,44)),27),(42,43)),(((36,37),38),(40,41)))),(30,31))),(((15,17),140),((((((((((((((62,106),(110,114)),113),(((104,105),(126,127)),(111,112))),109),80),(((79,99),(98,120)),(118,123))),((((((63,64),68),((85,(86,124)),87)),((73,84),83)),(107,108)),((((((70,71),72),121),((115,119),116)),81),125))),(((((((65,66),78),(67,82)),(128,129)),100),((91,93),(92,94))),(76,77))),(69,(75,(102,103)))),(74,134)),((88,89),131)),(96,97)),95))),56),((57,58),(((101,130),(117,(122,135))),138)))),(((3,4),133),137)),((10,(52,54)),(28,29))),(2,59)),60);
 117: 1 -15356.83301 -15208.14635 (0,(((((((1,90),((6,7),47)),(((48,49),(50,132)),(61,136))),(((((((((5,(((11,12),((16,18),39)),23)),(24,25)),(21,22)),((8,9),(51,53))),(55,139)),((((((13,14),32),(33,34)),(45,46)),(((((19,20),35),(26,44)),27),((((36,37),38),(40,41)),(42,43)))),(30,31))),(((15,17),140),((((((((((((((62,106),113),(110,114)),(((104,105),(126,127)),(111,112))),109),80),(((79,99),(98,120)),(118,123))),((((63,64),(68,(((85,86),124),87))),(((73,84),83),(107,108))),(((((70,71),72),121),(81,((115,116),119))),125))),((((((65,(66,78)),67),(128,129)),82),(((91,93),(92,94)),100)),(76,77))),(69,(75,(102,103)))),(74,134)),((88,89),131)),(96,97)),95))),56),((57,58),(((101,130),(117,(122,135))),138)))),(((3,4),133),137)),((10,(52,54)),(28,29))),(2,59)),60);
 118: 1 -16163.68359 -15223.44443 (0,(((((((1,90),((6,7),47)),(((48,49),(50,132)),(61,136))),((56,(57,58)),(((101,130),(117,(122,135))),138))),((3,4),(133,137))),((((((((5,((11,12),((16,18),39))),(24,25)),(21,22)),23),((8,9),(51,53))),(((((((13,14),32),(33,34)),(45,46)),(((((19,20),35),(26,44)),27),((((36,37),38),(40,41)),(42,43)))),(30,31)),(((15,17),140),(55,139)))),(((((((((((62,106),113),(110,114)),(((104,105),(126,127)),(111,112))),109),80),(((79,99),(98,120)),(118,123))),((((63,64),(68,(((85,87),86),124))),(((73,84),83),(107,108))),((((((70,71),72),121),125),81),((115,116),119)))),(((((((65,(66,78)),(67,82)),(128,129)),100),((91,93),(92,94))),(76,77)),(((69,(75,(102,103))),95),(74,134)))),((88,89),131)),(96,97))),((10,(52,54)),(28,29)))),(2,59)),60);
 119: 1 -15363.69824 -15210.52856 (0,(((((((1,90),((6,7),47)),(((((((((5,((11,12),((16,18),39))),(24,25)),(21,22)),23),((8,9),(51,53))),(((15,17),140),(55,139))),((((((13,14),32),(33,34)),(45,46)),(((((19,20),35),(26,44)),27),((((36,37),38),(40,41)),(42,43)))),(30,31))),((((((((((62,106),113),(110,114)),(((104,105),(126,127)),(111,112))),109),80),((((((((65,(66,78)),(67,82)),(128,129)),100),((91,93),(92,94))),(76,77)),((69,(75,(102,103))),(74,134))),(((88,89),131),(96,97)))),((((63,64),(68,(((85,86),87),124))),(((73,84),83),(107,108))),((((((70,71),72),121),125),81),((115,116),119)))),((79,99),((98,120),(118,123)))),95)),56)),((((48,49),(50,132)),(61,136)),((57,58),(((101,130),(117,(122,135))),138)))),(((3,4),133),137)),((10,(52,54)),(28,29))),(2,59)),60);
 120: 1 -14937.58398 -15214.06311 (0,(((((((((1,90),((6,7),47)),(28,29)),(((3,4),133),56)),(((48,49),(50,132)),(61,136))),(((((((((5,((11,12),((16,18),39))),(24,25)),(21,22)),23),((8,9),(51,53))),(((((((13,14),32),(33,34)),(45,46)),(((((19,20),35),(26,44)),27),((((36,37),38),(40,41)),(42,43)))),(30,31)),(55,139))),(((15,17),140),((((((((((((62,106),113),(110,114)),(((104,105),(126,127)),(111,112))),109),80),(((79,99),(98,120)),(118,123))),((((63,64),(68,(((85,86),87),124))),(((73,84),83),(107,108))),((((((70,71),72),121),125),81),((115,116),119)))),(((((((65,78),66),(67,82)),(128,129)),(((91,93),(92,94)),100)),(76,77)),95)),((69,(75,(102,103))),(74,134))),((88,89),131)),(96,97)))),10),(52,54))),((57,58),(((101,130),(117,(122,135))),138))),137),(2,59)),60);
 121: 1 -14665.15039 -15231.06023 (0,(((((((1,90),(6,7)),(47,((((((((((((62,106),113),(110,114)),(((104,105),(126,127)),(111,112))),109),80),(96,97)),(((((((65,66),78),((91,93),(92,94))),((67,82),(100,(128,129)))),(76,77)),(((79,99),(98,120)),(118,123))),((69,(75,(102,103))),(74,134)))),((88,89),131)),(((63,64),((68,((85,86),87)),124)),(((73,84),83),(107,108)))),((((((70,71),72),121),125),((115,116),119)),81)),95))),((48,49),(50,132))),(61,136)),((((((3,4),133),56),(28,29)),(((((((((5,((11,12),((16,18),39))),(21,22)),(24,25)),23),((8,9),(51,53))),(((((((((13,14),32),(33,34)),(45,46)),(42,43)),((((19,20),35),(26,44)),27)),(((36,37),38),(40,41))),(30,31)),(55,139))),((15,17),140)),10),(52,54))),(((57,58),(((101,130),(117,(122,135))),138)),137))),(2,59)),60);
 122: 1 -15159.94922 -15219.44977 (0,(((((((1,90),(6,7)),(47,(((((((((((62,106),113),(110,114)),(((104,105),(126,127)),(111,112))),109),(((((79,99),(98,120)),(118,123)),(96,97)),80)),((((((65,66),78),((67,82),(100,(128,129)))),((91,93),(92,94))),(76,77)),((69,(75,(102,103))),(74,134)))),((88,89),131)),(((63,64),(68,(((85,86),87),124))),(((73,84),83),(107,108)))),((((((70,71),72),121),125),((115,116),119)),81)),95))),((48,49),(50,132))),(61,136)),((((((3,4),133),56),(28,29)),(((((((((5,((11,12),((16,18),39))),(24,25)),(21,22)),23),((8,9),(51,53))),(((((((((13,14),32),(33,34)),(45,46)),(42,43)),((((19,20),35),(26,44)),27)),(((36,37),38),(40,41))),(30,31)),(55,139))),((15,17),140)),10),(52,54))),(((57,58),(((101,130),(117,(122,135))),138)),137))),(2,59)),60);
 123: 1 -15261.44727 -15211.1339 (0,(((((((1,90),((6,7),47)),(((48,49),(50,132)),(61,136))),((56,(57,58)),(((101,130),(117,(122,135))),138))),(((3,4),133),137)),((((((((5,((11,12),((16,18),39))),(24,25)),(21,22)),23),((8,9),(51,53))),(((((((((((((62,106),113),(110,114)),(((104,105),(126,127)),(111,112))),109),80),(((79,99),(98,120)),(118,123))),((((63,64),(68,((85,(86,124)),87))),(((73,84),83),(107,108))),((((((70,71),72),121),125),81),((115,116),119)))),(((((((65,(66,78)),((91,93),(92,94))),(128,129)),67),82),100),(76,77))),((69,(75,(102,103))),(74,134))),((88,89),131)),(96,97)),95)),(((((((((13,14),32),(33,34)),(45,46)),(42,43)),((((19,20),35),(26,44)),27)),(((36,37),38),(40,41))),(30,31)),(((15,17),140),(55,139)))),((10,(52,54)),(28,29)))),(2,59)),60);
 124: 1 -14450.30859 -15239.04171 (0,(((((((((((1,90),((6,7),47)),(28,29)),(((48,49),(50,132)),(61,136))),(56,(57,58))),(((((((5,((11,12),((16,18),39))),(21,22)),(24,25)),(51,53)),((8,9),23)),(((((((13,14),32),(33,34)),(45,46)),(((((19,20),35),(26,44)),27),((((36,37),38),(40,41)),(42,43)))),(30,31)),(55,139))),(((15,140),17),(((((((((((((62,106),113),(110,114)),(((104,105),(126,127)),(111,112))),109),80),(((79,99),(98,120)),(118,123))),(((((63,64),68),(((85,86),87),124)),(((73,84),83),(107,108))),((((((((70,71),72),121),125),81),116),119),115))),(((((((65,66),78),((91,93),(92,94))),(67,(128,129))),82),100),(76,77))),((69,(75,(102,103))),(74,134))),((88,89),131)),(96,97)),95)))),10),(((3,4),133),(52,54))),137),(((101,130),(117,(122,135))),138)),(2,59)),60);
 125: 2 -15290.90234 -15222.11875 (0,((((((1,90),(6,7)),(47,(((((((((((62,106),113),(110,114)),(((104,105),(126,127)),(111,112))),109),80),(((79,99),(98,120)),(118,123))),(((((((65,66),78),((67,82),(100,(128,129)))),((91,93),(92,94))),(76,77)),((69,(75,(102,103))),(74,134))),(((88,89),131),(96,97)))),(((63,64),(68,(((85,86),87),124))),(((73,84),83),(107,108)))),((((((70,71),72),121),((115,116),119)),81),125)),95))),((((3,4),133),(28,29)),(((((((((((5,((11,12),((16,18),39))),(24,25)),(21,22)),23),((8,9),(51,53))),((((((13,14),32),(33,34)),(45,46)),(((((19,20),35),(26,44)),27),((((36,37),38),(40,41)),(42,43)))),(30,31))),(55,139)),((15,17),140)),10),(52,54)),((56,((57,58),(((101,130),(117,(122,135))),138))),137)))),(((48,49),(50,132)),(61,136))),(2,59)),60);
 126: 5 -15099.96875 -15206.2576 (0,(((((((1,90),((6,7),47)),(((48,49),(50,132)),(61,136))),(((((3,4),133),56),(28,29)),(10,(52,54)))),(((((((5,((11,12),((16,18),39))),(24,25)),(21,22)),23),((8,9),(51,53))),(((((((((13,14),32),(33,34)),(45,46)),(42,43)),((((19,20),35),(26,44)),27)),(((36,37),38),(40,41))),(30,31)),(55,139))),(((15,17),140),(((((((((((((62,106),113),(110,114)),(((104,105),(126,127)),(111,112))),109),80),(((79,99),(98,120)),(118,123))),((((63,64),(68,(((85,86),87),124))),(((73,84),83),(107,108))),((((((70,71),72),121),((115,116),119)),81),125))),(((((((65,(66,78)),((91,93),(92,94))),(128,129)),67),82),100),(76,77))),((69,(75,(102,103))),(74,134))),((88,89),131)),(96,97)),95)))),(((57,58),(((101,130),(117,(122,135))),138)),137)),(2,59)),60);
 127: 4 -15349.8584 -15212.40717 (0,((((((((1,90),((6,7),47)),(28,29)),(((3,4),133),56)),((((((((5,((11,12),((16,18),39))),(24,25)),(21,22)),23),((8,9),(51,53))),((((((((13,14),32),(33,34)),(45,46)),(((((19,20),35),(26,44)),27),((((36,37),38),(40,41)),(42,43)))),(30,31)),(((((((((((((62,106),(110,114)),113),(((104,105),(126,127)),(111,112))),109),80),(((79,99),(98,120)),(118,123))),((((63,64),(68,(((85,86),87),124))),(((73,84),83),(107,108))),((((((70,71),72),((115,116),119)),121),81),125))),((((((((65,66),78),((91,93),(92,94))),(128,129)),67),82),100),(76,77))),((69,(75,(102,103))),(74,134))),((88,89),131)),(96,97)),95)),(((15,17),140),(55,139)))),10),(52,54))),((((48,49),(50,132)),(61,136)),((57,58),(((101,130),(117,(122,135))),138)))),137),(2,59)),60);
 128: 1 -14830.63867 -15222.87487 (0,((((((1,90),((6,7),47)),(28,29)),(((48,49),(50,132)),(61,136))),((((((3,4),133),56),((57,58),(((101,130),(117,(122,135))),138))),137),(((((((((5,((11,12),((16,18),39))),23),(21,22)),(24,25)),((8,9),(51,53))),(((((((13,14),32),(33,34)),(45,46)),(((((19,20),35),(26,44)),27),((((36,37),38),(40,41)),(42,43)))),(30,31)),(55,139))),(((15,140),17),((((((((((((62,106),113),(110,114)),(((104,105),(126,127)),(111,112))),109),80),(((79,99),(98,120)),(118,123))),((((((63,64),68),((85,124),(86,87))),((73,84),83)),(107,108)),((((((70,71),72),121),125),81),((115,119),116)))),(((((65,(66,78)),((91,93),(92,94))),(67,((82,100),(128,129)))),(76,77)),((69,(75,(102,103))),(74,134)))),((88,89),131)),(96,97)),95))),10),(52,54)))),(2,59)),60);
 129: 2 -13680.5957 -15207.55815 (0,(((((((1,90),((6,7),47)),(((48,49),(50,132)),(61,136))),((((3,4),133),56),(28,29))),(((((((((5,((11,12),((16,18),39))),(21,22)),(24,25)),23),((8,9),(51,53))),(((((((13,14),32),(33,34)),(45,46)),(((((19,20),35),(26,44)),27),((((36,37),(40,41)),38),(42,43)))),(30,31)),(55,139))),(((15,17),140),((((((((((((((62,106),113),(110,114)),(((104,105),(126,127)),(111,112))),109),80),(((79,99),(98,120)),(118,123))),((((63,64),(68,(((85,86),124),87))),(((73,84),83),(107,108))),((((((70,71),72),121),125),81),((115,116),119)))),((((((65,78),66),(128,129)),(67,82)),(((91,93),(92,94)),100)),(76,77))),(69,(75,(102,103)))),(74,134)),((88,89),131)),(96,97)),95))),10),(52,54))),(((57,58),(((101,130),(117,(122,135))),138)),137)),(2,59)),60);
 130: 1 -15008.3252 -15219.51316 (0,(((((((1,90),((6,7),47)),(((48,49),(50,132)),(61,136))),(((((((5,((11,12),((16,18),39))),(21,22)),(24,25)),23),((8,9),(51,53))),((((15,17),140),((((((((((((62,106),(110,114)),113),(((104,105),(126,127)),(111,112))),109),80),(((79,99),(98,120)),(118,123))),(((((63,64),(68,(((85,86),124),87))),((73,84),83)),(107,108)),((((((70,71),72),121),125),81),((115,116),119)))),(((((((65,(66,78)),82),(128,129)),(67,100)),((91,93),(92,94))),(76,77)),((69,(75,(102,103))),(74,134)))),((88,89),131)),(96,97)),95)),(55,139))),((((((13,14),32),(33,34)),(45,46)),(((((19,20),35),(26,44)),27),((((36,37),38),(40,41)),(42,43)))),(30,31)))),((((3,4),133),56),((10,(52,54)),(28,29)))),(((57,58),(((101,130),(117,(122,135))),138)),137)),(2,59)),60);
 131: 1 -16010.99121 -15223.58771 (0,(((((((1,90),((6,7),(47,((((((((((62,106),113),(110,114)),(((104,105),(126,127)),(111,112))),109),80),((63,64),((68,(((85,86),87),124)),(((73,84),83),(107,108))))),(((((((((65,(66,78)),(67,82)),(128,129)),100),((91,93),(92,94))),(76,77)),(((((((70,71),72),121),((115,116),119)),81),125),((88,89),131))),((69,(75,(102,103))),(74,134))),(96,97))),(((79,99),(98,120)),(118,123))),95)))),(61,136)),((48,49),(50,132))),((56,((57,58),(((101,130),(117,(122,135))),138))),137)),((((3,4),133),(28,29)),(((((((((5,((11,12),((16,18),39))),(24,25)),(21,22)),23),((8,9),(51,53))),(((((((13,14),32),(33,34)),(45,46)),(((((19,20),35),(26,44)),27),((((36,37),38),(40,41)),(42,43)))),(30,31)),(55,139))),((15,17),140)),10),(52,54)))),(2,59)),60);
 132: 1 -14782.47852 -15213.12801 (0,(((((((((1,90),(6,7)),(28,29)),((47,(61,136)),((48,49),(50,132)))),(((3,4),133),56)),(((((((((5,((11,12),((16,18),39))),(24,25)),(21,22)),23),((8,9),(51,53))),(((((((13,14),32),(33,34)),(45,46)),(((((19,20),35),(26,44)),27),((((36,37),38),(40,41)),(42,43)))),(30,31)),(55,139))),(((15,17),140),(((((((((((((62,106),(110,114)),113),(((104,105),(126,127)),(111,112))),109),80),(((((((65,(66,78)),((91,93),(92,94))),(128,129)),67),82),100),(76,77))),(((((63,64),(68,((85,(86,87)),124))),(((73,84),83),(107,108))),((((((70,71),72),121),125),81),(115,(116,119)))),(((79,99),(98,120)),(118,123)))),(69,(75,(102,103)))),(74,134)),((88,89),131)),(96,97)),95))),10),(52,54))),((57,58),(((101,130),(117,(122,135))),138))),137),(2,59)),60);
 133: 1 -15033.59766 -15213.76587 (0,((((((((1,90),((6,7),47)),(((48,49),(50,132)),(61,136))),((((((5,((11,12),((16,18),39))),(24,25)),(21,22)),23),((8,9),(51,53))),((((((13,14),32),((33,34),(45,46))),(((((19,20),(26,44)),35),27),((((36,37),38),(40,41)),(42,43)))),(30,31)),((((15,140),17),(((((((((((((62,106),(110,114)),113),(((104,105),(126,127)),(111,112))),109),80),(((79,99),(98,120)),(118,123))),(((((63,64),68),(((85,86),87),124)),(((73,84),83),(107,108))),((((((70,71),72),121),125),81),((115,116),119)))),(((((((65,66),78),((91,93),(92,94))),(67,(128,129))),82),100),(76,77))),((69,(75,(102,103))),(74,134))),((88,89),131)),(96,97)),95)),(55,139))))),((((3,4),133),56),((57,58),(((101,130),(117,(122,135))),138)))),137),((10,(52,54)),(28,29))),(2,59)),60);
 134: 1 -15623.56348 -15216.62507 (0,((((((1,90),((6,7),47)),((((48,49),(50,132)),136),61)),(((((3,4),133),56),((57,58),(((101,130),(117,(122,135))),138))),137)),((((((((5,(((11,12),((16,18),39)),23)),(24,25)),(21,22)),((8,9),(51,53))),(55,139)),((((((13,14),32),(33,34)),(45,46)),(((((19,20),35),(26,44)),27),((((36,37),38),(40,41)),(42,43)))),(30,31))),(((15,17),140),((((((((((((((62,106),(110,114)),113),(((104,105),(126,127)),(111,112))),109),80),(((79,99),(98,120)),(118,123))),((((63,64),(68,((85,(86,87)),124))),(((73,84),83),(107,108))),((((((70,71),72),121),125),81),((115,116),119)))),(((((((65,(66,78)),((91,93),(92,94))),(128,129)),67),82),100),(76,77))),(69,(75,(102,103)))),(74,134)),((88,89),131)),(96,97)),95))),((10,(52,54)),(28,29)))),(2,59)),60);
 135: 2 -15075.98438 -15211.42975 (0,(((((((1,90),((6,7),47)),(((((((((5,((11,12),((16,18),39))),(21,22)),(24,25)),23),((8,9),(51,53))),(((15,17),140),(55,139))),((((((13,14),32),(33,34)),(45,46)),(((((19,20),35),(26,44)),27),((((36,37),38),(40,41)),(42,43)))),(30,31))),((((((((((62,106),113),(110,114)),(((104,105),(126,127)),(111,112))),109),80),((((((((65,(66,78)),(67,82)),(128,129)),100),((91,93),(92,94))),(76,77)),((69,(75,(102,103))),(74,134))),(((88,89),131),(96,97)))),((((63,64),(68,(((85,86),87),124))),(((73,84),83),(107,108))),(((((70,71),72),121),125),(81,((115,116),119))))),((79,99),((98,120),(118,123)))),95)),56)),((((48,49),(50,132)),(61,136)),((57,58),(((101,130),(117,(122,135))),138)))),(((3,4),133),137)),((10,(52,54)),(28,29))),(2,59)),60);
 136: 1 -15956.33594 -15215.94864 (0,(((((1,90),((6,7),47)),((((48,49),(50,132)),136),61)),((((((3,4),133),56),((57,58),(((101,130),(117,(122,135))),138))),137),(((((((5,(((11,12),((16,18),39)),23)),(24,25)),(21,22)),((8,9),(51,53))),(((((((13,14),32),(33,34)),(45,46)),(((((19,20),35),(26,44)),27),((((36,37),38),(40,41)),(42,43)))),(30,31)),(55,139))),(((15,17),140),((((((((((((62,106),113),(110,114)),(((104,105),(126,127)),(111,112))),109),80),(((79,99),(98,120)),(118,123))),(((((63,64),68),(((85,86),87),124)),(((73,84),83),(107,108))),((((((70,71),72),121),125),81),((115,116),119)))),(((((((65,(66,78)),(128,129)),67),(82,100)),((91,93),(92,94))),(76,77)),((69,(75,(102,103))),(74,134)))),((88,89),131)),(96,97)),95))),((10,(52,54)),(28,29))))),(2,59)),60);
 137: 1 -14989.91797 -15204.93321 (0,((((((((1,90),((6,7),47)),(28,29)),(((3,4),133),56)),(((((((((5,((11,12),((16,18),39))),23),(21,22)),(24,25)),((8,9),(51,53))),(((((((13,14),32),(33,34)),(45,46)),(((((19,20),35),(26,44)),27),((((36,37),38),(40,41)),(42,43)))),(30,31)),(55,139))),(((15,17),140),((((((((((((((62,106),113),(110,114)),(((104,105),(126,127)),(111,112))),109),80),(((79,99),(98,120)),(118,123))),((((63,64),(68,(((85,87),86),124))),(((73,84),83),(107,108))),((((((70,71),72),121),((115,116),119)),81),125))),(((((65,(66,78)),(128,129)),(67,82)),(((91,93),(92,94)),100)),(76,77))),(69,(75,(102,103)))),(74,134)),((88,89),131)),(96,97)),95))),10),(52,54))),((((48,49),(50,132)),(61,136)),((57,58),(((101,130),(117,(122,135))),138)))),137),(2,59)),60);
 138: 2 -15315.30859 -15214.26955 (0,((((((((1,90),((6,7),47)),(((48,49),(50,132)),(61,136))),((((3,4),133),56),(28,29))),(((((((((5,((11,12),((16,18),39))),(24,25)),(21,22)),23),((8,9),(51,53))),(((((((13,14),32),(33,34)),(45,46)),(((((19,20),35),(26,44)),27),((((36,37),38),(40,41)),(42,43)))),(30,31)),(55,139))),(((15,17),140),((((((((((((62,106),113),(110,114)),(((104,105),(126,127)),(111,112))),109),80),(((((63,64),(68,(85,((86,87),124)))),(((73,84),83),(107,108))),((((((70,71),72),121),((115,119),116)),81),125)),(((79,99),(98,120)),(118,123)))),((((65,(66,78)),((91,93),(92,94))),(67,(128,129))),((76,77),(82,100)))),((69,(75,(102,103))),(74,134))),((88,89),131)),(96,97)),95))),10),(52,54))),((57,58),(((101,130),(117,(122,135))),138))),137),(2,59)),60);
 139: 1 -16282.41016 -15222.82497 (0,(((((((1,90),((6,7),47)),(((48,49),(50,132)),(61,136))),((((3,4),133),56),((57,58),(((101,130),(117,(122,135))),138)))),137),((((((((((5,((11,12),((16,18),39))),(24,25)),(21,22)),23),((8,9),(51,53))),((((((13,14),32),(33,34)),(45,46)),((((19,20),35),((26,44),27)),((((36,37),38),(40,41)),(42,43)))),(30,31))),(55,139)),(((15,17),140),(((((((((((((62,106),(110,114)),113),(((104,105),(126,127)),(111,112))),109),80),(((79,99),(98,120)),(118,123))),(((((63,64),68),(((85,86),87),124)),(((73,84),83),(107,108))),((((((70,71),72),121),125),81),((115,119),116)))),((((65,(66,78)),((67,82),(100,(128,129)))),((91,93),(92,94))),(76,77))),(69,(75,(102,103)))),((74,134),((88,89),131))),(96,97)),95))),(10,(52,54))),(28,29))),(2,59)),60);
 140: 1 -14960.02148 -15223.58771 (0,(((((((1,90),((6,7),(47,((((((((((62,106),113),(110,114)),(((104,105),(126,127)),(111,112))),109),80),((63,64),((68,(((85,86),87),124)),(((73,84),83),(107,108))))),(((((((((65,(66,78)),(67,82)),(128,129)),100),((91,93),(92,94))),(76,77)),(((((((70,71),72),121),((115,116),119)),81),125),((88,89),131))),((69,(75,(102,103))),(74,134))),(96,97))),(((79,99),(98,120)),(118,123))),95)))),(61,136)),((48,49),(50,132))),((56,((57,58),(((101,130),(117,(122,135))),138))),137)),((((3,4),133),(28,29)),(((((((((5,((11,12),((16,18),39))),(24,25)),(21,22)),23),((8,9),(51,53))),(((((((13,14),32),(33,34)),(45,46)),(((((19,20),35),(26,44)),27),((((36,37),38),(40,41)),(42,43)))),(30,31)),(55,139))),((15,17),140)),10),(52,54)))),(2,59)),60);
 141: 1 -14562.28418 -15235.38302 (0,((((((1,90),((6,7),47)),((48,49),(50,132))),(61,136)),((((3,4),133),137),(((((((((5,(((11,12),((16,18),39)),23)),(24,25)),(21,22)),((8,9),(51,53))),(55,139)),(((((13,14),32),((33,34),(45,46))),((((((19,20),35),(26,44)),27),(42,43)),(((36,37),(40,41)),38))),(30,31))),((((15,17),140),((((((((((((62,106),113),(110,114)),(((104,105),(126,127)),(111,112))),109),80),(((63,64),(68,(((85,86),87),124))),(((73,84),83),(107,108)))),((((((((65,66),78),(((91,93),(92,94)),100)),(67,(128,129))),82),(76,77)),((((((70,71),72),121),(115,(116,119))),125),81)),((79,99),((98,120),(118,123))))),((69,(75,(102,103))),(74,134))),((88,89),131)),(96,97)),95)),56)),((57,58),(((101,130),(117,(122,135))),138))),((10,(52,54)),(28,29))))),(2,59)),60);
 142: 1 -15023.83984 -15223.68852 (0,(((((((1,90),((6,7),47)),(((48,49),(50,132)),(61,136))),((((3,4),133),56),((28,29),(52,54)))),(((57,58),(((101,130),(117,(122,135))),138)),137)),((((((((((5,((11,12),((16,18),39))),(21,22)),(24,25)),((8,9),23)),(51,53)),(((((((13,14),32),(33,34)),(45,46)),((((36,37),(40,41)),38),(42,43))),((((19,20),(26,44)),35),27)),(30,31))),(55,139)),((15,17),140)),((((((((((((((62,106),113),(110,114)),(((104,105),(126,127)),(111,112))),109),80),(((79,99),(98,120)),(118,123))),((((63,64),(68,(((85,86),87),124))),(((73,84),83),(107,108))),((((((70,71),72),121),125),81),((115,119),116)))),((((((((65,66),78),((91,93),(92,94))),(128,129)),67),82),100),(76,77))),(69,(75,(102,103)))),(74,134)),((88,89),131)),(96,97)),95)),10)),(2,59)),60);
 143: 1 -16886.01367 -15227.73398 (0,(((((((1,90),((6,7),47)),(((48,49),(50,132)),136)),61),(((((((5,((11,12),((16,18),39))),(21,22)),(24,25)),((8,9),23)),(51,53)),(((((((((13,14),32),(33,34)),(45,46)),(42,43)),((((19,20),35),(26,44)),27)),(((36,37),38),(40,41))),(30,31)),(((15,17),140),(55,139)))),((((((((((((((62,106),113),(110,114)),(((104,105),(126,127)),(111,112))),109),80),(((79,99),(98,120)),(118,123))),(((((70,71),72),121),(81,((115,119),116))),125)),((((63,64),(((73,84),83),(107,108))),68),((85,(86,87)),124))),(((((((65,(66,78)),((91,93),(92,94))),(128,129)),67),82),100),(76,77))),((69,(75,(102,103))),(74,134))),((88,89),131)),(96,97)),95))),((((((3,4),133),56),(28,29)),(10,(52,54))),(((57,58),(((101,130),(117,(122,135))),138)),137))),(2,59)),60);
 144: 1 -15400.06934 -15225.40263 (0,((((((((1,90),((6,7),47)),(((48,49),(50,132)),(61,136))),(((((((5,((11,12),((16,18),39))),(24,25)),(21,22)),23),((8,9),(51,53))),(55,139)),((((((13,14),32),(33,34)),(45,46)),(((((19,20),35),(26,44)),27),((((36,37),38),(40,41)),(42,43)))),(30,31)))),(((((3,4),133),56),(28,29)),((57,58),(((101,130),(117,(122,135))),138)))),137),((10,(52,54)),(((15,17),140),((((((((((((62,106),113),(110,114)),(((104,105),(126,127)),(111,112))),109),80),(((79,99),(98,120)),(118,123))),(((63,64),((68,(((85,86),87),124)),(((73,84),83),(107,108)))),((((((70,71),72),121),125),81),((115,116),119)))),(((((65,(66,78)),(67,((82,100),(128,129)))),((91,93),(92,94))),(76,77)),((69,(75,(102,103))),(74,134)))),((88,89),131)),(96,97)),95)))),(2,59)),60);
 145: 1 -15580.33496 -15212.67156 (0,((((((((1,90),((6,7),47)),(((48,49),(50,132)),(61,136))),((57,58),(((101,130),(117,(122,135))),138))),((((((((5,(((11,12),((16,18),39)),23)),(24,25)),(21,22)),((8,9),(51,53))),(((15,140),17),(55,139))),((((((13,14),32),(33,34)),(45,46)),(((((19,20),35),(26,44)),27),((((36,37),38),(40,41)),(42,43)))),(30,31))),((((((((((62,106),113),(110,114)),(((104,105),(126,127)),(111,112))),109),80),((((((((65,78),66),((91,93),(92,94))),(128,129)),(67,82)),100),(76,77)),((((69,(75,(102,103))),(96,97)),((88,89),131)),(74,134)))),(((((63,64),(((85,86),124),87)),68),(((73,84),83),(107,108))),((((((70,71),72),121),125),81),((115,116),119)))),((79,99),((98,120),(118,123)))),95)),56)),(((3,4),133),137)),((10,(52,54)),(28,29))),(2,59)),60);
 146: 1 -16460.43359 -15212.26731 (0,((((((((1,90),((6,7),47)),(28,29)),(((3,4),133),56)),((((48,49),(50,132)),(61,136)),((57,58),(((101,130),(117,(122,135))),138)))),((((((((5,((11,12),((16,18),39))),(24,25)),(21,22)),23),((8,9),(51,53))),((((((((13,14),32),(33,34)),(45,46)),(((((19,20),35),(26,44)),27),((((36,37),(40,41)),38),(42,43)))),(30,31)),((((((((((((62,106),(110,114)),113),(((104,105),(126,127)),(111,112))),109),80),(((((63,64),(68,(((85,86),87),124))),(((73,84),83),(107,108))),((((((70,71),72),121),((115,116),119)),81),125)),(((79,99),(98,120)),(118,123)))),(((((((65,66),78),((91,93),(92,94))),(128,129)),67),(82,100)),(76,77))),((69,(75,(102,103))),(74,134))),((88,89),131)),(96,97)),95)),((15,(17,140)),(55,139)))),10),(52,54))),137),(2,59)),60);
 147: 2 -15305.09766 -15218.2382 (0,(((((((1,90),((6,7),(47,((((((((((((62,106),113),(110,114)),(((104,105),(126,127)),(111,112))),109),80),(((79,99),(98,120)),(118,123))),(((((((65,(66,78)),(128,129)),67),82),(((91,93),(92,94)),100)),(76,77)),((69,(75,(102,103))),(74,134)))),((((63,64),(68,(((85,86),87),124))),(((73,84),83),(107,108))),((((((70,71),72),121),((115,116),119)),81),125))),((88,89),131)),(96,97)),95)))),(61,136)),((48,49),(50,132))),((56,((57,58),(((101,130),(117,(122,135))),138))),137)),((((3,4),133),(28,29)),((((((((5,((11,12),((16,18),39))),(24,25)),(21,22)),23),((8,9),(51,53))),(((((((((13,14),32),(33,34)),(45,46)),(42,43)),((((19,20),35),(26,44)),27)),(((36,37),38),(40,41))),(30,31)),(((15,17),140),(55,139)))),10),(52,54)))),(2,59)),60);
 148: 1 -15189.75781 -15219.50892 (0,((((((((1,90),(6,7)),(47,(((((((((((62,106),113),(110,114)),(((104,105),(126,127)),(111,112))),109),80),(((79,99),(98,120)),(118,123))),(((((((((65,66),78),67),(128,129)),82),(((91,93),(92,94)),100)),(76,77)),((69,(75,(102,103))),(74,134))),(((88,89),131),(96,97)))),((63,64),((68,(((85,87),124),86)),(((73,84),83),(107,108))))),((((((70,71),72),121),((115,116),119)),81),125)),95))),(61,136)),((48,49),(50,132))),((56,((57,58),(((101,130),(117,(122,135))),138))),137)),((((3,4),133),(28,29)),((((((((5,((11,12),((16,18),39))),(24,25)),(21,22)),23),((8,9),(51,53))),(((((((((13,14),32),(33,34)),(45,46)),(42,43)),((((19,20),35),(26,44)),27)),(((36,37),38),(40,41))),(30,31)),(((15,17),140),(55,139)))),10),(52,54)))),(2,59)),60);
 149: 1 -15642.32031 -15213.54291 (0,((((((((1,90),((6,7),47)),((48,49),(50,132))),(61,136)),(56,((57,58),(((101,130),(117,(122,135))),138)))),(((3,4),133),137)),((((((((5,((11,12),((16,18),39))),(24,25)),(21,22)),23),((8,9),(51,53))),(((((((13,14),32),(33,34)),(45,46)),(((((19,20),(26,44)),35),27),((((36,37),38),(40,41)),(42,43)))),(30,31)),(55,139))),(((15,17),140),((((((((((((62,106),113),(110,114)),(((104,105),(126,127)),(111,112))),109),80),((79,99),((98,120),(118,123)))),((((63,64),(68,(((85,86),124),87))),(((73,84),83),(107,108))),((((((70,71),72),121),125),81),((115,116),119)))),(((((((65,(66,78)),82),(128,129)),(67,100)),((91,93),(92,94))),(76,77)),((69,(75,(102,103))),(74,134)))),((88,89),131)),(96,97)),95))),((10,(52,54)),(28,29)))),(2,59)),60);
 150: 1 -15517.44043 -15219.40111 (0,(((((((1,90),((6,7),47)),(((48,49),(50,132)),(61,136))),(((((((((5,(((11,12),((16,18),39)),23)),(24,25)),(21,22)),((8,9),(51,53))),(55,139)),((((((13,14),32),(33,34)),(45,46)),((((((19,20),35),(26,44)),27),(42,43)),(((36,37),38),(40,41)))),(30,31))),(((15,17),140),((((((((((((((62,106),(110,114)),113),(((104,105),(126,127)),(111,112))),109),80),(((79,99),(98,120)),(118,123))),((((((63,64),68),((85,(86,124)),87)),((73,84),83)),(107,108)),((((((70,71),72),121),((115,119),116)),81),125))),(((((((65,66),78),(67,82)),(128,129)),100),((91,93),(92,94))),(76,77))),(69,(75,(102,103)))),(74,134)),((88,89),131)),(96,97)),95))),56),((57,58),(((101,130),(117,(122,135))),138)))),(((3,4),133),137)),((10,(52,54)),(28,29))),(2,59)),60);
 151: 1 -15925.4834 -15214.01888 (0,(((((((1,90),((6,7),47)),(((48,49),(50,132)),(61,136))),(((((3,4),133),56),((57,58),(((101,130),(117,(122,135))),138))),137)),((((((5,((11,12),((16,18),39))),(24,25)),(21,22)),23),((8,9),(51,53))),(((((((((13,14),32),(33,34)),(45,46)),(42,43)),((((19,20),35),(26,44)),27)),(((36,37),38),(40,41))),(30,31)),(((15,(17,140)),((((((((((((((62,106),(110,114)),113),(((104,105),(126,127)),(111,112))),109),80),(((79,99),(98,120)),(118,123))),((((63,64),(68,(85,((86,87),124)))),(((73,84),83),(107,108))),((((((70,71),72),121),125),81),((115,119),116)))),((((((65,(66,78)),(67,82)),(128,129)),100),((91,93),(92,94))),(76,77))),(74,134)),(69,(75,(102,103)))),((88,89),131)),(96,97)),95)),(55,139))))),((10,(52,54)),(28,29))),(2,59)),60);
 152: 3 -16025.20312 -15214.64047 (0,(((((((1,90),((6,7),47)),(((48,49),(50,132)),(61,136))),((((3,4),56),133),(28,29))),(((((((((5,((11,12),((16,18),39))),(24,25)),(21,22)),23),((8,9),(51,53))),(((((((((13,14),32),(33,34)),(45,46)),(42,43)),((((19,20),35),(26,44)),27)),(((36,37),38),(40,41))),(30,31)),(55,139))),(((15,17),140),((((((((((((62,106),113),(110,114)),(((104,105),(126,127)),(111,112))),109),80),(((63,64),((68,(((85,87),124),86)),(((73,84),83),(107,108)))),(((79,99),(98,120)),(118,123)))),((((((70,71),72),121),125),81),((115,116),119))),((((((((65,66),78),((91,93),(92,94))),(128,129)),67),(82,100)),(76,77)),((69,(75,(102,103))),(74,134)))),((88,89),131)),(96,97)),95))),10),(52,54))),(((57,58),(((101,130),(117,(122,135))),138)),137)),(2,59)),60);
 153: 1 -15428.78418 -15211.80986 (0,((((((((1,90),((6,7),47)),(28,29)),(((48,49),(50,132)),(61,136))),(((3,4),133),56)),(((((((((5,((11,12),((16,18),39))),(24,25)),(21,22)),23),((8,9),(51,53))),(((((((((13,14),32),(45,46)),(33,34)),(((((19,20),(26,44)),35),27),(42,43))),38),((36,37),(40,41))),(30,31)),(55,139))),(((15,17),140),((((((((((((((62,106),(110,114)),113),(((104,105),(126,127)),(111,112))),109),80),(((79,99),(98,120)),(118,123))),(((((63,64),68),(((85,86),124),87)),(((73,84),83),(107,108))),((((((70,71),72),121),((115,119),116)),81),125))),((((((((65,66),78),((91,93),(92,94))),(128,129)),67),82),100),(76,77))),(69,(75,(102,103)))),(74,134)),((88,89),131)),(96,97)),95))),10),(52,54))),(((57,58),(((101,130),(117,(122,135))),138)),137)),(2,59)),60);
 154: 1 -15225.52344 -15215.78688 (0,(((((((((1,90),((6,7),47)),(((48,49),(50,132)),(61,136))),(28,29)),(((3,4),133),56)),((((((((5,((11,12),((16,18),39))),(24,25)),(21,22)),23),((8,9),(51,53))),((((((((13,14),32),(33,34)),(45,46)),(((((19,20),35),(26,44)),27),((((36,37),(40,41)),38),(42,43)))),(30,31)),((((((((((((62,106),113),(110,114)),(((104,105),(126,127)),(111,112))),109),80),((((63,64),(68,((((73,84),83),(107,108)),(((85,87),86),124)))),(((79,99),(98,120)),(118,123))),((((((70,71),72),121),125),81),((115,116),119)))),(((((((65,66),78),((91,93),(92,94))),(67,(128,129))),82),100),(76,77))),((69,(75,(102,103))),(74,134))),((88,89),131)),(96,97)),95)),(((15,17),140),(55,139)))),10),(52,54))),((57,58),(((101,130),(117,(122,135))),138))),137),(2,59)),60);
 155: 1 -14723.68262 -15228.15991 (0,((((((((1,90),((6,7),47)),(((48,49),(50,132)),136)),61),(((3,4),133),56)),((((((((5,((11,12),((16,18),39))),(24,25)),(21,22)),23),((8,9),(51,53))),(((((((13,14),32),(33,34)),(45,46)),(((((19,20),35),(26,44)),27),((((36,37),38),(40,41)),(42,43)))),(30,31)),(55,139))),(((15,17),140),(((((((((((62,106),(110,114)),113),(((104,105),(126,127)),(111,112))),109),80),((((((65,(66,78)),((67,82),(100,(128,129)))),((91,93),(92,94))),(76,77)),(74,134)),(69,(75,(102,103))))),(96,97)),((((63,64),(68,(((85,86),87),124))),(((73,84),83),(107,108))),(((((((70,71),72),121),125),81),(115,(116,119))),((88,89),131)))),((79,99),((98,120),(118,123)))),95))),((10,(52,54)),(28,29)))),(((57,58),(((101,130),(117,(122,135))),138)),137)),(2,59)),60);
 156: 1 -14381.14453 -15214.57872 (0,(((((((((1,90),((6,7),47)),(28,29)),(((3,4),133),56)),(52,54)),10),(((((((5,((11,12),((16,18),39))),23),(21,22)),(24,25)),((8,9),(51,53))),(((((((13,14),32),(33,34)),(45,46)),(((((19,20),35),(26,44)),27),((((36,37),38),(40,41)),(42,43)))),(30,31)),(55,139))),(((15,17),140),((((((((((((((62,106),(110,114)),113),(((104,105),(126,127)),(111,112))),109),80),(((79,99),(98,120)),(118,123))),(((((63,64),68),(((85,87),86),124)),(((73,84),83),(107,108))),((((((70,71),72),121),((115,116),119)),81),125))),(((((((65,(66,78)),(128,129)),67),82),100),((91,93),(92,94))),(76,77))),(69,(75,(102,103)))),(74,134)),((88,89),131)),(96,97)),95)))),(((((48,49),(50,132)),(61,136)),((57,58),(((101,130),(117,(122,135))),138))),137)),(2,59)),60);
 157: 1 -14992.6416 -15209.67928 (0,(((((((1,90),((6,7),47)),(((48,49),(50,132)),(61,136))),((((3,4),133),56),(28,29))),(((((((((5,((11,12),((16,18),39))),23),(21,22)),(24,25)),((8,9),(51,53))),(((((((((13,14),32),(33,34)),(45,46)),(((((19,20),35),(26,44)),27),(42,43))),38),((36,37),(40,41))),(30,31)),(55,139))),(((15,17),140),((((((((((((62,106),(110,114)),113),(((104,105),(126,127)),(111,112))),109),80),(((79,99),(98,120)),(118,123))),(((((63,64),68),(((85,87),124),86)),(((73,84),83),(107,108))),((((((70,71),72),121),125),81),((115,119),116)))),(((((65,(66,78)),(((67,82),100),(128,129))),((91,93),(92,94))),(76,77)),((69,(75,(102,103))),(74,134)))),((88,89),131)),(96,97)),95))),10),(52,54))),(((57,58),(((101,130),(117,(122,135))),138)),137)),(2,59)),60);
 158: 1 -14081.76953 -15209.40427 (0,(((((((1,90),(6,7)),(((47,(48,49)),(50,132)),(61,136))),(((((3,4),133),56),(28,29)),(((((((((5,((11,12),((16,18),39))),(24,25)),(21,22)),23),((8,9),(51,53))),(((((((13,14),32),(33,34)),(45,46)),(((((19,20),35),(26,44)),27),((((36,37),38),(40,41)),(42,43)))),(30,31)),(55,139))),(((15,17),140),((((((((((((((62,106),113),(110,114)),(((104,105),(126,127)),(111,112))),109),80),(((79,99),(98,120)),(118,123))),((((63,64),(68,(((85,86),87),124))),(((73,84),83),(107,108))),((((((70,71),72),121),125),81),((115,116),119)))),(69,(75,(102,103)))),((((((65,66),78),((91,93),(92,94))),(100,(128,129))),(67,82)),(76,77))),(74,134)),((88,89),131)),(96,97)),95))),10),(52,54)))),((57,58),(((101,130),(117,(122,135))),138))),137),(2,59)),60);
 159: 2 -14763.18555 -15216.97602 (0,(((((((1,90),((6,7),47)),(((48,49),(50,132)),(61,136))),((((3,4),133),56),(28,29))),(((((((((5,((11,12),((16,18),39))),23),(21,22)),(24,25)),((8,9),(51,53))),(((((((13,14),32),(33,34)),(45,46)),(((((19,20),35),(26,44)),27),((((36,37),38),(40,41)),(42,43)))),(30,31)),(55,139))),(((15,140),17),(((((((((((((62,106),(110,114)),113),(((104,105),(126,127)),(111,112))),109),80),(((79,99),(98,120)),(118,123))),((((((63,64),68),((85,(86,87)),124)),((73,84),83)),(107,108)),((((((70,71),72),121),125),81),((115,116),119)))),((((((((65,66),78),((91,93),(92,94))),(128,129)),67),82),100),(76,77))),((69,(75,(102,103))),(74,134))),((88,89),131)),(96,97)),95))),10),(52,54))),(((57,58),(((101,130),(117,(122,135))),138)),137)),(2,59)),60);
 160: 1 -14595.78711 -15217.89944 (0,(((((((((1,90),((6,7),47)),(((48,49),(50,132)),(61,136))),((3,4),133)),((((((((((5,((11,12),((16,18),39))),(21,22)),(24,25)),((8,9),(51,53))),23),((((((13,14),32),(33,34)),(45,46)),(((((19,20),35),(26,44)),27),((((36,37),38),(40,41)),(42,43)))),(30,31))),(55,139)),(((15,140),17),(((((((((((((62,106),113),(110,114)),(((104,105),(126,127)),(111,112))),109),95),80),((79,99),((98,120),(118,123)))),((((63,64),(68,(((85,86),124),87))),(((73,84),83),(107,108))),((((((70,71),72),121),125),81),((115,116),119)))),((((((65,(66,78)),((91,93),(92,94))),(67,(128,129))),82),100),(76,77))),((69,(75,(102,103))),(74,134))),((88,89),131)),(96,97)))),10),(28,29))),56),(52,54)),(((57,58),(((101,130),(117,(122,135))),138)),137)),(2,59)),60);
 161: 1 -15170.85254 -15226.41454 (0,((((((((1,90),((6,7),47)),(28,29)),(((3,4),133),56)),((((48,49),(50,132)),(61,136)),((57,58),(((101,130),(117,(122,135))),138)))),((((((((5,((11,12),((16,18),39))),(24,25)),(21,22)),23),((8,9),(51,53))),((((((((13,14),32),(33,34)),(45,46)),(((((19,20),35),(26,44)),((((36,37),38),(40,41)),(42,43))),27)),(30,31)),((((((((((((62,106),(110,114)),113),(((104,105),(126,127)),(111,112))),109),80),(((((63,64),(68,(((85,86),87),124))),(((73,84),83),(107,108))),((((((70,71),72),121),((115,116),119)),81),125)),(((79,99),(98,120)),(118,123)))),(((((((65,66),78),((91,93),(92,94))),(128,129)),67),(82,100)),(76,77))),((69,(75,(102,103))),(74,134))),((88,89),131)),(96,97)),95)),((15,(17,140)),(55,139)))),10),(52,54))),137),(2,59)),60);
 162: 1 -15766.63477 -15208.99277 (0,(((((((((1,90),((6,7),47)),(28,29)),(((3,4),133),56)),(((48,49),(50,132)),(61,136))),(((((((((5,((11,12),((16,18),39))),(24,25)),(21,22)),23),((8,9),(51,53))),(((((((13,14),32),(33,34)),(45,46)),(((((19,20),35),(26,44)),27),((((36,37),38),(40,41)),(42,43)))),(30,31)),(55,139))),(((15,17),140),((((((((((((((62,106),113),(110,114)),(((104,105),(126,127)),(111,112))),109),80),((79,99),((98,120),(118,123)))),(((((63,64),68),(((85,87),86),124)),(((73,84),83),(107,108))),((((((70,71),72),121),125),81),((115,119),116)))),((((((65,(66,78)),((91,93),(92,94))),(128,129)),(67,82)),100),(76,77))),(69,(75,(102,103)))),(74,134)),((88,89),131)),(96,97)),95))),10),(52,54))),((57,58),(((101,130),(117,(122,135))),138))),137),(2,59)),60);
 163: 1 -14407.5332 -15238.86483 (0,(((((((1,90),((6,7),47)),(((48,49),(50,132)),(61,136))),((((((((5,((11,12),((16,18),39))),(24,25)),(21,22)),23),((8,9),(51,53))),(55,139)),(((15,17),140),(((((((((((((62,106),(110,114)),113),(((104,105),(126,127)),(111,112))),109),80),(((79,99),(98,120)),(118,123))),((((63,64),(68,(((85,86),87),124))),(((73,84),83),(107,108))),((((((70,71),72),121),125),81),(115,(116,119))))),(((((((65,78),66),82),(76,77)),67),(100,(128,129))),((91,93),(92,94)))),((69,(75,(102,103))),(74,134))),((88,89),131)),(96,97)),95))),((((((13,14),32),(33,34)),(45,46)),(((((19,20),35),(26,44)),27),((((36,37),38),(40,41)),(42,43)))),(30,31)))),((56,((57,58),(((101,130),(117,(122,135))),138))),(133,137))),((3,4),((10,(52,54)),(28,29)))),(2,59)),60);
 164: 1 -15530.08594 -15215.84699 (0,(((((((((1,90),(6,7)),(28,29)),((47,(61,136)),((48,49),(50,132)))),(((3,4),133),56)),((((((((((5,((11,12),((16,18),39))),(24,25)),(21,22)),23),((8,9),(51,53))),((((((13,14),32),(33,34)),(45,46)),((((((19,20),35),(26,44)),27),(42,43)),(((36,37),38),(40,41)))),(30,31))),(55,139)),(((15,17),140),(((((((((((((62,106),(110,114)),113),(((104,105),(126,127)),(111,112))),109),80),(((63,64),(68,(((85,124),86),87))),(((73,84),83),(107,108)))),(((((((70,71),72),121),125),81),(115,(116,119))),(((79,99),(98,120)),(118,123)))),(((((((65,(66,78)),((91,93),(92,94))),(128,129)),67),82),100),(76,77))),(69,(75,(102,103)))),((74,134),((88,89),131))),(96,97)),95))),10),(52,54))),137),((57,58),(((101,130),(117,(122,135))),138))),(2,59)),60);
 165: 1 -15110.29199 -15209.31561 (0,((((((((1,90),((6,7),47)),(((48,49),(50,132)),(61,136))),(28,29)),(((3,4),133),56)),(((((((((5,((11,12),((16,18),39))),(24,25)),(21,22)),23),((8,9),(51,53))),(((((((((13,14),32),(45,46)),(33,34)),(((((19,20),(26,44)),35),27),(42,43))),38),((36,37),(40,41))),(30,31)),(55,139))),(((15,17),140),((((((((((((((62,106),(110,114)),113),(((104,105),(126,127)),(111,112))),109),80),(((79,99),(98,120)),(118,123))),(((((63,64),68),(((85,86),124),87)),(((73,84),83),(107,108))),((((((70,71),121),72),((115,119),116)),81),125))),((((((((65,66),78),((91,93),(92,94))),(128,129)),67),82),100),(76,77))),(69,(75,(102,103)))),(74,134)),((88,89),131)),(96,97)),95))),10),(52,54))),(((57,58),(((101,130),(117,(122,135))),138)),137)),(2,59)),60);
 166: 1 -15185.36719 -15216.45842 (0,(((((((1,90),(6,7)),(((47,(48,49)),(50,132)),(61,136))),((((3,4),133),56),(28,29))),(((((((((5,((11,12),((16,18),39))),(21,22)),(24,25)),23),((8,9),(51,53))),(((((((13,14),32),(33,34)),(45,46)),((((((19,20),35),44),26),27),((((36,37),38),(40,41)),(42,43)))),(30,31)),(55,139))),((15,(17,140)),((((((((((((((62,106),113),(110,114)),(((104,105),(126,127)),(111,112))),109),80),(((79,99),(98,120)),(118,123))),((((63,64),(68,(((85,87),86),124))),(((73,84),83),(107,108))),((((((70,71),72),121),((115,116),119)),81),125))),(((((65,66),78),((91,93),(92,94))),(((67,82),(128,129)),100)),(76,77))),(69,(75,(102,103)))),(74,134)),((88,89),131)),(96,97)),95))),10),(52,54))),(((57,58),(((101,130),(117,(122,135))),138)),137)),(2,59)),60);
 167: 1 -15320.02637 -15218.11232 (0,(((((((((1,90),((6,7),47)),(((48,49),(50,132)),(61,136))),(28,29)),(((3,4),133),56)),(((((((((5,((11,12),((16,18),39))),(24,25)),(21,22)),23),((8,9),(51,53))),(((((((13,14),32),(33,34)),(45,46)),((((19,20),35),((26,44),27)),((((36,37),38),(40,41)),(42,43)))),(30,31)),(55,139))),(((15,17),140),(((((((((((((62,106),(110,114)),113),(((104,105),(126,127)),(111,112))),109),80),(((79,99),(98,120)),(118,123))),(((63,64),((68,(((85,86),87),124)),(((73,84),83),(107,108)))),((((((70,71),72),121),((115,116),119)),81),125))),((((((((65,78),66),((91,93),(92,94))),(128,129)),67),82),100),(76,77))),((69,(75,(102,103))),(74,134))),((88,89),131)),(96,97)),95))),10),(52,54))),((57,58),(((101,130),(117,(122,135))),138))),137),(2,59)),60);
 168: 1 -15904.52734 -15237.84152 (0,((((((((1,90),((6,7),47)),(61,136)),((48,49),(50,132))),((((3,4),133),56),(28,29))),(((((((((5,((11,12),((16,18),39))),(24,25)),(21,22)),23),((8,9),(51,53))),(((((((13,14),32),(33,34)),(45,46)),(((((19,20),35),(26,44)),27),((((36,37),38),(40,41)),(42,43)))),(30,31)),(55,139))),(((15,17),140),((((((((((((((62,106),(110,114)),113),(((104,105),(126,127)),(111,112))),109),80),(69,(((79,99),(98,120)),(118,123)))),((((((63,64),68),(((85,86),87),124)),((73,84),83)),(107,108)),((((((70,71),72),121),125),81),((115,119),116)))),(((((((65,78),66),(67,82)),(128,129)),100),((91,93),(92,94))),(76,77))),(75,(102,103))),(74,134)),((88,89),131)),(96,97)),95))),10),(52,54))),(((57,58),(((101,130),(117,(122,135))),138)),137)),(2,59)),60);
 169: 1 -15969.89453 -15225.21949 (0,((((((((1,90),((6,7),47)),(((48,49),(50,132)),(61,136))),((57,58),(((101,130),(117,(122,135))),138))),(((((((((5,((11,12),((16,18),39))),23),(24,25)),(21,22)),((8,9),(51,53))),(((15,17),140),(55,139))),((((((13,14),32),(33,34)),(45,46)),(((((19,20),35),(26,44)),27),((((36,37),38),(40,41)),(42,43)))),(30,31))),((((((((((62,106),(110,114)),113),(((104,105),(126,127)),(111,112))),109),80),((((((65,(66,78)),((91,93),(92,94))),((67,82),(128,129))),100),(76,77)),((((69,(75,(102,103))),(96,97)),(74,134)),((88,89),131)))),((((((63,64),87),((85,124),86)),68),(((73,84),83),(107,108))),((((((70,71),121),72),((115,119),116)),125),81))),((79,99),((98,120),(118,123)))),95)),56)),(((3,4),133),137)),((10,(52,54)),(28,29))),(2,59)),60);
 170: 2 -15260.42871 -15235.01706 (0,((((((((1,90),61),(((48,49),(50,132)),136)),((6,7),47)),((56,(57,58)),(((101,130),(117,(122,135))),138))),(((3,4),133),137)),(((((((5,((11,12),((16,18),39))),(21,22)),(24,25)),23),((8,9),(51,53))),(((((((13,14),32),(33,34)),(45,46)),(((((19,20),35),(26,44)),27),(((36,37),(38,(40,41))),(42,43)))),(30,31)),((((15,17),140),((((((((((((62,106),113),(110,114)),(((104,105),(126,127)),(111,112))),109),80),(((79,99),(98,120)),(118,123))),((((63,64),(68,((85,(86,87)),124))),(((73,84),83),(107,108))),((((((70,71),72),121),125),81),((115,116),119)))),(((((((65,66),78),67),(128,129)),((82,((91,93),(92,94))),100)),(76,77)),((69,(75,(102,103))),(74,134)))),((88,89),131)),(96,97)),95)),(55,139)))),((10,(52,54)),(28,29)))),(2,59)),60);
 171: 1 -14819.75391 -15214.9756 (0,(((((((1,90),((6,7),47)),(((48,49),(50,132)),(61,136))),(((((((((5,(((11,12),((16,18),39)),23)),(24,25)),(21,22)),((8,9),(51,53))),(55,139)),((((((13,14),32),(33,34)),(45,46)),(((((19,20),35),(26,44)),27),((((36,37),38),(40,41)),(42,43)))),(30,31))),(((15,17),140),((((((((((((((62,106),113),(110,114)),(((104,105),(126,127)),(111,112))),109),80),(((79,99),(98,120)),(118,123))),(((63,64),((68,((85,87),(86,124))),(((73,84),83),(107,108)))),((((((70,71),72),121),((115,116),119)),81),125))),((((((65,(66,78)),(67,82)),(128,129)),100),((91,93),(92,94))),(76,77))),(69,(75,(102,103)))),(74,134)),((88,89),131)),(96,97)),95))),56),((57,58),(((101,130),(117,(122,135))),138)))),(((3,4),133),137)),((10,(52,54)),(28,29))),(2,59)),60);
 172: 1 -15112.04688 -15209.74522 (0,((((((((1,90),((6,7),47)),(((48,49),(50,132)),(61,136))),((56,(57,58)),(((101,130),(117,(122,135))),138))),(((((((5,((11,12),((16,18),39))),(24,25)),(21,22)),23),((8,9),(51,53))),(((((((13,14),32),(33,34)),(45,46)),(((((19,20),35),(26,44)),27),((((36,37),38),(40,41)),(42,43)))),(30,31)),(55,139))),(((15,17),140),((((((((((((62,106),(110,114)),113),(((104,105),(126,127)),(111,112))),109),80),(((79,99),(98,120)),(118,123))),(((((63,64),68),((85,(86,87)),124)),(((73,84),83),(107,108))),((((70,71),121),72),(81,(((115,116),119),125))))),(((((((65,(66,78)),(67,82)),(128,129)),100),((91,93),(92,94))),(76,77)),((69,(75,(102,103))),(74,134)))),((88,89),131)),(96,97)),95)))),(((3,4),133),137)),((10,(52,54)),(28,29))),(2,59)),60);
 173: 1 -14491.95508 -15210.16956 (0,(((((((1,90),((6,7),47)),(((48,49),(50,132)),(61,136))),((((3,4),133),56),(28,29))),(((((((((5,((11,12),((16,18),39))),(21,22)),(24,25)),(51,53)),((8,9),23)),(((((((((13,14),32),(33,34)),(45,46)),(42,43)),((((19,20),35),(26,44)),27)),(((36,37),38),(40,41))),(30,31)),(55,139))),(((15,17),140),(((((((((((((62,106),113),(110,114)),(((104,105),(126,127)),(111,112))),109),80),(((((63,64),(68,(((85,86),87),124))),(((73,84),83),(107,108))),((((((70,71),72),121),((115,119),116)),81),125)),(((79,99),(98,120)),(118,123)))),(((((((65,78),66),((91,93),(92,94))),(67,(128,129))),82),100),(76,77))),(69,(75,(102,103)))),(74,134)),((88,89),131)),(96,97)),95))),10),(52,54))),(((57,58),(((101,130),(117,(122,135))),138)),137)),(2,59)),60);
 174: 2 -15887.30469 -15214.19095 (0,(((((((1,90),((6,7),47)),(((48,49),(50,132)),(61,136))),((((3,4),133),56),(28,29))),(((((((((5,((11,12),((16,18),39))),(24,25)),(21,22)),23),((8,9),(51,53))),(((((((13,14),32),(33,34)),(45,46)),(((((19,20),35),(26,44)),27),((((36,37),38),(40,41)),(42,43)))),(30,31)),(55,139))),(((15,17),140),((((((((62,106),113),(110,114)),(((104,105),(126,127)),(111,112))),109),(((((((63,64),(68,(((85,86),124),87))),(((73,84),83),(107,108))),((((((70,71),72),121),125),81),((115,116),119))),80),(((((((65,(66,78)),(67,82)),(128,129)),100),((91,93),(92,94))),(76,77)),((69,(75,(102,103))),(74,134)))),(((88,89),131),(96,97)))),((79,99),((98,120),(118,123)))),95))),10),(52,54))),(((57,58),(((101,130),(117,(122,135))),138)),137)),(2,59)),60);
 175: 1 -15193.88379 -15210.66819 (0,(((((((1,90),((6,7),47)),(((48,49),(50,132)),(61,136))),(((((((((5,(((11,12),((16,18),39)),23)),(24,25)),(21,22)),((8,9),(51,53))),(55,139)),((((((13,14),32),(33,34)),(45,46)),((((((19,20),35),(26,44)),27),(42,43)),(((36,37),(40,41)),38))),(30,31))),(((15,17),140),((((((((((((((62,106),(110,114)),113),(((104,105),(126,127)),(111,112))),109),80),(((79,99),(98,120)),(118,123))),(((((63,64),68),((85,(86,124)),87)),(((73,84),83),(107,108))),((((((70,71),72),121),((115,119),116)),81),125))),(((((((65,66),78),(67,82)),(128,129)),100),((91,93),(92,94))),(76,77))),(69,(75,(102,103)))),(74,134)),((88,89),131)),(96,97)),95))),56),((57,58),(((101,130),(117,(122,135))),138)))),(((3,4),133),137)),((10,(52,54)),(28,29))),(2,59)),60);
 176: 1 -15057.58203 -15233.09169 (0,((((((((1,90),((6,7),(47,((((((((((62,106),(110,114)),113),(((104,105),(126,127)),(111,112))),109),80),(((((((65,(66,78)),((91,93),(92,94))),(100,(128,129))),(67,82)),(76,77)),((69,(75,(102,103))),(74,134))),(((88,89),131),(96,97)))),(((((((70,71),72),121),((115,116),119)),81),125),(((79,99),(98,120)),(118,123)))),((((63,64),68),(((85,124),87),86)),(((73,84),83),(107,108)))),95)))),(61,136)),((48,49),(50,132))),(56,((57,58),(((101,130),(117,(122,135))),138)))),137),((((3,4),133),(28,29)),((((((((((5,((11,12),((16,18),39))),(24,25)),(21,22)),23),((8,9),(51,53))),((((((13,14),32),(33,34)),(45,46)),((((19,20),35),((26,44),27)),((((36,37),38),(40,41)),(42,43)))),(30,31))),(55,139)),((15,140),17)),10),(52,54)))),(2,59)),60);
 177: 1 -15337.26855 -15225.12613 (0,((((((((1,90),((6,7),47)),(((48,49),(50,132)),(61,136))),((((((5,(((11,12),((16,18),39)),23)),(21,22)),(24,25)),((8,9),(51,53))),((((15,17),140),((((((((((((((62,106),(110,114)),113),(((104,105),(126,127)),(111,112))),109),80),(((79,99),(98,120)),(118,123))),(((((63,64),68),(((73,84),83),(107,108))),(((85,87),86),124)),((((((70,71),72),121),125),81),((115,119),116)))),(((((((65,66),78),67),(128,129)),(82,100)),((91,93),(92,94))),(76,77))),(69,(75,(102,103)))),(74,134)),((88,89),131)),(96,97)),95)),(55,139))),((((((13,14),32),(33,34)),(45,46)),(((((19,20),35),(26,44)),27),((((36,37),38),(40,41)),(42,43)))),(30,31)))),((((3,4),133),56),((57,58),(((101,130),(117,(122,135))),138)))),137),((10,(52,54)),(28,29))),(2,59)),60);
 178: 1 -15363.59473 -15218.24077 (0,((((((((1,90),((6,7),47)),(((48,49),(61,136)),(50,132))),((56,(57,58)),(((101,130),(117,(122,135))),138))),(((3,4),133),137)),((((((((5,((11,12),((16,18),39))),(24,25)),(21,22)),23),((8,9),(51,53))),(((((((13,14),32),(33,34)),(45,46)),(((((19,20),35),(26,44)),27),((((36,37),38),(40,41)),(42,43)))),(30,31)),(55,139))),(15,(17,140))),(10,(52,54)))),((28,29),(((((((((((((62,106),113),(110,114)),(((104,105),(126,127)),(111,112))),109),80),(((79,99),(98,120)),(118,123))),((((63,64),(68,((85,(86,87)),124))),(((73,84),83),(107,108))),((((((70,71),72),121),125),81),((115,116),119)))),(((((((65,66),78),(128,129)),67),82),(((91,93),(92,94)),100)),(76,77))),((69,(75,(102,103))),(74,134))),((88,89),131)),(96,97)),95))),(2,59)),60);
 179: 1 -16157.40723 -15227.67798 (0,((((((((1,90),((6,7),47)),(61,136)),((48,49),(50,132))),((((3,4),133),137),(56,(57,58)))),(((101,130),(117,(122,135))),138)),((((((((5,((11,12),((16,18),39))),(24,25)),(21,22)),((8,9),(51,53))),23),((((((((13,14),32),(33,34)),(45,46)),(((((19,20),35),(26,44)),27),(42,43))),(((36,37),(40,41)),38)),(30,31)),(55,139))),(((15,17),140),((((((((((((((62,106),(110,114)),113),(((104,105),(126,127)),(111,112))),109),80),(((((((70,71),72),121),(115,(116,119))),81),125),(((79,99),(98,120)),(118,123)))),((((63,64),(68,((85,124),(86,87)))),((73,84),83)),(107,108))),(((((65,78),66),((67,(82,100)),(128,129))),((91,93),(92,94))),(76,77))),(69,(75,(102,103)))),(74,134)),((88,89),131)),(96,97)),95))),(10,((28,29),(52,54))))),(2,59)),60);
 180: 1 -15389.2959 -15218.57746 (0,(((((((((1,90),((6,7),47)),(((48,49),(50,132)),(61,136))),(56,((57,58),(((101,130),(117,(122,135))),138)))),(((3,4),133),137)),(52,54)),(28,29)),((((((((5,((11,12),((16,18),39))),(24,25)),(21,22)),23),((8,9),(51,53))),(((((((((13,14),32),(33,34)),(45,46)),(42,43)),((((19,20),35),(26,44)),27)),(((36,37),38),(40,41))),(30,31)),(55,139))),(((15,17),140),(((((((((((((62,106),113),(110,114)),(((104,105),(126,127)),(111,112))),109),80),(((79,99),(98,120)),(118,123))),(69,(75,(102,103)))),((((((((65,78),66),(128,129)),67),82),(((91,93),(92,94)),100)),(76,77)),(74,134))),((((63,64),(68,(((85,86),124),87))),(((73,84),83),(107,108))),((((((70,71),72),121),((115,119),116)),81),125))),((88,89),131)),(96,97)),95))),10)),(2,59)),60);
 181: 1 -15124.66504 -15214.08454 (0,((((((((1,90),((6,7),47)),(((48,49),(50,132)),(61,136))),((56,(57,58)),(((101,130),(117,(122,135))),138))),(((((((((5,((11,12),((16,18),39))),(21,22)),(24,25)),(51,53)),(8,9)),23),(((15,17),140),(55,139))),((((((13,14),32),(33,34)),(45,46)),(((((19,20),35),(26,44)),27),((((36,37),38),(40,41)),(42,43)))),(30,31))),((((((((((((((62,106),113),(110,114)),(((104,105),(126,127)),(111,112))),109),80),(((79,99),(98,120)),(118,123))),((((63,64),(68,(85,((86,87),124)))),(((73,84),83),(107,108))),((((((70,71),72),121),125),81),((115,116),119)))),((((((65,(66,78)),(67,82)),(128,129)),100),((91,93),(92,94))),(76,77))),(69,(75,(102,103)))),(74,134)),((88,89),131)),(96,97)),95))),(((3,4),133),137)),((10,(52,54)),(28,29))),(2,59)),60);
 182: 1 -15630.37891 -15203.2366 (0,((((((((1,90),((6,7),47)),(28,29)),(((3,4),133),56)),((((((((5,((11,12),((16,18),39))),(24,25)),(21,22)),23),((8,9),(51,53))),((((((((13,14),32),(33,34)),(45,46)),(((((19,20),35),(26,44)),27),((((36,37),38),(40,41)),(42,43)))),(30,31)),(((((((((((((62,106),113),(110,114)),(((104,105),(126,127)),(111,112))),109),80),(((79,99),(98,120)),(118,123))),(((((63,64),68),(((85,86),124),87)),(((73,84),83),(107,108))),(((((70,71),72),121),(81,((115,119),116))),125))),((((((65,(66,78)),((91,93),(92,94))),(67,(128,129))),82),100),(76,77))),((69,(75,(102,103))),(74,134))),((88,89),131)),(96,97)),95)),(((15,17),140),(55,139)))),10),(52,54))),((((48,49),(50,132)),(61,136)),((57,58),(((101,130),(117,(122,135))),138)))),137),(2,59)),60);
 183: 3 -14738.49316 -15215.23342 (0,((((((((1,90),((6,7),47)),(((48,49),(50,132)),(61,136))),(((((((5,((11,12),((16,18),39))),(24,25)),(21,22)),23),((8,9),(51,53))),(((15,17),140),((55,139),(((((((((((62,106),113),(110,114)),(((104,105),(126,127)),(111,112))),109),80),(((79,99),(98,120)),(118,123))),(((((63,64),68),(((85,86),124),87)),(((73,84),83),(107,108))),((((((70,71),72),121),125),81),((115,116),119)))),((((((((65,66),78),(67,82)),(128,129)),100),((91,93),(92,94))),(76,77)),(((69,(75,(102,103))),95),(74,134)))),((88,89),131)),(96,97))))),((((((13,14),32),(33,34)),(45,46)),(((((19,20),35),(26,44)),27),((((36,37),38),(40,41)),(42,43)))),(30,31)))),(56,((57,58),(((101,130),(117,(122,135))),138)))),(((3,4),133),137)),((10,(52,54)),(28,29))),(2,59)),60);
 184: 2 -14190.14746 -15226.04448 (0,(((((((1,90),(6,7)),(((47,(48,49)),(50,132)),(61,136))),((((3,4),133),56),(28,29))),(((((((((5,((11,12),((16,18),39))),(21,22)),(24,25)),23),((8,9),(51,53))),(((((((13,14),32),(33,34)),(45,46)),(((((19,20),35),(26,44)),((((36,37),38),(40,41)),(42,43))),27)),(30,31)),(55,139))),((15,(17,140)),((((((((((((((62,106),113),(110,114)),(((104,105),(126,127)),(111,112))),109),80),(((79,99),(98,120)),(118,123))),((((63,64),(68,(((85,87),86),124))),(((73,84),83),(107,108))),((((((70,71),72),121),((115,116),119)),81),125))),(((((65,66),78),((91,93),(92,94))),(((67,82),(128,129)),100)),(76,77))),(69,(75,(102,103)))),(74,134)),((88,89),131)),(96,97)),95))),10),(52,54))),(((57,58),(((101,130),(117,(122,135))),138)),137)),(2,59)),60);
 185: 2 -14872.64453 -15222.57791 (0,(((((((1,90),((6,7),47)),(((((((5,(((11,12),((16,18),39)),23)),(24,25)),(21,22)),((8,9),(51,53))),(55,139)),((((((13,14),32),(33,34)),(45,46)),(((((19,20),35),(26,44)),27),((((36,37),38),(40,41)),(42,43)))),(30,31))),56)),((((48,49),(50,132)),(61,136)),((57,58),(((101,130),(117,(122,135))),138)))),(((3,4),133),137)),(((10,(52,54)),(28,29)),(((15,17),140),((((((((((((62,106),(110,114)),113),(((104,105),(126,127)),(111,112))),109),80),((((79,99),120),98),(118,123))),((((63,64),(68,(((85,86),124),87))),(((73,84),83),(107,108))),((((((70,71),72),121),((115,119),116)),81),125))),((((((((65,66),78),67),(128,129)),82),(((91,93),(92,94)),100)),(76,77)),((69,(75,(102,103))),(74,134)))),((88,89),131)),(96,97)),95)))),(2,59)),60);
 186: 1 -15578.42188 -15234.51778 (0,(((((((((1,90),((6,7),47)),(((48,49),(50,132)),(61,136))),(28,29)),(((3,4),133),56)),((((((((((5,((11,12),((16,18),39))),23),(21,22)),(24,25)),((8,9),(51,53))),(((((((13,14),32),(33,34)),(45,46)),(((((19,20),35),(26,44)),27),((((36,37),38),(40,41)),(42,43)))),(30,31)),(55,139))),(((((((((((((62,106),(110,114)),113),(((104,105),(126,127)),(111,112))),109),80),(((63,64),((68,(((85,87),86),124)),(((73,84),83),(107,108)))),(((79,99),(98,120)),(118,123)))),((((((70,71),72),121),((115,116),119)),81),125)),((((((65,66),78),((91,93),(92,94))),(128,129)),67),((76,77),(82,100)))),((69,(75,(102,103))),(74,134))),((88,89),131)),(96,97)),95)),((15,17),140)),10),(52,54))),((57,58),137)),(((101,130),(117,(122,135))),138)),(2,59)),60);
 187: 1 -15154.83984 -15219.05204 (0,((((((1,90),(6,7)),(47,((((((((((((62,106),113),(110,114)),(((104,105),(126,127)),(111,112))),109),80),(((((((65,(66,78)),((91,93),(92,94))),82),(100,(128,129))),67),(76,77)),((69,(75,(102,103))),(74,134)))),((((79,99),(98,120)),(118,123)),(96,97))),((88,89),131)),((((63,64),68),(((85,86),124),87)),(((73,84),83),(107,108)))),((((((70,71),72),121),125),((115,119),116)),81)),95))),(((48,49),(50,132)),(61,136))),((((((3,4),133),56),(28,29)),(((((((((5,((11,12),((16,18),39))),(24,25)),(21,22)),23),((8,9),(51,53))),(((((((13,14),32),(33,34)),(45,46)),(((((19,20),35),(26,44)),27),((((36,37),(40,41)),38),(42,43)))),(30,31)),(55,139))),((15,17),140)),10),(52,54))),(((57,58),(((101,130),(117,(122,135))),138)),137))),(2,59)),60);
 188: 1 -15353.90527 -15218.19567 (0,((((((((1,90),((6,7),47)),(61,136)),((48,49),(50,132))),((((3,4),133),137),(56,(57,58)))),(((101,130),(117,(122,135))),138)),((((((((5,((11,12),((16,18),39))),(24,25)),(21,22)),((8,9),(51,53))),23),(((((((((13,14),32),(33,34)),(45,46)),(((((19,20),35),(26,44)),27),(42,43))),38),((36,37),(40,41))),(30,31)),(55,139))),(((15,17),140),((((((((((((((62,106),(110,114)),113),(((104,105),(126,127)),(111,112))),109),80),(((((((70,71),72),121),(115,(116,119))),81),125),(((79,99),(98,120)),(118,123)))),(((63,64),(68,((85,124),(86,87)))),(((73,84),83),(107,108)))),(((((65,78),66),((67,(82,100)),(128,129))),((91,93),(92,94))),(76,77))),(69,(75,(102,103)))),(74,134)),((88,89),131)),(96,97)),95))),(10,((28,29),(52,54))))),(2,59)),60);
 189: 1 -15278.28223 -15213.21331 (0,((((((((1,90),((6,7),47)),(((48,49),(50,132)),(61,136))),(28,29)),(((3,4),133),56)),(((((((((5,((11,12),((16,18),39))),(24,25)),(21,22)),23),((8,9),(51,53))),((((((((((13,14),32),(33,34)),(45,46)),((((19,20),35),(26,44)),27)),(42,43)),38),((36,37),(40,41))),(30,31)),(55,139))),(((15,140),17),((((((((((((((62,106),113),(110,114)),109),(((104,105),(126,127)),(111,112))),80),(((79,99),(98,120)),(118,123))),((((63,64),(68,(((85,86),87),124))),(((73,84),83),(107,108))),((((((70,71),72),121),((115,116),119)),81),125))),((((((65,(66,78)),((91,93),(92,94))),(67,(128,129))),82),100),(76,77))),(69,(75,(102,103)))),(74,134)),((88,89),131)),(96,97)),95))),10),(52,54))),(((57,58),(((101,130),(117,(122,135))),138)),137)),(2,59)),60);
 190: 1 -15603.56836 -15214.9687 (0,((((((((1,90),((6,7),47)),56),((((((((5,((11,12),((16,18),39))),(24,25)),(21,22)),((8,9),(51,53))),23),(((15,17),140),(55,139))),((((((13,14),32),(33,34)),(45,46)),(((((19,20),35),(26,44)),27),((((36,37),38),(40,41)),(42,43)))),(30,31))),((((((((((62,106),113),(110,114)),(((104,105),(126,127)),(111,112))),109),80),(((((((((65,66),78),(67,82)),(128,129)),100),((91,93),(92,94))),(76,77)),((69,(75,(102,103))),(74,134))),(((88,89),131),(96,97)))),((((63,64),(68,(((85,86),124),87))),(((73,84),83),(107,108))),((((((70,71),72),121),125),81),((115,119),116)))),((79,99),((98,120),(118,123)))),95))),((((48,49),(50,132)),(61,136)),((57,58),(((101,130),(117,(122,135))),138)))),(((3,4),133),137)),((10,(52,54)),(28,29))),(2,59)),60);
 191: 1 -14872.76172 -15210.26056 (0,(((((((((1,90),((6,7),47)),(((48,49),(50,132)),(61,136))),(28,29)),(((3,4),133),56)),(10,(52,54))),((((((((5,((11,12),((16,18),39))),(24,25)),(21,22)),23),((8,9),(51,53))),(((15,17),140),(55,139))),((((((13,14),32),(33,34)),(45,46)),(((((19,20),35),(26,44)),27),((((36,37),38),(40,41)),(42,43)))),(30,31))),(((((((((((((62,106),113),(110,114)),(((104,105),(126,127)),(111,112))),109),80),(((79,99),(98,120)),(118,123))),(((((63,64),68),(((85,87),86),124)),(((73,84),83),(107,108))),((((((70,71),72),121),((115,119),116)),81),125))),((((((65,(66,78)),82),(67,100)),(128,129)),((91,93),(92,94))),(76,77))),((69,(75,(102,103))),(74,134))),((88,89),131)),(96,97)),95))),(((57,58),(((101,130),(117,(122,135))),138)),137)),(2,59)),60);
 192: 1 -15615.18848 -15219.6465 (0,(((((((1,90),(6,7)),((47,(((((((((((62,106),113),(110,114)),(((104,105),(126,127)),(111,112))),109),80),(((((((65,66),78),((91,93),(92,94))),((67,82),(100,(128,129)))),(76,77)),((69,(75,(102,103))),(74,134))),(((88,89),131),(96,97)))),(((79,99),(98,120)),(118,123))),((((((70,71),72),121),((115,116),119)),81),125)),(((63,64),(68,(((85,124),86),87))),(((73,84),83),(107,108)))),95)),(61,136))),((48,49),(50,132))),((56,((57,58),(((101,130),(117,(122,135))),138))),137)),((((3,4),133),(28,29)),((((((((((5,((11,12),((16,18),39))),(24,25)),(21,22)),23),((8,9),(51,53))),((((((13,14),32),(33,34)),(45,46)),(((((19,20),35),(26,44)),27),((((36,37),38),(40,41)),(42,43)))),(30,31))),(55,139)),((15,17),140)),10),(52,54)))),(2,59)),60);
 193: 3 -16676.09375 -15212.24881 (0,(((((((((1,90),((6,7),47)),(28,29)),(((3,4),133),56)),(((48,49),(50,132)),(61,136))),(((((((((5,((11,12),((16,18),39))),(24,25)),(21,22)),23),((8,9),(51,53))),(((((((13,14),32),(33,34)),(45,46)),(((((19,20),35),(26,44)),27),((((36,37),38),(40,41)),(42,43)))),(30,31)),(55,139))),(((15,17),140),(((((((((((((62,106),113),(110,114)),((((104,105),(126,127)),(111,112)),109)),80),(((79,99),(98,120)),(118,123))),((((63,64),(68,((85,(86,87)),124))),(((73,84),83),(107,108))),((((((70,71),72),121),125),81),((115,116),119)))),(((((((65,(66,78)),((91,93),(92,94))),(128,129)),67),82),100),(76,77))),(69,(75,(102,103)))),(74,134)),((88,89),131)),(96,97)),95))),10),(52,54))),((57,58),(((101,130),(117,(122,135))),138))),137),(2,59)),60);
 194: 1 -16148.80566 -15203.27337 (0,((((((((1,90),((6,7),47)),(((48,49),(50,132)),(61,136))),(28,29)),(((3,4),133),56)),(((((((((5,((11,12),((16,18),39))),(24,25)),(21,22)),23),((8,9),(51,53))),(((((((((13,14),32),(33,34)),(45,46)),(((((19,20),35),(26,44)),27),(42,43))),38),((36,37),(40,41))),(30,31)),(55,139))),(((15,17),140),((((((((((((((62,106),(110,114)),113),(((104,105),(126,127)),(111,112))),109),80),(((79,99),(98,120)),(118,123))),(((((63,64),68),(((85,86),124),87)),(((73,84),83),(107,108))),(((((70,71),72),121),(81,((115,119),116))),125))),((((((((65,66),78),((91,93),(92,94))),(128,129)),67),82),100),(76,77))),(69,(75,(102,103)))),(74,134)),((88,89),131)),(96,97)),95))),10),(52,54))),(((57,58),(((101,130),(117,(122,135))),138)),137)),(2,59)),60);
 195: 1 -15679.5625 -15217.04047 (0,(((((((1,90),((6,7),47)),(((48,49),(50,132)),(61,136))),(((((3,4),133),56),(28,29)),(10,(52,54)))),(((((((5,((11,12),((16,18),39))),(24,25)),(21,22)),23),((8,9),(51,53))),(((((((((13,14),32),(33,34)),(45,46)),(42,43)),((((19,20),35),(26,44)),27)),(((36,37),38),(40,41))),(30,31)),(55,139))),(((15,17),140),(((((((((((62,106),113),(110,114)),(((104,105),(126,127)),(111,112))),109),80),(((79,99),(98,120)),(118,123))),((((63,64),(68,(((85,86),87),124))),(((73,84),83),(107,108))),((((((70,71),72),121),((115,116),119)),81),125))),((((((((65,66),78),((91,93),(92,94))),(128,129)),(82,100)),67),(76,77)),(((69,(75,(102,103))),((88,89),131)),(74,134)))),(96,97)),95)))),(((57,58),(((101,130),(117,(122,135))),138)),137)),(2,59)),60);
 196: 1 -15085.24609 -15220.03697 (0,(((((((1,90),((6,7),47)),(((48,49),(50,132)),(61,136))),((56,(57,58)),(((101,130),(117,(122,135))),138))),(((3,4),133),137)),((((((((((5,((11,12),((16,18),39))),(21,22)),(24,25)),23),((8,9),(51,53))),(((((((((13,14),32),(33,34)),(45,46)),((((36,37),38),(40,41)),(42,43))),27),(((19,20),(26,44)),35)),(30,31)),(55,139))),(((15,17),140),((((((((((((62,106),(110,114)),113),(((104,105),(126,127)),(111,112))),109),80),(((79,99),(98,120)),(118,123))),((((63,64),(68,(85,((86,87),124)))),(((73,84),83),(107,108))),((((((70,71),72),121),125),81),((115,116),119)))),(((((((65,(66,78)),(67,82)),(128,129)),100),((91,93),(92,94))),(76,77)),((69,(75,(102,103))),(74,134)))),((88,89),131)),(96,97)),95))),10),(52,54)),(28,29))),(2,59)),60);
 197: 2 -14839.06055 -15218.49851 (0,((((((((1,90),((6,7),47)),(((48,49),(50,132)),(61,136))),(((((((5,((11,12),((16,18),39))),(24,25)),(21,22)),23),((8,9),(51,53))),(((15,(17,140)),(((((((((((62,106),(110,114)),113),(((104,105),(126,127)),(111,112))),109),80),(((79,99),(98,120)),(118,123))),(((((((65,(66,78)),(67,82)),(128,129)),100),((91,93),(92,94))),(76,77)),(((69,(75,(102,103))),95),(74,134)))),((((63,64),(68,(((85,86),87),124))),(((73,84),83),(107,108))),((((((70,71),72),121),125),81),(115,(116,119))))),((88,89),131)),(96,97))),(55,139))),((((((13,14),32),(33,34)),(45,46)),(((((19,20),35),(26,44)),27),((((36,37),38),(40,41)),(42,43)))),(30,31)))),((56,(57,58)),(((101,130),(117,(122,135))),138))),(((3,4),133),137)),((10,(52,54)),(28,29))),(2,59)),60);
 198: 1 -15886.69531 -15222.77761 (0,((((((((1,90),((6,7),47)),(((48,49),(50,132)),(61,136))),(((((((5,((11,12),((16,18),39))),(24,25)),(21,22)),23),((8,9),(51,53))),((((15,17),140),(((((((((((62,106),113),(110,114)),(((104,105),(126,127)),(111,112))),109),80),(((79,99),(98,120)),(118,123))),(((((63,64),68),(((73,84),83),(107,108))),(((85,86),124),87)),((((((70,71),72),121),125),81),((115,116),119)))),((((((((65,66),78),(67,82)),(128,129)),100),((91,93),(92,94))),(76,77)),(((69,(75,(102,103))),95),(74,134)))),((88,89),131)),(96,97))),(55,139))),((((((13,14),32),(33,34)),(45,46)),(((((19,20),35),(26,44)),27),((((36,37),38),(40,41)),(42,43)))),(30,31)))),(56,((57,58),(((101,130),(117,(122,135))),138)))),(((3,4),133),137)),((10,(52,54)),(28,29))),(2,59)),60);
 199: 1 -14825.77344 -15233.99133 (0,(((((((1,90),((6,7),47)),(((48,49),(50,132)),(61,136))),((((3,4),133),56),(28,29))),((((((((((5,((11,12),((16,18),39))),(24,25)),(21,22)),23),((8,9),(51,53))),((((((13,14),32),(33,34)),(45,46)),(((((19,20),35),(26,44)),27),((((36,37),38),(40,41)),(42,43)))),(30,31))),(55,139)),(((15,17),140),(((((((62,106),113),(((((104,105),(126,127)),(111,112)),109),(110,114))),(((88,89),131),(96,97))),((((((63,64),(68,(((85,86),124),87))),(((73,84),83),(107,108))),((((((70,71),72),121),125),81),((115,116),119))),80),(((((((65,(66,78)),(67,82)),(128,129)),100),((91,93),(92,94))),(76,77)),((69,(75,(102,103))),(74,134))))),((79,99),((98,120),(118,123)))),95))),10),(52,54))),(((57,58),(((101,130),(117,(122,135))),138)),137)),(2,59)),60);
 200: 2 -15534.44629 -15208.7643 (0,((((((((1,90),((6,7),47)),(((48,49),(50,132)),(61,136))),((57,58),(((101,130),(117,(122,135))),138))),((((((((5,(((11,12),((16,18),39)),23)),(24,25)),(21,22)),((8,9),(51,53))),(((15,17),140),(55,139))),((((((13,14),32),(33,34)),(45,46)),(((((19,20),35),(26,44)),27),((((36,37),38),(40,41)),(42,43)))),(30,31))),((((((((((62,106),113),(110,114)),(((104,105),(126,127)),(111,112))),109),80),(((((((65,66),78),((91,93),(92,94))),(67,(128,129))),(82,100)),(76,77)),((((69,(75,(102,103))),(96,97)),((88,89),131)),(74,134)))),((((63,64),(68,(((85,86),124),87))),(((73,84),83),(107,108))),((((((70,71),72),121),125),81),((115,116),119)))),(((79,99),(98,120)),(118,123))),95)),56)),(((3,4),133),137)),((10,(52,54)),(28,29))),(2,59)),60);
 201: 1 -16064.27734 -15210.78743 (0,(((((((1,90),((6,7),47)),(((48,49),(50,132)),(61,136))),(((((((((5,(((11,12),((16,18),39)),23)),(24,25)),(21,22)),((8,9),(51,53))),(55,139)),((((((13,14),32),(33,34)),(45,46)),(((((19,20),35),(26,44)),27),((((36,37),38),(40,41)),(42,43)))),(30,31))),(((15,17),140),((((((((((((((62,106),113),(110,114)),(((104,105),(126,127)),(111,112))),109),80),(((79,99),(98,120)),(118,123))),((((63,64),(68,(((85,86),124),87))),(((73,84),83),(107,108))),((((((70,71),72),121),((115,116),119)),81),125))),((((((65,(66,78)),67),(128,129)),82),(((91,93),(92,94)),100)),(76,77))),(69,(75,(102,103)))),(74,134)),((88,89),131)),(96,97)),95))),56),((57,58),(((101,130),(117,(122,135))),138)))),(((3,4),133),137)),(10,((28,29),(52,54)))),(2,59)),60);
 202: 1 -15259.18652 -15223.89427 (0,(((((((1,90),((6,7),47)),(((48,49),(50,132)),(61,136))),((56,(57,58)),(((101,130),(117,(122,135))),138))),(((3,4),133),137)),(((((((5,((11,12),((16,18),39))),(24,25)),(21,22)),23),((8,9),(51,53))),((((((((((13,14),32),(33,34)),(45,46)),(42,43)),((((19,20),35),(26,44)),27)),38),((36,37),(40,41))),(30,31)),((((15,17),140),((((((((((62,106),113),(110,114)),(((104,105),(126,127)),(111,112))),109),80),(((((63,64),(68,(((85,87),86),124))),(((73,84),83),(107,108))),(((((((70,71),72),121),125),81),((115,119),116)),((79,99),((98,120),(118,123))))),(((((((65,(66,78)),100),(128,129)),(67,82)),((91,93),(92,94))),(76,77)),((69,(75,(102,103))),(74,134))))),((88,89),131)),(96,97)),95)),(55,139)))),((10,(52,54)),(28,29)))),(2,59)),60);
 203: 1 -14470.12305 -15217.59318 (0,((((((1,90),(6,7)),(47,((((((((((((62,106),113),(110,114)),(((104,105),(126,127)),(111,112))),109),80),(((((((65,(66,78)),82),((91,93),(92,94))),(100,(128,129))),67),(76,77)),((69,(75,(102,103))),(74,134)))),((((79,99),(98,120)),(118,123)),(96,97))),((88,89),131)),(((63,64),(68,(((85,86),124),87))),(((73,84),83),(107,108)))),((((((70,71),72),121),125),((115,119),116)),81)),95))),(((48,49),(50,132)),(61,136))),((((((3,4),133),56),(28,29)),(((((((((5,((11,12),((16,18),39))),(24,25)),(21,22)),23),((8,9),(51,53))),(((((((13,14),32),(33,34)),(45,46)),(((((19,20),35),(26,44)),27),((((36,37),38),(40,41)),(42,43)))),(30,31)),(55,139))),((15,17),140)),10),(52,54))),(((57,58),(((101,130),(117,(122,135))),138)),137))),(2,59)),60);
 204: 1 -16759.86719 -15213.08749 (0,((((((((1,90),((6,7),47)),(((48,49),(50,132)),(61,136))),(28,29)),(((3,4),133),56)),(((((((((5,((11,12),((16,18),39))),(24,25)),(21,22)),23),((8,9),(51,53))),(((((((((13,14),32),(33,34)),(45,46)),(((((19,20),35),(26,44)),27),(42,43))),38),((36,37),(40,41))),(30,31)),(55,139))),(((15,17),140),((((((((((((62,106),(110,114)),113),(((104,105),(126,127)),(111,112))),109),80),(((79,99),(98,120)),(118,123))),((((63,64),(68,(((85,86),87),124))),(((73,84),83),(107,108))),((((((70,71),72),121),((115,116),119)),81),125))),((88,89),131)),(((((65,(66,78)),82),((67,100),(((91,93),(92,94)),(128,129)))),(76,77)),((69,(75,(102,103))),(74,134)))),(96,97)),95))),10),(52,54))),(((57,58),(((101,130),(117,(122,135))),138)),137)),(2,59)),60);
 205: 1 -15863.54688 -15219.12266 (0,((((((((1,90),((6,7),47)),(((48,49),(50,132)),(61,136))),(28,29)),(((3,4),133),56)),(((((((((((5,((16,18),39)),(11,12)),23),(21,22)),(24,25)),((8,9),(51,53))),((((((13,14),32),(33,34)),(45,46)),(((((19,20),35),(26,44)),27),((((36,37),38),(40,41)),(42,43)))),(30,31))),(55,139)),(((15,17),140),((((((((((((62,106),(110,114)),113),(((104,105),(126,127)),(111,112))),109),80),(((((((70,71),72),121),125),81),((115,116),119)),(((79,99),(98,120)),(118,123)))),(((63,64),(68,((85,(86,87)),124))),(((73,84),83),(107,108)))),((((((65,78),66),((67,82),(100,(128,129)))),((91,93),(92,94))),(76,77)),((69,(75,(102,103))),(74,134)))),((88,89),131)),(96,97)),95))),10),(52,54))),(((57,58),(((101,130),(117,(122,135))),138)),137)),(2,59)),60);
 206: 2 -16664.97656 -15205.163 (0,((((((((1,90),((6,7),47)),(((48,49),(50,132)),(61,136))),(28,29)),(((3,4),133),56)),(((((((((5,((11,12),((16,18),39))),(24,25)),(21,22)),23),((8,9),(51,53))),(((((((13,14),32),(33,34)),(45,46)),(((((19,20),35),(26,44)),27),((((36,37),(40,41)),38),(42,43)))),(30,31)),(55,139))),(((15,17),140),((((((((((((((62,106),113),(110,114)),(((104,105),(126,127)),(111,112))),109),80),(((79,99),(98,120)),(118,123))),(((((63,64),68),(((85,87),86),124)),(((73,84),83),(107,108))),((((((70,71),72),121),125),81),((115,119),116)))),(((((((65,66),78),(128,129)),67),82),(((91,93),(92,94)),100)),(76,77))),(69,(75,(102,103)))),(74,134)),((88,89),131)),(96,97)),95))),10),(52,54))),(((57,58),(((101,130),(117,(122,135))),138)),137)),(2,59)),60);
 207: 1 -15571.9248 -15234.97622 (0,((((((1,90),((6,7),47)),(((48,49),(50,132)),(61,136))),(56,((57,58),(((101,130),(117,(122,135))),138)))),((((3,4),133),137),(((((((5,(((11,12),((16,18),39)),23)),(21,22)),(24,25)),((8,9),(51,53))),(((((((((13,14),32),(33,34)),(45,46)),(((((19,20),35),(26,44)),27),(42,43))),38),((36,37),(40,41))),(30,31)),(((15,17),140),(55,139)))),((10,((((((((((((((62,106),(110,114)),113),(((104,105),(126,127)),(111,112))),109),80),(((79,99),(98,120)),(118,123))),(((((63,64),68),(((85,86),87),124)),(((73,84),83),(107,108))),((((((70,71),72),121),125),81),((115,119),116)))),((((((65,66),78),(67,82)),((76,77),100)),(128,129)),((91,93),(92,94)))),(74,134)),(69,(75,(102,103)))),((88,89),131)),(96,97)),95)),(28,29))),(52,54)))),(2,59)),60);
 208: 2 -14659.52051 -15212.15105 (0,((((((((1,90),((6,7),47)),(((48,49),(50,132)),(61,136))),((56,(57,58)),(((101,130),(117,(122,135))),138))),((((((((5,((11,12),((16,18),39))),(24,25)),(21,22)),23),((8,9),(51,53))),(55,139)),((((((13,14),32),(33,34)),(45,46)),(((((19,20),35),(26,44)),27),((((36,37),38),(40,41)),(42,43)))),(30,31))),(((15,17),140),((((((((((((62,106),113),(110,114)),(((104,105),(126,127)),(111,112))),109),80),(((79,99),(98,120)),(118,123))),(((63,64),((68,(85,((86,87),124))),(((73,84),83),(107,108)))),((((((70,71),72),121),125),81),((115,116),119)))),(((((((65,(66,78)),(67,82)),(128,129)),100),((91,93),(92,94))),(76,77)),((69,(75,(102,103))),(74,134)))),((88,89),131)),(96,97)),95)))),(((3,4),133),137)),((10,(52,54)),(28,29))),(2,59)),60);
 209: 1 -15424.96582 -15208.40645 (0,((((((((1,90),((6,7),47)),(61,136)),((48,49),(50,132))),((56,(57,58)),(((101,130),(117,(122,135))),138))),(((3,4),133),137)),((((((((5,((11,12),((16,18),39))),(24,25)),(21,22)),23),((8,9),(51,53))),(((((((((13,14),32),(33,34)),(45,46)),(42,43)),((((19,20),35),(26,44)),27)),(((36,37),38),(40,41))),(30,31)),(55,139))),(((15,17),140),(((((((((((((62,106),113),(110,114)),(((104,105),(126,127)),(111,112))),109),80),(((79,99),(98,120)),(118,123))),((((63,64),(68,(((85,86),87),124))),(((73,84),83),(107,108))),(((((70,71),72),121),(81,((115,116),119))),125))),(((((((65,(66,78)),(128,129)),67),82),100),((91,93),(92,94))),(76,77))),(69,(75,(102,103)))),(74,134)),(((88,89),131),(96,97))),95))),((10,(52,54)),(28,29)))),(2,59)),60);
 210: 1 -13827.71094 -15223.44997 (0,((((((((1,90),((6,7),47)),(61,136)),((48,49),(50,132))),((((3,4),133),137),(56,(57,58)))),(((101,130),(117,(122,135))),138)),(((((((5,((11,12),((16,18),39))),(24,25)),(21,22)),23),((8,9),(51,53))),(((((((((((13,14),32),(33,34)),(45,46)),(42,43)),((((19,20),35),(26,44)),27)),38),((36,37),(40,41))),(30,31)),(55,139)),(((15,17),140),((((((((((((((62,106),113),(110,114)),(((104,105),(126,127)),(111,112))),109),80),(((((((70,71),72),121),((115,116),119)),81),125),(((79,99),(98,120)),(118,123)))),((((63,64),68),((85,(86,87)),124)),(((73,84),83),(107,108)))),((((65,(66,78)),(((67,82),100),(128,129))),((91,93),(92,94))),(76,77))),(69,(75,(102,103)))),(74,134)),((88,89),131)),(96,97)),95)))),(10,((28,29),(52,54))))),(2,59)),60);
 211: 1 -15300.30762 -15211.69348 (0,(((((((1,90),((6,7),47)),(((48,49),(50,132)),(61,136))),((((3,4),133),56),(28,29))),((((((((5,(((11,12),((16,18),39)),23)),(24,25)),(21,22)),((8,9),(51,53))),(((((((((13,14),32),(33,34)),(45,46)),(42,43)),((((19,20),35),(26,44)),27)),(((36,37),38),(40,41))),(30,31)),(55,139))),((15,(17,140)),((((((((((((62,106),113),(110,114)),(((104,105),(126,127)),(111,112))),109),80),(((79,99),(98,120)),(118,123))),((((63,64),(68,((85,87),(86,124)))),(((73,84),83),(107,108))),((((((70,71),72),121),125),81),((115,116),119)))),((((((((65,66),78),(128,129)),(82,100)),67),((91,93),(92,94))),(76,77)),((69,(75,(102,103))),(74,134)))),((88,89),131)),(96,97)),95))),10),(52,54))),(((57,58),(((101,130),(117,(122,135))),138)),137)),(2,59)),60);
 212: 1 -14182.71289 -15223.16006 (0,(((((((1,90),((6,7),(47,(((((((((((62,106),113),(110,114)),(((104,105),(126,127)),(111,112))),109),80),(((63,64),(68,(((85,86),87),124))),(((73,84),83),(107,108)))),(((88,89),131),(96,97))),(((((((65,(66,78)),((91,93),(92,94))),(100,(128,129))),(67,82)),(76,77)),((((((70,71),72),121),125),((115,116),119)),81)),((69,(75,(102,103))),(74,134)))),((79,99),((98,120),(118,123)))),95)))),(61,136)),((48,49),(50,132))),((56,((57,58),(((101,130),(117,(122,135))),138))),137)),((((3,4),133),(28,29)),(((((((((5,((11,12),((16,18),39))),(24,25)),(21,22)),23),((8,9),(51,53))),(((((((((13,14),32),(33,34)),(45,46)),(42,43)),((((19,20),35),(26,44)),27)),(((36,37),38),(40,41))),(30,31)),(55,139))),((15,17),140)),10),(52,54)))),(2,59)),60);
 213: 1 -14201.80273 -15226.5653 (0,(((((((1,90),((6,7),47)),(((48,49),(50,132)),(61,136))),((56,(57,58)),(((101,130),(117,(122,135))),138))),(((3,4),133),137)),(((((((5,((11,12),((16,18),39))),(24,25)),(21,22)),23),((8,9),(51,53))),((((((((((13,14),32),(33,34)),(45,46)),(42,43)),((((19,20),35),(26,44)),27)),38),((36,37),(40,41))),(30,31)),((((15,17),140),((((((((((62,106),113),(110,114)),(((104,105),(126,127)),(111,112))),109),80),(((((63,64),(68,(((85,87),86),124))),(((73,84),83),(107,108))),(((((((65,(66,78)),100),(128,129)),(67,82)),((91,93),(92,94))),(76,77)),(((((((70,71),72),121),125),81),((115,119),116)),((79,99),((98,120),(118,123)))))),((69,(75,(102,103))),(74,134)))),((88,89),131)),(96,97)),95)),(55,139)))),((10,(52,54)),(28,29)))),(2,59)),60);
 214: 1 -14738.52637 -15216.47673 (0,(((((((1,90),((6,7),47)),(((48,49),(50,132)),(61,136))),((((3,4),133),56),(28,29))),(((((((((5,((11,12),((16,18),39))),(24,25)),(21,22)),23),((8,9),(51,53))),(((((((13,14),32),(33,34)),(45,46)),(((((19,20),35),(26,44)),27),((((36,37),38),(40,41)),(42,43)))),(30,31)),(55,139))),(((15,17),140),((((((((((((62,106),113),(110,114)),(((104,105),(126,127)),(111,112))),109),80),(((79,99),(98,120)),(118,123))),(((63,64),((68,(((85,86),124),87)),(((73,84),83),(107,108)))),((((((70,71),72),121),125),81),((115,116),119)))),(((((((65,78),66),82),(128,129)),(67,100)),((91,93),(92,94))),(76,77))),(((69,(75,(102,103))),95),(74,134))),((88,89),131)),(96,97)))),10),(52,54))),(((57,58),(((101,130),(117,(122,135))),138)),137)),(2,59)),60);
 215: 2 -14823.51953 -15214.01316 (0,((((((((1,90),(6,7)),((47,(61,136)),((48,49),(50,132)))),(28,29)),(((3,4),133),56)),(((((((((5,((11,12),((16,18),39))),(24,25)),(21,22)),23),((8,9),(51,53))),(((((((13,14),32),(33,34)),(45,46)),(((((19,20),35),(26,44)),27),((((36,37),38),(40,41)),(42,43)))),(30,31)),(55,139))),(((15,17),140),(((((((((((((62,106),113),(110,114)),(((104,105),(126,127)),(111,112))),109),80),(((79,99),(98,120)),(118,123))),(((63,64),((68,(((85,87),86),124)),(((73,84),83),(107,108)))),((((((70,71),72),121),125),81),((115,116),119)))),(((((((65,(66,78)),((91,93),(92,94))),(128,129)),67),82),100),(76,77))),((69,(75,(102,103))),(74,134))),((88,89),131)),(96,97)),95))),10),(52,54))),(((57,58),(((101,130),(117,(122,135))),138)),137)),(2,59)),60);
 216: 2 -15269.2168 -15210.26449 (0,((((((((((1,90),(6,7)),(47,(((((((((((((62,106),113),(110,114)),(((104,105),(126,127)),(111,112))),109),80),(((79,99),(98,120)),(118,123))),((((63,64),(68,(((85,86),87),124))),(((73,84),83),(107,108))),((((((70,71),72),121),125),81),((115,116),119)))),(((((((65,78),66),(67,82)),(128,129)),100),((91,93),(92,94))),(76,77))),((69,(75,(102,103))),(74,134))),((88,89),131)),(96,97)),95))),(61,136)),((48,49),(50,132))),(((((((5,((11,12),((16,18),39))),(21,22)),(24,25)),23),((8,9),(51,53))),(((15,17),140),(55,139))),((((((13,14),32),(33,34)),(45,46)),(((((19,20),35),(26,44)),27),((((36,37),38),(40,41)),(42,43)))),(30,31)))),((((3,4),133),56),((57,58),(((101,130),(117,(122,135))),138)))),137),((10,(52,54)),(28,29))),(2,59)),60);
 217: 1 -14352.02734 -15212.45634 (0,(((((((1,90),(6,7)),(47,((((((((((((62,106),113),(110,114)),(((104,105),(126,127)),(111,112))),109),80),((((((65,66),78),((67,82),(100,(128,129)))),((91,93),(92,94))),(76,77)),((69,(75,(102,103))),(74,134)))),((((79,99),(98,120)),(118,123)),(96,97))),((88,89),131)),(((63,64),(68,(((85,86),87),124))),(((73,84),83),(107,108)))),((((((70,71),72),121),125),((115,116),119)),81)),95))),((48,49),(50,132))),(61,136)),((((((3,4),133),56),(28,29)),(((((((((5,((11,12),((16,18),39))),(24,25)),(21,22)),23),((8,9),(51,53))),(((((((((13,14),32),(33,34)),(45,46)),(42,43)),((((19,20),35),(26,44)),27)),(((36,37),38),(40,41))),(30,31)),(55,139))),((15,17),140)),10),(52,54))),(((57,58),(((101,130),(117,(122,135))),138)),137))),(2,59)),60);
 218: 1 -13979.53711 -15211.94619 (0,((((((((1,90),((6,7),47)),(28,29)),(((3,4),133),56)),((((((((5,((11,12),((16,18),39))),(24,25)),(21,22)),23),((8,9),(51,53))),((((((((13,14),32),(33,34)),(45,46)),(((((19,20),35),(26,44)),27),((((36,37),38),(40,41)),(42,43)))),(30,31)),(((((((((((((62,106),113),(110,114)),(((104,105),(126,127)),(111,112))),109),80),(((79,99),(98,120)),(118,123))),(((((63,64),68),(((85,86),124),87)),(((73,84),83),(107,108))),((((((70,71),72),121),((115,119),116)),81),125))),(((((65,(66,78)),((91,93),(92,94))),(67,(128,129))),82),((76,77),100))),((69,(75,(102,103))),(74,134))),((88,89),131)),(96,97)),95)),(((15,17),140),(55,139)))),10),(52,54))),((((48,49),(50,132)),(61,136)),((57,58),(((101,130),(117,(122,135))),138)))),137),(2,59)),60);
 219: 1 -15403.63477 -15213.45798 (0,((((((((1,90),((6,7),47)),(28,29)),(((3,4),133),56)),(52,54)),((((((((5,((11,12),((16,18),39))),23),(21,22)),(24,25)),((8,9),(51,53))),(((((((13,14),32),(33,34)),(45,46)),(((((19,20),35),(26,44)),27),((((36,37),38),(40,41)),(42,43)))),(30,31)),(55,139))),(((15,17),140),((((((((((((((62,106),(110,114)),113),(((104,105),(126,127)),(111,112))),109),80),(((79,99),(98,120)),(118,123))),(((((63,64),68),(((85,87),86),124)),(((73,84),83),(107,108))),((((((70,71),72),121),((115,116),119)),81),125))),((((((65,(66,78)),(128,129)),67),82),100),((76,77),((91,93),(92,94))))),(69,(75,(102,103)))),(74,134)),((88,89),131)),(96,97)),95))),10)),(((((48,49),(50,132)),(61,136)),((57,58),(((101,130),(117,(122,135))),138))),137)),(2,59)),60);
 220: 1 -14502.21094 -15234.67343 (0,(((((((((1,90),((6,7),47)),(((48,49),(50,132)),(61,136))),(28,29)),(((3,4),133),56)),(10,(52,54))),(((((((5,((11,12),((16,18),39))),(24,25)),23),(21,22)),((8,9),(51,53))),((((15,17),140),((((((((((((((62,106),113),(110,114)),(((104,105),(126,127)),(111,112))),109),80),(((79,99),(98,120)),(118,123))),((((((70,71),72),121),125),81),((115,116),119))),((((65,(66,78)),((91,93),(92,94))),(((67,82),((76,77),100)),(128,129))),(69,(75,(102,103))))),(((63,64),(68,(((85,86),124),87))),(((73,84),83),(107,108)))),(74,134)),((88,89),131)),(96,97)),95)),(55,139))),((((((13,14),32),(33,34)),(45,46)),(((((19,20),35),(26,44)),27),((((36,37),38),(40,41)),(42,43)))),(30,31)))),(((57,58),(((101,130),(117,(122,135))),138)),137)),(2,59)),60);
 221: 1 -15297.39648 -15210.96508 (0,(((((((((1,90),((6,7),47)),((48,49),(50,132))),(61,136)),(28,29)),(((3,4),133),56)),(((((((((5,((11,12),((16,18),39))),(24,25)),(21,22)),23),((8,9),(51,53))),(((((((((13,14),32),(45,46)),(33,34)),(((((19,20),(26,44)),35),27),(42,43))),38),((36,37),(40,41))),(30,31)),(55,139))),(((15,17),140),((((((((((((((62,106),(110,114)),113),(((104,105),(126,127)),(111,112))),109),80),(((79,99),(98,120)),(118,123))),(((((63,64),68),(((85,86),124),87)),(((73,84),83),(107,108))),((((((70,71),72),121),((115,119),116)),81),125))),((((((((65,66),78),((91,93),(92,94))),(128,129)),67),82),100),(76,77))),(69,(75,(102,103)))),(74,134)),((88,89),131)),(96,97)),95))),10),(52,54))),(((57,58),(((101,130),(117,(122,135))),138)),137)),(2,59)),60);
 222: 1 -15135.46582 -15209.49342 (0,((((((((1,90),((6,7),47)),(28,29)),(((3,4),133),56)),(((((((((5,((11,12),((16,18),39))),23),(21,22)),(24,25)),((8,9),(51,53))),(((((((13,14),32),(33,34)),(45,46)),(((((19,20),35),(26,44)),27),((((36,37),38),(40,41)),(42,43)))),(30,31)),(55,139))),(((15,17),140),((((((((((((((62,106),113),(110,114)),(((104,105),(126,127)),(111,112))),109),80),(((79,99),(98,120)),(118,123))),((((63,64),(68,(((85,87),124),86))),(((73,84),83),(107,108))),((((((70,71),72),121),((115,116),119)),81),125))),(((((((65,66),78),67),(128,129)),82),(((91,93),(92,94)),100)),(76,77))),(69,(75,(102,103)))),(74,134)),((88,89),131)),(96,97)),95))),(52,54)),10)),((((48,49),(50,132)),(61,136)),((57,58),(((101,130),(117,(122,135))),138)))),137),(2,59)),60);
 223: 1 -16199.78223 -15219.94795 (0,(((((((1,90),((6,7),47)),(61,136)),((48,49),(50,132))),(((((3,4),133),137),(56,((57,58),(((101,130),(117,(122,135))),138)))),(((((((((5,((11,12),((16,18),39))),(24,25)),(21,22)),23),((8,9),(51,53))),(((((((13,14),32),(33,34)),(45,46)),(((((19,20),35),(26,44)),27),((((36,37),38),(40,41)),(42,43)))),(30,31)),(55,139))),(((15,140),17),((((((((((((62,106),(110,114)),113),109),(((104,105),(126,127)),(111,112))),80),((((63,64),68),(85,((86,87),124))),(((73,84),83),(107,108)))),(((((((70,71),72),121),125),81),((115,119),116)),(((79,99),(98,120)),(118,123)))),(((((((((65,66),78),((91,93),(92,94))),(128,129)),67),82),100),(76,77)),((69,(75,(102,103))),(74,134)))),((88,89),131)),(96,97)),95))),10),(52,54)))),(28,29)),(2,59)),60);
 224: 2 -14557.78125 -15216.43601 (0,((((((((1,90),((6,7),47)),(28,29)),(((3,4),133),56)),(((((((((5,((11,12),((16,18),39))),23),(21,22)),(24,25)),((8,9),(51,53))),(((((((13,14),32),(33,34)),(45,46)),(((((19,20),35),(26,44)),27),((((36,37),38),(40,41)),(42,43)))),(30,31)),(55,139))),(((15,17),140),((((((((((((((62,113),106),(110,114)),(((104,105),(126,127)),(111,112))),109),80),(((79,99),(98,120)),(118,123))),((((63,64),(68,(((85,87),124),86))),(((73,84),83),(107,108))),((((((70,71),72),121),((115,116),119)),81),125))),(((((((65,66),78),67),(128,129)),82),(((91,93),(92,94)),100)),(76,77))),(69,(75,(102,103)))),(74,134)),((88,89),131)),(96,97)),95))),10),(52,54))),((((48,49),(50,132)),(61,136)),((57,58),(((101,130),(117,(122,135))),138)))),137),(2,59)),60);
 225: 1 -15255.77539 -15219.14076 (0,(((((((1,90),((6,7),47)),(((48,49),(50,132)),(61,136))),((56,(57,58)),(((101,130),(117,(122,135))),138))),(((3,4),133),137)),((((((((((5,((11,12),((16,18),39))),(21,22)),(24,25)),23),((8,9),(51,53))),(((((((((13,14),32),(33,34)),(45,46)),((((36,37),38),(40,41)),(42,43))),(((19,20),(26,44)),35)),27),(30,31)),(55,139))),(((15,17),140),((((((((((((62,106),(110,114)),113),(((104,105),(126,127)),(111,112))),109),80),(((79,99),(98,120)),(118,123))),((((63,64),(68,(85,((86,87),124)))),(((73,84),83),(107,108))),((((((70,71),72),121),125),81),((115,116),119)))),(((((((65,(66,78)),(67,82)),(128,129)),100),((91,93),(92,94))),(76,77)),((69,(75,(102,103))),(74,134)))),((88,89),131)),(96,97)),95))),10),(52,54)),(28,29))),(2,59)),60);
 226: 1 -14541.44141 -15210.25731 (0,((((((((1,90),((6,7),47)),(((48,49),(50,132)),(61,136))),(28,29)),(((3,4),133),56)),((((((((((5,((11,12),((16,18),39))),(21,22)),(24,25)),23),((8,9),(51,53))),((((((13,14),32),(33,34)),(45,46)),(((((19,20),35),(26,44)),27),((((36,37),38),(40,41)),(42,43)))),(30,31))),(55,139)),((15,(17,140)),((((((((((((62,106),113),(110,114)),(((104,105),(126,127)),(111,112))),109),80),(((79,99),(98,120)),(118,123))),(((63,64),((68,((85,87),(86,124))),(((73,84),83),(107,108)))),((((((70,71),72),121),125),81),((115,116),119)))),((((((((65,66),78),82),(128,129)),(67,100)),((91,93),(92,94))),(76,77)),((69,(75,(102,103))),(74,134)))),((88,89),131)),(96,97)),95))),10),(52,54))),(((57,58),(((101,130),(117,(122,135))),138)),137)),(2,59)),60);
 227: 1 -15016.25586 -15215.88212 (0,((((((((1,90),((6,7),47)),(28,29)),(((3,4),133),56)),(52,54)),((((((((5,((11,12),((16,18),39))),23),(21,22)),(24,25)),((8,9),(51,53))),(((((((13,14),32),(33,34)),(45,46)),(((((19,20),35),(26,44)),27),((((36,37),38),(40,41)),(42,43)))),(30,31)),(55,139))),(((15,17),140),((((((((((((((62,106),(110,114)),113),(((104,105),(126,127)),(111,112))),109),80),(((79,99),(98,120)),(118,123))),(((((63,64),68),(((85,87),86),124)),(((73,84),83),(107,108))),((((((70,71),72),121),((115,116),119)),81),125))),(((((((65,(66,78)),(128,129)),67),82),100),((91,93),(92,94))),(76,77))),(69,(75,(102,103)))),(74,134)),((88,89),131)),(96,97)),95))),10)),((((((48,49),(50,132)),136),61),((57,58),(((101,130),(117,(122,135))),138))),137)),(2,59)),60);
 228: 2 -15461.65039 -15222.33263 (0,((((((((1,90),((6,7),47)),(((48,49),(50,132)),(61,136))),(28,29)),(((3,4),133),56)),(((((((((5,((11,12),((16,18),39))),23),(21,22)),(24,25)),((8,9),(51,53))),(((((((13,14),32),(33,34)),(45,46)),(((((19,20),35),(26,44)),27),((((36,37),38),(40,41)),(42,43)))),(30,31)),(55,139))),(((15,140),17),(((((((((((((62,106),(110,114)),113),(((104,105),(126,127)),(111,112))),109),80),(((63,64),((68,(((85,87),86),124)),(((73,84),83),(107,108)))),(((79,99),(98,120)),(118,123)))),((((((70,71),72),((115,116),119)),121),81),125)),(((((((65,66),78),((91,93),(92,94))),(128,129)),67),(82,100)),(76,77))),((69,(75,(102,103))),(74,134))),((88,89),131)),(96,97)),95))),10),(52,54))),(((57,58),(((101,130),(117,(122,135))),138)),137)),(2,59)),60);
 229: 1 -15702.73242 -15223.31311 (0,(((((((1,90),((6,7),47)),(((((3,4),133),56),(28,29)),(10,(52,54)))),(((48,49),(50,132)),(61,136))),(((((((5,((11,12),((16,18),39))),(24,25)),(21,22)),23),((8,9),(51,53))),(((((((((13,14),32),(33,34)),(45,46)),(42,43)),((((19,20),35),(26,44)),27)),(((36,37),38),(40,41))),(30,31)),(55,139))),(((15,17),140),(((((((((((62,106),113),(110,114)),(((104,105),(126,127)),(111,112))),109),80),(((79,99),(98,120)),(118,123))),((((63,64),(68,(((85,86),87),124))),(((73,84),83),(107,108))),((((((70,71),72),121),((115,116),119)),81),125))),((((((((65,66),78),((91,93),(92,94))),(128,129)),67),(82,100)),(76,77)),(((69,(75,(102,103))),((88,89),131)),(74,134)))),(96,97)),95)))),(((57,58),(((101,130),(117,(122,135))),138)),137)),(2,59)),60);
 230: 4 -14379.02246 -15216.23582 (0,((((((((1,90),(6,7)),(47,(((((((((((62,106),113),(110,114)),(((104,105),(126,127)),(111,112))),109),80),(((79,99),(98,120)),(118,123))),(((((((((65,66),78),67),(128,129)),82),(((91,93),(92,94)),100)),(76,77)),((69,(75,(102,103))),(74,134))),(((88,89),131),(96,97)))),(((63,64),(68,(((85,87),124),86))),(((73,84),83),(107,108)))),((((((70,71),72),121),((115,116),119)),125),81)),95))),(61,136)),((48,49),(50,132))),((56,((57,58),(((101,130),(117,(122,135))),138))),137)),((((3,4),133),(28,29)),((((((((5,((11,12),((16,18),39))),(24,25)),(21,22)),23),((8,9),(51,53))),(((((((((13,14),32),(33,34)),(45,46)),(42,43)),((((19,20),35),(26,44)),27)),(((36,37),38),(40,41))),(30,31)),(((15,17),140),(55,139)))),10),(52,54)))),(2,59)),60);
 231: 1 -15557.98535 -15214.03117 (0,(((((((1,90),((6,7),47)),(((48,49),(50,132)),(61,136))),((((3,4),133),56),(28,29))),(((((((((5,((11,12),((16,18),39))),(21,22)),(24,25)),((8,9),23)),(51,53)),(((((((((13,14),32),(33,34)),(45,46)),(42,43)),((((19,20),35),(26,44)),27)),(((36,37),38),(40,41))),(30,31)),(55,139))),(((15,17),140),((((((((((((((62,106),113),(110,114)),(((104,105),(126,127)),(111,112))),109),80),(((79,99),(98,120)),(118,123))),(((63,64),((68,(((85,86),87),124)),(((73,84),83),(107,108)))),((((((70,71),72),121),((115,116),119)),81),125))),((((((((65,66),78),((91,93),(92,94))),(128,129)),67),82),100),(76,77))),(69,(75,(102,103)))),(74,134)),((88,89),131)),(96,97)),95))),10),(52,54))),(((57,58),(((101,130),(117,(122,135))),138)),137)),(2,59)),60);
 232: 1 -15424.60254 -15224.75951 (0,((((((((1,90),((6,7),47)),(((48,49),(50,132)),(61,136))),(28,29)),(((3,4),133),56)),(((((((((5,((11,12),((16,18),39))),(24,25)),(21,22)),23),((8,9),(51,53))),(((((((((13,14),32),(45,46)),(33,34)),((((((19,20),44),26),35),27),(42,43))),38),((36,37),(40,41))),(30,31)),(55,139))),(((15,17),140),((((((((((((((62,106),(110,114)),113),(((104,105),(126,127)),(111,112))),109),80),(((79,99),(98,120)),(118,123))),(((((63,64),68),(((85,86),124),87)),(((73,84),83),(107,108))),((((((70,71),72),121),((115,119),116)),81),125))),((((((((65,66),78),((91,93),(92,94))),(128,129)),67),82),100),(76,77))),(69,(75,(102,103)))),(74,134)),((88,89),131)),(96,97)),95))),10),(52,54))),(((57,58),(((101,130),(117,(122,135))),138)),137)),(2,59)),60);
 233: 1 -15405.24121 -15214.57872 (0,(((((((((1,90),((6,7),47)),(28,29)),(((3,4),133),56)),(52,54)),10),(((((((5,((11,12),((16,18),39))),23),(21,22)),(24,25)),((8,9),(51,53))),(((((((13,14),32),(33,34)),(45,46)),(((((19,20),35),(26,44)),27),((((36,37),38),(40,41)),(42,43)))),(30,31)),(55,139))),(((15,17),140),((((((((((((((62,106),(110,114)),113),(((104,105),(126,127)),(111,112))),109),80),(((79,99),(98,120)),(118,123))),(((((63,64),68),(((85,87),86),124)),(((73,84),83),(107,108))),((((((70,71),72),121),((115,116),119)),81),125))),(((((((65,(66,78)),(128,129)),67),82),100),((91,93),(92,94))),(76,77))),(69,(75,(102,103)))),(74,134)),((88,89),131)),(96,97)),95)))),(((((48,49),(50,132)),(61,136)),((57,58),(((101,130),(117,(122,135))),138))),137)),(2,59)),60);
 234: 2 -14944.12695 -15219.15563 (0,((((((((1,90),((6,7),47)),(((48,49),(50,132)),(61,136))),((((3,4),133),56),(28,29))),(((((((((5,((11,12),((16,18),39))),23),(21,22)),(24,25)),((8,9),(51,53))),(((((((((13,14),32),(33,34)),(45,46)),(((((19,20),35),(26,44)),27),(42,43))),38),((36,37),(40,41))),(30,31)),(55,139))),((15,(17,140)),(((((((((((62,106),113),(110,114)),((((104,105),(126,127)),(111,112)),109)),80),(((79,99),(98,120)),(118,123))),((((63,64),(68,(((85,87),86),124))),(((73,84),83),(107,108))),((((((70,71),72),121),125),81),((115,116),119)))),(((((((65,66),78),((91,93),(92,94))),((67,82),(100,(128,129)))),(76,77)),(69,(75,(102,103)))),(74,134))),((88,89),131)),(96,97)),95))),10),(52,54))),137),((57,58),(((101,130),(117,(122,135))),138))),(2,59)),60);
 235: 3 -15114.61621 -15212.92223 (0,(((((((1,90),((6,7),47)),(((((((((5,((11,12),((16,18),39))),(21,22)),(24,25)),23),((8,9),(51,53))),(((15,17),140),(55,139))),((((((((((62,106),113),(110,114)),(((104,105),(126,127)),(111,112))),109),80),((((((((65,(66,78)),(67,82)),(128,129)),100),((91,93),(92,94))),(76,77)),((69,(75,(102,103))),(74,134))),(((88,89),131),(96,97)))),((((63,64),(68,(((85,86),87),124))),(((73,84),83),(107,108))),((((((70,71),72),121),125),81),((115,116),119)))),((79,99),((98,120),(118,123)))),95)),((((((13,14),32),(33,34)),(45,46)),(((((19,20),35),(26,44)),27),((((36,37),38),(40,41)),(42,43)))),(30,31))),56)),((((48,49),(50,132)),(61,136)),((57,58),(((101,130),(117,(122,135))),138)))),(((3,4),133),137)),((10,(52,54)),(28,29))),(2,59)),60);
 236: 1 -15300.42188 -15214.04348 (0,(((((((((1,90),((6,7),47)),(((48,49),(50,132)),(61,136))),(28,29)),(((3,4),133),56)),(((((((((5,((11,12),((16,18),39))),(24,25)),(21,22)),23),((8,9),(51,53))),(((((((13,14),32),(33,34)),(45,46)),((((((19,20),35),44),26),27),((((36,37),38),(40,41)),(42,43)))),(30,31)),(55,139))),(((15,17),140),(((((((((((((62,106),(110,114)),113),(((104,105),(126,127)),(111,112))),109),80),(((79,99),(98,120)),(118,123))),(((63,64),((68,(((85,86),87),124)),(((73,84),83),(107,108)))),((((((70,71),72),121),((115,116),119)),81),125))),((((((((65,78),66),((91,93),(92,94))),(128,129)),67),82),100),(76,77))),((69,(75,(102,103))),(74,134))),((88,89),131)),(96,97)),95))),10),(52,54))),((57,58),(((101,130),(117,(122,135))),138))),137),(2,59)),60);
 237: 1 -14487.09766 -15212.92223 (0,(((((((1,90),((6,7),47)),(((((((((5,((11,12),((16,18),39))),(21,22)),(24,25)),23),((8,9),(51,53))),(((15,17),140),(55,139))),((((((((((62,106),113),(110,114)),(((104,105),(126,127)),(111,112))),109),80),((((((((65,(66,78)),(67,82)),(128,129)),100),((91,93),(92,94))),(76,77)),((69,(75,(102,103))),(74,134))),(((88,89),131),(96,97)))),((((63,64),(68,(((85,86),87),124))),(((73,84),83),(107,108))),((((((70,71),72),121),125),81),((115,116),119)))),((79,99),((98,120),(118,123)))),95)),((((((13,14),32),(33,34)),(45,46)),(((((19,20),35),(26,44)),27),((((36,37),38),(40,41)),(42,43)))),(30,31))),56)),((((48,49),(50,132)),(61,136)),((57,58),(((101,130),(117,(122,135))),138)))),(((3,4),133),137)),((10,(52,54)),(28,29))),(2,59)),60);
 238: 1 -15321.20801 -15214.03999 (0,(((((((((1,90),((6,7),47)),(((48,49),(50,132)),(61,136))),(28,29)),(((3,4),133),56)),(((((((((5,((11,12),((16,18),39))),(24,25)),(21,22)),23),((8,9),(51,53))),(((((((13,14),32),(33,34)),(45,46)),((((((19,20),35),(26,44)),27),(42,43)),(((36,37),38),(40,41)))),(30,31)),(55,139))),(((15,17),140),((((((((((((((62,106),113),(110,114)),(((104,105),(126,127)),(111,112))),109),80),(((79,99),(98,120)),(118,123))),(((((63,64),(68,(((85,87),124),86))),((73,84),83)),(107,108)),((((((70,71),72),121),125),81),((115,116),119)))),(((((((65,(66,78)),67),(128,129)),82),100),((91,93),(92,94))),(76,77))),(69,(75,(102,103)))),(74,134)),((88,89),131)),(96,97)),95))),10),(52,54))),((57,58),(((101,130),(117,(122,135))),138))),137),(2,59)),60);
 239: 1 -15212.85156 -15220.62218 (0,(((((1,90),((6,7),47)),(((48,49),(50,132)),(61,136))),((((((3,4),133),56),(28,29)),((57,58),(((101,130),(117,(122,135))),138))),((((((((5,((11,12),((16,18),39))),(21,22)),(24,25)),23),((8,9),(51,53))),(((((((((13,14),32),(33,34)),(45,46)),(42,43)),((((19,20),35),(26,44)),27)),(((36,37),38),(40,41))),(30,31)),((((15,17),140),((((((((((((62,106),(110,114)),113),(((104,105),(126,127)),(111,112))),109),80),(((79,99),(98,120)),(118,123))),(((((63,64),68),(((73,84),83),(107,108))),((85,87),(86,124))),((((((70,71),72),121),125),81),((115,116),119)))),((((((((65,78),66),(67,82)),(128,129)),100),((91,93),(92,94))),(76,77)),((69,(75,(102,103))),(74,134)))),((88,89),131)),(96,97)),95)),(55,139)))),(10,(52,54))),137))),(2,59)),60);
 240: 1 -16155.84961 -15230.88368 (0,(((((((((1,90),((6,7),47)),(((48,49),(50,132)),(61,136))),(28,29)),(((3,4),133),56)),(((((((((5,((11,12),((16,18),39))),(24,25)),(21,22)),23),((8,9),(51,53))),(((((((((13,14),32),(33,34)),(45,46)),(((((19,20),35),(26,44)),27),(42,43))),38),((36,37),(40,41))),(30,31)),(55,139))),(((15,17),140),((((((((((((((62,106),113),(110,114)),(((104,105),(126,127)),(111,112))),109),80),(((79,99),(98,120)),(118,123))),((63,64),((68,(((85,86),124),87)),(((73,84),83),(107,108))))),((((70,71),72),121),((81,((115,116),119)),125))),(((((65,66),78),((67,100),(((91,93),(92,94)),(128,129)))),82),(76,77))),(((69,75),(102,103)),(74,134))),((88,89),131)),(96,97)),95))),10),(52,54))),((57,58),(((101,130),(117,(122,135))),138))),137),(2,59)),60);
 241: 1 -14486.58594 -15229.28389 (0,(((((((1,90),((6,7),47)),(((48,49),(50,132)),(61,136))),((((3,4),133),56),((28,29),(52,54)))),(((57,58),(((101,130),(117,(122,135))),138)),137)),((((((((((5,((11,12),((16,18),39))),(21,22)),(24,25)),((8,9),23)),(51,53)),(((((((13,14),32),(33,34)),(45,46)),((((36,37),38),(40,41)),(42,43))),((((19,20),(26,44)),27),35)),(30,31))),(55,139)),((15,17),140)),((((((((((((((62,106),113),(110,114)),(((104,105),(126,127)),(111,112))),109),80),(((79,99),(98,120)),(118,123))),((((63,64),(68,(((85,86),87),124))),(((73,84),83),(107,108))),((((((70,71),72),121),125),81),((115,119),116)))),((((((((65,66),78),((91,93),(92,94))),(128,129)),67),82),100),(76,77))),(69,(75,(102,103)))),(74,134)),((88,89),131)),(96,97)),95)),10)),(2,59)),60);
 242: 1 -14873.30469 -15216.37126 (0,(((((((1,90),((6,7),47)),(((48,49),(50,132)),(61,136))),((((3,4),133),56),(28,29))),(((((((((5,((11,12),((16,18),39))),(24,25)),(21,22)),23),((8,9),(51,53))),(((((((((13,14),32),(33,34)),(45,46)),(42,43)),((((19,20),35),(26,44)),27)),(((36,37),38),(40,41))),(30,31)),(55,139))),(((15,17),140),((((((((((((((62,106),113),(110,114)),(((104,105),(126,127)),(111,112))),109),80),(((((((70,71),72),121),125),81),((115,116),119)),(((79,99),(98,120)),(118,123)))),((((63,64),(68,(((85,86),87),124))),((73,84),83)),(107,108))),((((65,(66,78)),((91,93),(92,94))),((67,82),(100,(128,129)))),(76,77))),(69,(75,(102,103)))),(74,134)),((88,89),131)),(96,97)),95))),10),(52,54))),(((57,58),(((101,130),(117,(122,135))),138)),137)),(2,59)),60);
 243: 2 -15348.18164 -15214.55208 (0,(((((((1,90),((6,7),47)),(((48,49),(50,132)),(61,136))),((56,(57,58)),(((101,130),(117,(122,135))),138))),(((3,4),133),137)),((((((((5,((11,12),((16,18),39))),(21,22)),(24,25)),((8,9),(51,53))),23),(((((((13,14),32),(33,34)),(45,46)),(((((19,20),35),(26,44)),27),((((36,37),38),(40,41)),(42,43)))),(30,31)),(55,139))),(((15,17),140),((((((((((62,106),113),(110,114)),(((104,105),(126,127)),(111,112))),109),((((((63,64),(68,((85,(86,87)),124))),(((73,84),83),(107,108))),((((((70,71),72),121),((115,116),119)),81),125)),80),(((79,99),(98,120)),(118,123)))),(((((((65,(66,78)),(128,129)),(82,100)),67),((91,93),(92,94))),(76,77)),((69,(75,(102,103))),(74,134)))),((88,89),131)),(96,97)),95))),((10,(52,54)),(28,29)))),(2,59)),60);
 244: 1 -15296.64746 -15215.72522 (0,(((((((1,90),((6,7),47)),(((48,49),(50,132)),(61,136))),((56,(57,58)),(((101,130),(117,(122,135))),138))),(((3,4),133),137)),((((((((5,((11,12),((16,18),39))),(21,22)),(24,25)),23),((8,9),(51,53))),(((((((13,14),32),(33,34)),(45,46)),(((((19,20),35),(26,44)),27),((((36,37),38),(40,41)),(42,43)))),(30,31)),(55,139))),(((15,17),140),((((((((((62,106),(110,114)),113),(((104,105),(126,127)),(111,112))),109),(((((63,64),((68,(85,((86,87),124))),(((73,84),83),(107,108)))),((((((70,71),72),121),((115,116),119)),81),125)),80),(((79,99),(98,120)),(118,123)))),((((((((65,66),78),67),(128,129)),(82,100)),((91,93),(92,94))),(76,77)),((69,(75,(102,103))),(74,134)))),((88,89),131)),(96,97)),95))),((10,(52,54)),(28,29)))),(2,59)),60);
 245: 1 -14644.2832 -15224.75309 (0,((((((((1,90),((6,7),47)),(61,136)),((48,49),(50,132))),((56,(57,58)),(((101,130),(117,(122,135))),138))),(((3,4),133),137)),((((((((5,((11,12),((16,18),39))),(24,25)),(21,22)),23),((8,9),(51,53))),(((((((13,14),32),(33,34)),(45,46)),(((((19,20),35),(26,44)),27),((((36,37),38),(40,41)),(42,43)))),(30,31)),(55,139))),(((15,17),140),((((((((((62,106),113),(110,114)),(((104,105),(126,127)),(111,112))),109),80),((88,89),131)),(((((63,64),(68,((85,(86,87)),124))),(((73,84),83),(107,108))),(((((((((65,66),78),((76,77),82)),67),(128,129)),100),((91,93),(92,94))),((79,99),((98,120),(118,123)))),((((((70,71),72),121),125),81),((115,116),119)))),((69,(75,(102,103))),(74,134)))),(96,97)),95))),((10,(52,54)),(28,29)))),(2,59)),60);
 246: 1 -14726.39355 -15205.53257 (0,(((((((((1,90),((6,7),47)),(((48,49),(50,132)),(61,136))),(28,29)),(((3,4),133),56)),((((((((((5,((11,12),((16,18),39))),(21,22)),(24,25)),((8,9),(51,53))),23),((((((((13,14),32),(33,34)),(45,46)),(42,43)),((((19,20),35),(26,44)),27)),(((36,37),(40,41)),38)),(30,31))),(55,139)),(((15,140),17),(((((((((((((62,106),113),(110,114)),(((104,105),(126,127)),(111,112))),109),80),(((79,99),(98,120)),(118,123))),(((((63,64),68),(((85,86),124),87)),(((73,84),83),(107,108))),((((((70,71),72),121),((115,116),119)),81),125))),(((((((65,78),66),((91,93),(92,94))),(67,(128,129))),82),100),(76,77))),((69,(75,(102,103))),(74,134))),((88,89),131)),(96,97)),95))),10),(52,54))),137),((57,58),(((101,130),(117,(122,135))),138))),(2,59)),60);
 247: 1 -15310.19727 -15217.24225 (0,((((((((((1,90),((6,7),47)),(((48,49),(50,132)),(61,136))),(28,29)),(((3,4),133),56)),(10,(52,54))),(((((((5,((11,12),((16,18),39))),(21,22)),(24,25)),((8,9),(51,53))),23),(((((((13,14),32),(33,34)),(45,46)),((((19,20),35),((26,44),27)),((((36,37),38),(40,41)),(42,43)))),(30,31)),(55,139))),(((15,17),140),(((((((((((((62,106),113),(110,114)),(((104,105),(126,127)),(111,112))),109),80),(((79,99),(98,120)),(118,123))),((((63,64),(68,(((85,87),86),124))),(((73,84),83),(107,108))),((((((70,71),72),121),125),81),((115,119),116)))),((((((((65,66),78),((91,93),(92,94))),(128,129)),67),82),100),(76,77))),((69,(75,(102,103))),(74,134))),((88,89),131)),(96,97)),95)))),((57,58),(((101,130),(117,(122,135))),138))),137),(2,59)),60);
 248: 1 -15954.27539 -15216.56212 (0,((((((((1,90),((6,7),47)),(((48,49),(50,132)),(61,136))),(28,29)),(((3,4),133),56)),((((((((((5,((11,12),((16,18),39))),(21,22)),(24,25)),23),((8,9),(51,53))),((((((13,14),32),(33,34)),(45,46)),(((((19,20),35),(26,44)),27),((((36,37),38),(40,41)),(42,43)))),(30,31))),(55,139)),((15,(17,140)),((((((((((((62,106),113),(110,114)),(((104,105),(126,127)),(111,112))),109),80),(((79,99),(98,120)),(118,123))),(((((63,64),(68,((85,87),(86,124)))),((73,84),83)),(107,108)),((((((70,71),72),121),125),81),((115,116),119)))),((((((((65,66),78),82),(128,129)),(67,100)),((91,93),(92,94))),(76,77)),((69,(75,(102,103))),(74,134)))),((88,89),131)),(96,97)),95))),10),(52,54))),(((57,58),(((101,130),(117,(122,135))),138)),137)),(2,59)),60);
 249: 1 -14089.17383 -15223.89427 (0,(((((((1,90),((6,7),47)),(((48,49),(50,132)),(61,136))),((56,(57,58)),(((101,130),(117,(122,135))),138))),(((3,4),133),137)),(((((((5,((11,12),((16,18),39))),(24,25)),(21,22)),23),((8,9),(51,53))),((((((((((13,14),32),(33,34)),(45,46)),(42,43)),((((19,20),35),(26,44)),27)),38),((36,37),(40,41))),(30,31)),((((15,17),140),((((((((((62,106),113),(110,114)),(((104,105),(126,127)),(111,112))),109),80),(((((63,64),(68,(((85,87),86),124))),(((73,84),83),(107,108))),(((((((70,71),72),121),125),81),((115,119),116)),((79,99),((98,120),(118,123))))),(((((((65,(66,78)),100),(128,129)),(67,82)),((91,93),(92,94))),(76,77)),((69,(75,(102,103))),(74,134))))),((88,89),131)),(96,97)),95)),(55,139)))),((10,(52,54)),(28,29)))),(2,59)),60);
 250: 1 -15319.96875 -15246.08962 (0,(((((((1,90),((6,7),47)),((48,49),(50,132))),(61,136)),((((((3,4),133),56),((57,58),(((101,130),(117,(122,135))),138))),137),((((((((5,((11,12),((16,18),39))),(24,25)),(21,22)),23),((8,9),(51,53))),(((((((13,14),32),(33,34)),(45,46)),(((((((19,20),(26,44)),35),(42,43)),((36,37),38)),(40,41)),27)),(30,31)),(55,139))),(((15,17),140),((((((((((((((62,106),113),(110,114)),(((104,105),(126,127)),(111,112))),109),80),(((79,99),(98,120)),(118,123))),(((((63,64),68),(((85,86),87),124)),(((73,84),83),(107,108))),((((((70,71),72),121),125),81),((115,116),119)))),(((((65,78),66),((91,93),(92,94))),(128,129)),((67,82),((76,77),100)))),(69,(75,(102,103)))),(74,134)),((88,89),131)),(96,97)),95))),(10,(52,54))))),(28,29)),(2,59)),60);
 251: 1 -15607.9668 -15213.47993 (0,((((((((1,90),((6,7),47)),(((48,49),(50,132)),(61,136))),((56,(57,58)),(((101,130),(117,(122,135))),138))),((((((((5,((11,12),((16,18),39))),(21,22)),(24,25)),((8,9),(51,53))),23),(55,139)),((((((((13,14),32),(33,34)),(45,46)),(42,43)),((((19,20),35),(26,44)),27)),(((36,37),38),(40,41))),(30,31))),(((15,17),140),((((((((((((((62,106),(110,114)),113),(((104,105),(126,127)),(111,112))),109),80),(((79,99),(98,120)),(118,123))),(((((((63,64),68),124),86),(85,87)),(((73,84),83),(107,108))),((((((70,71),72),121),(115,(116,119))),81),125))),(((((((65,78),66),(128,129)),67),82),(((91,93),(92,94)),100)),(76,77))),(69,(75,(102,103)))),(74,134)),((88,89),131)),(96,97)),95)))),((10,(52,54)),(28,29))),(((3,4),133),137)),(2,59)),60);
 252: 1 -16217.99316 -15214.35622 (0,(((((1,90),((6,7),47)),(((48,49),(50,132)),(61,136))),(((((3,4),133),137),((56,(57,58)),(((101,130),(117,(122,135))),138))),((((((((5,((11,12),((16,18),39))),(21,22)),(24,25)),23),((8,9),(51,53))),(((((((((13,14),32),(33,34)),(45,46)),(42,43)),((((19,20),35),(26,44)),27)),(((36,37),38),(40,41))),(30,31)),(55,139))),(((15,17),140),((((((((((((62,106),113),(110,114)),(((104,105),(126,127)),(111,112))),109),80),(((((((70,71),72),121),125),81),((115,119),116)),(((79,99),(98,120)),(118,123)))),((((63,64),(((73,84),83),(107,108))),68),(((85,124),86),87))),((((((65,66),78),((91,93),(92,94))),((67,(82,100)),(128,129))),(76,77)),((69,(75,(102,103))),(74,134)))),((88,89),131)),(96,97)),95))),((10,(52,54)),(28,29))))),(2,59)),60);
 253: 1 -14783.18945 -15217.43912 (0,((((((((1,90),((6,7),47)),(((48,49),(50,132)),(61,136))),((57,58),(((101,130),(117,(122,135))),138))),((((((((5,(((11,12),((16,18),39)),23)),(24,25)),(21,22)),((8,9),(51,53))),(((15,17),140),(55,139))),((((((13,14),32),(33,34)),(45,46)),(((((19,20),35),(26,44)),27),((((36,37),38),(40,41)),(42,43)))),(30,31))),((((((((((62,106),(110,114)),113),(((104,105),(126,127)),(111,112))),109),80),(((((((65,(66,78)),((91,93),(92,94))),(128,129)),67),82),((76,77),100)),((((69,(75,(102,103))),(96,97)),((88,89),131)),(74,134)))),((((63,64),(68,(((85,86),87),124))),(((73,84),83),(107,108))),((((((70,71),72),121),125),81),((115,119),116)))),(((79,99),(98,120)),(118,123))),95)),56)),(((3,4),133),137)),((10,(52,54)),(28,29))),(2,59)),60);
 254: 1 -14929.50488 -15213.72405 (0,(((((1,90),((6,7),47)),(((48,49),(50,132)),(61,136))),((((((3,4),133),56),((57,58),(((101,130),(117,(122,135))),138))),137),(((((((5,(((11,12),((16,18),39)),23)),(21,22)),(24,25)),((8,9),(51,53))),(((((((((13,14),32),(33,34)),(45,46)),(42,43)),((((19,20),35),(26,44)),27)),(((36,37),38),(40,41))),(30,31)),(55,139))),(((15,17),140),((((((((((((62,106),113),(110,114)),(((104,105),(126,127)),(111,112))),109),80),(((79,99),(98,120)),(118,123))),((((63,64),(68,((85,87),(86,124)))),(((73,84),83),(107,108))),((((((70,71),72),121),125),81),((115,116),119)))),((((((65,(66,78)),(((91,93),(92,94)),(128,129))),67),(82,100)),(76,77)),((69,(75,(102,103))),(74,134)))),((88,89),131)),(96,97)),95))),((10,(52,54)),(28,29))))),(2,59)),60);
 255: 1 -15345.82324 -15224.13124 (0,(((((1,90),((6,7),47)),(((48,49),(50,132)),(61,136))),(((((3,4),56),((57,58),(((101,130),(117,(122,135))),138))),(133,137)),((((((5,(((11,12),((16,18),39)),23)),(24,25)),(21,22)),((8,9),(51,53))),(((((((13,14),32),(33,34)),(45,46)),(((((19,20),35),(26,44)),27),((((36,37),38),(40,41)),(42,43)))),(30,31)),((((15,17),140),(((((((((((((62,106),113),(110,114)),(((104,105),(126,127)),(111,112))),109),80),(((79,99),(98,120)),(118,123))),((((63,64),(68,((85,124),(86,87)))),(((73,84),83),(107,108))),((((((70,71),72),121),((115,116),119)),81),125))),(((((((65,(66,78)),((91,93),(92,94))),67),(128,129)),82),100),(76,77))),((69,(75,(102,103))),(74,134))),((88,89),131)),(96,97)),95)),(55,139)))),((10,(52,54)),(28,29))))),(2,59)),60);
 256: 1 -15845.35449 -15213.37922 (0,(((((((1,90),(6,7)),(47,(((((((((((62,106),113),(110,114)),(((104,105),(126,127)),(111,112))),109),80),(((79,99),(98,120)),(118,123))),(((((((65,66),78),((67,82),(100,(128,129)))),((91,93),(92,94))),(76,77)),((69,(75,(102,103))),(74,134))),(((88,89),131),(96,97)))),(((63,64),(68,(((85,86),87),124))),(((73,84),83),(107,108)))),((((((70,71),72),121),((115,116),119)),81),125)),95))),(((48,49),(50,132)),(61,136))),(((((((((((5,((11,12),((16,18),39))),(24,25)),(21,22)),23),((8,9),(51,53))),((((((13,14),32),(33,34)),(45,46)),(((((19,20),35),(26,44)),27),((((36,37),38),(40,41)),(42,43)))),(30,31))),(55,139)),((15,17),140)),10),(52,54)),((56,((57,58),(((101,130),(117,(122,135))),138))),137))),(((3,4),133),(28,29))),(2,59)),60);
 257: 2 -15396.48047 -15211.25898 (0,(((((((((1,90),((6,7),47)),(((48,49),(50,132)),(61,136))),(28,29)),(((3,4),133),56)),(((((((((5,((11,12),((16,18),39))),(24,25)),(21,22)),23),((8,9),(51,53))),(((((((13,14),32),(33,34)),(45,46)),((((((19,20),35),(26,44)),27),(42,43)),(((36,37),38),(40,41)))),(30,31)),(55,139))),(((15,140),17),((((((((((((62,106),113),(110,114)),(((104,105),(126,127)),(111,112))),109),(((((((63,64),68),(((85,86),124),87)),(((73,84),83),(107,108))),((((((70,71),72),121),((115,119),116)),81),125)),80),(((79,99),(98,120)),(118,123)))),((((((65,(66,78)),((91,93),(92,94))),(67,(128,129))),100),82),(76,77))),(69,(75,(102,103)))),(74,134)),((88,89),131)),(96,97)),95))),10),(52,54))),((57,58),(((101,130),(117,(122,135))),138))),137),(2,59)),60);
 258: 1 -15138.60156 -15216.05409 (0,(((((((((1,90),((6,7),47)),(28,29)),(((3,4),133),56)),(((48,49),(50,132)),(61,136))),(((((((((5,((11,12),((16,18),39))),(24,25)),(21,22)),23),((8,9),(51,53))),(((((((13,14),32),(33,34)),(45,46)),(((((19,20),35),(26,44)),27),((((36,37),(40,41)),38),(42,43)))),(30,31)),(55,139))),(((15,17),140),((((((((((((62,106),113),(110,114)),(((104,105),(126,127)),(111,112))),109),80),(((79,99),(98,120)),(118,123))),(((((63,64),68),((85,(86,87)),124)),(((73,84),83),(107,108))),(((((((70,71),72),121),125),81),119),(115,116)))),((((((((65,66),78),82),(128,129)),(67,100)),((91,93),(92,94))),(76,77)),((69,(75,(102,103))),(74,134)))),((88,89),131)),(96,97)),95))),10),(52,54))),((57,58),(((101,130),(117,(122,135))),138))),137),(2,59)),60);
 259: 1 -14247.42383 -15214.64047 (0,(((((((1,90),((6,7),47)),(((48,49),(50,132)),(61,136))),((((3,4),56),133),(28,29))),(((((((((5,((11,12),((16,18),39))),(24,25)),(21,22)),23),((8,9),(51,53))),(((((((((13,14),32),(33,34)),(45,46)),(42,43)),((((19,20),35),(26,44)),27)),(((36,37),38),(40,41))),(30,31)),(55,139))),(((15,17),140),((((((((((((62,106),113),(110,114)),(((104,105),(126,127)),(111,112))),109),80),(((63,64),((68,(((85,87),124),86)),(((73,84),83),(107,108)))),(((79,99),(98,120)),(118,123)))),((((((70,71),72),121),125),81),((115,116),119))),((((((((65,66),78),((91,93),(92,94))),(128,129)),67),(82,100)),(76,77)),((69,(75,(102,103))),(74,134)))),((88,89),131)),(96,97)),95))),10),(52,54))),(((57,58),(((101,130),(117,(122,135))),138)),137)),(2,59)),60);
 260: 1 -14376.17383 -15223.64683 (0,(((((((1,90),((6,7),47)),(((((3,4),133),56),((10,(((15,17),140),((((((((((((((62,106),(110,114)),113),(((104,105),(126,127)),(111,112))),109),80),(((79,99),(98,120)),(118,123))),((((63,64),(68,(((85,86),124),87))),(((73,84),83),(107,108))),((((((70,71),72),121),125),81),((115,116),119)))),(((((((65,(66,78)),((91,93),(92,94))),(128,129)),67),82),100),(76,77))),(69,(75,(102,103)))),(74,134)),((88,89),131)),(96,97)),95))),(28,29))),(52,54))),(((48,49),(50,132)),(61,136))),(((((((5,((11,12),((16,18),39))),(24,25)),(21,22)),23),((8,9),(51,53))),(55,139)),((((((13,14),32),(33,34)),(45,46)),(((((19,20),35),(26,44)),27),((((36,37),38),(40,41)),(42,43)))),(30,31)))),(((57,58),(((101,130),(117,(122,135))),138)),137)),(2,59)),60);
 261: 3 -16103.53711 -15211.8227 (0,((((((((1,90),((6,7),47)),(((48,49),(50,132)),(61,136))),(28,29)),(((3,4),133),56)),(((((((((5,((11,12),((16,18),39))),(24,25)),(21,22)),23),((8,9),(51,53))),(((((((((13,14),32),(33,34)),(45,46)),(((((19,20),35),(26,44)),27),(42,43))),38),((36,37),(40,41))),(30,31)),(55,139))),(((15,17),140),(((((((((((((62,106),113),(110,114)),((((104,105),(126,127)),(111,112)),109)),80),(((79,99),(98,120)),(118,123))),((((63,64),(68,(((85,86),87),124))),(((73,84),83),(107,108))),((((((70,71),72),121),((115,116),119)),81),125))),((((((65,(66,78)),((91,93),(92,94))),(67,(128,129))),82),100),(76,77))),(69,(75,(102,103)))),(74,134)),((88,89),131)),(96,97)),95))),10),(52,54))),(((57,58),(((101,130),(117,(122,135))),138)),137)),(2,59)),60);
 262: 1 -15444.28516 -15237.26533 (0,(((((((1,90),((6,7),47)),(61,136)),((48,49),(50,132))),(((((3,4),133),56),((57,58),(((101,130),(117,(122,135))),138))),137)),(((((((5,((11,12),((16,18),39))),(24,25)),(21,22)),23),((8,9),(51,53))),((((((((((13,14),32),(33,34)),(45,46)),(42,43)),((((19,20),35),(26,44)),27)),(((36,37),38),(40,41))),(30,31)),(((((((((((((62,106),113),(110,114)),(((104,105),(126,127)),(111,112))),109),80),((((63,64),(68,((85,(86,87)),124))),((73,84),83)),(107,108))),(((((((((65,66),78),((76,77),82)),67),(128,129)),100),((91,93),(92,94))),((79,99),((98,120),(118,123)))),((((((70,71),72),121),125),81),((115,119),116)))),(69,(75,(102,103)))),(74,134)),((88,89),131)),(96,97)),95)),(((15,17),140),(55,139)))),((10,(52,54)),(28,29)))),(2,59)),60);
 263: 3 -14921.76367 -15217.47564 (0,(((((1,90),((6,7),47)),(((48,49),(50,132)),(61,136))),((((((3,4),133),56),((57,58),(((101,130),(117,(122,135))),138))),137),((((((((5,((11,12),((16,18),39))),(21,22)),(24,25)),((8,9),(51,53))),23),(((((((13,14),32),(33,34)),(45,46)),(((((19,20),35),(26,44)),27),((((36,37),38),(40,41)),(42,43)))),(30,31)),(55,139))),(((15,17),140),(((((((((((62,106),113),(110,114)),(((104,105),(126,127)),(111,112))),109),80),((88,89),131)),((((((((((63,64),68),87),85),(86,124)),(((73,84),83),(107,108))),((((((70,71),72),121),125),81),((115,116),119))),(((((65,(66,78)),(((91,93),(92,94)),(128,129))),67),(82,100)),(76,77))),(74,134)),(69,(75,(102,103))))),(96,97)),((79,99),((98,120),(118,123)))),95))),(10,((28,29),(52,54)))))),(2,59)),60);
 264: 2 -16211.92578 -15230.62209 (0,((((((((1,90),((6,7),47)),(((48,49),(50,132)),136)),61),(((((((5,((11,12),((16,18),39))),(21,22)),(24,25)),((8,9),23)),(51,53)),(((((((((13,14),32),(33,34)),(45,46)),(42,43)),((((19,20),35),(26,44)),27)),(((36,37),38),(40,41))),(30,31)),(((15,17),140),(55,139)))),(((((((((((((62,106),113),(110,114)),(((104,105),(126,127)),(111,112))),109),80),(((79,99),(98,120)),(118,123))),(((((63,64),(68,(((73,84),83),(107,108)))),((85,86),87)),124),((((((70,71),72),121),((115,116),119)),81),125))),(((((((65,66),78),((91,93),(92,94))),(67,(128,129))),82),100),(76,77))),((69,(75,(102,103))),(74,134))),((88,89),131)),(96,97)),95))),((((((3,4),133),56),(28,29)),10),(52,54))),(((57,58),(((101,130),(117,(122,135))),138)),137)),(2,59)),60);
 265: 1 -15025.97852 -15211.88115 (0,((((((((1,90),((6,7),47)),(((48,49),(50,132)),(61,136))),(28,29)),(((3,4),133),56)),(((((((((5,((11,12),((16,18),39))),(24,25)),(21,22)),23),((8,9),(51,53))),(((((((((13,14),32),(45,46)),(33,34)),(((((19,20),(26,44)),27),35),(42,43))),38),((36,37),(40,41))),(30,31)),(55,139))),(((15,17),140),((((((((((((((62,106),(110,114)),113),(((104,105),(126,127)),(111,112))),109),80),(((79,99),(98,120)),(118,123))),(((((63,64),68),(((85,86),124),87)),(((73,84),83),(107,108))),((((((70,71),72),121),((115,119),116)),81),125))),((((((((65,66),78),((91,93),(92,94))),(128,129)),67),82),100),(76,77))),(69,(75,(102,103)))),(74,134)),((88,89),131)),(96,97)),95))),10),(52,54))),(((57,58),(((101,130),(117,(122,135))),138)),137)),(2,59)),60);
 266: 1 -15594.0498 -15213.66363 (0,((((((((1,90),((6,7),47)),(28,29)),(((3,4),133),56)),((((((((5,((11,12),((16,18),39))),(24,25)),(21,22)),23),((8,9),(51,53))),((((((((13,14),32),(33,34)),(45,46)),(((((19,20),35),(26,44)),27),((((36,37),38),(40,41)),(42,43)))),(30,31)),(((((((((((((62,106),113),(110,114)),(((104,105),(126,127)),(111,112))),109),80),(((79,99),(98,120)),(118,123))),((((((63,64),68),(((85,86),124),87)),((73,84),83)),(107,108)),((((((70,71),72),121),((115,119),116)),81),125))),((((((65,(66,78)),((91,93),(92,94))),(67,(128,129))),82),100),(76,77))),((69,(75,(102,103))),(74,134))),((88,89),131)),(96,97)),95)),(((15,17),140),(55,139)))),10),(52,54))),((((48,49),(50,132)),(61,136)),((57,58),(((101,130),(117,(122,135))),138)))),137),(2,59)),60);
 267: 1 -14799.46289 -15215.07956 (0,(((((((1,90),((6,7),47)),((((48,49),(50,132)),136),61)),((56,(57,58)),(((101,130),(117,(122,135))),138))),(((3,4),133),137)),((((((((5,((11,12),((16,18),39))),(24,25)),(21,22)),23),((8,9),(51,53))),((((((((((13,14),32),(33,34)),(45,46)),(42,43)),((((19,20),35),(26,44)),27)),(((36,37),38),(40,41))),(30,31)),((15,17),140)),(55,139))),(((((((((((((62,106),113),(110,114)),(((104,105),(126,127)),(111,112))),109),80),(((79,99),(98,120)),(118,123))),((((63,64),(68,(85,((86,124),87)))),(((73,84),83),(107,108))),((((((70,71),72),121),125),81),((115,116),119)))),((((((((65,66),78),((91,93),(92,94))),(128,129)),67),82),100),(76,77))),((69,(75,(102,103))),(74,134))),((88,89),131)),(96,97)),95)),((10,(52,54)),(28,29)))),(2,59)),60);
 268: 1 -14010.45117 -15220.41297 (0,(((((((1,90),((6,7),47)),(((48,49),(50,132)),(61,136))),((56,(57,58)),(((101,130),(117,(122,135))),138))),(((3,4),133),137)),(((((((5,((11,12),((16,18),39))),(24,25)),(21,22)),23),((8,9),(51,53))),(((((((((13,14),32),(33,34)),(45,46)),(42,43)),((((19,20),35),(26,44)),27)),(((36,37),(40,41)),38)),(30,31)),((((15,17),140),((((((((((62,106),(110,114)),113),(((104,105),(126,127)),(111,112))),109),80),(((((((63,64),68),((85,87),(86,124))),(((73,84),83),(107,108))),((((((70,71),72),121),125),81),((115,116),119))),(((79,99),(98,120)),(118,123))),((((((((65,66),78),100),(128,129)),(67,82)),((91,93),(92,94))),(76,77)),((69,(75,(102,103))),(74,134))))),((88,89),131)),(96,97)),95)),(55,139)))),((10,(52,54)),(28,29)))),(2,59)),60);
 269: 1 -15189.78223 -15208.48161 (0,(((((((1,90),((6,7),47)),(((48,49),(50,132)),(61,136))),((56,(57,58)),(((101,130),(117,(122,135))),138))),(((3,4),133),137)),((((((((5,((11,12),((16,18),39))),(24,25)),(21,22)),23),((8,9),(51,53))),(((((((13,14),32),(33,34)),(45,46)),(((((19,20),35),(26,44)),27),((((36,37),(40,41)),38),(42,43)))),(30,31)),(55,139))),(((15,17),140),((((((((((((((62,106),(110,114)),113),(((104,105),(126,127)),(111,112))),109),80),(((79,99),(98,120)),(118,123))),(((((63,64),68),(((85,87),86),124)),(((73,84),83),(107,108))),((((((70,71),72),121),125),81),((115,116),119)))),((((((65,(66,78)),(67,82)),(128,129)),100),((91,93),(92,94))),(76,77))),(69,(75,(102,103)))),(74,134)),((88,89),131)),(96,97)),95))),((10,(52,54)),(28,29)))),(2,59)),60);
 270: 1 -15628.17676 -15210.73403 (0,(((((1,90),((6,7),47)),(((48,49),(50,132)),(61,136))),(((((3,4),133),137),((((((((5,((11,12),((16,18),39))),(21,22)),(24,25)),23),((8,9),(51,53))),(((((((13,14),32),(33,34)),(45,46)),(((((19,20),35),(26,44)),27),((((36,37),38),(40,41)),(42,43)))),(30,31)),(55,139))),(((15,17),140),((((((((((((62,106),(110,114)),113),(((104,105),(126,127)),(111,112))),109),80),(((79,99),(98,120)),(118,123))),((((63,64),(68,(((85,86),87),124))),(((73,84),83),(107,108))),((((((70,71),72),121),125),81),(115,(116,119))))),(((((65,78),66),((67,82),((((91,93),(92,94)),(128,129)),100))),(76,77)),((69,(75,(102,103))),(74,134)))),((88,89),131)),(96,97)),95))),((10,(52,54)),(28,29)))),((56,(57,58)),(((101,130),(117,(122,135))),138)))),(2,59)),60);
 271: 1 -14309.04883 -15232.43151 (0,((((((((1,90),(((6,7),47),(61,136))),((((((((5,(((11,12),((16,18),39)),23)),(24,25)),(21,22)),((8,9),(51,53))),(55,139)),((((((((13,14),32),(33,34)),(45,46)),(42,43)),((((19,20),35),(26,44)),27)),(((36,37),38),(40,41))),(30,31))),(((15,17),140),((((((((((((62,106),(110,114)),113),(((104,105),(126,127)),(111,112))),109),80),(((79,99),(98,120)),(118,123))),((((63,64),(68,(((85,86),124),87))),(((73,84),83),(107,108))),((((((70,71),72),121),125),81),((115,119),116)))),(((((((65,(66,78)),(67,82)),(128,129)),100),((91,93),(92,94))),(76,77)),(69,(75,(102,103))))),((74,134),((88,89),131))),(96,97)),95))),56)),((48,49),(50,132))),((57,58),(((101,130),(117,(122,135))),138))),(((3,4),133),137)),((10,(52,54)),(28,29))),(2,59)),60);
 272: 1 -14712.95703 -15214.57872 (0,(((((((((1,90),((6,7),47)),(28,29)),(((3,4),133),56)),(52,54)),10),(((((((5,((11,12),((16,18),39))),23),(21,22)),(24,25)),((8,9),(51,53))),(((((((13,14),32),(33,34)),(45,46)),(((((19,20),35),(26,44)),27),((((36,37),38),(40,41)),(42,43)))),(30,31)),(55,139))),(((15,17),140),((((((((((((((62,106),(110,114)),113),(((104,105),(126,127)),(111,112))),109),80),(((79,99),(98,120)),(118,123))),(((((63,64),68),(((85,87),86),124)),(((73,84),83),(107,108))),((((((70,71),72),121),((115,116),119)),81),125))),(((((((65,(66,78)),(128,129)),67),82),100),((91,93),(92,94))),(76,77))),(69,(75,(102,103)))),(74,134)),((88,89),131)),(96,97)),95)))),(((((48,49),(50,132)),(61,136)),((57,58),(((101,130),(117,(122,135))),138))),137)),(2,59)),60);
 273: 2 -16006.60742 -15211.22724 (0,(((((((1,90),((6,7),47)),(((48,49),(50,132)),(61,136))),((56,(57,58)),(((101,130),(117,(122,135))),138))),(((3,4),133),137)),(((((((((5,((11,12),((16,18),39))),(21,22)),(24,25)),23),((8,9),(51,53))),(((15,17),140),(55,139))),((((((13,14),32),(33,34)),(45,46)),(((((19,20),35),(26,44)),27),((((36,37),38),(40,41)),(42,43)))),(30,31))),(((((((((((((62,106),113),(110,114)),(((104,105),(126,127)),(111,112))),109),80),(((79,99),(98,120)),(118,123))),(((((63,64),68),(85,((86,87),124))),(((73,84),83),(107,108))),((((((70,71),72),121),125),81),(115,(116,119))))),(((((((65,78),66),67),(128,129)),82),(((91,93),(92,94)),100)),(76,77))),((69,(75,(102,103))),(74,134))),((88,89),131)),(96,97)),95)),((10,(52,54)),(28,29)))),(2,59)),60);
 274: 2 -15021.55078 -15212.25464 (0,((((((((1,90),((6,7),47)),(((48,49),(50,132)),(61,136))),((57,58),(((101,130),(117,(122,135))),138))),((((((((5,(((11,12),((16,18),39)),23)),(24,25)),(21,22)),((8,9),(51,53))),(((15,140),17),(55,139))),((((((13,14),32),(33,34)),(45,46)),(((((19,20),35),(26,44)),27),((((36,37),38),(40,41)),(42,43)))),(30,31))),((((((((((62,106),113),(110,114)),(((104,105),(126,127)),(111,112))),109),80),((((((((65,78),66),((91,93),(92,94))),(128,129)),(67,82)),100),(76,77)),((((69,(75,(102,103))),(96,97)),((88,89),131)),(74,134)))),(((((63,64),(((85,86),124),87)),68),(((73,84),83),(107,108))),((((((70,71),121),72),125),81),((115,116),119)))),(((79,99),(98,120)),(118,123))),95)),56)),(((3,4),133),137)),((10,(52,54)),(28,29))),(2,59)),60);
 275: 2 -14877.22461 -15226.12053 (0,((((((1,90),((6,7),47)),(28,29)),(((48,49),(50,132)),(61,136))),((((((3,4),133),56),((57,58),(((101,130),(117,(122,135))),138))),137),(((((((((5,((11,12),((16,18),39))),23),(21,22)),(24,25)),((8,9),(51,53))),(((((((13,14),32),(33,34)),(45,46)),((((19,20),35),((26,44),27)),((((36,37),38),(40,41)),(42,43)))),(30,31)),(55,139))),(((15,17),140),((((((((((((62,106),(110,114)),113),(((104,105),(126,127)),(111,112))),109),80),(((79,99),(98,120)),(118,123))),((((63,64),(68,((85,(86,87)),124))),(((73,84),83),(107,108))),((((((70,71),72),121),125),81),((115,116),119)))),(((((((65,66),78),((91,93),(92,94))),(67,((82,100),(128,129)))),(76,77)),(74,134)),(69,(75,(102,103))))),((88,89),131)),(96,97)),95))),10),(52,54)))),(2,59)),60);
 276: 1 -15074.40918 -15229.5623 (0,((((((((1,90),((6,7),47)),(61,136)),((48,49),(50,132))),(56,((57,58),(((101,130),(117,(122,135))),138)))),(((3,4),133),137)),(((((((((5,((11,12),((16,18),39))),23),(21,22)),(24,25)),((8,9),(51,53))),(((((((13,14),32),(33,34)),(45,46)),((((((19,20),35),(26,44)),27),(42,43)),(((36,37),(40,41)),38))),(30,31)),(55,139))),(10,(52,54))),(28,29)),(((15,17),140),(((((((((((((((62,106),113),(110,114)),(((104,105),(126,127)),(111,112))),109),80),(((79,99),(98,120)),(118,123))),((((63,64),68),(((85,124),87),86)),(((73,84),83),(107,108)))),((((((70,71),72),121),((115,116),119)),81),125)),(((((65,(66,78)),(67,(128,129))),(((91,93),(92,94)),100)),82),(76,77))),(69,(75,(102,103)))),(74,134)),((88,89),131)),(96,97)),95)))),(2,59)),60);
 277: 1 -15378.91211 -15219.56058 (0,((((((1,90),(6,7)),(47,(((((((((((62,106),113),(110,114)),(((104,105),(126,127)),(111,112))),109),80),(((79,99),(98,120)),(118,123))),(((((((65,66),78),((67,82),(100,(128,129)))),((91,93),(92,94))),(76,77)),((69,(75,(102,103))),(74,134))),(((88,89),131),(96,97)))),(((63,64),(68,(((85,86),87),124))),(((73,84),83),(107,108)))),((((((70,71),72),121),((115,116),119)),81),125)),95))),(((48,49),(50,132)),(61,136))),((((3,4),133),(28,29)),((((((((((5,((11,12),((16,18),39))),(24,25)),(21,22)),23),((8,9),(51,53))),((((((13,14),32),(33,34)),(45,46)),(((((19,20),35),(26,44)),27),((((36,37),38),(40,41)),(42,43)))),(30,31))),(55,139)),((15,17),140)),10),((52,54),((56,((57,58),(((101,130),(117,(122,135))),138))),137))))),(2,59)),60);
 278: 2 -15070.80273 -15242.60117 (0,(((((((((1,90),((6,7),47)),(((48,49),(50,132)),(61,136))),((((3,4),133),56),((57,58),(((101,130),(117,(122,135))),138)))),137),((((((5,((11,12),((16,18),39))),(24,25)),(21,22)),23),((8,9),(51,53))),(((((((13,14),32),(33,34)),(45,46)),(((((19,20),35),(26,44)),27),((((36,37),38),(40,41)),(42,43)))),(30,31)),(55,139)))),((((15,17),140),((((((((((62,106),113),(110,114)),(((104,105),(126,127)),(111,112))),109),(((((63,64),(68,(((85,87),124),86))),(((73,84),83),(107,108))),((((((70,71),72),121),125),81),((115,116),119))),80)),(((((((65,(66,78)),(67,82)),(128,129)),100),(((79,99),((98,120),(118,123))),((91,93),(92,94)))),(76,77)),((69,(75,(102,103))),(74,134)))),((88,89),131)),(96,97)),95)),(28,29))),(10,(52,54))),(2,59)),60);
 279: 3 -16076.23926 -15227.64679 (0,(((((((1,90),((6,7),47)),(((((((5,(((11,12),((16,18),39)),23)),(24,25)),(21,22)),((8,9),(51,53))),(55,139)),((((((13,14),32),(33,34)),(45,46)),(((((19,20),35),(26,44)),27),((((36,37),38),(40,41)),(42,43)))),(30,31))),56)),((((48,49),(50,132)),(61,136)),((57,58),(((101,130),(117,(122,135))),138)))),(((3,4),133),137)),(((10,(52,54)),(28,29)),(((15,17),140),((((((((((((62,106),113),(110,114)),109),(((104,105),(126,127)),(111,112))),80),(((79,99),(98,120)),(118,123))),(((((63,64),68),(((85,86),87),124)),(((73,84),83),(107,108))),((((((70,71),72),121),((115,116),119)),81),125))),(((((((65,(66,78)),(128,129)),67),82),(((91,93),(92,94)),100)),(76,77)),((69,(75,(102,103))),(74,134)))),((88,89),131)),(96,97)),95)))),(2,59)),60);
 280: 1 -13359.45996 -15206.48624 (0,(((((((1,90),((6,7),47)),(((48,49),(50,132)),(61,136))),(((((3,4),133),56),(28,29)),(10,(52,54)))),(((((((5,((11,12),((16,18),39))),(24,25)),(21,22)),23),((8,9),(51,53))),(((((((((13,14),32),(33,34)),(45,46)),(42,43)),((((19,20),35),(26,44)),27)),(((36,37),38),(40,41))),(30,31)),(55,139))),(((15,17),140),((((((((((((((62,106),113),(110,114)),(((104,105),(126,127)),(111,112))),109),80),(((79,99),(98,120)),(118,123))),((((63,64),(68,(((85,87),86),124))),(((73,84),83),(107,108))),((((((70,71),72),121),((115,116),119)),81),125))),(((((((65,(66,78)),((91,93),(92,94))),(128,129)),67),82),100),(76,77))),(69,(75,(102,103)))),(74,134)),((88,89),131)),(96,97)),95)))),(((57,58),(((101,130),(117,(122,135))),138)),137)),(2,59)),60);
 281: 1 -15319.16602 -15217.45472 (0,((((((((1,90),((6,7),47)),(28,29)),(((3,4),133),56)),(((((((((5,((11,12),((16,18),39))),23),(21,22)),(24,25)),((8,9),(51,53))),(((((((13,14),32),(33,34)),(45,46)),(((((19,20),35),(26,44)),27),((((36,37),38),(40,41)),(42,43)))),(30,31)),(55,139))),(((15,17),140),((((((((((((((62,106),113),(110,114)),(((104,105),(126,127)),(111,112))),109),80),(((79,99),(98,120)),(118,123))),((((63,64),(68,(((85,87),124),86))),(((73,84),83),(107,108))),((((((70,71),72),121),((115,116),119)),81),125))),(((((((65,66),78),67),(128,129)),82),((((91,93),94),92),100)),(76,77))),(69,(75,(102,103)))),(74,134)),((88,89),131)),(96,97)),95))),10),(52,54))),((((48,49),(50,132)),(61,136)),((57,58),(((101,130),(117,(122,135))),138)))),137),(2,59)),60);
 282: 1 -14733.40332 -15225.0475 (0,((((((((1,90),((6,7),(47,((((((((((62,106),(110,114)),113),(((104,105),(126,127)),(111,112))),109),80),(((((((65,(66,78)),(67,(128,129))),(((91,93),(92,94)),100)),82),(76,77)),((69,(75,(102,103))),(74,134))),(((88,89),131),(96,97)))),(((((((70,71),72),121),((115,116),119)),81),125),(((79,99),(98,120)),(118,123)))),((((63,64),68),((85,87),(86,124))),(((73,84),83),(107,108)))),95)))),(61,136)),((48,49),(50,132))),(56,((57,58),(((101,130),(117,(122,135))),138)))),137),(((3,4),133),(((((((((5,((11,12),((16,18),39))),(24,25)),(21,22)),23),((8,9),(51,53))),((((((((((13,14),32),(33,34)),(45,46)),(42,43)),((((19,20),35),(26,44)),27)),(((36,37),38),(40,41))),(30,31)),(55,139)),((15,140),17))),10),(28,29)),(52,54)))),(2,59)),60);
 283: 1 -15082.0166 -15216.67423 (0,((((((((1,90),((6,7),47)),(28,29)),(((3,4),133),56)),((((48,49),(50,132)),(61,136)),((57,58),(((101,130),(117,(122,135))),138)))),((((((((5,((11,12),((16,18),39))),(24,25)),(21,22)),23),((8,9),(51,53))),((((((((13,14),32),(33,34)),(45,46)),(((((19,20),35),(26,44)),27),((((36,37),38),(40,41)),(42,43)))),(30,31)),(((((((((((62,106),(110,114)),113),(((104,105),(126,127)),(111,112))),109),((((((63,64),(68,(((85,86),87),124))),(((73,84),83),(107,108))),((((((70,71),72),121),((115,116),119)),81),125)),(((79,99),(98,120)),(118,123))),80)),(((((((65,66),78),((91,93),(92,94))),(128,129)),67),(82,100)),(76,77))),((69,(75,(102,103))),(74,134))),((88,89),131)),(96,97)),95)),((15,(17,140)),(55,139)))),10),(52,54))),137),(2,59)),60);
 284: 1 -14884.04004 -15230.05096 (0,(((((((1,90),((6,7),47)),(((48,49),(50,132)),(61,136))),((56,(57,58)),(((101,130),(117,(122,135))),138))),(((3,4),133),137)),(((((((5,((11,12),((16,18),39))),(24,25)),(21,22)),23),((8,9),(51,53))),((((((((((13,14),32),(33,34)),(45,46)),(42,43)),((((19,20),35),(26,44)),27)),38),((36,37),(40,41))),(30,31)),((((15,17),140),((((((((((62,106),113),(110,114)),(((104,105),(126,127)),(111,112))),109),80),(((((63,64),((68,(((85,87),86),124)),(((73,84),83),(107,108)))),(((((((70,71),72),121),125),81),((115,119),116)),((79,99),((98,120),(118,123))))),((((((65,(66,78)),100),(128,129)),(67,82)),((91,93),(92,94))),(76,77))),((69,(75,(102,103))),(74,134)))),((88,89),131)),(96,97)),95)),(55,139)))),((10,(52,54)),(28,29)))),(2,59)),60);
 285: 1 -14402.1582 -15209.61717 (0,(((((((((1,90),((6,7),47)),(((48,49),(50,132)),(61,136))),(28,29)),(((3,4),133),56)),(10,(52,54))),((((((((5,((11,12),((16,18),39))),(24,25)),(21,22)),23),((8,9),(51,53))),(((15,17),140),(55,139))),((((((13,14),32),(33,34)),(45,46)),(((((19,20),35),(26,44)),27),((((36,37),38),(40,41)),(42,43)))),(30,31))),((((((((((((62,106),(110,114)),113),(((104,105),(126,127)),(111,112))),109),80),(((79,99),(98,120)),(118,123))),((((63,64),(68,((85,87),(86,124)))),(((73,84),83),(107,108))),((((((70,71),72),121),((115,116),119)),81),125))),(((((((((65,66),78),82),(128,129)),67),100),((91,93),(92,94))),(76,77)),((69,(75,(102,103))),(74,134)))),((88,89),131)),(96,97)),95))),(((57,58),(((101,130),(117,(122,135))),138)),137)),(2,59)),60);
 286: 2 -15236.08789 -15217.52935 (0,(((((1,90),((6,7),47)),(((48,49),(50,132)),(61,136))),(((((3,4),133),137),((((((((5,((11,12),((16,18),39))),(24,25)),(21,22)),23),((8,9),(51,53))),(((((((13,14),32),(33,34)),(45,46)),(((((19,20),35),(26,44)),27),((((36,37),38),(40,41)),(42,43)))),(30,31)),(((15,17),140),(55,139)))),(((((((((((62,106),113),(110,114)),(((104,105),(126,127)),(111,112))),109),80),(((79,99),(98,120)),(118,123))),((((63,64),(68,(((85,87),86),124))),(((73,84),83),(107,108))),((((((70,71),72),121),125),81),((115,116),119)))),(((((((65,(66,78)),(67,82)),(128,129)),100),((91,93),(92,94))),(76,77)),(((69,(75,(102,103))),95),(74,134)))),((88,89),131)),(96,97))),((10,(52,54)),(28,29)))),((56,(((101,130),(117,(122,135))),138)),(57,58)))),(2,59)),60);
 287: 1 -14868.36719 -15208.58594 (0,(((((((1,90),((6,7),47)),(((48,49),(50,132)),(61,136))),(((((3,4),133),56),(28,29)),(10,(52,54)))),(((((((5,((11,12),((16,18),39))),(24,25)),(21,22)),23),((8,9),(51,53))),(((((((((13,14),32),(33,34)),(45,46)),(42,43)),((((19,20),35),(26,44)),27)),(((36,37),38),(40,41))),(30,31)),(55,139))),(((15,17),140),((((((((((((62,106),113),(110,114)),(((104,105),(126,127)),(111,112))),109),80),(((79,99),(98,120)),(118,123))),((((63,64),(68,(((85,86),87),124))),(((73,84),83),(107,108))),((((((70,71),72),121),((115,116),119)),81),125))),((((((((65,(66,78)),((91,93),(92,94))),(128,129)),67),82),100),(76,77)),((69,(75,(102,103))),(74,134)))),((88,89),131)),(96,97)),95)))),(((57,58),(((101,130),(117,(122,135))),138)),137)),(2,59)),60);
 288: 1 -15682.53809 -15209.54755 (0,((((((((1,90),((6,7),47)),((48,49),(50,132))),(61,136)),(((((((((5,(((11,12),((16,18),39)),23)),(24,25)),(21,22)),((8,9),(51,53))),(55,139)),((((((((13,14),32),(33,34)),(45,46)),(42,43)),((((19,20),35),(26,44)),27)),(((36,37),38),(40,41))),(30,31))),56),(((15,17),140),((((((((((((((62,106),(110,114)),113),(((104,105),(126,127)),(111,112))),109),80),(((79,99),(98,120)),(118,123))),((((63,64),(68,(((85,86),124),87))),(((73,84),83),(107,108))),((((((70,71),72),121),125),81),((115,119),116)))),((((((65,(66,78)),(67,82)),(128,129)),100),((91,93),(92,94))),(76,77))),(69,(75,(102,103)))),(74,134)),((88,89),131)),(96,97)),95))),((57,58),(((101,130),(117,(122,135))),138)))),(((3,4),133),137)),((10,(52,54)),(28,29))),(2,59)),60);
 289: 1 -15258.31055 -15227.84297 (0,((((((1,90),((6,7),47)),(28,29)),(((48,49),(50,132)),(61,136))),((((((3,4),133),56),((57,58),(((101,130),(117,(122,135))),138))),137),((((((((5,((11,12),((16,18),39))),23),(21,22)),(((8,9),(51,53)),(24,25))),(((((((13,14),32),(33,34)),(45,46)),(((((19,20),35),(26,44)),27),((((36,37),38),(40,41)),(42,43)))),(30,31)),(55,139))),(((15,17),140),((((((((((((62,106),(110,114)),113),(((104,105),(126,127)),(111,112))),109),80),(((79,99),(98,120)),(118,123))),((((63,64),(68,((85,(86,87)),124))),(((73,84),83),(107,108))),((((((70,71),72),121),125),81),((115,116),119)))),(((((((65,66),78),((91,93),(92,94))),(67,((82,100),(128,129)))),(76,77)),(74,134)),(69,(75,(102,103))))),((88,89),131)),(96,97)),95))),10),(52,54)))),(2,59)),60);
 290: 1 -15275.72656 -15221.99029 (0,((((((((1,90),(6,7)),(47,(((((((((((62,106),113),(110,114)),(((104,105),(126,127)),(111,112))),109),80),(((((((65,66),78),((91,93),(92,94))),((67,82),(100,(128,129)))),(76,77)),((69,(75,(102,103))),(74,134))),(((88,89),131),(96,97)))),(((79,99),(98,120)),(118,123))),((((((70,71),72),121),((115,116),119)),81),125)),((63,64),((68,(((85,124),86),87)),(((73,84),83),(107,108))))),95))),(61,136)),((48,49),(50,132))),((56,((57,58),(((101,130),(117,(122,135))),138))),137)),((((3,4),133),(28,29)),((((((((((5,((11,12),((16,18),39))),(24,25)),(21,22)),23),((8,9),(51,53))),((((((13,14),32),(33,34)),(45,46)),(((((19,20),35),(26,44)),27),((((36,37),38),(40,41)),(42,43)))),(30,31))),(55,139)),((15,17),140)),10),(52,54)))),(2,59)),60);
 291: 2 -14444.68945 -15219.24229 (0,(((((((((1,90),((6,7),47)),(((48,49),(50,132)),(61,136))),((3,4),133)),((((((((((5,((11,12),((16,18),39))),(21,22)),(24,25)),((8,9),(51,53))),23),((((((13,14),32),(33,34)),(45,46)),(((((19,20),35),(26,44)),27),((((36,37),38),(40,41)),(42,43)))),(30,31))),(55,139)),(((15,17),140),(((((((((((((62,106),113),(110,114)),(((104,105),(126,127)),(111,112))),109),95),80),(((79,99),(98,120)),(118,123))),((((63,64),(68,(((85,86),87),124))),(((73,84),83),(107,108))),((((((70,71),72),121),125),81),((115,116),119)))),(((((((65,66),78),(((91,93),(92,94)),(128,129))),67),82),100),(76,77))),((69,(75,(102,103))),(74,134))),((88,89),131)),(96,97)))),10),(28,29))),56),(52,54)),(((57,58),(((101,130),(117,(122,135))),138)),137)),(2,59)),60);
 292: 1 -14349.11914 -15212.77395 (0,(((((((1,90),((6,7),47)),(((48,49),(50,132)),(61,136))),((((((((((5,((11,12),((16,18),39))),(24,25)),(21,22)),23),((8,9),(51,53))),(55,139)),((((((13,14),32),(33,34)),(45,46)),(((((19,20),35),(26,44)),27),((((36,37),38),(40,41)),(42,43)))),(30,31))),(((15,140),17),((((((((((((((62,106),(110,114)),113),(((104,105),(126,127)),(111,112))),109),80),(((79,99),(98,120)),(118,123))),(69,(75,(102,103)))),(((63,64),((68,(((85,86),87),124)),(((73,84),83),(107,108)))),((((((70,71),72),121),125),81),((115,116),119)))),(((((((65,66),78),(67,82)),(128,129)),100),((91,93),(92,94))),(76,77))),(74,134)),((88,89),131)),(96,97)),95))),56),((57,58),(((101,130),(117,(122,135))),138)))),(((3,4),133),137)),((10,(52,54)),(28,29))),(2,59)),60);
 293: 1 -14417.04883 -15237.97808 (0,((((((((1,90),((6,7),47)),(((48,49),(50,132)),(61,136))),((56,133),((57,58),(((101,130),(117,(122,135))),138)))),(((((5,(((11,12),((16,18),39)),23)),(21,22)),(((8,9),(51,53)),(24,25))),(((((((13,14),32),(33,34)),(45,46)),(((((19,20),35),(26,44)),27),((((36,37),38),(40,41)),(42,43)))),(30,31)),(55,139))),(((15,17),140),((((((((((((((62,106),113),(110,114)),(((104,105),(126,127)),(111,112))),109),80),(((79,99),(98,120)),(118,123))),((((63,64),(68,(((85,87),124),86))),(((73,84),83),(107,108))),((((((70,71),72),121),125),81),((115,116),119)))),((((((65,(66,78)),(67,82)),(128,129)),100),((91,93),(92,94))),(76,77))),(69,(75,(102,103)))),(74,134)),((88,89),131)),(96,97)),95)))),137),((3,4),((10,(52,54)),(28,29)))),(2,59)),60);
 294: 2 -15283.84277 -15220.5721 (0,(((((((1,90),((6,7),47)),(((48,49),(50,132)),(61,136))),((((3,4),133),56),(28,29))),(((((((((5,((11,12),((16,18),39))),23),(21,22)),(24,25)),((8,9),(51,53))),(((((((((13,14),32),(33,34)),(45,46)),(((((19,20),35),(26,44)),27),(42,43))),38),((36,37),(40,41))),(30,31)),(55,139))),((15,(17,140)),((((((((((((62,106),113),(110,114)),(((104,105),(126,127)),(111,112))),109),80),(((79,99),(98,120)),(118,123))),(((((63,64),(68,(((85,87),86),124))),((73,84),83)),(107,108)),((((((70,71),72),121),125),81),((115,116),119)))),((((((65,66),78),((67,82),(100,(128,129)))),((91,93),(92,94))),(76,77)),((69,(75,(102,103))),(74,134)))),((88,89),131)),(96,97)),95))),10),(52,54))),(((57,58),(((101,130),(117,(122,135))),138)),137)),(2,59)),60);
 295: 1 -15240.10547 -15213.60296 (0,(((((1,90),((6,7),47)),(((48,49),(50,132)),(61,136))),(((((3,4),133),137),(56,((57,58),(((101,130),(117,(122,135))),138)))),(((((((5,(((11,12),((16,18),39)),23)),(24,25)),(21,22)),((8,9),(51,53))),(((((((((13,14),32),(33,34)),(45,46)),(42,43)),((((19,20),35),(26,44)),27)),(((36,37),38),(40,41))),(30,31)),(55,139))),(((15,17),140),((((((((((((62,106),113),(110,114)),(((104,105),(126,127)),(111,112))),109),80),(((63,64),(68,(((85,86),87),124))),(((73,84),83),(107,108)))),(((((((70,71),121),72),((115,116),119)),81),125),(((79,99),(98,120)),(118,123)))),((((((((65,66),78),(67,82)),(128,129)),100),((91,93),(92,94))),(76,77)),((69,(75,(102,103))),(74,134)))),((88,89),131)),(96,97)),95))),((10,(52,54)),(28,29))))),(2,59)),60);
 296: 1 -14161.37695 -15222.85682 (0,(((((((((1,90),((6,7),47)),(28,29)),(((3,4),133),56)),(((48,49),(50,132)),(61,136))),(((((((((5,((11,12),((16,18),39))),(21,22)),(24,25)),((8,9),(51,53))),23),(((((((13,14),32),(33,34)),(45,46)),(((((19,20),35),(26,44)),27),((((36,37),38),(40,41)),(42,43)))),(30,31)),(55,139))),(((15,140),17),(((((((((((((62,106),(110,114)),113),(((104,105),(126,127)),(111,112))),109),80),(((((63,64),(68,(((85,87),86),124))),(((73,84),83),(107,108))),((((((70,71),72),121),125),81),((115,119),116))),(((79,99),(98,120)),(118,123)))),(((((65,66),78),((91,93),(92,94))),(67,((82,100),(128,129)))),(76,77))),((69,75),(102,103))),(74,134)),((88,89),131)),(96,97)),95))),10),(52,54))),((57,58),(((101,130),(117,(122,135))),138))),137),(2,59)),60);
 297: 1 -14395.35352 -15216.37569 (0,(((((1,90),((6,7),47)),(((48,49),(50,132)),(61,136))),((((((3,4),133),56),((57,58),(((101,130),(117,(122,135))),138))),137),(((((((((5,((11,12),((16,18),39))),(21,22)),(24,25)),((8,9),(51,53))),23),(((((((13,14),32),(33,34)),(45,46)),(((((19,20),35),(26,44)),27),((((36,37),38),(40,41)),(42,43)))),(30,31)),(55,139))),(((15,17),140),(((((((((((62,106),113),(110,114)),(((104,105),(126,127)),(111,112))),109),80),((88,89),131)),((((((((((63,64),68),(85,87)),86),124),(((73,84),83),(107,108))),((((((70,71),72),121),125),81),((115,116),119))),((((((65,66),78),((91,93),(92,94))),(67,(128,129))),(82,100)),(76,77))),(74,134)),(69,(75,(102,103))))),(96,97)),((79,99),((98,120),(118,123)))),95))),10),((28,29),(52,54))))),(2,59)),60);
 298: 1 -15437.48047 -15210.88701 (0,(((((((1,90),((6,7),47)),(((48,49),(50,132)),(61,136))),((((3,4),133),56),(28,29))),(((((((((5,((11,12),((16,18),39))),(24,25)),(21,22)),23),((8,9),(51,53))),((((((((13,14),32),(33,34)),45),46),((((((19,20),35),(26,44)),27),(42,43)),(((36,37),38),(40,41)))),(30,31)),(55,139))),(((15,17),140),(((((((((((62,106),113),(110,114)),(((104,105),(126,127)),(111,112))),109),80),((((63,64),((68,(((85,86),124),87)),(((73,84),83),(107,108)))),((((((70,71),72),121),125),81),((115,116),119))),(((79,99),(98,120)),(118,123)))),(((((65,(66,78)),((67,82),(100,(128,129)))),((91,93),(92,94))),(76,77)),((69,(75,(102,103))),(74,134)))),((88,89),131)),(96,97)),95))),10),(52,54))),(((57,58),(((101,130),(117,(122,135))),138)),137)),(2,59)),60);
 299: 1 -15690.5332 -15207.78801 (0,((((((((1,90),((6,7),47)),((48,49),(50,132))),(61,136)),((((3,4),133),56),(28,29))),(((((((((5,((11,12),((16,18),39))),(24,25)),(21,22)),23),((8,9),(51,53))),(((((((13,14),32),(33,34)),(45,46)),((((((19,20),35),(26,44)),27),(42,43)),(((36,37),(40,41)),38))),(30,31)),(55,139))),(((15,17),140),((((((((((((62,106),113),(110,114)),(((104,105),(126,127)),(111,112))),109),80),(((79,99),(98,120)),(118,123))),((((63,64),(68,(((85,86),124),87))),(((73,84),83),(107,108))),((((((70,71),72),121),125),81),((115,116),119)))),(((((65,(66,78)),((91,93),(92,94))),((67,82),(100,(128,129)))),(76,77)),((69,(75,(102,103))),(74,134)))),((88,89),131)),(96,97)),95))),10),(52,54))),(((57,58),(((101,130),(117,(122,135))),138)),137)),(2,59)),60);
 300: 1 -14956.59766 -15219.00052 (0,(((((((1,90),((6,7),47)),((((48,49),(50,132)),136),61)),(((((3,4),133),56),((28,29),(52,54))),((((((((5,((11,12),((16,18),39))),(21,22)),(24,25)),((8,9),23)),(51,53)),(((((((13,14),32),(33,34)),(45,46)),(((((19,20),35),(26,44)),27),((((36,37),38),(40,41)),(42,43)))),(30,31)),(55,139))),(((15,17),140),((((((((((((((62,106),113),(110,114)),(((104,105),(126,127)),(111,112))),109),80),(((79,99),(98,120)),(118,123))),((((63,64),(68,(((85,86),87),124))),(((73,84),83),(107,108))),((((((70,71),72),121),125),81),((115,119),116)))),((((((((65,78),66),((91,93),(92,94))),(128,129)),67),82),100),(76,77))),(69,(75,(102,103)))),(74,134)),((88,89),131)),(96,97)),95))),10))),((57,58),(((101,130),(117,(122,135))),138))),137),(2,59)),60);
 301: 1 -14343.89551 -15204.93321 (0,((((((((1,90),((6,7),47)),(28,29)),(((3,4),133),56)),(((((((((5,((11,12),((16,18),39))),23),(21,22)),(24,25)),((8,9),(51,53))),(((((((13,14),32),(33,34)),(45,46)),(((((19,20),35),(26,44)),27),((((36,37),38),(40,41)),(42,43)))),(30,31)),(55,139))),(((15,17),140),((((((((((((((62,106),113),(110,114)),(((104,105),(126,127)),(111,112))),109),80),(((79,99),(98,120)),(118,123))),((((63,64),(68,(((85,87),86),124))),(((73,84),83),(107,108))),((((((70,71),72),121),((115,116),119)),81),125))),(((((65,(66,78)),(128,129)),(67,82)),(((91,93),(92,94)),100)),(76,77))),(69,(75,(102,103)))),(74,134)),((88,89),131)),(96,97)),95))),10),(52,54))),((((48,49),(50,132)),(61,136)),((57,58),(((101,130),(117,(122,135))),138)))),137),(2,59)),60);
 302: 1 -14479.88672 -15220.29644 (0,((((((((1,90),((6,7),47)),((((48,49),(50,132)),136),61)),((56,(57,58)),(((101,130),(117,(122,135))),138))),(((3,4),133),137)),((((((((5,((11,12),((16,18),39))),(21,22)),(24,25)),23),((8,9),(51,53))),(((15,17),140),(55,139))),((((((13,14),32),(33,34)),(45,46)),(((((19,20),35),(26,44)),27),((((36,37),38),(40,41)),(42,43)))),(30,31))),(((((((((((((62,106),(110,114)),113),(((104,105),(126,127)),(111,112))),109),80),(((79,99),(98,120)),(118,123))),((((63,64),(68,((85,(86,87)),124))),(((73,84),83),(107,108))),((((((70,71),72),121),125),81),((115,116),119)))),(((((((65,78),66),(67,82)),(128,129)),100),((91,93),(92,94))),(76,77))),(74,134)),((69,(75,(102,103))),((88,89),131))),(96,97)),95))),((10,(52,54)),(28,29))),(2,59)),60);
 303: 1 -15141.22363 -15214.31892 (0,(((((((1,90),((6,7),47)),(((48,49),(50,132)),(61,136))),((((((((5,((11,12),((16,18),39))),(21,22)),(24,25)),(51,53)),(8,9)),23),((((15,17),140),((((((((((((62,106),113),(110,114)),(((104,105),(126,127)),(111,112))),109),80),(((79,99),(98,120)),(118,123))),(((((63,64),68),(((85,86),87),124)),(((73,84),83),(107,108))),((((((70,71),72),121),125),81),((115,119),116)))),((((((((65,78),66),82),(128,129)),(67,100)),((91,93),(92,94))),(76,77)),((69,(75,(102,103))),(74,134)))),((88,89),131)),(96,97)),95)),(55,139))),((((((13,14),32),(33,34)),(45,46)),(((((19,20),35),(26,44)),27),((((36,37),38),(40,41)),(42,43)))),(30,31)))),((((3,4),133),56),((10,(52,54)),(28,29)))),(((57,58),(((101,130),(117,(122,135))),138)),137)),(2,59)),60);
 304: 2 -15876.26758 -15230.1262 (0,(((((((1,90),((6,7),47)),(((48,49),(50,132)),(61,136))),(56,((57,58),(((101,130),(117,(122,135))),138)))),(((3,4),133),137)),((((((((5,((11,12),((16,18),39))),23),(24,25)),(21,22)),((8,9),(51,53))),(((((((((13,14),32),(33,34)),(45,46)),(((((19,20),35),(26,44)),27),(42,43))),38),((36,37),(40,41))),(30,31)),(((15,17),140),(55,139)))),(10,((28,29),(((((((((((((62,106),113),(110,114)),(((104,105),(126,127)),(111,112))),109),80),(((79,99),(98,120)),(118,123))),((((63,64),(68,(((85,86),124),87))),(((73,84),83),(107,108))),((((((70,71),72),121),125),81),((115,116),119)))),((((65,(66,78)),(67,82)),(128,129)),(((76,77),100),((91,93),(92,94))))),((69,(75,(102,103))),(74,134))),((88,89),131)),(96,97)),95)))),(52,54))),(2,59)),60);
 305: 1 -15473.44336 -15211.08303 (0,((((((((1,90),((6,7),47)),(((48,49),(50,132)),(61,136))),(28,29)),(((3,4),133),56)),(((((((((5,((11,12),((16,18),39))),(24,25)),(21,22)),23),((8,9),(51,53))),(((((((((13,14),32),(33,34)),(45,46)),(((((19,20),35),(26,44)),27),(42,43))),38),((36,37),(40,41))),(30,31)),(55,139))),(((15,140),17),((((((((((((62,106),(110,114)),113),(((104,105),(126,127)),(111,112))),109),80),((((63,64),(68,(((85,86),87),124))),(((73,84),83),(107,108))),(((79,99),(98,120)),(118,123)))),(((((70,71),72),121),125),(81,(115,(116,119))))),(((((65,(66,78)),82),((67,100),(((91,93),(92,94)),(128,129)))),(76,77)),((69,(75,(102,103))),(74,134)))),((88,89),131)),(96,97)),95))),10),(52,54))),(((57,58),(((101,130),(117,(122,135))),138)),137)),(2,59)),60);
 306: 1 -14168.83008 -15220.33464 (0,(((((((1,90),((6,7),(47,((((((((((((62,106),113),(110,114)),(((104,105),(126,127)),(111,112))),109),80),(((63,64),(68,(((85,86),87),124))),(((73,84),83),(107,108)))),(((((((65,(66,78)),((91,93),(92,94))),(100,(128,129))),(67,82)),(76,77)),((((((70,71),72),121),125),((115,116),119)),81)),((69,(75,(102,103))),(74,134)))),(96,97)),((88,89),131)),((79,99),((98,120),(118,123)))),95)))),(61,136)),((48,49),(50,132))),((56,((57,58),(((101,130),(117,(122,135))),138))),137)),((((3,4),133),(28,29)),(((((((((5,((11,12),((16,18),39))),(24,25)),(21,22)),23),((8,9),(51,53))),(((((((((13,14),32),(33,34)),(45,46)),(42,43)),((((19,20),35),(26,44)),27)),(((36,37),38),(40,41))),(30,31)),(55,139))),((15,17),140)),10),(52,54)))),(2,59)),60);
 307: 2 -15885.50293 -15224.13124 (0,(((((1,90),((6,7),47)),(((48,49),(50,132)),(61,136))),(((((3,4),56),((57,58),(((101,130),(117,(122,135))),138))),(133,137)),((((((5,(((11,12),((16,18),39)),23)),(24,25)),(21,22)),((8,9),(51,53))),(((((((13,14),32),(33,34)),(45,46)),(((((19,20),35),(26,44)),27),((((36,37),38),(40,41)),(42,43)))),(30,31)),((((15,17),140),(((((((((((((62,106),113),(110,114)),(((104,105),(126,127)),(111,112))),109),80),(((79,99),(98,120)),(118,123))),((((63,64),(68,((85,124),(86,87)))),(((73,84),83),(107,108))),((((((70,71),72),121),((115,116),119)),81),125))),(((((((65,(66,78)),((91,93),(92,94))),67),(128,129)),82),100),(76,77))),((69,(75,(102,103))),(74,134))),((88,89),131)),(96,97)),95)),(55,139)))),((10,(52,54)),(28,29))))),(2,59)),60);
 308: 1 -14747.625 -15210.70466 (0,((((((((1,90),((6,7),47)),(((48,49),(50,132)),(61,136))),(28,29)),(((3,4),133),56)),((((((((((5,((11,12),((16,18),39))),(21,22)),(24,25)),23),((8,9),(51,53))),((((((13,14),32),(33,34)),(45,46)),(((((19,20),35),(26,44)),27),((((36,37),38),(40,41)),(42,43)))),(30,31))),(55,139)),((15,(17,140)),((((((((((((62,106),113),(110,114)),(((104,105),(126,127)),(111,112))),109),80),(((79,99),(98,120)),(118,123))),((((((((65,66),78),82),(128,129)),(67,100)),((91,93),(92,94))),(76,77)),((69,(75,(102,103))),(74,134)))),((((63,64),(68,((85,87),(86,124)))),(((73,84),83),(107,108))),((((((70,71),72),121),125),81),((115,116),119)))),((88,89),131)),(96,97)),95))),10),(52,54))),(((57,58),(((101,130),(117,(122,135))),138)),137)),(2,59)),60);
 309: 2 -15255.85156 -15219.71421 (0,(((((((1,90),((6,7),47)),(((((((5,(((11,12),((16,18),39)),23)),(24,25)),(21,22)),((8,9),(51,53))),(55,139)),((((((13,14),32),(33,34)),(45,46)),(((((19,20),35),(26,44)),27),((((36,37),38),(40,41)),(42,43)))),(30,31))),56)),((((48,49),(50,132)),(61,136)),((57,58),(((101,130),(117,(122,135))),138)))),(((3,4),133),137)),(((10,(52,54)),(28,29)),(((15,17),140),(((((((((((((62,106),(110,114)),113),(((104,105),(126,127)),(111,112))),109),80),(((79,99),(98,120)),(118,123))),((((63,64),(68,(((85,86),124),87))),(((73,84),83),(107,108))),((((((70,71),72),121),((115,119),116)),81),125))),(((((((65,66),78),67),(128,129)),82),(((91,93),(92,94)),100)),(76,77))),((69,(75,(102,103))),(74,134))),((88,89),131)),(96,97)),95)))),(2,59)),60);
 310: 1 -15192.0332 -15206.86463 (0,(((((((((1,90),((6,7),47)),(((48,49),(50,132)),(61,136))),(28,29)),(((3,4),133),56)),(((((((((5,((11,12),((16,18),39))),(24,25)),(21,22)),23),((8,9),(51,53))),(((((((13,14),32),(33,34)),(45,46)),((((((19,20),35),(26,44)),27),(42,43)),(((36,37),38),(40,41)))),(30,31)),(55,139))),(((15,17),140),((((((((((((((62,106),113),(110,114)),(((104,105),(126,127)),(111,112))),109),80),((79,99),((98,120),(118,123)))),((((63,64),(68,(((85,87),124),86))),(((73,84),83),(107,108))),((((((70,71),72),121),125),81),((115,116),119)))),(((((((65,(66,78)),67),(128,129)),82),100),((91,93),(92,94))),(76,77))),(69,(75,(102,103)))),(74,134)),((88,89),131)),(96,97)),95))),10),(52,54))),((57,58),(((101,130),(117,(122,135))),138))),137),(2,59)),60);
 311: 1 -15754.16797 -15204.84203 (0,((((((((1,90),((6,7),47)),(28,29)),(((3,4),133),56)),((((((((5,((11,12),((16,18),39))),(24,25)),(21,22)),23),((8,9),(51,53))),((((((((13,14),32),(33,34)),(45,46)),(((((19,20),35),(26,44)),27),((((36,37),38),(40,41)),(42,43)))),(30,31)),(((((((((((((62,106),113),(110,114)),(((104,105),(126,127)),(111,112))),109),80),((79,99),((98,120),(118,123)))),(((((63,64),68),(((85,86),124),87)),(((73,84),83),(107,108))),((((((70,71),72),121),((115,119),116)),81),125))),((((((65,(66,78)),((91,93),(92,94))),(67,(128,129))),82),100),(76,77))),((69,(75,(102,103))),(74,134))),((88,89),131)),(96,97)),95)),(((15,17),140),(55,139)))),10),(52,54))),((((48,49),(50,132)),(61,136)),((57,58),(((101,130),(117,(122,135))),138)))),137),(2,59)),60);
 312: 4 -14976.80859 -15204.58563 (0,((((((((1,90),((6,7),47)),(((48,49),(50,132)),(61,136))),(28,29)),(((3,4),133),56)),((((((((((5,((11,12),((16,18),39))),(21,22)),(24,25)),23),((8,9),(51,53))),((((((13,14),32),(33,34)),(45,46)),(((((19,20),35),(26,44)),27),((((36,37),38),(40,41)),(42,43)))),(30,31))),(55,139)),(((15,140),17),(((((((((((((62,106),113),(110,114)),(((104,105),(126,127)),(111,112))),109),80),(((79,99),(98,120)),(118,123))),((((63,64),(68,(((85,87),124),86))),(((73,84),83),(107,108))),((((((70,71),121),72),125),81),((115,119),116)))),(((((((65,78),66),((91,93),(92,94))),(67,(128,129))),82),100),(76,77))),((69,(75,(102,103))),(74,134))),((88,89),131)),(96,97)),95))),10),(52,54))),(((57,58),(((101,130),(117,(122,135))),138)),137)),(2,59)),60);
 313: 1 -15155.68848 -15222.06197 (0,(((((((1,90),((6,7),47)),(((48,49),(50,132)),(61,136))),((56,(57,58)),(((101,130),(117,(122,135))),138))),(((3,4),133),137)),((((((((5,((11,12),((16,18),39))),23),(21,22)),(24,25)),((8,9),(51,53))),(((((((((13,14),32),(33,34)),(45,46)),(42,43)),((((19,20),35),(26,44)),27)),(((36,37),38),(40,41))),(30,31)),(55,139))),(((15,17),140),((((((((((((((62,106),113),(110,114)),(((104,105),(126,127)),(111,112))),109),80),(((79,99),(98,120)),(118,123))),(((((63,64),68),(((73,84),83),(107,108))),(((85,86),124),87)),((((((70,71),72),121),125),81),((115,119),116)))),((((((65,(66,78)),82),(128,129)),(67,100)),((91,93),(92,94))),(76,77))),(69,(75,(102,103)))),(74,134)),((88,89),131)),(96,97)),95))),((10,(52,54)),(28,29)))),(2,59)),60);
 314: 1 -14782.42969 -15217.87631 (0,(((((((1,90),((6,7),47)),((48,49),(50,132))),(61,136)),((56,((57,58),(((101,130),(117,(122,135))),138))),137)),((((3,4),133),(28,29)),(((((((((5,((11,12),((16,18),39))),(21,22)),(24,25)),23),((8,9),(51,53))),((((((((((13,14),32),(33,34)),(45,46)),((((19,20),35),(26,44)),27)),(42,43)),38),((36,37),(40,41))),(30,31)),(55,139))),(((15,17),140),((((((((((((62,106),113),(110,114)),(((104,105),(126,127)),(111,112))),109),80),(((79,99),(98,120)),(118,123))),(((((((((65,78),66),((91,93),(92,94))),(128,129)),67),(82,100)),(76,77)),((((((70,71),72),121),125),81),((115,119),116))),((69,(75,(102,103))),(74,134)))),(((63,64),(68,(85,((86,87),124)))),(((73,84),83),(107,108)))),((88,89),131)),(96,97)),95))),10),(52,54)))),(2,59)),60);
 315: 2 -15633.40234 -15229.67734 (0,(((((((1,90),((6,7),(47,((((((((((62,106),113),(110,114)),(((104,105),(126,127)),(111,112))),109),80),(((63,64),((68,124),((85,86),87))),(((73,84),83),(107,108)))),(((((((((65,(66,78)),(67,82)),(128,129)),100),((91,93),(92,94))),(76,77)),(((((((70,71),72),121),((115,116),119)),81),125),((88,89),131))),((69,(75,(102,103))),(74,134))),(96,97))),(((79,99),(98,120)),(118,123))),95)))),(61,136)),((48,49),(50,132))),((56,((57,58),(((101,130),(117,(122,135))),138))),137)),((((3,4),133),(28,29)),(((((((((5,((11,12),((16,18),39))),(24,25)),(21,22)),23),((8,9),(51,53))),(((((((13,14),32),(33,34)),(45,46)),(((((19,20),35),(26,44)),27),((((36,37),38),(40,41)),(42,43)))),(30,31)),(55,139))),((15,17),140)),10),(52,54)))),(2,59)),60);
 316: 1 -15896.18164 -15215.8208 (0,(((((((((1,90),((6,7),47)),(((48,49),(50,132)),(61,136))),(28,29)),(((3,4),133),56)),(((((((((5,((11,12),((16,18),39))),23),(21,22)),(24,25)),((8,9),(51,53))),(((((((13,14),32),(33,34)),(45,46)),(((((19,20),35),(26,44)),27),((((36,37),38),(40,41)),(42,43)))),(30,31)),(55,139))),(((15,17),140),(((((((((((((62,106),113),(110,114)),(((104,105),(126,127)),(111,112))),109),80),(((63,64),((68,(((73,84),83),(107,108))),(((85,87),124),86))),(((79,99),(98,120)),(118,123)))),((((((70,71),72),121),((115,116),119)),81),125)),(((((65,(66,78)),(67,(128,129))),((91,93),(92,94))),(82,100)),(76,77))),((69,(75,(102,103))),(74,134))),((88,89),131)),(96,97)),95))),10),(52,54))),((57,58),(((101,130),(117,(122,135))),138))),137),(2,59)),60);
 317: 1 -15048.27148 -15223.96982 (0,(((((((((1,90),((6,7),47)),(61,136)),((((((((5,(((11,12),((16,18),39)),23)),(24,25)),(21,22)),((8,9),(51,53))),(55,139)),((((((((13,14),32),(33,34)),(45,46)),(42,43)),((((19,20),35),(26,44)),27)),(((36,37),38),(40,41))),(30,31))),(((15,17),140),(((((((((((((62,106),(110,114)),113),(((104,105),(126,127)),(111,112))),109),80),(((79,99),(98,120)),(118,123))),((((63,64),(68,(((85,86),124),87))),(((73,84),83),(107,108))),((((((70,71),72),121),125),81),((115,119),116)))),((((((65,(66,78)),(67,82)),(128,129)),100),((91,93),(92,94))),(76,77))),(69,(75,(102,103)))),((74,134),((88,89),131))),(96,97)),95))),56)),((48,49),(50,132))),((57,58),(((101,130),(117,(122,135))),138))),(((3,4),133),137)),((10,(52,54)),(28,29))),(2,59)),60);
 318: 1 -15144.97559 -15220.92889 (0,((((((1,90),(6,7)),((50,132),(61,136))),(47,(48,49))),(((3,4),133),((((((((((5,((11,12),((16,18),39))),(21,22)),(24,25)),(8,9)),(51,53)),23),(((((((13,14),32),(33,34)),(45,46)),(((((19,20),35),(26,44)),27),((((36,37),38),(40,41)),(42,43)))),(30,31)),(55,139))),(((15,17),140),((((((((((((((62,106),113),(110,114)),(((104,105),(126,127)),(111,112))),109),80),(((79,99),(98,120)),(118,123))),((((63,64),(68,(((85,86),124),87))),(((73,84),83),(107,108))),((((((70,71),72),121),125),81),((115,116),119)))),(((((((65,66),78),67),(128,129)),82),(((91,93),(92,94)),100)),(76,77))),(69,(75,(102,103)))),(74,134)),((88,89),131)),(96,97)),95))),(10,((28,29),(52,54)))),((56,((57,58),(((101,130),(117,(122,135))),138))),137)))),(2,59)),60);
 319: 1 -15460.36328 -15204.84203 (0,((((((((1,90),((6,7),47)),(28,29)),(((3,4),133),56)),((((((((5,((11,12),((16,18),39))),(24,25)),(21,22)),23),((8,9),(51,53))),((((((((13,14),32),(33,34)),(45,46)),(((((19,20),35),(26,44)),27),((((36,37),38),(40,41)),(42,43)))),(30,31)),(((((((((((((62,106),113),(110,114)),(((104,105),(126,127)),(111,112))),109),80),((79,99),((98,120),(118,123)))),(((((63,64),68),(((85,86),124),87)),(((73,84),83),(107,108))),((((((70,71),72),121),((115,119),116)),81),125))),((((((65,(66,78)),((91,93),(92,94))),(67,(128,129))),82),100),(76,77))),((69,(75,(102,103))),(74,134))),((88,89),131)),(96,97)),95)),(((15,17),140),(55,139)))),10),(52,54))),((((48,49),(50,132)),(61,136)),((57,58),(((101,130),(117,(122,135))),138)))),137),(2,59)),60);
 320: 1 -15359.77344 -15212.94048 (0,((((((((((1,90),(6,7)),(47,((((((((((((62,106),113),(110,114)),(((104,105),(126,127)),(111,112))),109),80),(((79,99),(98,120)),(118,123))),((((((((65,78),66),(67,82)),(128,129)),100),((91,93),(92,94))),(76,77)),((69,(75,(102,103))),(74,134)))),((((63,64),(68,(((85,86),87),124))),(((73,84),83),(107,108))),((((((70,71),72),121),125),81),((115,116),119)))),((88,89),131)),(96,97)),95))),(61,136)),((48,49),(50,132))),(((((((5,((11,12),((16,18),39))),(21,22)),(24,25)),23),((8,9),(51,53))),(((15,17),140),(55,139))),((((((13,14),32),(33,34)),(45,46)),(((((19,20),35),(26,44)),27),((((36,37),38),(40,41)),(42,43)))),(30,31)))),((((3,4),133),56),((57,58),(((101,130),(117,(122,135))),138)))),137),((10,(52,54)),(28,29))),(2,59)),60);
 321: 2 -15350.07715 -15208.92889 (0,((((((1,90),((6,7),47)),(((48,49),(50,132)),(61,136))),((((((((((5,((11,12),((16,18),39))),(24,25)),(21,22)),23),((8,9),(51,53))),(55,139)),((((((13,14),32),(33,34)),(45,46)),(((((19,20),35),(26,44)),27),((((36,37),38),(40,41)),(42,43)))),(30,31))),(((15,140),17),((((((((((((((62,106),(110,114)),113),(((104,105),(126,127)),(111,112))),109),80),(((79,99),(98,120)),(118,123))),(69,(75,(102,103)))),((((63,64),(68,(((85,86),87),124))),(((73,84),83),(107,108))),((((((70,71),72),121),125),81),((115,116),119)))),(((((((65,66),78),(67,82)),(128,129)),100),((91,93),(92,94))),(76,77))),(74,134)),((88,89),131)),(96,97)),95))),56),((57,58),(((101,130),(117,(122,135))),138)))),((((3,4),133),137),((10,(52,54)),(28,29)))),(2,59)),60);
 322: 2 -15339.71094 -15215.79908 (0,((((((((1,90),((6,7),47)),((48,49),(50,132))),(61,136)),(((((((((5,(((11,12),((16,18),39)),23)),(24,25)),(21,22)),((8,9),(51,53))),(55,139)),((((((((13,14),32),(33,34)),(45,46)),(42,43)),((((19,20),35),(26,44)),27)),(((36,37),38),(40,41))),(30,31))),(((15,17),140),((((((((((((((62,106),113),(110,114)),(((104,105),(126,127)),(111,112))),109),80),(((79,99),(98,120)),(118,123))),(((63,64),((68,(((85,86),124),87)),(((73,84),83),(107,108)))),((((((70,71),72),121),125),81),((115,119),116)))),((((((65,(66,78)),(67,82)),(128,129)),100),((91,93),(92,94))),(76,77))),(69,(75,(102,103)))),(74,134)),((88,89),131)),(96,97)),95))),56),((57,58),(((101,130),(117,(122,135))),138)))),(((3,4),133),137)),((10,(52,54)),(28,29))),(2,59)),60);
 323: 1 -14315.51758 -15215.38799 (0,((((((1,90),((6,7),47)),((48,49),(50,132))),(61,136)),(((((3,4),133),137),(56,((57,58),(((101,130),(117,(122,135))),138)))),((((((((5,((11,12),((16,18),39))),23),(21,22)),(24,25)),((8,9),(51,53))),(((((((((13,14),32),(33,34)),(45,46)),(42,43)),((((19,20),35),(26,44)),27)),(((36,37),38),(40,41))),(30,31)),(55,139))),(((15,17),140),(((((((((((((62,106),(110,114)),113),(((104,105),(126,127)),(111,112))),109),80),((79,99),((98,120),(118,123)))),((((63,64),(68,((85,124),(86,87)))),(((73,84),83),(107,108))),((((((70,71),72),121),125),81),(115,(116,119))))),((((((((65,78),66),(128,129)),67),82),100),((91,93),(92,94))),(76,77))),((69,(75,(102,103))),(74,134))),((88,89),131)),(96,97)),95))),(10,((28,29),(52,54)))))),(2,59)),60);
 324: 2 -14832.9082 -15234.62563 (0,((((((((1,90),((6,7),47)),(((48,49),(50,132)),(61,136))),(((((((5,((11,12),((16,18),39))),(24,25)),(21,22)),23),((8,9),(51,53))),(55,139)),((((((((13,14),32),(33,34)),(45,46)),(42,43)),((((19,20),35),(26,44)),27)),(((36,37),38),(40,41))),(30,31)))),(((15,17),140),(((((((((((62,106),(110,114)),113),(((104,105),(126,127)),(111,112))),109),80),(((79,99),(98,120)),(118,123))),((((((65,(66,78)),((91,93),(92,94))),(67,(128,129))),(82,100)),(76,77)),(((69,(75,(102,103))),((88,89),131)),(74,134)))),(((((63,64),68),(((85,86),124),87)),(((73,84),83),(107,108))),((((((70,71),72),121),((115,119),116)),81),125))),(96,97)),95))),(((((3,4),133),56),(28,29)),(10,(52,54)))),(((57,58),(((101,130),(117,(122,135))),138)),137)),(2,59)),60);
 325: 1 -15293.18457 -15218.57804 (0,((((((((1,90),((6,7),47)),(28,29)),(((48,49),(50,132)),(61,136))),((((3,4),133),56),((57,58),(((101,130),((117,122),135)),138)))),(((((((((5,((11,12),((16,18),39))),(24,25)),(21,22)),23),((8,9),(51,53))),((((((((13,14),32),(33,34)),(45,46)),(((((19,20),35),(26,44)),27),(42,43))),(((36,37),(40,41)),38)),(30,31)),(55,139))),(((15,17),140),((((((((((((((62,106),(110,114)),113),(((104,105),(126,127)),(111,112))),109),80),(((79,99),(98,120)),(118,123))),((((63,64),(68,(((85,86),87),124))),(((73,84),83),(107,108))),((((((70,71),72),121),125),81),((115,116),119)))),((((((65,(66,78)),((91,93),(92,94))),(128,129)),67),(82,100)),(76,77))),(69,(75,(102,103)))),(74,134)),((88,89),131)),(96,97)),95))),10),(52,54))),137),(2,59)),60);
 326: 1 -14560.44922 -15216.62507 (0,((((((1,90),((6,7),47)),((((48,49),(50,132)),136),61)),(((((3,4),133),56),((57,58),(((101,130),(117,(122,135))),138))),137)),((((((((5,(((11,12),((16,18),39)),23)),(24,25)),(21,22)),((8,9),(51,53))),(55,139)),((((((13,14),32),(33,34)),(45,46)),(((((19,20),35),(26,44)),27),((((36,37),38),(40,41)),(42,43)))),(30,31))),(((15,17),140),((((((((((((((62,106),(110,114)),113),(((104,105),(126,127)),(111,112))),109),80),(((79,99),(98,120)),(118,123))),((((63,64),(68,((85,(86,87)),124))),(((73,84),83),(107,108))),((((((70,71),72),121),125),81),((115,116),119)))),(((((((65,(66,78)),((91,93),(92,94))),(128,129)),67),82),100),(76,77))),(69,(75,(102,103)))),(74,134)),((88,89),131)),(96,97)),95))),((10,(52,54)),(28,29)))),(2,59)),60);
 327: 2 -15956.44629 -15213.66363 (0,((((((((1,90),((6,7),47)),(28,29)),(((3,4),133),56)),((((((((5,((11,12),((16,18),39))),(24,25)),(21,22)),23),((8,9),(51,53))),((((((((13,14),32),(33,34)),(45,46)),(((((19,20),35),(26,44)),27),((((36,37),38),(40,41)),(42,43)))),(30,31)),(((((((((((((62,106),113),(110,114)),(((104,105),(126,127)),(111,112))),109),80),(((79,99),(98,120)),(118,123))),((((((63,64),68),(((85,86),124),87)),((73,84),83)),(107,108)),((((((70,71),72),121),((115,119),116)),81),125))),((((((65,(66,78)),((91,93),(92,94))),(67,(128,129))),82),100),(76,77))),((69,(75,(102,103))),(74,134))),((88,89),131)),(96,97)),95)),(((15,17),140),(55,139)))),10),(52,54))),((((48,49),(50,132)),(61,136)),((57,58),(((101,130),(117,(122,135))),138)))),137),(2,59)),60);
 328: 1 -15475.9668 -15214.0122 (0,((((((((1,90),((6,7),47)),(61,136)),((48,49),(50,132))),((56,(57,58)),(((101,130),(117,(122,135))),138))),(((3,4),133),137)),((((((((5,((11,12),((16,18),39))),(24,25)),(21,22)),23),((8,9),(51,53))),(((((((((13,14),32),(33,34)),(45,46)),(42,43)),(((((19,20),35),44),26),27)),(((36,37),38),(40,41))),(30,31)),(55,139))),(((15,17),140),(((((((((((((62,106),113),(110,114)),(((104,105),(126,127)),(111,112))),109),80),(((79,99),(98,120)),(118,123))),((((63,64),(68,(((85,86),124),87))),(((73,84),83),(107,108))),((((((70,71),72),121),125),81),((115,119),116)))),((((((((65,66),78),67),(128,129)),82),100),((91,93),(92,94))),(76,77))),((69,(75,(102,103))),(74,134))),((88,89),131)),(96,97)),95))),((10,(52,54)),(28,29)))),(2,59)),60);
 329: 1 -15415.72266 -15239.18338 (0,((((((1,90),((6,7),47)),(((48,49),(50,132)),136)),61),((((((3,4),56),133),(28,29)),(10,(52,54))),((((((((5,((11,12),((16,18),39))),(21,22)),(24,25)),((8,9),23)),(51,53)),(((((((13,14),32),((33,34),(45,46))),(((((19,20),35),(26,44)),27),(42,43))),(((36,37),38),(40,41))),(30,31)),(((15,17),140),(55,139)))),((((((((((((((62,106),113),(110,114)),(((104,105),(126,127)),(111,112))),109),80),((((63,64),(((73,84),83),(107,108))),68),(((85,87),86),124))),(((((((70,71),72),121),((115,119),116)),81),125),(((79,99),(98,120)),(118,123)))),(((((((65,(66,78)),((91,93),(92,94))),(128,129)),67),82),100),(76,77))),(69,(75,(102,103)))),(74,134)),((88,89),131)),(96,97)),95)),(((57,58),(((101,130),(117,(122,135))),138)),137)))),(2,59)),60);
 330: 1 -14897.21387 -15211.61036 (0,((((((((1,90),((6,7),47)),(((48,49),(50,132)),(61,136))),((56,(57,58)),(((101,130),(117,(122,135))),138))),(((((((5,((11,12),((16,18),39))),(21,22)),(24,25)),23),((8,9),(51,53))),(((((((13,14),32),(33,34)),(45,46)),(((((19,20),35),(26,44)),27),((((36,37),38),(40,41)),(42,43)))),(30,31)),(((15,17),140),(55,139)))),(((((((((((((62,106),113),(110,114)),(((104,105),(126,127)),(111,112))),109),80),(((79,99),(98,120)),(118,123))),(((((63,64),68),(85,((86,87),124))),(((73,84),83),(107,108))),((((((70,71),72),121),125),81),((115,119),116)))),((((((65,(66,78)),(67,82)),(128,129)),100),((91,93),(92,94))),(76,77))),(74,134)),((69,(75,(102,103))),((88,89),131))),(96,97)),95))),(((3,4),133),137)),((10,(52,54)),(28,29))),(2,59)),60);
 331: 1 -14753.27637 -15215.91202 (0,((((((((1,90),((6,7),47)),(((48,49),(50,132)),(61,136))),((57,58),(((101,130),(117,(122,135))),138))),((((((((5,(((11,12),((16,18),39)),23)),(24,25)),(21,22)),((8,9),(51,53))),(((15,17),140),(55,139))),((((((13,14),32),(33,34)),(45,46)),(((((19,20),35),(26,44)),27),((((36,37),38),(40,41)),(42,43)))),(30,31))),((((((((((62,106),(110,114)),113),(((104,105),(126,127)),(111,112))),109),80),((((((((65,(66,78)),((91,93),(92,94))),(128,129)),67),82),100),(76,77)),((((69,(75,(102,103))),(96,97)),((88,89),131)),(74,134)))),(((63,64),((68,(((85,86),87),124)),(((73,84),83),(107,108)))),((((((70,71),72),121),125),81),((115,119),116)))),(((79,99),(98,120)),(118,123))),95)),56)),(((3,4),133),137)),((10,(52,54)),(28,29))),(2,59)),60);
 332: 2 -15758.00586 -15214.72723 (0,((((((((1,90),((6,7),47)),(61,136)),((48,49),(50,132))),((((3,4),133),137),(56,(57,58)))),(((101,130),(117,(122,135))),138)),((((((((5,((11,12),((16,18),39))),(24,25)),(21,22)),23),((8,9),(51,53))),(((((((((13,14),32),(33,34)),(45,46)),(((((19,20),35),(26,44)),27),(42,43))),38),((36,37),(40,41))),(30,31)),(55,139))),(((15,17),140),((((((((((((((62,106),113),(110,114)),(((104,105),(126,127)),(111,112))),109),80),(((((((70,71),72),121),((115,116),119)),81),125),(((79,99),(98,120)),(118,123)))),((((63,64),68),((85,(86,87)),124)),(((73,84),83),(107,108)))),((((65,(66,78)),(((67,82),100),(128,129))),((91,93),(92,94))),(76,77))),(69,(75,(102,103)))),(74,134)),((88,89),131)),(96,97)),95))),(10,((28,29),(52,54))))),(2,59)),60);
 333: 2 -14880.57227 -15217.21231 (0,(((((1,90),(6,7)),(((47,(48,49)),(50,132)),(61,136))),(((((((3,4),133),56),((57,58),(((101,130),(117,(122,135))),138))),137),((((((((5,((11,12),((16,18),39))),(24,25)),(21,22)),23),((8,9),(51,53))),(((((((13,14),32),(33,34)),(45,46)),(((((19,20),35),(26,44)),27),((((36,37),38),(40,41)),(42,43)))),(30,31)),(55,139))),(((15,17),140),(((((((((((((62,106),113),(110,114)),(((104,105),(126,127)),(111,112))),109),80),(((79,99),(98,120)),(118,123))),(69,(75,(102,103)))),((((((((65,78),66),(67,(128,129))),82),100),((91,93),(92,94))),(76,77)),(74,134))),((((63,64),(68,(((85,86),124),87))),(((73,84),83),(107,108))),((((((70,71),72),121),125),81),((115,116),119)))),((88,89),131)),(96,97)),95))),10)),((28,29),(52,54)))),(2,59)),60);
 334: 1 -14876.90137 -15223.58771 (0,(((((((1,90),((6,7),(47,((((((((((62,106),113),(110,114)),(((104,105),(126,127)),(111,112))),109),80),((63,64),((68,(((85,86),87),124)),(((73,84),83),(107,108))))),(((((((((65,(66,78)),(67,82)),(128,129)),100),((91,93),(92,94))),(76,77)),(((((((70,71),72),121),((115,116),119)),81),125),((88,89),131))),((69,(75,(102,103))),(74,134))),(96,97))),(((79,99),(98,120)),(118,123))),95)))),(61,136)),((48,49),(50,132))),((56,((57,58),(((101,130),(117,(122,135))),138))),137)),((((3,4),133),(28,29)),(((((((((5,((11,12),((16,18),39))),(24,25)),(21,22)),23),((8,9),(51,53))),(((((((13,14),32),(33,34)),(45,46)),(((((19,20),35),(26,44)),27),((((36,37),38),(40,41)),(42,43)))),(30,31)),(55,139))),((15,17),140)),10),(52,54)))),(2,59)),60);
 335: 2 -16004.54688 -15209.90884 (0,(((((((1,90),((6,7),47)),(((48,49),(50,132)),(61,136))),((((3,4),133),56),(28,29))),(((((((((5,((11,12),((16,18),39))),(24,25)),(21,22)),23),((8,9),(51,53))),(((((((((13,14),32),(33,34)),(45,46)),(42,43)),((((19,20),35),(26,44)),27)),(((36,37),38),(40,41))),(30,31)),(55,139))),(((15,17),140),(((((((((((62,106),(110,114)),113),(((104,105),(126,127)),(111,112))),109),80),((((63,64),((68,(((73,84),83),(107,108))),(((85,87),86),124))),(((79,99),(98,120)),(118,123))),((((((70,71),72),121),125),81),((115,116),119)))),((88,89),131)),((((((65,(66,78)),((91,93),(92,94))),(67,(128,129))),(82,100)),(76,77)),((69,(75,(102,103))),(74,134)))),(96,97)),95))),10),(52,54))),(((57,58),(((101,130),(117,(122,135))),138)),137)),(2,59)),60);
 336: 1 -14656.02832 -15208.95777 (0,(((((((((1,90),((6,7),47)),(28,29)),(((3,4),133),56)),(((48,49),(50,132)),(61,136))),(((((((((5,((11,12),((16,18),39))),(24,25)),(21,22)),23),((8,9),(51,53))),((((((((13,14),32),(33,34)),(45,46)),((((36,37),(40,41)),38),(42,43))),((((19,20),35),(26,44)),27)),(30,31)),(55,139))),(((15,17),140),((((((((((((62,106),113),(110,114)),(((104,105),(126,127)),(111,112))),109),80),(((79,99),(98,120)),(118,123))),(((((63,64),68),((85,(86,87)),124)),(((73,84),83),(107,108))),((((((70,71),72),121),125),81),((115,116),119)))),((((((((65,66),78),82),(128,129)),(67,100)),((91,93),(92,94))),(76,77)),((69,(75,(102,103))),(74,134)))),((88,89),131)),(96,97)),95))),10),(52,54))),((57,58),(((101,130),(117,(122,135))),138))),137),(2,59)),60);
 337: 2 -14272.61523 -15204.95952 (0,((((((((1,90),((6,7),47)),(28,29)),(((3,4),133),56)),(((((((5,((11,12),((16,18),39))),(24,25)),(21,22)),23),((8,9),(51,53))),((((((((13,14),32),(33,34)),(45,46)),(((((19,20),35),(26,44)),27),((((36,37),38),(40,41)),(42,43)))),(30,31)),(((((((((((((62,106),113),(110,114)),(((104,105),(126,127)),(111,112))),109),80),(((79,99),(98,120)),(118,123))),(((((63,64),68),(((85,86),124),87)),(((73,84),83),(107,108))),((((((70,71),72),121),((115,119),116)),81),125))),((((((65,(66,78)),((91,93),(92,94))),(67,(128,129))),82),100),(76,77))),((69,(75,(102,103))),(74,134))),((88,89),131)),(96,97)),95)),(((15,17),140),(55,139)))),(10,(52,54)))),((((48,49),(50,132)),(61,136)),((57,58),(((101,130),(117,(122,135))),138)))),137),(2,59)),60);
 338: 1 -14944.15234 -15218.57002 (0,(((((((1,90),((6,7),47)),(((48,49),(50,132)),(61,136))),((((((((((5,((11,12),((16,18),39))),(24,25)),(21,22)),23),((8,9),(51,53))),(55,139)),((((((13,14),32),(33,34)),(45,46)),((((19,20),35),((26,44),27)),((((36,37),38),(40,41)),(42,43)))),(30,31))),(((15,140),17),((((((((((((((62,106),(110,114)),113),(((104,105),(126,127)),(111,112))),109),80),(((79,99),(98,120)),(118,123))),(69,(75,(102,103)))),((((63,64),(68,(((85,86),87),124))),(((73,84),83),(107,108))),((((((70,71),72),121),125),81),((115,116),119)))),(((((((65,66),78),(67,82)),(128,129)),100),((91,93),(92,94))),(76,77))),(74,134)),((88,89),131)),(96,97)),95))),56),((57,58),(((101,130),(117,(122,135))),138)))),(((3,4),133),137)),((10,(52,54)),(28,29))),(2,59)),60);
 339: 1 -15738.4873 -15215.90491 (0,((((((((1,90),((6,7),47)),(((48,49),(50,132)),(61,136))),(((((((((5,(((11,12),((16,18),39)),23)),(24,25)),(21,22)),((8,9),(51,53))),(55,139)),((((((13,14),32),(33,34)),(45,46)),((((((19,20),35),(26,44)),27),(42,43)),(((36,37),38),(40,41)))),(30,31))),(((15,17),140),((((((((((((((62,106),(110,114)),113),(((104,105),(126,127)),(111,112))),109),80),(((79,99),(98,120)),(118,123))),(((((63,64),68),((85,(86,124)),87)),(((73,84),83),(107,108))),((((((70,71),72),121),((115,119),116)),81),125))),(((((((65,66),78),(67,82)),(128,129)),100),((91,93),(92,94))),(76,77))),(69,(75,(102,103)))),(74,134)),((88,89),131)),(96,97)),95))),56),((57,58),(((101,130),(117,(122,135))),138)))),137),((3,4),133)),((10,(52,54)),(28,29))),(2,59)),60);
 340: 1 -15297.14062 -15209.80131 (0,(((((((((1,90),((6,7),47)),(28,29)),(((3,4),133),56)),(((48,49),(50,132)),(61,136))),(((((((((5,((11,12),((16,18),39))),(24,25)),(21,22)),23),((8,9),(51,53))),(((((((13,14),32),(33,34)),(45,46)),((((((19,20),35),(26,44)),27),(42,43)),(((36,37),(40,41)),38))),(30,31)),(55,139))),(((15,140),17),(((((((((((((62,106),(110,114)),113),(((104,105),(126,127)),(111,112))),109),80),(((79,99),(98,120)),(118,123))),((((((70,71),72),121),125),81),((115,119),116))),(((63,64),(68,(85,((86,87),124)))),(((73,84),83),(107,108)))),(((((((65,(66,78)),82),(128,129)),(67,100)),((91,93),(92,94))),(76,77)),((69,(75,(102,103))),(74,134)))),((88,89),131)),(96,97)),95))),10),(52,54))),((57,58),(((101,130),(117,(122,135))),138))),137),(2,59)),60);
 341: 1 -15055.88086 -15222.04243 (0,((((((((1,90),((6,7),47)),((48,49),(50,132))),(61,136)),((((3,4),133),56),((28,29),(52,54)))),(((57,58),(((101,130),(117,(122,135))),138)),137)),((((((((((5,((11,12),((16,18),39))),(21,22)),(24,25)),((8,9),23)),(51,53)),(((((((13,14),32),(33,34)),(45,46)),((((36,37),38),(40,41)),(42,43))),((((19,20),(26,44)),35),27)),(30,31))),(55,139)),((15,17),140)),((((((((((((((62,106),113),(110,114)),(((104,105),(126,127)),(111,112))),109),80),(((79,99),(98,120)),(118,123))),((((63,64),(68,(((85,86),87),124))),(((73,84),83),(107,108))),((((((70,71),72),121),125),81),((115,119),116)))),((((((((65,66),78),((91,93),(92,94))),(128,129)),67),82),100),(76,77))),(69,(75,(102,103)))),(74,134)),((88,89),131)),(96,97)),95)),10)),(2,59)),60);
 342: 3 -14615.41406 -15213.30849 (0,(((((((((1,90),((6,7),47)),(28,29)),(((3,4),133),56)),(((48,49),(50,132)),(61,136))),(((((((((5,((11,12),((16,18),39))),(24,25)),(21,22)),23),((8,9),(51,53))),(((((((13,14),32),(33,34)),(45,46)),(((((19,20),35),(26,44)),27),((((36,37),38),(40,41)),(42,43)))),(30,31)),(55,139))),(((15,17),140),(((((((((((62,106),113),(110,114)),(((104,105),(126,127)),(111,112))),109),80),(((79,99),(98,120)),(118,123))),((((63,64),(68,(((85,86),87),124))),(((73,84),83),(107,108))),((((((70,71),72),121),125),81),((115,116),119)))),(((((((((65,78),66),82),67),(128,129)),(((91,93),(92,94)),100)),(76,77)),95),((69,(75,(102,103))),(74,134)))),((88,89),131)),(96,97)))),10),(52,54))),((57,58),(((101,130),(117,(122,135))),138))),137),(2,59)),60);
 343: 1 -15048.55078 -15208.56101 (0,(((((1,90),((6,7),47)),((48,49),((50,132),(61,136)))),((((((3,4),133),56),((57,58),(((101,130),(117,(122,135))),138))),137),((((((((5,((11,12),((16,18),39))),(24,25)),(21,22)),23),((8,9),(51,53))),(((((((13,14),32),(33,34)),(45,46)),(((((19,20),35),(26,44)),27),((((36,37),38),(40,41)),(42,43)))),(30,31)),(55,139))),(((15,17),140),((((((((((((62,106),113),(110,114)),(((104,105),(126,127)),(111,112))),109),80),(((79,99),(98,120)),(118,123))),(((((63,64),68),(((85,86),124),87)),(((73,84),83),(107,108))),((((((70,71),72),121),125),81),((115,116),119)))),((((((((65,66),78),67),(128,129)),(82,100)),((91,93),(92,94))),(76,77)),((69,(75,(102,103))),(74,134)))),((88,89),131)),(96,97)),95))),(10,((28,29),(52,54)))))),(2,59)),60);
 344: 2 -15168.53516 -15219.58762 (0,((((((((((1,90),((6,7),47)),((48,49),(50,132))),(61,136)),((((3,4),133),56),(28,29))),(((((((((5,((11,12),((16,18),39))),(24,25)),(21,22)),23),((8,9),(51,53))),(((((((((13,14),32),(33,34)),(45,46)),(42,43)),((((19,20),35),(26,44)),27)),(((36,37),38),(40,41))),(30,31)),(55,139))),(((15,17),140),((((((((((62,106),(110,114)),113),(((104,105),(126,127)),(111,112))),109),((((((63,64),(68,(((85,86),87),124))),(((73,84),83),(107,108))),((((((70,71),72),121),125),81),((115,119),116))),80),(((79,99),(98,120)),(118,123)))),((((((((65,66),78),((91,93),(92,94))),(128,129)),67),(82,100)),(76,77)),((69,(75,(102,103))),(74,134)))),((88,89),131)),(96,97)),95))),10),(52,54))),(57,58)),(((101,130),(117,(122,135))),138)),137),(2,59)),60);
 345: 2 -14776.09961 -15212.22472 (0,((((((((((1,90),(6,7)),(47,(((((((((((62,106),113),(110,114)),(((104,105),(126,127)),(111,112))),109),80),((((((63,64),68),(((85,86),124),87)),(((73,84),83),(107,108))),((((((70,71),72),121),125),81),((115,119),116))),(((79,99),(98,120)),(118,123)))),(((((((65,(66,78)),(67,82)),(128,129)),100),((91,93),(92,94))),(76,77)),((69,(75,(102,103))),(74,134)))),((88,89),131)),(96,97)),95))),(61,136)),((48,49),(50,132))),((((((5,((11,12),((16,18),39))),(21,22)),(24,25)),23),((8,9),(51,53))),(((((((13,14),32),(33,34)),(45,46)),(((((19,20),35),(26,44)),27),((((36,37),38),(40,41)),(42,43)))),(30,31)),(((15,17),140),(55,139))))),((((3,4),133),56),((57,58),(((101,130),(117,(122,135))),138)))),137),((10,(52,54)),(28,29))),(2,59)),60);
 346: 1 -15131.33594 -15211.25898 (0,(((((((((1,90),((6,7),47)),(((48,49),(50,132)),(61,136))),(28,29)),(((3,4),133),56)),(((((((((5,((11,12),((16,18),39))),(24,25)),(21,22)),23),((8,9),(51,53))),(((((((13,14),32),(33,34)),(45,46)),((((((19,20),35),(26,44)),27),(42,43)),(((36,37),38),(40,41)))),(30,31)),(55,139))),(((15,140),17),((((((((((((62,106),113),(110,114)),(((104,105),(126,127)),(111,112))),109),(((((((63,64),68),(((85,86),124),87)),(((73,84),83),(107,108))),((((((70,71),72),121),((115,119),116)),81),125)),80),(((79,99),(98,120)),(118,123)))),((((((65,(66,78)),((91,93),(92,94))),(67,(128,129))),100),82),(76,77))),(69,(75,(102,103)))),(74,134)),((88,89),131)),(96,97)),95))),10),(52,54))),((57,58),(((101,130),(117,(122,135))),138))),137),(2,59)),60);
 347: 2 -14056.74121 -15213.41762 (0,((((((((1,90),((6,7),47)),(28,29)),(((48,49),(50,132)),(61,136))),((((3,4),133),56),((57,58),(((101,130),(117,(122,135))),138)))),(((((((((5,((11,12),((16,18),39))),(24,25)),(21,22)),23),((8,9),(51,53))),((((((((13,14),32),(33,34)),(45,46)),(((((19,20),35),(26,44)),27),(42,43))),(((36,37),(40,41)),38)),(30,31)),(55,139))),(((15,17),140),((((((((((((((62,106),(110,114)),113),(((104,105),(126,127)),(111,112))),109),80),(((79,99),(98,120)),(118,123))),(((63,64),((68,(((85,86),87),124)),(((73,84),83),(107,108)))),((((((70,71),72),121),125),81),((115,116),119)))),((((((65,(66,78)),((91,93),(92,94))),(128,129)),67),(82,100)),(76,77))),(69,(75,(102,103)))),(74,134)),((88,89),131)),(96,97)),95))),10),(52,54))),137),(2,59)),60);
 348: 2 -15448.00195 -15223.8332 (0,(((((((1,90),((6,7),47)),(((48,49),(50,132)),(61,136))),((((3,4),133),56),(28,29))),(((((((((5,((11,12),((16,18),39))),(21,22)),(24,25)),23),((8,9),(51,53))),(((((((13,14),32),(33,34)),(45,46)),((((((19,20),(26,44)),35),(42,43)),(((36,37),38),(40,41))),27)),(30,31)),(55,139))),(((15,17),140),(((((((((((((62,106),113),(110,114)),(((104,105),(126,127)),(111,112))),109),80),(((79,99),(98,120)),(118,123))),((((63,64),((68,124),((85,86),87))),(((73,84),83),(107,108))),((((((70,71),72),121),125),81),((115,116),119)))),((((((((65,66),78),((91,93),(92,94))),(128,129)),67),82),100),(76,77))),((69,(75,(102,103))),(74,134))),((88,89),131)),(96,97)),95))),10),(52,54))),(((57,58),(((101,130),(117,(122,135))),138)),137)),(2,59)),60);
 349: 1 -15629.58594 -15210.1335 (0,(((((1,90),((6,7),47)),(((48,49),(50,132)),(61,136))),((((((((3,4),133),56),(28,29)),((57,58),(((101,130),(117,(122,135))),138))),137),((((((((5,((11,12),((16,18),39))),(24,25)),(21,22)),23),((8,9),(51,53))),(((((((13,14),32),(33,34)),(45,46)),(((((19,20),35),(26,44)),27),((((36,37),38),(40,41)),(42,43)))),(30,31)),(55,139))),(((15,17),140),(((((((((((((62,106),(110,114)),113),(((104,105),(126,127)),(111,112))),109),80),((((63,64),(68,(((85,86),87),124))),(((73,84),83),(107,108))),(((((((70,71),72),121),125),81),((115,116),119)),(((79,99),(98,120)),(118,123))))),(((((((65,78),66),((91,93),(92,94))),(67,(128,129))),82),100),(76,77))),(69,(75,(102,103)))),(74,134)),((88,89),131)),(96,97)),95))),10)),(52,54))),(2,59)),60);
 350: 1 -15202.70801 -15227.74774 (0,(((((((1,90),((6,7),47)),(28,29)),((3,4),133)),(((((((5,(((11,12),((16,18),39)),23)),(24,25)),(21,22)),((8,9),(51,53))),((((((((13,14),32),(33,34)),(45,46)),(((((19,20),35),(26,44)),27),((((36,37),38),(40,41)),(42,43)))),(30,31)),(55,139)),(((15,17),140),((((((((((((62,106),113),(110,114)),(((104,105),(126,127)),(111,112))),109),80),((((((65,78),66),((67,82),(100,(128,129)))),((91,93),(92,94))),(76,77)),((69,(75,(102,103))),(74,134)))),((((63,64),(68,(85,((86,124),87)))),(((73,84),83),(107,108))),((((((70,71),72),121),125),81),(115,(116,119))))),((79,99),((98,120),(118,123)))),((88,89),131)),(96,97)),95)))),10),(52,54))),(((((48,49),(50,132)),(61,136)),((56,(57,58)),(((101,130),(117,(122,135))),138))),137)),(2,59)),60);
 351: 1 -15244.19531 -15224.75309 (0,((((((((1,90),((6,7),47)),(61,136)),((48,49),(50,132))),((56,(57,58)),(((101,130),(117,(122,135))),138))),(((3,4),133),137)),((((((((5,((11,12),((16,18),39))),(24,25)),(21,22)),23),((8,9),(51,53))),(((((((13,14),32),(33,34)),(45,46)),(((((19,20),35),(26,44)),27),((((36,37),38),(40,41)),(42,43)))),(30,31)),(55,139))),(((15,17),140),((((((((((62,106),113),(110,114)),(((104,105),(126,127)),(111,112))),109),80),((88,89),131)),(((((63,64),(68,((85,(86,87)),124))),(((73,84),83),(107,108))),(((((((((65,66),78),((76,77),82)),67),(128,129)),100),((91,93),(92,94))),((79,99),((98,120),(118,123)))),((((((70,71),72),121),125),81),((115,116),119)))),((69,(75,(102,103))),(74,134)))),(96,97)),95))),((10,(52,54)),(28,29)))),(2,59)),60);
 352: 1 -14010.93359 -15218.04478 (0,(((((((1,90),((6,7),47)),(((48,49),(50,132)),(61,136))),((56,(57,58)),(((101,130),(117,(122,135))),138))),(((3,4),133),137)),(((((((((5,((11,12),((16,18),39))),(24,25)),(21,22)),23),((8,9),(51,53))),(((((((13,14),32),(33,34)),(45,46)),((((19,20),35),((26,44),27)),((((36,37),38),(40,41)),(42,43)))),(30,31)),(55,139))),(((15,140),17),((((((((((((62,106),113),(110,114)),(((104,105),(126,127)),(111,112))),109),80),(((79,99),(98,120)),(118,123))),(((((63,64),68),((85,(86,87)),124)),(((73,84),83),(107,108))),((((((70,71),72),121),125),81),(115,(116,119))))),((((((((65,66),78),(67,82)),(128,129)),100),((91,93),(92,94))),(76,77)),((69,(75,(102,103))),(74,134)))),((88,89),131)),(96,97)),95))),10),((28,29),(52,54)))),(2,59)),60);
 353: 3 -14891.95996 -15217.89944 (0,(((((((((1,90),((6,7),47)),(((48,49),(50,132)),(61,136))),((3,4),133)),((((((((((5,((11,12),((16,18),39))),(21,22)),(24,25)),((8,9),(51,53))),23),((((((13,14),32),(33,34)),(45,46)),(((((19,20),35),(26,44)),27),((((36,37),38),(40,41)),(42,43)))),(30,31))),(55,139)),(((15,140),17),(((((((((((((62,106),113),(110,114)),(((104,105),(126,127)),(111,112))),109),95),80),((79,99),((98,120),(118,123)))),((((63,64),(68,(((85,86),124),87))),(((73,84),83),(107,108))),((((((70,71),72),121),125),81),((115,116),119)))),((((((65,(66,78)),((91,93),(92,94))),(67,(128,129))),82),100),(76,77))),((69,(75,(102,103))),(74,134))),((88,89),131)),(96,97)))),10),(28,29))),56),(52,54)),(((57,58),(((101,130),(117,(122,135))),138)),137)),(2,59)),60);
 354: 1 -15509.00488 -15214.19034 (0,((((((((1,90),((6,7),47)),(28,29)),((((48,49),(50,132)),136),61)),(((3,4),133),56)),(((((((((5,((11,12),((16,18),39))),(24,25)),(21,22)),23),((8,9),(51,53))),(((((((13,14),32),(33,34)),(45,46)),(((((19,20),35),(26,44)),27),((((36,37),38),(40,41)),(42,43)))),(30,31)),(55,139))),(((15,17),140),((((((((((((((62,106),(110,114)),113),(((104,105),(126,127)),(111,112))),109),80),(((79,99),(98,120)),(118,123))),(((((63,64),68),(((85,86),87),124)),(((73,84),83),(107,108))),((((((70,71),72),121),(115,(116,119))),81),125))),((((((65,(66,78)),(67,82)),(128,129)),100),((91,93),(92,94))),(76,77))),(69,(75,(102,103)))),(74,134)),((88,89),131)),(96,97)),95))),10),(52,54))),(((57,58),(((101,130),(117,(122,135))),138)),137)),(2,59)),60);
 355: 1 -15605.11914 -15216.59829 (0,(((((((1,90),((6,7),47)),(((((((((5,((11,12),((16,18),39))),(24,25)),23),(21,22)),((8,9),(51,53))),(((15,17),140),(55,139))),((((((13,14),32),(33,34)),(45,46)),(((((19,20),35),(26,44)),27),((((36,37),38),(40,41)),(42,43)))),(30,31))),((((((((((62,106),113),(110,114)),(((104,105),(126,127)),(111,112))),109),80),((((((((65,(66,78)),(67,82)),(128,129)),100),((91,93),(92,94))),(76,77)),((69,(75,(102,103))),(74,134))),(((88,89),131),(96,97)))),((((63,64),(68,(((85,86),87),124))),(((73,84),83),(107,108))),((((((70,71),72),121),125),81),((115,119),116)))),((79,99),((98,120),(118,123)))),95)),56)),((((48,49),(50,132)),(61,136)),((57,58),(((101,130),(117,(122,135))),138)))),(((3,4),133),137)),((10,(52,54)),(28,29))),(2,59)),60);
 356: 1 -15533.01953 -15230.04313 (0,((((((((1,90),(6,7)),(47,((((((((((62,106),113),(110,114)),(((104,105),(126,127)),(111,112))),109),80),(((((((((65,66),78),82),(76,77)),(67,100)),(128,129)),((91,93),(92,94))),((79,99),((98,120),(118,123)))),(((69,(75,(102,103))),(74,134)),(((88,89),131),(96,97))))),((63,64),((68,(((85,87),86),124)),(((73,84),83),(107,108))))),((((((70,71),72),121),125),81),((115,116),119))),95))),(61,136)),((48,49),(50,132))),((56,((57,58),(((101,130),(117,(122,135))),138))),137)),((((3,4),133),(28,29)),((((((((((5,((11,12),((16,18),39))),(24,25)),(21,22)),23),((8,9),(51,53))),((((((13,14),32),(33,34)),(45,46)),(((((19,20),35),(26,44)),27),((((36,37),38),(40,41)),(42,43)))),(30,31))),(55,139)),((15,17),140)),10),(52,54)))),(2,59)),60);
 357: 1 -15241.49316 -15224.75951 (0,((((((((1,90),((6,7),47)),(((48,49),(50,132)),(61,136))),(28,29)),(((3,4),133),56)),(((((((((5,((11,12),((16,18),39))),(24,25)),(21,22)),23),((8,9),(51,53))),(((((((((13,14),32),(45,46)),(33,34)),((((((19,20),44),26),35),27),(42,43))),38),((36,37),(40,41))),(30,31)),(55,139))),(((15,17),140),((((((((((((((62,106),(110,114)),113),(((104,105),(126,127)),(111,112))),109),80),(((79,99),(98,120)),(118,123))),(((((63,64),68),(((85,86),124),87)),(((73,84),83),(107,108))),((((((70,71),72),121),((115,119),116)),81),125))),((((((((65,66),78),((91,93),(92,94))),(128,129)),67),82),100),(76,77))),(69,(75,(102,103)))),(74,134)),((88,89),131)),(96,97)),95))),10),(52,54))),(((57,58),(((101,130),(117,(122,135))),138)),137)),(2,59)),60);
 358: 1 -14752.31934 -15217.94464 (0,(((((((1,90),((6,7),47)),(((48,49),(50,132)),(61,136))),(((((((((5,(((11,12),((16,18),39)),23)),(24,25)),(21,22)),((8,9),(51,53))),(55,139)),((((((13,14),32),(33,34)),(45,46)),((((((19,20),35),(26,44)),27),(42,43)),(((36,37),38),(40,41)))),(30,31))),(((15,17),140),(((((((((((((62,106),(110,114)),113),((((104,105),(126,127)),(111,112)),109)),80),(((79,99),(98,120)),(118,123))),(((((63,64),68),((85,(86,124)),87)),(((73,84),83),(107,108))),((((((70,71),72),121),((115,119),116)),81),125))),(((((((65,66),78),(67,82)),(128,129)),100),((91,93),(92,94))),(76,77))),(69,(75,(102,103)))),(74,134)),((88,89),131)),(96,97)),95))),56),((57,58),(((101,130),(117,(122,135))),138)))),(((3,4),133),137)),((10,(52,54)),(28,29))),(2,59)),60);
 359: 1 -15054.10352 -15219.00431 (0,(((((((1,90),((6,7),47)),(((48,49),(50,132)),(61,136))),((((3,4),56),133),(28,29))),((((((((5,(((11,12),((16,18),39)),23)),(24,25)),(21,22)),((8,9),(51,53))),(((((((((13,14),32),(33,34)),(45,46)),(42,43)),((((19,20),35),(26,44)),27)),(((36,37),38),(40,41))),(30,31)),(55,139))),((15,(17,140)),(((((((((((((62,106),(110,114)),113),(((104,105),(126,127)),(111,112))),109),80),(((79,99),(98,120)),(118,123))),((((63,64),(68,((85,87),(86,124)))),(((73,84),83),(107,108))),((((((70,71),72),121),125),81),((115,116),119)))),(((((65,(66,78)),(67,(128,129))),((91,93),(92,94))),(82,100)),(76,77))),(69,(75,(102,103)))),((74,134),((88,89),131))),(96,97)),95))),10),(52,54))),(((57,58),(((101,130),(117,(122,135))),138)),137)),(2,59)),60);
 360: 1 -15015.2373 -15218.10331 (0,(((((((1,90),((6,7),47)),(((48,49),(50,132)),(61,136))),(((((((((5,(((11,12),((16,18),39)),23)),(24,25)),(21,22)),((8,9),(51,53))),(55,139)),((((((13,14),32),(33,34)),(45,46)),(((((19,20),35),(26,44)),27),((((36,37),38),(40,41)),(42,43)))),(30,31))),(((15,17),140),((((((((((((((62,106),113),(110,114)),(((104,105),(126,127)),(111,112))),109),80),(((79,99),(98,120)),(118,123))),(((((63,64),(68,(((85,86),124),87))),((73,84),83)),(107,108)),((((((70,71),72),121),((115,116),119)),81),125))),((((((65,(66,78)),67),(128,129)),82),(((91,93),(92,94)),100)),(76,77))),(69,(75,(102,103)))),(74,134)),((88,89),131)),(96,97)),95))),56),((57,58),(((101,130),(117,(122,135))),138)))),(((3,4),133),137)),((10,(52,54)),(28,29))),(2,59)),60);
 361: 1 -15372.62695 -15205.82478 (0,((((((((1,90),((6,7),47)),((48,49),(50,132))),(61,136)),((((3,4),133),56),(28,29))),(((((((((5,((11,12),((16,18),39))),(24,25)),(21,22)),23),((8,9),(51,53))),((((((((13,14),32),(33,34)),(45,46)),((((36,37),(40,41)),38),(42,43))),((((19,20),35),(26,44)),27)),(30,31)),(55,139))),(((15,140),17),((((((((((((62,106),(110,114)),113),(((104,105),(126,127)),(111,112))),109),80),(((79,99),(98,120)),(118,123))),(((((63,64),68),(((85,86),87),124)),(((73,84),83),(107,108))),((((((70,71),72),121),125),81),((115,119),116)))),((((((65,78),66),((67,82),(100,(128,129)))),((91,93),(92,94))),(76,77)),((69,(75,(102,103))),(74,134)))),((88,89),131)),(96,97)),95))),10),(52,54))),(((57,58),(((101,130),(117,(122,135))),138)),137)),(2,59)),60);
 362: 1 -15248.13281 -15230.78432 (0,(((((((((1,90),(6,7)),(47,((((((((((((62,106),113),(110,114)),(((104,105),(126,127)),(111,112))),109),80),(((((((((65,66),78),82),(76,77)),(67,100)),(128,129)),((91,93),(92,94))),((79,99),((98,120),(118,123)))),((69,(75,(102,103))),(74,134)))),(96,97)),((88,89),131)),(((63,64),(68,(((85,87),86),124))),(((73,84),83),(107,108)))),((((((70,71),72),121),125),81),((115,116),119))),95))),(61,136)),((48,49),(50,132))),((((3,4),133),137),(56,(57,58)))),(((101,130),(117,(122,135))),138)),((((((((((5,((11,12),((16,18),39))),(24,25)),(21,22)),23),((8,9),(51,53))),(((((((((13,14),32),(33,34)),(45,46)),(42,43)),((((19,20),35),(26,44)),27)),(((36,37),38),(40,41))),(30,31)),(55,139))),((15,17),140)),10),(52,54)),(28,29))),(2,59)),60);
 363: 1 -15076.98633 -15210.87217 (0,((((((((1,90),((6,7),47)),(28,29)),(52,54)),(((3,4),133),56)),((((((((5,((11,12),((16,18),39))),23),(21,22)),(24,25)),((8,9),(51,53))),(((((((13,14),32),(33,34)),(45,46)),(((((19,20),35),(26,44)),27),((((36,37),38),(40,41)),(42,43)))),(30,31)),(55,139))),(((15,17),140),((((((((((((((62,106),(110,114)),113),(((104,105),(126,127)),(111,112))),109),80),(((79,99),(98,120)),(118,123))),(((((63,64),68),(((85,87),86),124)),(((73,84),83),(107,108))),((((((70,71),72),121),((115,116),119)),81),125))),(((((((65,(66,78)),(128,129)),67),82),100),((91,93),(92,94))),(76,77))),(69,(75,(102,103)))),(74,134)),((88,89),131)),(96,97)),95))),10)),(((((48,49),(50,132)),(61,136)),((57,58),(((101,130),(117,(122,135))),138))),137)),(2,59)),60);
 364: 1 -14987.03613 -15215.13994 (0,(((((((((1,90),((6,7),47)),(((48,49),(50,132)),(61,136))),(28,29)),(((3,4),133),56)),(10,(52,54))),(((((((5,((11,12),((16,18),39))),(24,25)),(21,22)),23),((8,9),(51,53))),(((((((((13,14),32),(33,34)),(45,46)),(42,43)),((((19,20),35),(26,44)),27)),(((36,37),(40,41)),38)),(30,31)),(55,139))),(((15,17),140),((((((((((((((62,106),113),(110,114)),(((104,105),(126,127)),(111,112))),109),80),(((63,64),((68,((85,87),(86,124))),(((73,84),83),(107,108)))),(((79,99),(98,120)),(118,123)))),((((((70,71),72),121),125),81),((115,119),116))),(((((((65,78),66),((91,93),(92,94))),(128,129)),67),(82,100)),(76,77))),(74,134)),(69,(75,(102,103)))),((88,89),131)),(96,97)),95)))),(((57,58),(((101,130),(117,(122,135))),138)),137)),(2,59)),60);
 365: 1 -14834.76172 -15212.45634 (0,(((((((1,90),(6,7)),(47,((((((((((((62,106),113),(110,114)),(((104,105),(126,127)),(111,112))),109),80),((((((65,66),78),((67,82),(100,(128,129)))),((91,93),(92,94))),(76,77)),((69,(75,(102,103))),(74,134)))),((((79,99),(98,120)),(118,123)),(96,97))),((88,89),131)),(((63,64),(68,(((85,86),87),124))),(((73,84),83),(107,108)))),((((((70,71),72),121),125),((115,116),119)),81)),95))),((48,49),(50,132))),(61,136)),((((((3,4),133),56),(28,29)),(((((((((5,((11,12),((16,18),39))),(24,25)),(21,22)),23),((8,9),(51,53))),(((((((((13,14),32),(33,34)),(45,46)),(42,43)),((((19,20),35),(26,44)),27)),(((36,37),38),(40,41))),(30,31)),(55,139))),((15,17),140)),10),(52,54))),(((57,58),(((101,130),(117,(122,135))),138)),137))),(2,59)),60);
 366: 1 -14883.33301 -15219.71421 (0,(((((((1,90),((6,7),47)),(((((((5,(((11,12),((16,18),39)),23)),(24,25)),(21,22)),((8,9),(51,53))),(55,139)),((((((13,14),32),(33,34)),(45,46)),(((((19,20),35),(26,44)),27),((((36,37),38),(40,41)),(42,43)))),(30,31))),56)),((((48,49),(50,132)),(61,136)),((57,58),(((101,130),(117,(122,135))),138)))),(((3,4),133),137)),(((10,(52,54)),(28,29)),(((15,17),140),(((((((((((((62,106),(110,114)),113),(((104,105),(126,127)),(111,112))),109),80),(((79,99),(98,120)),(118,123))),((((63,64),(68,(((85,86),124),87))),(((73,84),83),(107,108))),((((((70,71),72),121),((115,119),116)),81),125))),(((((((65,66),78),67),(128,129)),82),(((91,93),(92,94)),100)),(76,77))),((69,(75,(102,103))),(74,134))),((88,89),131)),(96,97)),95)))),(2,59)),60);
 367: 1 -15198.25293 -15207.49407 (0,(((((((1,90),((6,7),47)),(((48,49),(50,132)),(61,136))),((((3,4),133),56),(28,29))),(((((((((5,((11,12),((16,18),39))),(21,22)),(24,25)),((8,9),23)),(51,53)),(((((((((13,14),32),(33,34)),(45,46)),(42,43)),((((19,20),35),(26,44)),27)),(((36,37),38),(40,41))),(30,31)),(55,139))),(((15,17),140),((((((((((((((62,106),113),(110,114)),(((104,105),(126,127)),(111,112))),109),80),(((79,99),(98,120)),(118,123))),(((((63,64),68),(((85,86),124),87)),(((73,84),83),(107,108))),(((((70,71),72),121),(81,((115,116),119))),125))),(((((((65,(66,78)),((91,93),(92,94))),(128,129)),67),82),100),(76,77))),(69,(75,(102,103)))),(74,134)),((88,89),131)),(96,97)),95))),10),(52,54))),(((57,58),(((101,130),(117,(122,135))),138)),137)),(2,59)),60);
 368: 3 -14977.45996 -15208.4683 (0,(((((((((1,90),((6,7),47)),(28,29)),(((3,4),133),56)),(52,54)),((((((((5,((11,12),((16,18),39))),23),(21,22)),(24,25)),((8,9),(51,53))),(((((((13,14),32),(33,34)),(45,46)),(((((19,20),35),(26,44)),27),((((36,37),38),(40,41)),(42,43)))),(30,31)),(55,139))),(((15,17),140),((((((((((((((62,106),(110,114)),113),(((104,105),(126,127)),(111,112))),109),80),(((79,99),(98,120)),(118,123))),(((((63,64),68),(((85,87),86),124)),(((73,84),83),(107,108))),((((((70,71),72),121),((115,116),119)),81),125))),(((((((65,(66,78)),(128,129)),67),82),100),((91,93),(92,94))),(76,77))),(69,(75,(102,103)))),(74,134)),((88,89),131)),(96,97)),95))),10)),((((48,49),(50,132)),(61,136)),((57,58),(((101,130),(117,(122,135))),138)))),137),(2,59)),60);
 369: 2 -15045.69141 -15220.74539 (0,(((((((1,90),((6,7),47)),(((48,49),(50,132)),(61,136))),((56,(57,58)),(((101,130),(117,(122,135))),138))),(((3,4),133),137)),((((((((5,((11,12),((16,18),39))),(24,25)),(21,22)),23),((8,9),(51,53))),(((((((13,14),32),(33,34)),(45,46)),(((((19,20),35),(26,44)),27),((((36,37),38),(40,41)),(42,43)))),(30,31)),(55,139))),(((15,17),140),((((((((((((62,106),113),(110,114)),(((104,105),(126,127)),(111,112))),109),80),((79,99),((98,120),(118,123)))),((((63,64),(68,(((85,86),124),87))),(((73,84),83),(107,108))),((((((70,71),72),121),125),81),((115,116),119)))),((((((65,(66,78)),67),(128,129)),((76,77),((91,93),(92,94)))),100),82)),(((69,(75,(102,103))),95),(74,134))),((88,89),131)),(96,97)))),((10,(52,54)),(28,29)))),(2,59)),60);
 370: 1 -14441.58105 -15224.37892 (0,((((((((1,90),((6,7),(47,((((((((((62,106),(110,114)),113),(((104,105),(126,127)),(111,112))),109),80),(((((((65,(66,78)),((91,93),(92,94))),(100,(128,129))),(67,82)),(76,77)),((69,(75,(102,103))),(74,134))),(((88,89),131),(96,97)))),(((((((70,71),72),121),((115,116),119)),81),125),(((79,99),(98,120)),(118,123)))),((((63,64),68),(((85,124),87),86)),(((73,84),83),(107,108)))),95)))),(61,136)),((48,49),(50,132))),(56,((57,58),(((101,130),(117,(122,135))),138)))),137),((((3,4),133),(28,29)),((((((((((5,((11,12),((16,18),39))),(24,25)),(21,22)),23),((8,9),(51,53))),((((((13,14),32),(33,34)),(45,46)),(((((19,20),35),(26,44)),27),((((36,37),(40,41)),38),(42,43)))),(30,31))),(55,139)),((15,140),17)),10),(52,54)))),(2,59)),60);
 371: 1 -14700.21289 -15218.69561 (0,(((((1,90),((6,7),47)),(((48,49),(50,132)),(61,136))),(((((3,4),133),137),((((((((5,((11,12),((16,18),39))),(24,25)),(21,22)),23),((8,9),(51,53))),(((((((13,14),32),(33,34)),(45,46)),(((((19,20),35),(26,44)),27),((((36,37),38),(40,41)),(42,43)))),(30,31)),(((15,17),140),(55,139)))),(((((((((((62,106),113),(110,114)),(((104,105),(126,127)),(111,112))),109),80),(((79,99),(98,120)),(118,123))),(((63,64),((68,(((85,87),86),124)),(((73,84),83),(107,108)))),((((((70,71),72),121),125),81),((115,116),119)))),(((((((65,(66,78)),(67,82)),(128,129)),100),((91,93),(92,94))),(76,77)),(((69,(75,(102,103))),95),(74,134)))),((88,89),131)),(96,97))),((10,(52,54)),(28,29)))),((56,(57,58)),(((101,130),(117,(122,135))),138)))),(2,59)),60);
 372: 1 -14787.11328 -15231.1578 (0,((((((((1,90),((6,7),(47,(((((((((((62,106),113),(110,114)),(((104,105),(126,127)),(111,112))),109),80),(((79,99),(98,120)),(118,123))),((((((((65,(66,78)),(128,129)),67),82),(((91,93),(92,94)),100)),(76,77)),((69,(75,(102,103))),(74,134))),(((88,89),131),(96,97)))),((((63,64),(68,(((85,86),87),124))),((73,84),83)),(107,108))),((((((70,71),72),121),125),81),(115,(116,119)))),95)))),(61,136)),((48,49),(50,132))),((((3,4),133),137),(56,(57,58)))),(((101,130),(117,(122,135))),138)),(((((((5,((11,12),((16,18),39))),(21,22)),(24,25)),23),((8,9),(51,53))),((((((((13,14),32),(33,34)),(45,46)),(((((19,20),35),(26,44)),27),((((36,37),38),(40,41)),(42,43)))),(30,31)),(55,139)),((15,17),140))),(10,((28,29),(52,54))))),(2,59)),60);
 373: 1 -13804.69531 -15222.62454 (0,(((((((1,90),((6,7),47)),(((48,49),(50,132)),(61,136))),((((3,4),133),56),(28,29))),(((((((((((5,((11,12),((16,18),39))),(21,22)),(24,25)),23),(8,9)),(51,53)),((((((13,14),32),(33,34)),(45,46)),((((((19,20),(26,44)),35),(42,43)),(((36,37),38),(40,41))),27)),(30,31))),(55,139)),((15,(17,140)),(((((((((((((62,106),(110,114)),113),(((104,105),(126,127)),(111,112))),109),80),(((79,99),(98,120)),(118,123))),((((63,64),(68,((85,(86,87)),124))),(((73,84),83),(107,108))),((((((70,71),72),121),125),81),((115,116),119)))),((((((65,(66,78)),((91,93),(92,94))),(67,(128,129))),82),100),(76,77))),((69,(75,(102,103))),(74,134))),((88,89),131)),(96,97)),95))),10),(52,54))),(((57,58),(((101,130),(117,(122,135))),138)),137)),(2,59)),60);
 374: 1 -15307.52734 -15216.89787 (0,(((((((((1,90),((6,7),47)),(((48,49),(50,132)),(61,136))),(28,29)),(((3,4),133),56)),(((((((((5,((11,12),((16,18),39))),(24,25)),(21,22)),23),((8,9),(51,53))),(((((((((13,14),32),(33,34)),(45,46)),(((((19,20),35),(26,44)),27),(42,43))),38),((36,37),(40,41))),(30,31)),(55,139))),(((15,17),140),((((((((((((((62,106),113),(110,114)),(((104,105),(126,127)),(111,112))),109),80),(((79,99),(98,120)),(118,123))),((63,64),((68,(((85,86),124),87)),(((73,84),83),(107,108))))),((((70,71),121),72),((81,((115,116),119)),125))),(((((65,66),78),((67,100),(((91,93),(92,94)),(128,129)))),82),(76,77))),((69,(75,(102,103))),(74,134))),((88,89),131)),(96,97)),95))),10),(52,54))),((57,58),(((101,130),(117,(122,135))),138))),137),(2,59)),60);
 375: 3 -15357.56348 -15231.93413 (0,(((((((1,90),((6,7),47)),(((48,49),(50,132)),(61,136))),((((3,4),133),56),(28,29))),(((((((((5,((11,12),((16,18),39))),(24,25)),(21,22)),23),((8,9),(51,53))),(((((((13,14),32),(33,34)),(45,46)),(((((19,20),35),(26,44)),27),((((36,37),38),(40,41)),(42,43)))),(30,31)),(55,139))),(((15,17),140),((((((((((((((62,106),113),(110,114)),(111,112)),((104,105),(126,127))),109),80),(((79,99),(98,120)),(118,123))),((((63,64),(68,(((85,86),87),124))),(((73,84),83),(107,108))),((((((70,71),72),121),125),81),((115,116),119)))),(((((65,(66,78)),((91,93),(92,94))),(128,129)),67),(82,100))),(((69,(75,(102,103))),(74,134)),(76,77))),((88,89),131)),(96,97)),95))),10),(52,54))),(((57,58),(((101,130),(117,(122,135))),138)),137)),(2,59)),60);
 376: 2 -15216 -15217.84161 (0,(((((((1,90),((6,7),47)),(((48,49),(50,132)),(61,136))),((((3,4),133),56),(28,29))),(((((((((5,((11,12),((16,18),39))),23),(21,22)),(24,25)),((8,9),(51,53))),(((((((((13,14),32),(33,34)),(45,46)),(((((19,20),35),(26,44)),27),(42,43))),38),((36,37),(40,41))),(30,31)),(55,139))),((15,(17,140)),(((((((((((62,106),113),(110,114)),((((104,105),(126,127)),(111,112)),109)),80),(((79,99),(98,120)),(118,123))),((((63,64),(68,(((85,87),86),124))),(((73,84),83),(107,108))),((((((70,71),72),121),125),81),((115,116),119)))),((((((65,66),78),((67,82),(100,(128,129)))),((91,93),(92,94))),(76,77)),((69,(75,(102,103))),(74,134)))),((88,89),131)),(96,97)),95))),10),(52,54))),(((57,58),(((101,130),(117,(122,135))),138)),137)),(2,59)),60);
 377: 1 -15547.99805 -15216.50833 (0,((((((((1,90),((6,7),47)),((((48,49),(50,132)),136),61)),(28,29)),(((3,4),133),56)),(((((((((5,((11,12),((16,18),39))),(24,25)),(21,22)),23),((8,9),(51,53))),(((((((((13,14),32),(45,46)),(33,34)),(((((19,20),(26,44)),35),27),(42,43))),38),((36,37),(40,41))),(30,31)),(55,139))),(((15,17),140),((((((((((((((62,106),(110,114)),113),(((104,105),(126,127)),(111,112))),109),80),(((79,99),(98,120)),(118,123))),(((((63,64),68),(((85,86),124),87)),(((73,84),83),(107,108))),((((((70,71),72),121),((115,119),116)),81),125))),((((((((65,66),78),((91,93),(92,94))),(128,129)),67),82),100),(76,77))),(69,(75,(102,103)))),(74,134)),((88,89),131)),(96,97)),95))),10),(52,54))),(((57,58),(((101,130),(117,(122,135))),138)),137)),(2,59)),60);
 378: 1 -15288.83008 -15218.2228 (0,(((((((((1,90),((6,7),47)),(28,29)),(((3,4),133),56)),(((48,49),(50,132)),(61,136))),(((((((((5,((11,12),((16,18),39))),(21,22)),(24,25)),23),((8,9),(51,53))),(((((((13,14),32),(33,34)),(45,46)),(((((19,20),35),(26,44)),27),((((36,37),38),(40,41)),(42,43)))),(30,31)),(55,139))),(((15,17),140),((((((((((((((62,106),113),(110,114)),(((104,105),(126,127)),(111,112))),109),80),(((79,99),(98,120)),(118,123))),((((((63,64),68),(((85,87),124),86)),((73,84),83)),(107,108)),((((((70,71),72),121),125),81),((115,116),119)))),((((65,(66,78)),((91,93),(92,94))),(67,((82,100),(128,129)))),(76,77))),(69,(75,(102,103)))),(74,134)),((88,89),131)),(96,97)),95))),10),(52,54))),((57,58),(((101,130),(117,(122,135))),138))),137),(2,59)),60);
 379: 8 -16051.32422 -15206.02819 (0,(((((((((1,90),((6,7),47)),(28,29)),((3,4),133)),56),(((((((((5,((11,12),((16,18),39))),23),(21,22)),(24,25)),((8,9),(51,53))),(((((((13,14),32),(33,34)),(45,46)),(((((19,20),35),(26,44)),27),((((36,37),38),(40,41)),(42,43)))),(30,31)),(55,139))),(((15,17),140),((((((((((((((62,106),113),(110,114)),(((104,105),(126,127)),(111,112))),109),80),(((79,99),(98,120)),(118,123))),((((63,64),(68,(((85,87),124),86))),(((73,84),83),(107,108))),((((((70,71),72),121),((115,116),119)),81),125))),(((((((65,66),78),67),(128,129)),82),(((91,93),(92,94)),100)),(76,77))),(69,(75,(102,103)))),(74,134)),((88,89),131)),(96,97)),95))),10),(52,54))),((((48,49),(50,132)),(61,136)),((57,58),(((101,130),(117,(122,135))),138)))),137),(2,59)),60);
 380: 1 -14886.96289 -15218.78802 (0,((((((1,90),((6,7),47)),(28,29)),(((48,49),(50,132)),(61,136))),((((((3,4),133),56),((57,58),(((101,130),(117,(122,135))),138))),137),(((((((((5,((11,12),((16,18),39))),23),(21,22)),(24,25)),((8,9),(51,53))),(((((((13,14),32),(33,34)),(45,46)),(((((19,20),35),(26,44)),27),((((36,37),38),(40,41)),(42,43)))),(30,31)),(55,139))),(((15,17),140),((((((((((((62,106),(110,114)),113),(((104,105),(126,127)),(111,112))),109),80),(((79,99),(98,120)),(118,123))),(((63,64),((68,((85,(86,87)),124)),(((73,84),83),(107,108)))),((((((70,71),72),121),125),81),((115,116),119)))),((((((65,66),78),((91,93),(92,94))),(67,((82,100),(128,129)))),(76,77)),((69,(75,(102,103))),(74,134)))),((88,89),131)),(96,97)),95))),10),(52,54)))),(2,59)),60);
 381: 1 -14663.19434 -15226.08849 (0,(((((1,90),((6,7),(47,((((((((((62,106),113),(110,114)),(((104,105),(126,127)),(111,112))),109),80),((((((((65,(66,78)),82),(76,77)),(67,100)),(128,129)),((91,93),(92,94))),((79,99),((98,120),(118,123)))),(((69,(75,(102,103))),(74,134)),(((88,89),131),(96,97))))),(((63,64),(68,(((85,86),87),124))),(((73,84),83),(107,108)))),((((((70,71),72),121),125),81),((115,116),119))),95)))),(((48,49),(50,132)),(61,136))),((((3,4),133),(28,29)),(((((((((((5,((11,12),((16,18),39))),(24,25)),(21,22)),23),((8,9),(51,53))),((((((13,14),32),(33,34)),(45,46)),(((((19,20),35),(26,44)),27),((((36,37),38),(40,41)),(42,43)))),(30,31))),(55,139)),((15,17),140)),10),(52,54)),((56,((57,58),(((101,130),(117,(122,135))),138))),137)))),(2,59)),60);
 382: 1 -14318.93555 -15206.47532 (0,(((((1,90),((6,7),47)),(((48,49),(50,132)),(61,136))),((((((3,4),133),56),((57,58),(((101,130),(117,(122,135))),138))),137),((((((((((5,((11,12),((16,18),39))),(24,25)),(21,22)),23),((8,9),(51,53))),(((((((13,14),32),(33,34)),(45,46)),(((((19,20),35),(26,44)),27),((((36,37),38),(40,41)),(42,43)))),(30,31)),(55,139))),(((15,17),140),((((((((((((((62,106),113),(110,114)),(((104,105),(126,127)),(111,112))),109),80),(((79,99),(98,120)),(118,123))),((((63,64),(68,(((85,86),87),124))),(((73,84),83),(107,108))),((((((70,71),72),121),125),81),((115,116),119)))),((((((((65,78),66),((91,93),(92,94))),(128,129)),67),82),100),(76,77))),(69,(75,(102,103)))),(74,134)),((88,89),131)),(96,97)),95))),10),(28,29)),(52,54)))),(2,59)),60);
 383: 1 -15759.72852 -15221.91181 (0,((((((((1,90),((6,7),47)),(((48,49),(50,132)),(61,136))),(((((5,(((11,12),((16,18),39)),23)),(24,25)),(((8,9),(51,53)),(21,22))),(((15,17),140),(55,139))),(((((((13,14),32),(33,34)),(45,46)),(((((19,20),35),(26,44)),27),((((36,37),38),(40,41)),(42,43)))),(30,31)),((((((((((((((62,106),(110,114)),113),(((104,105),(126,127)),(111,112))),109),80),(((79,99),(98,120)),(118,123))),(((((63,64),68),(((85,86),124),87)),(((73,84),83),(107,108))),((((((70,71),72),121),125),81),((115,116),119)))),(((((((65,78),66),(128,129)),67),82),(((91,93),(92,94)),100)),(76,77))),(69,(75,(102,103)))),(74,134)),(96,97)),((88,89),131)),95)))),((56,(57,58)),(((101,130),(117,(122,135))),138))),(((3,4),133),137)),((10,(52,54)),(28,29))),(2,59)),60);
 384: 1 -16165.85938 -15224.24292 (0,((((((1,90),(6,7)),(47,((((((((((((62,106),113),(110,114)),(((104,105),(126,127)),(111,112))),109),80),(((((((65,(66,78)),((91,93),(92,94))),82),(100,(128,129))),67),(76,77)),((69,(75,(102,103))),(74,134)))),((((79,99),(98,120)),(118,123)),(96,97))),((88,89),131)),((((63,64),68),(((85,86),124),87)),(((73,84),83),(107,108)))),((((((70,71),72),121),125),((115,119),116)),81)),95))),((((48,49),(50,132)),136),61)),((((((3,4),133),56),(28,29)),(((((((((5,((11,12),((16,18),39))),(24,25)),(21,22)),23),((8,9),(51,53))),(((((((13,14),32),(33,34)),(45,46)),(((((19,20),35),(26,44)),27),((((36,37),38),(40,41)),(42,43)))),(30,31)),(55,139))),((15,17),140)),10),(52,54))),(((57,58),(((101,130),(117,(122,135))),138)),137))),(2,59)),60);
 385: 1 -14695.45312 -15210.27702 (0,(((((((1,90),((6,7),47)),(((((((((5,((11,12),((16,18),39))),(24,25)),(21,22)),((8,9),(51,53))),23),(((15,17),140),(55,139))),((((((13,14),32),(33,34)),(45,46)),(((((19,20),35),(26,44)),27),((((36,37),38),(40,41)),(42,43)))),(30,31))),((((((((((62,106),113),(110,114)),(((104,105),(126,127)),(111,112))),109),80),((((((((65,(66,78)),(67,82)),(128,129)),100),((91,93),(92,94))),(76,77)),((69,(75,(102,103))),(74,134))),(((88,89),131),(96,97)))),((((63,64),(68,(((85,86),87),124))),(((73,84),83),(107,108))),((((((70,71),72),121),125),81),((115,119),116)))),((79,99),((98,120),(118,123)))),95)),56)),((((48,49),(50,132)),(61,136)),((57,58),(((101,130),(117,(122,135))),138)))),(((3,4),133),137)),((10,(52,54)),(28,29))),(2,59)),60);
 386: 1 -15500.09668 -15214.81426 (0,(((((((1,90),(6,7)),(((47,(48,49)),(50,132)),(61,136))),(((((3,4),133),56),(28,29)),(((((((((5,((11,12),((16,18),39))),23),(21,22)),(24,25)),((8,9),(51,53))),(((((((13,14),32),(33,34)),(45,46)),(((((19,20),35),(26,44)),27),((((36,37),38),(40,41)),(42,43)))),(30,31)),(55,139))),(((15,17),140),((((((((((((62,106),113),(110,114)),(((104,105),(126,127)),(111,112))),109),80),(((79,99),(98,120)),(118,123))),((((63,64),(68,(((85,86),87),124))),(((73,84),83),(107,108))),((((((70,71),72),121),125),81),((115,116),119)))),(((((((65,(66,78)),((91,93),(92,94))),(128,129)),67),82),100),(76,77))),(((69,(75,(102,103))),95),(74,134))),((88,89),131)),(96,97)))),10),(52,54)))),((57,58),(((101,130),(117,(122,135))),138))),137),(2,59)),60);
 387: 3 -14218.53125 -15218.24342 (0,((((((((1,90),((6,7),47)),(((48,49),(50,132)),(61,136))),(28,29)),(((3,4),133),56)),((((((((((5,((11,12),((16,18),39))),23),(21,22)),(24,25)),((8,9),(51,53))),((((((13,14),32),(33,34)),(45,46)),(((((19,20),35),(26,44)),27),((((36,37),38),(40,41)),(42,43)))),(30,31))),(55,139)),(((15,17),140),((((((((((((62,106),113),(110,114)),(((104,105),(126,127)),(111,112))),109),80),(((((((70,71),72),121),125),81),((115,116),119)),(((79,99),(98,120)),(118,123)))),(((63,64),((68,(85,(86,87))),124)),(((73,84),83),(107,108)))),((((((65,78),66),((67,82),(100,(128,129)))),((91,93),(92,94))),(76,77)),((69,(75,(102,103))),(74,134)))),((88,89),131)),(96,97)),95))),10),(52,54))),(((57,58),(((101,130),(117,(122,135))),138)),137)),(2,59)),60);
 388: 1 -15400.74219 -15214.57872 (0,(((((((((1,90),((6,7),47)),(28,29)),(((3,4),133),56)),(52,54)),10),(((((((5,((11,12),((16,18),39))),23),(21,22)),(24,25)),((8,9),(51,53))),(((((((13,14),32),(33,34)),(45,46)),(((((19,20),35),(26,44)),27),((((36,37),38),(40,41)),(42,43)))),(30,31)),(55,139))),(((15,17),140),((((((((((((((62,106),(110,114)),113),(((104,105),(126,127)),(111,112))),109),80),(((79,99),(98,120)),(118,123))),(((((63,64),68),(((85,87),86),124)),(((73,84),83),(107,108))),((((((70,71),72),121),((115,116),119)),81),125))),(((((((65,(66,78)),(128,129)),67),82),100),((91,93),(92,94))),(76,77))),(69,(75,(102,103)))),(74,134)),((88,89),131)),(96,97)),95)))),(((((48,49),(50,132)),(61,136)),((57,58),(((101,130),(117,(122,135))),138))),137)),(2,59)),60);
 389: 1 -15921.24023 -15218.02893 (0,((((((((1,90),((6,7),47)),((((48,49),(50,132)),136),61)),(56,((57,58),(((101,130),(117,(122,135))),138)))),((((((((5,((11,12),((16,18),39))),(21,22)),(24,25)),((8,9),(51,53))),23),(((((((((13,14),32),(33,34)),(45,46)),(42,43)),((((19,20),35),(26,44)),27)),(((36,37),38),(40,41))),(30,31)),(55,139))),(((15,140),17),((((((((((((((62,106),113),(110,114)),(((104,105),(126,127)),(111,112))),109),80),(((79,99),(98,120)),(118,123))),((((63,64),(68,(((85,86),87),124))),(((73,84),83),(107,108))),((((((70,71),72),121),125),81),((115,119),116)))),((((((((65,78),66),67),(128,129)),82),100),((91,93),(92,94))),(76,77))),(69,(75,(102,103)))),(74,134)),((88,89),131)),(96,97)),95))),10)),(((3,4),133),137)),((28,29),(52,54))),(2,59)),60);
 390: 1 -15423.68945 -15220.30477 (0,(((((((1,90),((6,7),47)),(61,136)),((48,49),(50,132))),(((((3,4),133),137),(((((((((5,((11,12),((16,18),39))),(24,25)),(21,22)),23),((8,9),(51,53))),(((((((13,14),32),(33,34)),(45,46)),((((((19,20),(26,44)),35),27),(42,43)),(((36,37),(40,41)),38))),(30,31)),(55,139))),(((15,17),140),((((((((((((62,106),113),(110,114)),(((104,105),(126,127)),(111,112))),109),80),(((((((70,71),72),121),125),81),((115,116),119)),(((79,99),(98,120)),(118,123)))),(((63,64),(68,((85,(86,87)),124))),(((73,84),83),(107,108)))),(((((((65,(66,78)),((91,93),(92,94))),(128,129)),(67,82)),100),(76,77)),((69,(75,(102,103))),(74,134)))),((88,89),131)),(96,97)),95))),10),(52,54))),(56,((57,58),(((101,130),(117,(122,135))),138))))),(28,29)),(2,59)),60);
 391: 1 -15494.30762 -15223.71775 (0,(((((((1,90),((6,7),47)),(((48,49),(50,132)),(61,136))),((56,(57,58)),(((101,130),(117,(122,135))),138))),(((3,4),133),137)),((((((((5,((11,12),((16,18),39))),(24,25)),(21,22)),23),((8,9),(51,53))),(((((((((((13,14),32),(33,34)),(45,46)),(42,43)),27),(((19,20),35),(26,44))),(((36,37),38),(40,41))),(30,31)),((15,17),140)),(55,139))),(((((((((((((62,106),113),(110,114)),(((104,105),(126,127)),(111,112))),109),80),(((79,99),(98,120)),(118,123))),((((63,64),(68,(85,((86,124),87)))),(((73,84),83),(107,108))),((((((70,71),72),121),125),81),((115,116),119)))),((((((((65,66),78),((91,93),(92,94))),(128,129)),67),82),100),(76,77))),((69,(75,(102,103))),(74,134))),((88,89),131)),(96,97)),95)),((10,(52,54)),(28,29)))),(2,59)),60);
 392: 1 -15498.28516 -15218.96522 (0,(((((((1,90),((6,7),47)),(((48,49),(50,132)),(61,136))),((56,(57,58)),(((101,130),(117,(122,135))),138))),(((3,4),133),137)),(((((((5,(((11,12),((16,18),39)),23)),(24,25)),(21,22)),((8,9),(51,53))),(((((((13,14),32),(33,34)),(45,46)),(((((19,20),35),(26,44)),27),((((36,37),38),(40,41)),(42,43)))),(30,31)),(((15,17),140),(55,139)))),((((((((((((62,106),(110,114)),113),(((104,105),(126,127)),(111,112))),109),80),(((79,99),(98,120)),(118,123))),(((63,64),((68,(((85,86),124),87)),(((73,84),83),(107,108)))),((((((70,71),72),121),125),81),(115,(116,119))))),((((((((65,78),66),82),(128,129)),67),(((91,93),(92,94)),100)),(76,77)),((69,(75,(102,103))),(74,134)))),((88,89),131)),(96,97)),95)),((10,(52,54)),(28,29)))),(2,59)),60);
 393: 4 -14501.70117 -15208.08891 (0,(((((((1,90),((6,7),47)),(((((((((5,((11,12),((16,18),39))),(24,25)),(21,22)),23),((8,9),(51,53))),(((15,17),140),(55,139))),((((((13,14),32),(33,34)),(45,46)),(((((19,20),35),(26,44)),27),((((36,37),38),(40,41)),(42,43)))),(30,31))),((((((((((62,106),113),(110,114)),(((104,105),(126,127)),(111,112))),109),80),((((((((65,(66,78)),(67,82)),(128,129)),100),((91,93),(92,94))),(76,77)),((69,(75,(102,103))),(74,134))),(((88,89),131),(96,97)))),((((63,64),(68,(((85,86),87),124))),(((73,84),83),(107,108))),((((((70,71),72),121),125),81),((115,119),116)))),((79,99),((98,120),(118,123)))),95)),56)),((((48,49),(50,132)),(61,136)),((57,58),(((101,130),(117,(122,135))),138)))),(((3,4),133),137)),((10,(52,54)),(28,29))),(2,59)),60);
 394: 2 -14455.90332 -15210.30023 (0,(((((((1,90),((6,7),47)),(((48,49),(50,132)),(61,136))),(((((((((5,(((11,12),((16,18),39)),23)),(24,25)),(21,22)),((8,9),(51,53))),(55,139)),((((((13,14),32),(33,34)),(45,46)),(((((19,20),35),(26,44)),27),((((36,37),(40,41)),38),(42,43)))),(30,31))),(((15,17),140),((((((((((((((62,106),113),(110,114)),(((104,105),(126,127)),(111,112))),109),80),(((79,99),(98,120)),(118,123))),((((63,64),(68,((85,87),(86,124)))),(((73,84),83),(107,108))),((((((70,71),72),121),((115,116),119)),81),125))),((((((65,(66,78)),(67,82)),(128,129)),100),((91,93),(92,94))),(76,77))),(69,(75,(102,103)))),(74,134)),((88,89),131)),(96,97)),95))),56),((57,58),(((101,130),(117,(122,135))),138)))),(((3,4),133),137)),((10,(52,54)),(28,29))),(2,59)),60);
 395: 1 -15530.28516 -15214.96827 (0,(((((1,90),((6,7),47)),(((48,49),(50,132)),(61,136))),(((((3,4),133),137),(56,((57,58),(((101,130),(117,(122,135))),138)))),((((((((5,((11,12),((16,18),39))),(21,22)),(24,25)),23),((8,9),(51,53))),(((((((((13,14),32),(33,34)),(45,46)),(42,43)),((((19,20),35),(26,44)),27)),(((36,37),38),(40,41))),(30,31)),(55,139))),(((15,17),140),((((((((((((62,106),113),(110,114)),(((104,105),(126,127)),(111,112))),109),80),(((((((70,71),72),121),125),81),((115,119),116)),(((79,99),(98,120)),(118,123)))),((((63,64),(((73,84),83),(107,108))),68),(((85,124),86),87))),(((((((65,66),78),((91,93),(92,94))),(67,(82,100))),(128,129)),(76,77)),((69,(75,(102,103))),(74,134)))),((88,89),131)),(96,97)),95))),((10,(52,54)),(28,29))))),(2,59)),60);
 396: 1 -15819.39062 -15223.27294 (0,((((((((1,90),((6,7),47)),(((48,49),(50,132)),(61,136))),(28,29)),(((3,4),133),56)),(((((((((5,((11,12),((16,18),39))),(24,25)),(21,22)),23),((8,9),(51,53))),(((((((((((13,14),32),(33,34)),(45,46)),(((19,20),35),(26,44))),27),(42,43)),38),((36,37),(40,41))),(30,31)),(55,139))),(((15,140),17),((((((((((((((62,106),113),(110,114)),(((104,105),(126,127)),(111,112))),109),80),(((79,99),(98,120)),(118,123))),((((63,64),(68,(((85,86),87),124))),(((73,84),83),(107,108))),((((((70,71),72),121),((115,116),119)),81),125))),((((((65,(66,78)),((91,93),(92,94))),(67,(128,129))),82),100),(76,77))),(69,(75,(102,103)))),(74,134)),((88,89),131)),(96,97)),95))),10),(52,54))),(((57,58),(((101,130),(117,(122,135))),138)),137)),(2,59)),60);
 397: 1 -15310.11133 -15205.84668 (0,((((((((1,90),((6,7),47)),(28,29)),(((3,4),133),56)),((((((((5,((11,12),((16,18),39))),(24,25)),(21,22)),23),((8,9),(51,53))),((((((((13,14),32),(33,34)),(45,46)),(((((19,20),35),(26,44)),27),((((36,37),38),(40,41)),(42,43)))),(30,31)),((((((((((((62,106),(110,114)),113),(((104,105),(126,127)),(111,112))),109),80),(((((63,64),(68,(((85,86),87),124))),(((73,84),83),(107,108))),((((((70,71),72),121),((115,116),119)),81),125)),(((79,99),(98,120)),(118,123)))),(((((((65,66),78),((91,93),(92,94))),(128,129)),67),(82,100)),(76,77))),((69,(75,(102,103))),(74,134))),((88,89),131)),(96,97)),95)),((15,(17,140)),(55,139)))),10),(52,54))),((((48,49),(50,132)),(61,136)),((57,58),(((101,130),(117,(122,135))),138)))),137),(2,59)),60);
 398: 1 -15809.54492 -15210.45376 (0,((((((((1,90),((6,7),47)),(28,29)),(((3,4),133),56)),((((48,49),(50,132)),(61,136)),((57,58),(((101,130),(117,(122,135))),138)))),(((((((5,((11,12),((16,18),39))),(24,25)),(21,22)),23),((8,9),(51,53))),((((((((13,14),32),(33,34)),(45,46)),(((((19,20),35),(26,44)),27),((((36,37),38),(40,41)),(42,43)))),(30,31)),((((((((((((62,106),(110,114)),113),(((104,105),(126,127)),(111,112))),109),80),(((((63,64),(68,(((85,86),87),124))),(((73,84),83),(107,108))),((((((70,71),72),121),((115,116),119)),81),125)),(((79,99),(98,120)),(118,123)))),(((((((65,66),78),((91,93),(92,94))),(128,129)),67),(82,100)),(76,77))),((69,(75,(102,103))),(74,134))),((88,89),131)),(96,97)),95)),((15,(17,140)),(55,139)))),(10,(52,54)))),137),(2,59)),60);
 399: 1 -14257.51172 -15227.60525 (0,((((((((1,90),((6,7),47)),((48,49),(50,132))),(61,136)),((((3,4),133),56),(28,29))),(((((((5,((11,12),((16,18),39))),(24,25)),(21,22)),23),((8,9),(51,53))),(10,((((((((13,14),32),(33,34)),(45,46)),(((((19,20),35),(26,44)),27),((((36,37),38),(40,41)),(42,43)))),(30,31)),((((((((((((((62,106),113),(110,114)),(((104,105),(126,127)),(111,112))),109),80),(((79,99),(98,120)),(118,123))),(((((63,64),68),((85,124),(86,87))),(((73,84),83),(107,108))),((((((70,71),72),121),125),81),((115,116),119)))),((((((65,(66,78)),((91,93),(92,94))),82),(67,(128,129))),100),(76,77))),(69,(75,(102,103)))),(74,134)),((88,89),131)),(96,97)),95)),(((15,17),140),(55,139))))),(52,54))),(((57,58),(((101,130),(117,(122,135))),138)),137)),(2,59)),60);
 400: 2 -15866.2959 -15207.45462 (0,((((((((1,90),((6,7),47)),((48,49),(50,132))),(61,136)),((((3,4),133),56),(28,29))),(((((((((5,((11,12),((16,18),39))),(24,25)),(21,22)),23),((8,9),(51,53))),((((((((13,14),32),(33,34)),(45,46)),(((((19,20),35),(26,44)),27),(42,43))),(((36,37),(40,41)),38)),(30,31)),(55,139))),(((15,17),140),((((((((((((62,106),113),(110,114)),(((104,105),(126,127)),(111,112))),109),80),(((79,99),(98,120)),(118,123))),((((63,64),(68,(((85,86),124),87))),(((73,84),83),(107,108))),((((((70,71),72),121),125),81),((115,116),119)))),(((((65,(66,78)),((67,82),(100,(128,129)))),((91,93),(92,94))),(76,77)),((69,(75,(102,103))),(74,134)))),((88,89),131)),(96,97)),95))),10),(52,54))),(((57,58),(((101,130),(117,(122,135))),138)),137)),(2,59)),60);
 401: 1 -15222.83496 -15219.05204 (0,((((((1,90),(6,7)),(47,((((((((((((62,106),113),(110,114)),(((104,105),(126,127)),(111,112))),109),80),(((((((65,(66,78)),((91,93),(92,94))),82),(100,(128,129))),67),(76,77)),((69,(75,(102,103))),(74,134)))),((((79,99),(98,120)),(118,123)),(96,97))),((88,89),131)),((((63,64),68),(((85,86),124),87)),(((73,84),83),(107,108)))),((((((70,71),72),121),125),((115,119),116)),81)),95))),(((48,49),(50,132)),(61,136))),((((((3,4),133),56),(28,29)),(((((((((5,((11,12),((16,18),39))),(24,25)),(21,22)),23),((8,9),(51,53))),(((((((13,14),32),(33,34)),(45,46)),(((((19,20),35),(26,44)),27),((((36,37),(40,41)),38),(42,43)))),(30,31)),(55,139))),((15,17),140)),10),(52,54))),(((57,58),(((101,130),(117,(122,135))),138)),137))),(2,59)),60);
 402: 1 -16670.04492 -15215.72956 (0,((((((((1,90),((6,7),47)),(((48,49),(50,132)),(61,136))),((56,(57,58)),(((101,130),(117,(122,135))),138))),(((((((5,((11,12),((16,18),39))),(24,25)),(21,22)),23),((8,9),(51,53))),(((((((((13,14),32),(33,34)),(45,46)),(42,43)),(((((19,20),35),44),26),27)),(((36,37),38),(40,41))),(30,31)),(((15,17),140),(55,139)))),((((((((((((((62,106),113),(110,114)),(((104,105),(126,127)),(111,112))),109),80),(((79,99),(98,120)),(118,123))),(((((63,64),68),((85,(86,87)),124)),(((73,84),83),(107,108))),((((((70,71),72),121),125),81),((115,116),119)))),(((((((65,78),66),(128,129)),67),82),(((91,93),(92,94)),100)),(76,77))),(69,(75,(102,103)))),(74,134)),((88,89),131)),(96,97)),95))),(((3,4),133),137)),((10,(52,54)),(28,29))),(2,59)),60);
 403: 1 -15843.05078 -15221.02564 (0,(((((((1,90),((6,7),47)),(((((((5,(((11,12),((16,18),39)),23)),(24,25)),(21,22)),((8,9),(51,53))),(55,139)),((((((13,14),32),(33,34)),(45,46)),(((((19,20),35),(26,44)),27),((((36,37),38),(40,41)),(42,43)))),(30,31))),56)),((((48,49),(50,132)),(61,136)),((57,58),(((101,130),(117,(122,135))),138)))),(((3,4),133),137)),(((10,(52,54)),(28,29)),(((15,17),140),((((((((((((62,106),(110,114)),113),(((104,105),(126,127)),(111,112))),109),80),((79,99),((98,120),(118,123)))),((((63,64),(68,(((85,86),124),87))),(((73,84),83),(107,108))),((((((70,71),72),121),((115,119),116)),81),125))),((((((((65,66),78),67),(128,129)),82),(((91,93),(92,94)),100)),(76,77)),((69,(75,(102,103))),(74,134)))),((88,89),131)),(96,97)),95)))),(2,59)),60);
 404: 2 -15738.61328 -15203.63397 (0,(((((((1,90),((6,7),47)),(((48,49),(50,132)),(61,136))),((((3,4),133),56),(28,29))),(((((((((5,((11,12),((16,18),39))),(24,25)),(21,22)),23),((8,9),(51,53))),(((((((13,14),32),(33,34)),(45,46)),(((((19,20),35),(26,44)),27),((((36,37),38),(40,41)),(42,43)))),(30,31)),(55,139))),((15,(17,140)),((((((((((((((62,106),(110,114)),113),(((104,105),(126,127)),(111,112))),109),80),(((79,99),(98,120)),(118,123))),(((((63,64),68),((85,87),(86,124))),(((73,84),83),(107,108))),((((((70,71),72),121),125),((115,116),119)),81))),(((((((65,66),78),(67,82)),(128,129)),100),((91,93),(92,94))),(76,77))),(69,(75,(102,103)))),(74,134)),((88,89),131)),(96,97)),95))),10),(52,54))),(((57,58),(((101,130),(117,(122,135))),138)),137)),(2,59)),60);
 405: 1 -15372.35352 -15210.08334 (0,(((((((1,90),((6,7),47)),(((48,49),(50,132)),(61,136))),((((3,4),133),56),(28,29))),(((((((((5,((11,12),((16,18),39))),(24,25)),(21,22)),23),((8,9),(51,53))),(((((((13,14),32),(33,34)),(45,46)),(((((19,20),35),(26,44)),27),((((36,37),38),(40,41)),(42,43)))),(30,31)),(55,139))),(((15,17),140),(((((((((((62,106),113),(110,114)),(((104,105),(126,127)),(111,112))),109),80),((((63,64),(68,(((85,86),87),124))),(((73,84),83),(107,108))),((((((70,71),72),121),125),81),((115,119),116)))),(((79,99),(98,120)),(118,123))),(((((((65,(66,78)),82),(128,129)),(67,100)),((91,93),(92,94))),(76,77)),(((69,(75,(102,103))),95),(74,134)))),((88,89),131)),(96,97)))),10),(52,54))),(((57,58),(((101,130),(117,(122,135))),138)),137)),(2,59)),60);
 406: 1 -15252.20312 -15208.22621 (0,((((((((1,90),((6,7),47)),(61,136)),((48,49),(50,132))),((((3,4),133),56),(28,29))),(((((((((5,((11,12),((16,18),39))),(21,22)),(24,25)),23),((8,9),(51,53))),(((((((13,14),32),(33,34)),(45,46)),(((((19,20),35),(26,44)),27),((((36,37),(40,41)),38),(42,43)))),(30,31)),(55,139))),(((15,140),17),((((((((((((62,106),(110,114)),113),(((104,105),(126,127)),(111,112))),109),80),(((79,99),(98,120)),(118,123))),((((63,64),(68,(((85,86),87),124))),(((73,84),83),(107,108))),((((((70,71),72),121),(115,(116,119))),81),125))),(((((((65,66),78),((91,93),(92,94))),((67,100),(128,129))),82),(76,77)),((69,(75,(102,103))),(74,134)))),((88,89),131)),(96,97)),95))),10),(52,54))),(((57,58),(((101,130),(117,(122,135))),138)),137)),(2,59)),60);
 407: 3 -15238.81445 -15213.54206 (0,((((((1,90),((6,7),47)),(((48,49),(50,132)),(61,136))),(56,((57,58),(((101,130),(117,(122,135))),138)))),((((3,4),133),137),((((((((5,((11,12),((16,18),39))),(24,25)),(21,22)),23),((8,9),(51,53))),(((((((((13,14),32),(33,34)),(45,46)),(42,43)),((((19,20),35),(26,44)),27)),(((36,37),38),(40,41))),(30,31)),(55,139))),(((15,17),140),(((((((((((((((62,106),113),(110,114)),(((104,105),(126,127)),(111,112))),109),80),(((79,99),(98,120)),(118,123))),(69,(75,(102,103)))),(((((((65,78),66),(128,129)),67),82),(((91,93),(92,94)),100)),(76,77))),(((63,64),(68,(((85,86),87),124))),(((73,84),83),(107,108)))),((((((70,71),72),121),((115,116),119)),81),125)),(74,134)),((88,89),131)),(96,97)),95))),(10,((28,29),(52,54)))))),(2,59)),60);
 408: 1 -15261.75586 -15212.6929 (0,((((((((1,90),((6,7),47)),((48,49),(50,132))),(61,136)),((((3,4),133),56),(28,29))),(((((((((5,((11,12),((16,18),39))),(24,25)),(21,22)),23),(8,9)),(51,53)),((((((((13,14),32),(33,34)),(45,46)),(((((19,20),35),(26,44)),27),((((36,37),38),(40,41)),(42,43)))),(30,31)),((((((((((((((62,106),(110,114)),113),(((104,105),(126,127)),(111,112))),109),80),(((79,99),(98,120)),(118,123))),((((63,64),(68,((85,(86,87)),124))),(((73,84),83),(107,108))),((((((70,71),72),121),125),81),((115,119),116)))),((((((((65,66),78),((91,93),(92,94))),(128,129)),67),82),100),(76,77))),(69,(75,(102,103)))),(74,134)),((88,89),131)),(96,97)),95)),(((15,17),140),(55,139)))),10),(52,54))),(((57,58),(((101,130),(117,(122,135))),138)),137)),(2,59)),60);
 409: 5 -14994.75977 -15205.35805 (0,(((((1,90),((6,7),47)),(((48,49),(50,132)),(61,136))),((((((3,4),133),56),((57,58),(((101,130),(117,(122,135))),138))),137),((((((((5,((11,12),((16,18),39))),(24,25)),(21,22)),23),((8,9),(51,53))),(((((((13,14),32),(33,34)),(45,46)),(((((19,20),35),(26,44)),27),((((36,37),(40,41)),38),(42,43)))),(30,31)),(55,139))),(((15,17),140),(((((((((((((62,106),113),(110,114)),(((104,105),(126,127)),(111,112))),109),80),(((79,99),(98,120)),(118,123))),((((63,64),(68,(((85,86),87),124))),(((73,84),83),(107,108))),((((((70,71),72),121),125),81),((115,116),119)))),((((((((65,78),66),((91,93),(92,94))),(128,129)),67),82),100),(76,77))),((69,(75,(102,103))),(74,134))),((88,89),131)),(96,97)),95))),((10,(52,54)),(28,29))))),(2,59)),60);
 410: 1 -15203.47461 -15230.29029 (0,(((((((1,90),(6,7)),(((47,(48,49)),(50,132)),(61,136))),(((((3,4),133),56),(28,29)),(((((((((5,((11,12),((16,18),39))),23),(21,22)),(24,25)),((8,9),(51,53))),(((((((13,14),32),(33,34)),(45,46)),(((((19,20),35),(26,44)),27),((((36,37),38),(40,41)),(42,43)))),(30,31)),(55,139))),(((15,17),140),(((((((((((((62,106),113),(110,114)),(((104,105),(126,127)),(111,112))),109),80),(((79,99),(98,120)),(118,123))),(((((63,64),(68,((85,(86,87)),124))),((73,84),83)),(107,108)),((((((70,71),72),121),125),81),((115,116),119)))),((((((((65,78),66),((91,93),(92,94))),(128,129)),67),82),100),(76,77))),(69,(75,(102,103)))),((74,134),95)),((88,89),131)),(96,97)))),10),(52,54)))),((57,58),(((101,130),(117,(122,135))),138))),137),(2,59)),60);
 411: 1 -16891.63672 -15228.15566 (0,(((((((1,90),(6,7)),((((3,4),133),56),(28,29))),((47,(48,49)),(((50,132),136),61))),(((((((((5,((11,12),((16,18),39))),(24,25)),(21,22)),23),((8,9),(51,53))),(((((((13,14),32),(33,34)),(45,46)),(((((19,20),35),(26,44)),27),((((36,37),38),(40,41)),(42,43)))),(30,31)),(55,139))),((15,(17,140)),(((((((((((((((62,106),113),(110,114)),(((104,105),(126,127)),(111,112))),109),80),((((63,64),68),(((85,86),87),124)),(((73,84),83),(107,108)))),(((79,99),(98,120)),(118,123))),(((((70,71),72),121),(((115,116),119),125)),81)),((((((65,66),78),((91,93),(92,94))),(100,(128,129))),(67,82)),(76,77))),(69,(75,(102,103)))),(74,134)),((88,89),131)),(96,97)),95))),10),(52,54))),(((57,58),(((101,130),(117,(122,135))),138)),137)),(2,59)),60);
 412: 1 -16406.45898 -15221.71319 (0,((((((1,90),(6,7)),((50,132),(61,136))),(47,(48,49))),(((3,4),133),((((((((((5,((11,12),((16,18),39))),(21,22)),(24,25)),(51,53)),(8,9)),23),(((((((13,14),32),(33,34)),(45,46)),(((((19,20),35),(26,44)),27),((((36,37),38),(40,41)),(42,43)))),(30,31)),(55,139))),(((15,140),17),(((((((((((((62,106),113),(110,114)),(((104,105),(126,127)),(111,112))),109),80),((((63,64),(68,(((85,86),87),124))),(((73,84),83),(107,108))),(((79,99),(98,120)),(118,123)))),((((((70,71),72),121),125),81),((115,116),119))),(((((((65,78),66),67),(128,129)),82),(((91,93),(92,94)),100)),(76,77))),((69,(75,(102,103))),(74,134))),((88,89),131)),(96,97)),95))),(10,((28,29),(52,54)))),((56,((57,58),(((101,130),(117,(122,135))),138))),137)))),(2,59)),60);
 413: 1 -14686.42578 -15215.36707 (0,((((((((1,90),((6,7),47)),(((48,49),(50,132)),(61,136))),((56,(57,58)),(((101,130),(117,(122,135))),138))),(((3,4),133),137)),(((((((((5,((11,12),((16,18),39))),(24,25)),(21,22)),23),((8,9),(51,53))),((((((13,14),32),(33,34)),(45,46)),(((((19,20),35),(26,44)),27),((((36,37),38),(40,41)),(42,43)))),(30,31))),(55,139)),(15,(17,140))),(10,(52,54)))),((28,29),(((((((((((((62,106),113),(110,114)),(((104,105),(126,127)),(111,112))),109),80),(((79,99),(98,120)),(118,123))),((((63,64),(68,((85,(86,87)),124))),(((73,84),83),(107,108))),((((((70,71),72),121),125),81),((115,116),119)))),(((((((65,66),78),(128,129)),67),82),(((91,93),(92,94)),100)),(76,77))),((69,(75,(102,103))),(74,134))),((88,89),131)),(96,97)),95))),(2,59)),60);
 414: 1 -15565.08203 -15204.34744 (0,(((((((1,90),((6,7),47)),(((48,49),(50,132)),(61,136))),((((3,4),133),56),(28,29))),(((((((((5,((11,12),((16,18),39))),(24,25)),(21,22)),23),((8,9),(51,53))),(((((((13,14),32),(33,34)),(45,46)),(((((19,20),35),(26,44)),27),((((36,37),38),(40,41)),(42,43)))),(30,31)),(55,139))),(((15,17),140),(((((((((((((62,106),(110,114)),113),(((104,105),(126,127)),(111,112))),109),80),(((79,99),(98,120)),(118,123))),((((((70,71),72),121),(115,(116,119))),81),125)),(((63,64),(68,((85,124),(86,87)))),(((73,84),83),(107,108)))),(((((((65,(66,78)),(67,82)),(128,129)),100),((91,93),(92,94))),(76,77)),((69,(75,(102,103))),(74,134)))),((88,89),131)),(96,97)),95))),10),(52,54))),(((57,58),(((101,130),(117,(122,135))),138)),137)),(2,59)),60);
 415: 1 -15631.82227 -15227.39515 (0,((((((((1,90),((6,7),47)),(((48,49),(50,132)),(61,136))),((56,133),((57,58),(((101,130),(117,(122,135))),138)))),((((((5,(((11,12),((16,18),39)),23)),(21,22)),(24,25)),((8,9),(51,53))),(((((((13,14),32),(33,34)),(45,46)),(((((19,20),35),(26,44)),27),((((36,37),(40,41)),38),(42,43)))),(30,31)),(55,139))),(((15,17),140),((((((((((((((62,106),113),(110,114)),(((104,105),(126,127)),(111,112))),109),80),(((79,99),(98,120)),(118,123))),((((63,64),(68,(((85,87),124),86))),(((73,84),83),(107,108))),((((((70,71),72),121),125),81),((115,116),119)))),((((((65,(66,78)),(67,82)),(128,129)),100),((91,93),(92,94))),(76,77))),(69,(75,(102,103)))),(74,134)),((88,89),131)),(96,97)),95)))),137),((3,4),((10,(52,54)),(28,29)))),(2,59)),60);
 416: 1 -15030.21875 -15216.48903 (0,((((((((1,90),((6,7),47)),(((48,49),(50,132)),(61,136))),(((((((5,((11,12),((16,18),39))),(24,25)),(21,22)),23),((8,9),(51,53))),(55,139)),((((((13,14),32),(33,34)),(45,46)),(((((19,20),35),(26,44)),27),((((36,37),38),(40,41)),(42,43)))),(30,31)))),(((((3,4),133),56),((10,(((15,17),140),((((((((((((((62,106),113),(110,114)),(((104,105),(126,127)),(111,112))),109),80),(((79,99),(98,120)),(118,123))),((((63,64),(68,(((85,86),124),87))),(((73,84),83),(107,108))),((((((70,71),72),121),125),81),((115,116),119)))),((((((65,(66,78)),(((91,93),(92,94)),(128,129))),67),82),100),(76,77))),(69,(75,(102,103)))),(74,134)),((88,89),131)),(96,97)),95))),(28,29))),(52,54))),((57,58),(((101,130),(117,(122,135))),138))),137),(2,59)),60);
 417: 1 -14984.78125 -15210.89195 (0,(((((((1,90),((6,7),47)),(((48,49),(50,132)),(61,136))),((((((5,((11,12),((16,18),39))),(21,22)),(24,25)),23),((8,9),(51,53))),(((((((13,14),32),(33,34)),(45,46)),(((((19,20),35),(26,44)),27),((((36,37),38),(40,41)),(42,43)))),(30,31)),((((15,17),140),((((((((((((62,106),(110,114)),113),(((104,105),(126,127)),(111,112))),109),80),(((79,99),(98,120)),(118,123))),((((63,64),(68,(((85,86),124),87))),(((73,84),83),(107,108))),((((((70,71),72),121),125),81),((115,116),119)))),(((((((65,(66,78)),82),(128,129)),(67,100)),((91,93),(92,94))),(76,77)),((69,(75,(102,103))),(74,134)))),((88,89),131)),(96,97)),95)),(55,139))))),((((3,4),133),56),((10,(52,54)),(28,29)))),(((57,58),(((101,130),(117,(122,135))),138)),137)),(2,59)),60);
 418: 2 -15375.40723 -15209.70923 (0,(((((((1,90),((6,7),47)),(((48,49),(50,132)),(61,136))),((((3,4),133),56),(28,29))),(((((((((5,((11,12),((16,18),39))),23),(24,25)),(21,22)),((8,9),(51,53))),(((((((13,14),32),(33,34)),(45,46)),(((((19,20),35),(26,44)),27),((((36,37),38),(40,41)),(42,43)))),(30,31)),(55,139))),(((15,17),140),((((((((((((((62,106),113),(110,114)),(((104,105),(126,127)),(111,112))),109),80),(((79,99),(98,120)),(118,123))),((((63,64),(68,(((85,87),86),124))),(((73,84),83),(107,108))),((((((70,71),72),121),125),81),((115,116),119)))),(((((((65,(66,78)),((91,93),(92,94))),(128,129)),67),100),82),(76,77))),(69,(75,(102,103)))),(74,134)),((88,89),131)),(96,97)),95))),10),(52,54))),(((57,58),(((101,130),(117,(122,135))),138)),137)),(2,59)),60);
 419: 1 -14999.21387 -15221.18109 (0,(((((((1,90),((6,7),47)),((48,49),(50,132))),(61,136)),((56,((57,58),(((101,130),(117,(122,135))),138))),137)),((((3,4),133),(28,29)),(((((((((5,((11,12),((16,18),39))),(21,22)),(24,25)),23),((8,9),(51,53))),((((((((13,14),32),(33,34)),(45,46)),(((36,37),(40,41)),38)),(((((19,20),35),(26,44)),27),(42,43))),(30,31)),(55,139))),(((15,17),140),((((((((((((62,106),113),(110,114)),(((104,105),(126,127)),(111,112))),109),80),(((79,99),(98,120)),(118,123))),(((((((((65,78),66),((91,93),(92,94))),(128,129)),67),(82,100)),(76,77)),((((((70,71),72),121),125),81),((115,119),116))),((69,(75,(102,103))),(74,134)))),(((63,64),(68,(85,((86,87),124)))),(((73,84),83),(107,108)))),((88,89),131)),(96,97)),95))),10),(52,54)))),(2,59)),60);
 420: 1 -15122.52344 -15229.71441 (0,((((((((1,90),((6,7),47)),(61,136)),((48,49),(50,132))),((((3,4),133),137),(56,(57,58)))),(((101,130),(117,(122,135))),138)),(((((((5,((11,12),((16,18),39))),(24,25)),((21,22),23)),((8,9),(51,53))),((((((((((13,14),32),(33,34)),(45,46)),(42,43)),((((19,20),35),(26,44)),27)),38),((36,37),(40,41))),(30,31)),(55,139))),(((15,17),140),((((((((((((((62,106),113),(110,114)),(((104,105),(126,127)),(111,112))),109),80),(((((((70,71),72),121),((115,116),119)),81),125),(((79,99),(98,120)),(118,123)))),((((63,64),68),((85,(86,87)),124)),(((73,84),83),(107,108)))),((((65,(66,78)),(((67,82),100),(128,129))),((91,93),(92,94))),(76,77))),(69,(75,(102,103)))),(74,134)),((88,89),131)),(96,97)),95))),(10,((28,29),(52,54))))),(2,59)),60);
 421: 1 -16489.76367 -15218.53009 (0,((((((((1,90),((6,7),47)),((48,49),(50,132))),(61,136)),((((3,4),133),56),(28,29))),(((((((((5,((11,12),((16,18),39))),(24,25)),(21,22)),23),((8,9),(51,53))),(((((((13,14),32),(33,34)),(45,46)),((((((19,20),35),(26,44)),27),(42,43)),(((36,37),(40,41)),38))),(30,31)),(55,139))),(((15,17),140),((((((((((((62,106),113),(110,114)),(((104,105),(126,127)),(111,112))),109),80),(((79,99),(98,120)),(118,123))),(((((63,64),(68,(((85,86),124),87))),((73,84),83)),(107,108)),((((((70,71),72),121),125),81),((115,116),119)))),(((((65,(66,78)),((67,82),(100,(128,129)))),((91,93),(92,94))),(76,77)),((69,(75,(102,103))),(74,134)))),((88,89),131)),(96,97)),95))),10),(52,54))),(((57,58),(((101,130),(117,(122,135))),138)),137)),(2,59)),60);
 422: 1 -15857.23535 -15218.51866 (0,((((((1,90),(6,7)),((50,132),(61,136))),(47,(48,49))),(((3,4),133),(((((((((5,((11,12),((16,18),39))),(21,22)),(24,25)),((8,9),(51,53))),23),(((((((13,14),32),(33,34)),(45,46)),(((((19,20),35),(26,44)),27),((((36,37),38),(40,41)),(42,43)))),(30,31)),(55,139))),(((15,140),17),(((((((((((((62,106),113),(110,114)),(((104,105),(126,127)),(111,112))),109),80),(((63,64),((68,(((85,86),87),124)),(((73,84),83),(107,108)))),(((79,99),(98,120)),(118,123)))),((((((70,71),72),121),125),81),((115,116),119))),(((((((65,78),66),67),(128,129)),82),(((91,93),(92,94)),100)),(76,77))),((69,(75,(102,103))),(74,134))),((88,89),131)),(96,97)),95))),(10,((28,29),(52,54)))),((56,((57,58),(((101,130),(117,(122,135))),138))),137)))),(2,59)),60);
 423: 1 -15356.0625 -15209.1832 (0,((((((((1,90),((6,7),47)),(((48,49),(50,132)),(61,136))),(28,29)),(((3,4),133),56)),(((((((((5,((11,12),((16,18),39))),(24,25)),(21,22)),23),((8,9),(51,53))),(((((((((13,14),32),(45,46)),(33,34)),(((((19,20),(26,44)),35),27),(42,43))),38),((36,37),(40,41))),(30,31)),(55,139))),(((15,17),140),((((((((((((((62,106),(110,114)),113),(((104,105),(126,127)),(111,112))),109),80),(((79,99),(98,120)),(118,123))),(((((63,64),68),(((85,86),124),87)),(((73,84),83),(107,108))),(((((70,71),72),121),(81,((115,119),116))),125))),((((((((65,66),78),((91,93),(92,94))),(128,129)),67),82),100),(76,77))),(69,(75,(102,103)))),(74,134)),((88,89),131)),(96,97)),95))),10),(52,54))),(((57,58),(((101,130),(117,(122,135))),138)),137)),(2,59)),60);
 424: 1 -15253.2334 -15212.86487 (0,((((((((1,90),((6,7),47)),((48,49),(50,132))),(61,136)),((57,58),(((101,130),(117,(122,135))),138))),137),(((((3,4),133),56),(28,29)),((((((((5,((11,12),((16,18),39))),(24,25)),(21,22)),23),((8,9),(51,53))),((((((((13,14),32),(33,34)),(45,46)),(((((19,20),35),(26,44)),27),((((36,37),38),(40,41)),(42,43)))),(30,31)),((((((((((((((62,106),(110,114)),113),(((104,105),(126,127)),(111,112))),109),80),(((((((70,71),72),121),125),81),((115,116),119)),(((79,99),(98,120)),(118,123)))),((((63,64),68),(((85,86),124),87)),(((73,84),83),(107,108)))),((((65,(66,78)),((91,93),(92,94))),((67,82),(100,(128,129)))),(76,77))),(74,134)),(69,(75,(102,103)))),((88,89),131)),(96,97)),95)),(((15,17),140),(55,139)))),10),(52,54)))),(2,59)),60);
 425: 1 -15471.28418 -15207.96124 (0,((((((1,90),((6,7),47)),(((48,49),(50,132)),(61,136))),(((((3,4),133),56),((57,58),(((101,130),(117,(122,135))),138))),137)),((((((((5,((11,12),((16,18),39))),(21,22)),(24,25)),23),((8,9),(51,53))),(((((((13,14),32),(33,34)),(45,46)),(((((19,20),35),(26,44)),27),((((36,37),38),(40,41)),(42,43)))),(30,31)),(55,139))),(((15,17),140),((((((((((((62,106),(110,114)),113),(((104,105),(126,127)),(111,112))),109),80),((79,99),((98,120),(118,123)))),(((((63,64),68),(((85,86),87),124)),(((73,84),83),(107,108))),((((((70,71),72),121),125),81),((115,116),119)))),((((((((65,78),66),(128,129)),67),82),(((91,93),(92,94)),100)),(76,77)),((69,(75,(102,103))),(74,134)))),((88,89),131)),(96,97)),95))),((10,(52,54)),(28,29)))),(2,59)),60);
 426: 1 -15399.22266 -15223.23033 (0,((((((((1,90),((6,7),47)),(((48,49),(50,132)),(61,136))),(28,29)),(((((((((5,((11,12),((16,18),39))),23),(21,22)),(24,25)),((8,9),(51,53))),(((((((((13,14),32),(33,34)),(45,46)),(42,43)),((((19,20),35),(26,44)),27)),(((36,37),38),(40,41))),(30,31)),(55,139))),(((15,17),140),(((((((((((((62,106),113),(110,114)),(((104,105),(126,127)),(111,112))),109),80),(((((63,64),68),((85,(86,87)),124)),(((73,84),83),(107,108))),(((((((70,71),72),121),((115,116),119)),81),125),(((79,99),(98,120)),(118,123))))),((((((65,(66,78)),(67,82)),(128,129)),100),((91,93),(92,94))),(76,77))),(69,(75,(102,103)))),(74,134)),((88,89),131)),(96,97)),95))),10),(56,((57,58),(((101,130),(117,(122,135))),138))))),(((3,4),133),137)),(52,54)),(2,59)),60);
 427: 1 -15413.46191 -15209.22994 (0,((((((((1,90),((6,7),47)),(28,29)),(((3,4),133),56)),(52,54)),((((((((5,((11,12),((16,18),39))),23),(21,22)),(24,25)),((8,9),(51,53))),(((((((13,14),32),(33,34)),(45,46)),(((((19,20),35),(26,44)),27),((((36,37),38),(40,41)),(42,43)))),(30,31)),(55,139))),(((15,17),140),((((((((((((((62,106),(110,114)),113),(((104,105),(126,127)),(111,112))),109),80),(((79,99),(98,120)),(118,123))),(((((63,64),68),(((85,87),86),124)),(((73,84),83),(107,108))),(((((70,71),72),121),(81,((115,116),119))),125))),(((((((65,(66,78)),(128,129)),67),82),100),((91,93),(92,94))),(76,77))),(69,(75,(102,103)))),(74,134)),((88,89),131)),(96,97)),95))),10)),(((((48,49),(50,132)),(61,136)),((57,58),(((101,130),(117,(122,135))),138))),137)),(2,59)),60);
 428: 1 -14805.76074 -15226.12053 (0,((((((1,90),((6,7),47)),(28,29)),(((48,49),(50,132)),(61,136))),((((((3,4),133),56),((57,58),(((101,130),(117,(122,135))),138))),137),(((((((((5,((11,12),((16,18),39))),23),(21,22)),(24,25)),((8,9),(51,53))),(((((((13,14),32),(33,34)),(45,46)),((((19,20),35),((26,44),27)),((((36,37),38),(40,41)),(42,43)))),(30,31)),(55,139))),(((15,17),140),((((((((((((62,106),(110,114)),113),(((104,105),(126,127)),(111,112))),109),80),(((79,99),(98,120)),(118,123))),((((63,64),(68,((85,(86,87)),124))),(((73,84),83),(107,108))),((((((70,71),72),121),125),81),((115,116),119)))),(((((((65,66),78),((91,93),(92,94))),(67,((82,100),(128,129)))),(76,77)),(74,134)),(69,(75,(102,103))))),((88,89),131)),(96,97)),95))),10),(52,54)))),(2,59)),60);
 429: 1 -16859.53711 -15237.45266 (0,((((((1,90),((6,7),47)),(((48,49),(50,132)),(61,136))),((56,(((101,130),(117,(122,135))),138)),(57,58))),((((3,4),133),137),(((((((5,(((11,12),((16,18),39)),23)),(21,22)),(24,25)),((8,9),(51,53))),(((((((((13,14),32),(33,34)),(45,46)),(((((19,20),35),(26,44)),27),(42,43))),38),((36,37),(40,41))),(30,31)),(((15,17),140),(55,139)))),((10,(((((((((((((62,106),(110,114)),113),(((104,105),(126,127)),(111,112))),109),80),(((79,99),(98,120)),(118,123))),(((((63,64),68),(((85,86),87),124)),(((73,84),83),(107,108))),((((((70,71),72),121),125),81),((115,119),116)))),((((((65,66),78),(67,82)),((76,77),100)),(128,129)),((91,93),(92,94)))),((69,(75,(102,103))),(74,134))),((88,89),131)),(96,97)),95)),(28,29))),(52,54)))),(2,59)),60);
 430: 1 -16288.8252 -15206.66483 (0,((((((((1,90),((6,7),47)),(28,29)),(((48,49),(50,132)),(61,136))),((((3,4),133),56),((57,58),(((101,130),(117,(122,135))),138)))),(((((((((5,((11,12),((16,18),39))),(24,25)),(21,22)),23),((8,9),(51,53))),(((((((((13,14),32),(33,34)),(45,46)),(((((19,20),35),(26,44)),27),(42,43))),38),((36,37),(40,41))),(30,31)),(55,139))),(((15,17),140),((((((((((((((62,106),(110,114)),113),(((104,105),(126,127)),(111,112))),109),80),(((79,99),(98,120)),(118,123))),((((63,64),(68,(((85,86),87),124))),(((73,84),83),(107,108))),((((((70,71),72),121),125),81),((115,116),119)))),((((((65,(66,78)),((91,93),(92,94))),(128,129)),67),(82,100)),(76,77))),(69,(75,(102,103)))),(74,134)),((88,89),131)),(96,97)),95))),10),(52,54))),137),(2,59)),60);
 431: 1 -15838.14258 -15233.15393 (0,(((((((((1,90),((6,7),47)),(((48,49),(50,132)),(61,136))),(28,29)),(((3,4),133),56)),(10,(52,54))),(((((((5,((11,12),((16,18),39))),(24,25)),(21,22)),23),(((8,9),(51,53)),(((15,17),140),(55,139)))),((((((13,14),32),(33,34)),(45,46)),(((((19,20),35),(26,44)),27),((((36,37),38),(40,41)),(42,43)))),(30,31))),(((((((((((((62,106),113),(110,114)),(((104,105),(126,127)),(111,112))),109),80),(((79,99),(98,120)),(118,123))),(((((63,64),68),(((85,87),86),124)),(((73,84),83),(107,108))),((((((70,71),72),121),((115,119),116)),81),125))),(((((65,(66,78)),82),(67,100)),(128,129)),((76,77),((91,93),(92,94))))),((69,(75,(102,103))),(74,134))),((88,89),131)),(96,97)),95))),(((57,58),(((101,130),(117,(122,135))),138)),137)),(2,59)),60);
 432: 1 -15241.06934 -15223.31311 (0,(((((((1,90),((6,7),47)),(((((3,4),133),56),(28,29)),(10,(52,54)))),(((48,49),(50,132)),(61,136))),(((((((5,((11,12),((16,18),39))),(24,25)),(21,22)),23),((8,9),(51,53))),(((((((((13,14),32),(33,34)),(45,46)),(42,43)),((((19,20),35),(26,44)),27)),(((36,37),38),(40,41))),(30,31)),(55,139))),(((15,17),140),(((((((((((62,106),113),(110,114)),(((104,105),(126,127)),(111,112))),109),80),(((79,99),(98,120)),(118,123))),((((63,64),(68,(((85,86),87),124))),(((73,84),83),(107,108))),((((((70,71),72),121),((115,116),119)),81),125))),((((((((65,66),78),((91,93),(92,94))),(128,129)),67),(82,100)),(76,77)),(((69,(75,(102,103))),((88,89),131)),(74,134)))),(96,97)),95)))),(((57,58),(((101,130),(117,(122,135))),138)),137)),(2,59)),60);
 433: 3 -14863.92285 -15227.80463 (0,((((((((1,90),((6,7),47)),(61,136)),((48,49),(50,132))),((56,(57,58)),(((101,130),(117,(122,135))),138))),(((3,4),133),137)),(((((((5,(((11,12),((16,18),39)),23)),(21,22)),(24,25)),((8,9),(51,53))),(((((((13,14),32),(33,34)),(45,46)),(((((19,20),35),(26,44)),27),((((36,37),(40,41)),38),(42,43)))),(30,31)),(55,139))),(((15,17),140),(((((((((((((62,106),113),(110,114)),(((104,105),(126,127)),(111,112))),109),80),(((79,99),(98,120)),(118,123))),(((((63,64),68),(((85,86),124),87)),(((73,84),83),(107,108))),((((((70,71),72),121),125),81),(115,(116,119))))),(((((((65,(66,78)),(128,129)),67),82),100),((91,93),(92,94))),(76,77))),(((69,75),(102,103)),(74,134))),((88,89),131)),(96,97)),95))),((10,(52,54)),(28,29)))),(2,59)),60);
 434: 1 -14599.54688 -15215.83745 (0,(((((1,90),((6,7),47)),(((48,49),(50,132)),(61,136))),(((3,4),133),(((((((((5,((11,12),((16,18),39))),(24,25)),(21,22)),23),((8,9),(51,53))),(((((((13,14),32),(33,34)),(45,46)),(((((19,20),35),(26,44)),27),((((36,37),38),(40,41)),(42,43)))),(30,31)),(55,139))),(((15,17),140),(((((((((((62,106),113),(110,114)),(((104,105),(126,127)),(111,112))),109),80),((79,99),((98,120),(118,123)))),(((((63,64),(((85,86),87),124)),68),(((73,84),83),(107,108))),((((((70,71),72),121),((115,116),119)),81),125))),((((((65,78),66),((67,82),(100,(128,129)))),((91,93),(92,94))),(76,77)),(((69,(75,(102,103))),95),(74,134)))),((88,89),131)),(96,97)))),(10,((28,29),(52,54)))),((56,((57,58),(((101,130),(117,(122,135))),138))),137)))),(2,59)),60);
 435: 1 -14289.72754 -15213.61783 (0,((((((((1,90),((6,7),47)),(28,29)),(((48,49),(50,132)),(61,136))),(((((((((5,((11,12),((16,18),39))),(24,25)),(21,22)),23),((8,9),(51,53))),(((((((((13,14),32),(33,34)),(45,46)),(42,43)),((((19,20),35),(26,44)),27)),(((36,37),38),(40,41))),(30,31)),(55,139))),(((15,17),140),((((((((((((((62,106),113),(110,114)),(((104,105),(126,127)),(111,112))),109),80),(((79,99),(98,120)),(118,123))),(((((63,64),68),(((73,84),83),(107,108))),(((85,86),124),87)),((((((70,71),72),121),125),81),((115,119),116)))),(((((((65,66),78),((91,93),(92,94))),(67,(128,129))),82),100),(76,77))),(69,(75,(102,103)))),(74,134)),((88,89),131)),(96,97)),95))),10),(52,54))),((((3,4),133),56),((57,58),(((101,130),(117,(122,135))),138)))),137),(2,59)),60);
 436: 1 -14163.68457 -15210.39454 (0,(((((((1,90),((6,7),47)),(((48,49),(50,132)),(61,136))),(((((((((5,(((11,12),((16,18),39)),23)),(24,25)),(21,22)),((8,9),(51,53))),(55,139)),((((((13,14),32),(33,34)),(45,46)),(((((19,20),35),(26,44)),27),((((36,37),38),(40,41)),(42,43)))),(30,31))),(((15,17),140),((((((((((((((62,106),113),(110,114)),(((104,105),(126,127)),(111,112))),109),80),(((79,99),(98,120)),(118,123))),((((63,64),(68,(((85,86),124),87))),(((73,84),83),(107,108))),((((((70,71),72),121),((115,116),119)),81),125))),((((((65,(66,78)),67),(128,129)),82),(((91,93),(92,94)),100)),(76,77))),(69,(75,(102,103)))),(74,134)),((88,89),131)),(96,97)),95))),56),((57,58),(((101,130),(117,(122,135))),138)))),(((3,4),133),137)),((10,(28,29)),(52,54))),(2,59)),60);
 437: 1 -15488.80469 -15219.37886 (0,(((((1,90),((6,7),47)),(((48,49),(50,132)),(61,136))),(((((3,4),133),137),((10,(52,54)),(28,29))),(((((((((5,(((11,12),((16,18),39)),23)),(24,25)),(21,22)),((8,9),(51,53))),(55,139)),((((((13,14),32),(33,34)),(45,46)),(((((19,20),35),(26,44)),27),((((36,37),(40,41)),38),(42,43)))),(30,31))),(((15,140),17),((((((((((((((62,106),(110,114)),113),(((104,105),(126,127)),(111,112))),109),80),((((63,64),68),(((85,86),124),87)),(((73,84),83),(107,108)))),(((79,99),(98,120)),(118,123))),((((((65,(66,78)),(67,(128,129))),(((91,93),(92,94)),100)),82),(76,77)),((((((70,71),72),121),((115,116),119)),81),125))),(69,(75,(102,103)))),(74,134)),((88,89),131)),(96,97)),95))),56),((57,58),(((101,130),(117,(122,135))),138))))),(2,59)),60);
 438: 2 -15636.4375 -15218.76302 (0,((((((((1,90),((6,7),47)),(((48,49),(50,132)),(61,136))),(((((((5,((11,12),((16,18),39))),(24,25)),(21,22)),23),((8,9),(51,53))),((((15,17),140),(((((((((((((62,106),113),(110,114)),(((104,105),(126,127)),(111,112))),109),80),(((79,99),(98,120)),(118,123))),((((63,64),(68,(((85,86),124),87))),(((73,84),83),(107,108))),((((((70,71),72),121),125),81),((115,119),116)))),(((((((65,(66,78)),((91,93),(92,94))),(128,129)),67),82),100),(76,77))),((69,(75,(102,103))),(74,134))),((88,89),131)),(96,97)),95)),(55,139))),((((((13,14),32),(33,34)),(45,46)),((((19,20),35),((26,44),27)),((((36,37),38),(40,41)),(42,43)))),(30,31)))),((((3,4),133),56),((57,58),(((101,130),(117,(122,135))),138)))),137),((10,(52,54)),(28,29))),(2,59)),60);
 439: 2 -15304.36914 -15207.3987 (0,((((((((1,90),((6,7),47)),(28,29)),(((3,4),133),56)),(((((((((5,((11,12),((16,18),39))),23),(21,22)),(24,25)),((8,9),(51,53))),(((((((13,14),32),(33,34)),(45,46)),(((((19,20),35),(26,44)),27),((((36,37),38),(40,41)),(42,43)))),(30,31)),(55,139))),(((15,17),140),((((((((((((((62,106),113),(110,114)),(((104,105),(126,127)),(111,112))),109),80),(((79,99),(98,120)),(118,123))),((((63,64),(68,(((85,87),124),86))),(((73,84),83),(107,108))),((((((70,71),72),121),((115,116),119)),81),125))),(((((((65,66),78),67),(128,129)),82),(((91,93),(92,94)),100)),(76,77))),(69,(75,(102,103)))),(74,134)),((88,89),131)),(96,97)),95))),10),(52,54))),(((((48,49),(50,132)),(61,136)),(((101,130),(117,(122,135))),138)),(57,58))),137),(2,59)),60);
 440: 1 -15294.73535 -15216.43033 (0,(((((1,90),((6,7),47)),(((48,49),(50,132)),(61,136))),((((((3,4),133),56),((57,58),(((101,130),(117,(122,135))),138))),137),(((((((5,(((11,12),((16,18),39)),23)),(21,22)),(24,25)),((8,9),(51,53))),(((((((((13,14),32),(33,34)),(45,46)),(42,43)),((((19,20),35),(26,44)),27)),(((36,37),38),(40,41))),(30,31)),(55,139))),(((15,17),140),((((((((((((62,106),113),(110,114)),(((104,105),(126,127)),(111,112))),109),80),(((79,99),(98,120)),(118,123))),(((((((65,(66,78)),((91,93),(92,94))),(128,129)),67),(82,100)),(76,77)),((69,(75,(102,103))),(74,134)))),((((63,64),(68,((85,87),(86,124)))),(((73,84),83),(107,108))),((((((70,71),72),121),125),81),((115,116),119)))),((88,89),131)),(96,97)),95))),((10,(52,54)),(28,29))))),(2,59)),60);
 441: 1 -15053.68164 -15206.18614 (0,((((((((1,90),((6,7),47)),(((48,49),(50,132)),(61,136))),(28,29)),(((3,4),133),56)),(((((((((5,((11,12),((16,18),39))),(24,25)),(21,22)),23),((8,9),(51,53))),(((((((((13,14),32),(33,34)),(45,46)),(42,43)),((((19,20),35),(26,44)),27)),(((36,37),38),(40,41))),(30,31)),(55,139))),(((15,17),140),((((((((((((62,106),113),(110,114)),(((104,105),(126,127)),(111,112))),109),80),(((79,99),(98,120)),(118,123))),((((63,64),(68,(((85,87),86),124))),(((73,84),83),(107,108))),(((((70,71),121),72),125),(81,((115,116),119))))),(((((((65,(66,78)),((91,93),(92,94))),82),(67,100)),(128,129)),(76,77)),((69,(75,(102,103))),(74,134)))),((88,89),131)),(96,97)),95))),10),(52,54))),(((57,58),(((101,130),(117,(122,135))),138)),137)),(2,59)),60);
 442: 1 -15002.6543 -15218.60634 (0,(((((((1,90),(6,7)),((47,(((((((((((62,106),113),(110,114)),(((104,105),(126,127)),(111,112))),109),80),((((((((65,(66,78)),(128,129)),67),82),(((91,93),(92,94)),100)),(76,77)),((69,(75,(102,103))),(74,134))),(((88,89),131),(96,97)))),(((79,99),(98,120)),(118,123))),((((((70,71),72),121),((115,116),119)),81),125)),(((63,64),(68,(((85,87),86),124))),(((73,84),83),(107,108)))),95)),(61,136))),((48,49),(50,132))),((56,((57,58),(((101,130),(117,(122,135))),138))),137)),((((3,4),133),(28,29)),((((((((5,((11,12),((16,18),39))),(24,25)),(21,22)),23),((8,9),(51,53))),(((((((((13,14),32),(33,34)),(45,46)),(42,43)),((((19,20),35),(26,44)),27)),(((36,37),38),(40,41))),(30,31)),(((15,17),140),(55,139)))),10),(52,54)))),(2,59)),60);
 443: 1 -14995.7832 -15228.15566 (0,(((((((1,90),(6,7)),((((3,4),133),56),(28,29))),((47,(48,49)),(((50,132),136),61))),(((((((((5,((11,12),((16,18),39))),(24,25)),(21,22)),23),((8,9),(51,53))),(((((((13,14),32),(33,34)),(45,46)),(((((19,20),35),(26,44)),27),((((36,37),38),(40,41)),(42,43)))),(30,31)),(55,139))),((15,(17,140)),(((((((((((((((62,106),113),(110,114)),(((104,105),(126,127)),(111,112))),109),80),((((63,64),68),(((85,86),87),124)),(((73,84),83),(107,108)))),(((79,99),(98,120)),(118,123))),(((((70,71),72),121),(((115,116),119),125)),81)),((((((65,66),78),((91,93),(92,94))),(100,(128,129))),(67,82)),(76,77))),(69,(75,(102,103)))),(74,134)),((88,89),131)),(96,97)),95))),10),(52,54))),(((57,58),(((101,130),(117,(122,135))),138)),137)),(2,59)),60);
 444: 1 -15958.83398 -15206.03083 (0,((((((((1,90),((6,7),47)),(28,29)),((((((((5,((11,12),((16,18),39))),(24,25)),(21,22)),23),((8,9),(51,53))),((((((((13,14),32),(33,34)),(45,46)),(((((19,20),35),(26,44)),27),((((36,37),38),(40,41)),(42,43)))),(30,31)),(((((((((((((62,106),113),(110,114)),(((104,105),(126,127)),(111,112))),109),80),(((79,99),(98,120)),(118,123))),(((((63,64),68),(((85,86),124),87)),(((73,84),83),(107,108))),((((((70,71),72),121),((115,119),116)),81),125))),((((((65,(66,78)),((91,93),(92,94))),(67,(128,129))),82),100),(76,77))),((69,(75,(102,103))),(74,134))),((88,89),131)),(96,97)),95)),(((15,17),140),(55,139)))),10),(52,54))),(((3,4),133),56)),((((48,49),(50,132)),(61,136)),((57,58),(((101,130),(117,(122,135))),138)))),137),(2,59)),60);
 445: 2 -15326.91797 -15208.782 (0,((((((((1,90),((6,7),47)),(61,136)),((48,49),(50,132))),((56,(57,58)),(((101,130),(117,(122,135))),138))),(((3,4),133),137)),((((((((5,((11,12),((16,18),39))),(24,25)),(21,22)),23),((8,9),(51,53))),((((((((((13,14),32),(33,34)),46),45),(42,43)),((((19,20),35),(26,44)),27)),(((36,37),38),(40,41))),(30,31)),(55,139))),(((15,17),140),(((((((((((((62,106),113),(110,114)),(((104,105),(126,127)),(111,112))),109),80),(((79,99),(98,120)),(118,123))),((((63,64),(68,(((85,86),124),87))),(((73,84),83),(107,108))),((((((70,71),72),121),125),81),((115,119),116)))),((((((((65,66),78),67),(128,129)),82),100),((91,93),(92,94))),(76,77))),((69,(75,(102,103))),(74,134))),((88,89),131)),(96,97)),95))),((10,(52,54)),(28,29)))),(2,59)),60);
 446: 2 -14765.81055 -15220.43514 (0,(((((((1,90),((6,7),47)),((48,49),(50,132))),(61,136)),((((((3,4),133),56),((57,58),(((101,130),(117,(122,135))),138))),137),(((((((((5,((11,12),((16,18),39))),(24,25)),(21,22)),23),((8,9),(51,53))),(((((((13,14),32),(33,34)),(45,46)),((((((19,20),(26,44)),35),(42,43)),(((36,37),38),(40,41))),27)),(30,31)),(55,139))),(((15,17),140),((((((((((((((62,106),113),(110,114)),(((104,105),(126,127)),(111,112))),109),80),(((79,99),(98,120)),(118,123))),(((((63,64),68),(((85,86),87),124)),(((73,84),83),(107,108))),((((((70,71),72),121),125),81),((115,116),119)))),(((((((65,66),78),((91,93),(92,94))),(128,129)),(67,82)),100),(76,77))),(69,(75,(102,103)))),(74,134)),((88,89),131)),(96,97)),95))),10),(52,54)))),(28,29)),(2,59)),60);
 447: 1 -16078.77734 -15230.99071 (0,((((((1,90),(6,7)),(47,((((((((((62,106),113),(110,114)),(((104,105),(126,127)),(111,112))),109),80),(((((((((65,66),78),82),(76,77)),(67,100)),(128,129)),((91,93),(92,94))),((79,99),((98,120),(118,123)))),(((69,(75,(102,103))),(74,134)),(((88,89),131),(96,97))))),(((63,64),(68,((85,(86,124)),87))),(((73,84),83),(107,108)))),((((((70,71),72),121),125),81),((115,116),119))),95))),(((48,49),(50,132)),(61,136))),(((((3,4),(56,133)),(28,29)),((((((((((5,((11,12),((16,18),39))),(24,25)),(21,22)),23),((8,9),(51,53))),((((((13,14),32),(33,34)),(45,46)),(((((19,20),35),(26,44)),27),((((36,37),38),(40,41)),(42,43)))),(30,31))),(55,139)),((15,17),140)),10),(52,54))),(((57,58),(((101,130),(117,(122,135))),138)),137))),(2,59)),60);
 448: 1 -15756.82324 -15213.45798 (0,((((((((1,90),((6,7),47)),(28,29)),(((3,4),133),56)),(52,54)),((((((((5,((11,12),((16,18),39))),23),(21,22)),(24,25)),((8,9),(51,53))),(((((((13,14),32),(33,34)),(45,46)),(((((19,20),35),(26,44)),27),((((36,37),38),(40,41)),(42,43)))),(30,31)),(55,139))),(((15,17),140),((((((((((((((62,106),(110,114)),113),(((104,105),(126,127)),(111,112))),109),80),(((79,99),(98,120)),(118,123))),(((((63,64),68),(((85,87),86),124)),(((73,84),83),(107,108))),((((((70,71),72),121),((115,116),119)),81),125))),((((((65,(66,78)),(128,129)),67),82),100),((76,77),((91,93),(92,94))))),(69,(75,(102,103)))),(74,134)),((88,89),131)),(96,97)),95))),10)),(((((48,49),(50,132)),(61,136)),((57,58),(((101,130),(117,(122,135))),138))),137)),(2,59)),60);
 449: 2 -15028.9668 -15223.87371 (0,((((((1,90),((6,7),47)),(((48,49),(50,132)),(61,136))),((((((((((5,((11,12),((16,18),39))),(24,25)),(21,22)),23),((8,9),(51,53))),(55,139)),((((((13,14),32),(33,34)),(45,46)),(((((19,20),(26,44)),35),27),((((36,37),38),(42,43)),(40,41)))),(30,31))),(((15,17),140),((((((((((((((62,106),113),(110,114)),(((104,105),(126,127)),(111,112))),109),80),(((79,99),(98,120)),(118,123))),(69,(75,(102,103)))),(((((63,64),(((85,86),124),87)),68),(((73,84),83),(107,108))),((((((70,71),72),121),125),81),((115,119),116)))),((((((65,(66,78)),(67,82)),(128,129)),100),((91,93),(92,94))),(76,77))),(74,134)),((88,89),131)),(96,97)),95))),56),((57,58),(((101,130),(117,(122,135))),138)))),((((3,4),133),137),((10,(52,54)),(28,29)))),(2,59)),60);
 450: 2 -14653.66797 -15217.26448 (0,((((((((1,90),((48,49),(50,132))),((6,7),47)),(61,136)),(((((((((5,(((11,12),((16,18),39)),23)),(24,25)),(21,22)),((8,9),(51,53))),(55,139)),((((((((13,14),32),(33,34)),(45,46)),(42,43)),((((19,20),35),(26,44)),27)),(((36,37),38),(40,41))),(30,31))),(((15,17),140),((((((((((((((62,106),(110,114)),113),(((104,105),(126,127)),(111,112))),109),80),(((79,99),(98,120)),(118,123))),((((63,64),(68,(((85,86),124),87))),(((73,84),83),(107,108))),((((((70,71),72),121),125),81),((115,119),116)))),((((((65,(66,78)),(67,82)),(128,129)),100),((91,93),(92,94))),(76,77))),(69,(75,(102,103)))),(74,134)),((88,89),131)),(96,97)),95))),56),((57,58),(((101,130),(117,(122,135))),138)))),(((3,4),133),137)),((10,(52,54)),(28,29))),(2,59)),60);
 451: 1 -15059.66699 -15208.96747 (0,((((((((1,90),((6,7),47)),(28,29)),(((48,49),(50,132)),(61,136))),((((3,4),133),56),((57,58),(((101,130),(117,(122,135))),138)))),(((((((((5,((11,12),((16,18),39))),(24,25)),(21,22)),23),((8,9),(51,53))),((((((((13,14),32),(33,34)),(45,46)),(((((19,20),35),(26,44)),27),(42,43))),(((36,37),(40,41)),38)),(30,31)),(55,139))),(((15,17),140),((((((((((((((62,106),(110,114)),113),(((104,105),(126,127)),(111,112))),109),80),((79,99),((98,120),(118,123)))),((((63,64),(68,(((85,86),87),124))),(((73,84),83),(107,108))),((((((70,71),72),121),125),81),((115,116),119)))),((((((65,(66,78)),((91,93),(92,94))),(128,129)),67),(82,100)),(76,77))),(69,(75,(102,103)))),(74,134)),((88,89),131)),(96,97)),95))),10),(52,54))),137),(2,59)),60);
 452: 1 -15518.47852 -15217.16917 (0,((((((((1,90),((6,7),47)),(61,136)),((48,49),(50,132))),((((3,4),133),56),(28,29))),(((((((((5,((11,12),((16,18),39))),(21,22)),(24,25)),23),((8,9),(51,53))),(((((((13,14),32),(33,34)),(45,46)),(((((19,20),35),(26,44)),27),((((36,37),38),(40,41)),(42,43)))),(30,31)),(55,139))),(((15,140),17),((((((((((((62,106),(110,114)),113),(((104,105),(126,127)),(111,112))),109),80),(((79,99),(98,120)),(118,123))),(((((63,64),(68,(((85,86),87),124))),((73,84),83)),(107,108)),((((((70,71),72),121),(115,(116,119))),81),125))),(((((((65,66),78),((91,93),(92,94))),((67,100),(128,129))),82),(76,77)),((69,(75,(102,103))),(74,134)))),((88,89),131)),(96,97)),95))),10),(52,54))),(((57,58),(((101,130),(117,(122,135))),138)),137)),(2,59)),60);
 453: 2 -14795.55664 -15227.71302 (0,(((((((1,90),((6,7),47)),((48,49),(50,132))),(61,136)),((((((3,4),133),56),((57,58),(((101,130),(117,(122,135))),138))),137),(((((((((5,((11,12),((16,18),39))),(24,25)),(21,22)),23),((8,9),(51,53))),(((((((13,14),32),(33,34)),(45,46)),((((((19,20),(26,44)),35),(42,43)),(((36,37),38),(40,41))),27)),(30,31)),(55,139))),(((15,17),140),((((((((((((((62,106),113),(110,114)),(((104,105),(126,127)),(111,112))),109),80),(((79,99),(98,120)),(118,123))),(((((63,64),(68,(((85,86),124),87))),((73,84),83)),(107,108)),((((((70,71),72),121),125),81),((115,119),116)))),((((((65,(66,78)),((91,93),(92,94))),(67,(128,129))),82),100),(76,77))),(69,(75,(102,103)))),(74,134)),((88,89),131)),(96,97)),95))),10),(52,54)))),(28,29)),(2,59)),60);
 454: 2 -15781.21875 -15214.62648 (0,(((((1,90),((6,7),47)),(((48,49),(50,132)),(61,136))),((((((3,4),133),56),(28,29)),((57,58),(((101,130),(117,(122,135))),138))),((((((((5,((11,12),((16,18),39))),(21,22)),(24,25)),23),((8,9),(51,53))),(((((((((13,14),32),(33,34)),(45,46)),(42,43)),((((19,20),35),(26,44)),27)),(((36,37),38),(40,41))),(30,31)),((((15,17),140),((((((((((((62,106),113),(110,114)),(((104,105),(126,127)),(111,112))),109),80),(((79,99),(98,120)),(118,123))),((((63,64),(68,(((85,87),86),124))),(((73,84),83),(107,108))),((((((70,71),72),121),125),((115,119),116)),81))),(((((((65,(66,78)),82),67),(128,129)),(((91,93),(92,94)),100)),(76,77)),((69,(75,(102,103))),(74,134)))),((88,89),131)),(96,97)),95)),(55,139)))),(10,(52,54))),137))),(2,59)),60);
 455: 2 -15764.4043 -15213.81888 (0,((((((1,90),((6,7),47)),(((48,49),(50,132)),(61,136))),(((((((((((5,((11,12),((16,18),39))),(24,25)),(21,22)),23),((8,9),(51,53))),(55,139)),((((((13,14),32),(33,34)),(45,46)),(((((19,20),(26,44)),35),27),((((36,37),38),(40,41)),(42,43)))),(30,31))),((((((((((((((62,106),113),(110,114)),(((104,105),(126,127)),(111,112))),109),80),(((79,99),(98,120)),(118,123))),(69,(75,(102,103)))),(((((63,64),(((85,86),124),87)),68),(((73,84),83),(107,108))),((((((70,71),72),121),125),81),((115,119),116)))),((((((65,(66,78)),(67,82)),(128,129)),100),((91,93),(92,94))),(76,77))),(74,134)),((88,89),131)),(96,97)),95)),((15,17),140)),56),((57,58),(((101,130),(117,(122,135))),138)))),((((3,4),133),137),((10,(52,54)),(28,29)))),(2,59)),60);
 456: 1 -15857.38477 -15214.67291 (0,((((((((1,90),((6,7),47)),(((48,49),(50,132)),(61,136))),((((3,4),133),56),(28,29))),((((((((5,((11,12),((16,18),39))),23),(21,22)),(24,25)),((8,9),(51,53))),(((((((((13,14),32),(33,34)),(45,46)),(((((19,20),35),(26,44)),27),(42,43))),38),((36,37),(40,41))),(30,31)),(55,139))),(((15,17),140),((((((((((((62,106),(110,114)),113),(((104,105),(126,127)),(111,112))),109),80),(((79,99),(98,120)),(118,123))),(((((63,64),68),(((85,87),124),86)),(((73,84),83),(107,108))),((((((70,71),72),121),125),81),((115,119),116)))),(((((65,(66,78)),((67,82),(100,(128,129)))),((91,93),(92,94))),(76,77)),((69,(75,(102,103))),(74,134)))),((88,89),131)),(96,97)),95))),10)),(52,54)),(((57,58),(((101,130),(117,(122,135))),138)),137)),(2,59)),60);
 457: 1 -14944.93945 -15233.80059 (0,((((((((1,90),((6,7),47)),(((48,49),(50,132)),(61,136))),(56,(57,58))),(((101,130),(117,(122,135))),138)),(((3,4),133),137)),((((((((5,((11,12),((16,18),39))),(24,25)),(21,22)),23),((8,9),(51,53))),(((((((13,14),32),(33,34)),(45,46)),(((((19,20),35),(26,44)),27),((((36,37),38),(40,41)),(42,43)))),(30,31)),(55,139))),(((15,17),140),(((((((((((62,106),113),(110,114)),(((104,105),(126,127)),(111,112))),109),80),((((63,64),((68,(((85,86),87),124)),((73,84),(83,(107,108))))),(((79,99),(98,120)),(118,123))),((((((70,71),72),121),125),81),((115,116),119)))),((((((65,(66,78)),(128,129)),67),((76,77),((91,93),(92,94)))),100),82)),(((69,(75,(102,103))),95),(74,134))),((88,89),131)),(96,97)))),((10,(52,54)),(28,29)))),(2,59)),60);
 458: 1 -16130.87012 -15218.49851 (0,((((((((1,90),((6,7),47)),(((48,49),(50,132)),(61,136))),(((((((5,((11,12),((16,18),39))),(24,25)),(21,22)),23),((8,9),(51,53))),(((15,(17,140)),(((((((((((62,106),(110,114)),113),(((104,105),(126,127)),(111,112))),109),80),(((79,99),(98,120)),(118,123))),(((((((65,(66,78)),(67,82)),(128,129)),100),((91,93),(92,94))),(76,77)),(((69,(75,(102,103))),95),(74,134)))),((((63,64),(68,(((85,86),87),124))),(((73,84),83),(107,108))),((((((70,71),72),121),125),81),(115,(116,119))))),((88,89),131)),(96,97))),(55,139))),((((((13,14),32),(33,34)),(45,46)),(((((19,20),35),(26,44)),27),((((36,37),38),(40,41)),(42,43)))),(30,31)))),((56,(57,58)),(((101,130),(117,(122,135))),138))),(((3,4),133),137)),((10,(52,54)),(28,29))),(2,59)),60);
 459: 2 -15536.37012 -15210.52185 (0,(((((((1,90),((6,7),47)),(((48,49),(50,132)),(61,136))),((((3,4),133),56),(28,29))),(((((((((5,((11,12),((16,18),39))),(21,22)),(24,25)),((8,9),23)),(51,53)),(((((((((13,14),32),(33,34)),(45,46)),(42,43)),((((19,20),35),(26,44)),27)),(((36,37),38),(40,41))),(30,31)),(55,139))),(((15,17),140),((((((((((((((62,106),113),(110,114)),(((104,105),(126,127)),(111,112))),109),80),(((79,99),(98,120)),(118,123))),(((((63,64),68),(((85,86),124),87)),(((73,84),83),(107,108))),((((((70,71),72),121),((115,116),119)),81),125))),((((((65,(66,78)),((91,93),(92,94))),(128,129)),(67,82)),100),(76,77))),(69,(75,(102,103)))),(74,134)),((88,89),131)),(96,97)),95))),10),(52,54))),(((57,58),(((101,130),(117,(122,135))),138)),137)),(2,59)),60);
 460: 1 -15062.66406 -15220.76698 (0,(((((((1,90),((6,7),47)),(28,29)),(((48,49),(50,132)),(61,136))),((((3,4),133),137),(((((((((5,((11,12),((16,18),39))),23),(21,22)),(24,25)),((8,9),(51,53))),(((((((((13,14),32),(33,34)),(45,46)),(42,43)),((((19,20),35),(26,44)),27)),(((36,37),38),(40,41))),(30,31)),(55,139))),(((15,140),17),((((((((((((62,106),(110,114)),113),(((104,105),(126,127)),(111,112))),109),80),((((63,64),(68,((85,124),(86,87)))),(((73,84),83),(107,108))),(((((((70,71),72),121),((115,119),116)),81),125),(((79,99),(98,120)),(118,123))))),(((((((65,66),78),(67,82)),(128,129)),100),((91,93),(92,94))),(76,77))),(69,(75,(102,103)))),((74,134),((88,89),131))),(96,97)),95))),10),(56,((57,58),(((101,130),(117,(122,135))),138)))))),(52,54)),(2,59)),60);
 461: 2 -15972.98438 -15223.87122 (0,(((((((1,90),((6,7),47)),(((((((5,(((11,12),((16,18),39)),23)),(24,25)),(21,22)),((8,9),(51,53))),(55,139)),((((((13,14),32),(33,34)),(45,46)),(((((19,20),35),(26,44)),27),((((36,37),38),(40,41)),(42,43)))),(30,31))),56)),((((48,49),(50,132)),(61,136)),((57,58),(((101,130),(117,(122,135))),138)))),(((3,4),133),137)),(((10,(52,54)),(28,29)),(((15,17),140),((((((((((((62,106),113),(110,114)),(((104,105),(126,127)),(111,112))),109),80),(((79,99),(98,120)),(118,123))),(((63,64),((68,(((85,86),124),87)),(((73,84),83),(107,108)))),((((((70,71),72),121),((115,116),119)),81),125))),((((((((65,78),66),(128,129)),67),82),(((91,93),(92,94)),100)),(76,77)),((69,(75,(102,103))),(74,134)))),((88,89),131)),(96,97)),95)))),(2,59)),60);
 462: 1 -16476.99414 -15224.75951 (0,((((((((1,90),((6,7),47)),(((48,49),(50,132)),(61,136))),(28,29)),(((3,4),133),56)),(((((((((5,((11,12),((16,18),39))),(24,25)),(21,22)),23),((8,9),(51,53))),(((((((((13,14),32),(45,46)),(33,34)),((((((19,20),44),26),35),27),(42,43))),38),((36,37),(40,41))),(30,31)),(55,139))),(((15,17),140),((((((((((((((62,106),(110,114)),113),(((104,105),(126,127)),(111,112))),109),80),(((79,99),(98,120)),(118,123))),(((((63,64),68),(((85,86),124),87)),(((73,84),83),(107,108))),((((((70,71),72),121),((115,119),116)),81),125))),((((((((65,66),78),((91,93),(92,94))),(128,129)),67),82),100),(76,77))),(69,(75,(102,103)))),(74,134)),((88,89),131)),(96,97)),95))),10),(52,54))),(((57,58),(((101,130),(117,(122,135))),138)),137)),(2,59)),60);
 463: 1 -15833.09473 -15247.54307 (0,(((((((1,90),((6,7),47)),((((48,49),(50,132)),136),61)),((56,((57,58),(((101,130),(117,(122,135))),138))),(133,137))),((((((((5,((11,12),((16,18),39))),(24,25)),(21,22)),23),((8,9),(51,53))),(55,139)),(((((((13,14),32),(33,34)),(45,46)),(((((19,20),35),(26,44)),27),(42,43))),(((36,37),38),(40,41))),(30,31))),(((15,17),140),((((((((((((62,106),(110,114)),113),(((104,105),(126,127)),(111,112))),109),80),(((79,99),(98,120)),(118,123))),((((63,64),(68,(((85,86),87),124))),(((73,84),83),(107,108))),((((((70,71),72),121),125),81),(115,(116,119))))),(((((((65,66),78),((76,77),82)),67),(128,129)),(((91,93),(92,94)),100)),((69,(75,(102,103))),(74,134)))),((88,89),131)),(96,97)),95)))),((3,4),((10,(52,54)),(28,29)))),(2,59)),60);
 464: 1 -15457.18359 -15208.89368 (0,(((((((1,90),((6,7),47)),(((48,49),(50,132)),(61,136))),((((((((((5,((11,12),((16,18),39))),(24,25)),(21,22)),23),((8,9),(51,53))),(55,139)),((((((13,14),32),(33,34)),(45,46)),(((((19,20),35),(26,44)),27),((((36,37),38),(40,41)),(42,43)))),(30,31))),(((15,140),17),((((((((((((((62,106),(110,114)),113),(((104,105),(126,127)),(111,112))),109),80),(((79,99),(98,120)),(118,123))),(69,(75,(102,103)))),((((63,64),(68,(((85,86),87),124))),(((73,84),83),(107,108))),((((((70,71),72),121),125),81),((115,116),119)))),(((((((65,66),78),(67,82)),(128,129)),100),((91,93),(92,94))),(76,77))),(74,134)),((88,89),131)),(96,97)),95))),56),((57,58),(((101,130),(117,(122,135))),138)))),((10,(52,54)),(28,29))),(((3,4),133),137)),(2,59)),60);
 465: 2 -15270.47266 -15213.75267 (0,((((((((1,90),((6,7),47)),(((48,49),(50,132)),(61,136))),(28,29)),(((3,4),133),56)),(((((((((5,((11,12),((16,18),39))),(24,25)),(21,22)),23),((8,9),(51,53))),(((((((((13,14),32),(33,34)),(45,46)),(((((19,20),35),(26,44)),27),(42,43))),38),((36,37),(40,41))),(30,31)),(55,139))),(((15,17),140),((((((((((((((62,106),113),(110,114)),(((104,105),(126,127)),(111,112))),109),80),(((79,99),(98,120)),(118,123))),(((((63,64),(68,(((85,86),87),124))),((73,84),83)),(107,108)),((((((70,71),72),121),((115,116),119)),81),125))),((((((65,(66,78)),((91,93),(92,94))),(67,(128,129))),82),100),(76,77))),(69,(75,(102,103)))),(74,134)),((88,89),131)),(96,97)),95))),10),(52,54))),(((57,58),(((101,130),(117,(122,135))),138)),137)),(2,59)),60);
 466: 1 -16171.18848 -15223.54893 (0,(((((1,90),(6,7)),(((47,(48,49)),(50,132)),(61,136))),((((((3,4),133),56),((57,58),(((101,130),(117,(122,135))),138))),((((15,17),140),((((((((((((62,106),113),(110,114)),(((104,105),(126,127)),(111,112))),109),80),(((79,99),(98,120)),(118,123))),(((((((((65,78),66),(67,82)),(128,129)),100),((91,93),(92,94))),(76,77)),((((((70,71),72),121),((115,116),119)),125),81)),((69,(75,(102,103))),(74,134)))),(((63,64),(68,(((85,86),124),87))),(((73,84),83),(107,108)))),((88,89),131)),(96,97)),95)),137)),(((((((5,((11,12),((16,18),39))),(24,25)),(21,22)),23),((8,9),(51,53))),(((((((13,14),32),(33,34)),(45,46)),(((((19,20),35),(26,44)),27),((((36,37),38),(40,41)),(42,43)))),(30,31)),(55,139))),((10,(52,54)),(28,29))))),(2,59)),60);
 467: 1 -15164.79883 -15221.87 (0,((((((1,90),(6,7)),(((47,(48,49)),(50,132)),(61,136))),(((56,133),((57,58),(((101,130),(117,(122,135))),138))),137)),((3,4),((((((((((5,((11,12),((16,18),39))),(24,25)),(21,22)),23),((8,9),(51,53))),(((((((((13,14),32),(33,34)),(45,46)),(42,43)),((((19,20),35),(26,44)),27)),(((36,37),38),(40,41))),(30,31)),(55,139))),(((15,17),140),((((((((((((62,106),113),(110,114)),(((104,105),(126,127)),(111,112))),109),80),(((79,99),(98,120)),(118,123))),((((63,64),(68,(((85,86),87),124))),(((73,84),83),(107,108))),((((((70,71),72),121),125),81),((115,116),119)))),((((((65,(66,78)),(128,129)),(67,82)),(((91,93),(92,94)),100)),(76,77)),((69,(75,(102,103))),(74,134)))),((88,89),131)),(96,97)),95))),10),(52,54)),(28,29)))),(2,59)),60);
 468: 1 -14668.25781 -15224.3338 (0,(((((((((1,90),((6,7),47)),(61,136)),((48,49),(50,132))),(56,((57,58),(((101,130),(117,(122,135))),138)))),(((((((5,((11,12),((16,18),39))),(24,25)),(21,22)),23),((8,9),(51,53))),((((((((13,14),32),(33,34)),(45,46)),(((((19,20),(26,44)),35),27),(42,43))),(((36,37),38),(40,41))),(30,31)),(((15,17),140),(55,139)))),((((((((((((((62,106),113),(110,114)),(((104,105),(126,127)),(111,112))),109),80),(((79,99),(98,120)),(118,123))),((((63,64),(68,((85,124),(86,87)))),(((73,84),83),(107,108))),((((((70,71),72),121),125),81),((115,119),116)))),((((((65,(66,78)),67),(128,129)),82),(((91,93),(92,94)),100)),(76,77))),(69,(75,(102,103)))),(74,134)),((88,89),131)),(96,97)),95))),((10,(52,54)),(28,29))),((3,4),(133,137))),(2,59)),60);
 469: 1 -16006.21875 -15215.88212 (0,((((((((1,90),((6,7),47)),(28,29)),(((3,4),133),56)),(52,54)),((((((((5,((11,12),((16,18),39))),23),(21,22)),(24,25)),((8,9),(51,53))),(((((((13,14),32),(33,34)),(45,46)),(((((19,20),35),(26,44)),27),((((36,37),38),(40,41)),(42,43)))),(30,31)),(55,139))),(((15,17),140),((((((((((((((62,106),(110,114)),113),(((104,105),(126,127)),(111,112))),109),80),(((79,99),(98,120)),(118,123))),(((((63,64),68),(((85,87),86),124)),(((73,84),83),(107,108))),((((((70,71),72),121),((115,116),119)),81),125))),(((((((65,(66,78)),(128,129)),67),82),100),((91,93),(92,94))),(76,77))),(69,(75,(102,103)))),(74,134)),((88,89),131)),(96,97)),95))),10)),((((((48,49),(50,132)),136),61),((57,58),(((101,130),(117,(122,135))),138))),137)),(2,59)),60);
 470: 1 -14417.88184 -15213.71163 (0,((((((1,90),((6,7),47)),(((48,49),(50,132)),(61,136))),((((((((((5,((11,12),((16,18),39))),(24,25)),(21,22)),23),((8,9),(51,53))),(55,139)),((((((13,14),32),(33,34)),(45,46)),((((((19,20),(26,44)),35),27),(42,43)),(((36,37),38),(40,41)))),(30,31))),(((15,17),140),((((((((((((((62,106),113),(110,114)),(((104,105),(126,127)),(111,112))),109),80),(((79,99),(98,120)),(118,123))),(69,(75,(102,103)))),(((((63,64),(((85,86),124),87)),68),(((73,84),83),(107,108))),((((((70,71),72),121),125),81),((115,119),116)))),((((((65,(66,78)),(67,82)),(128,129)),100),((91,93),(92,94))),(76,77))),(74,134)),((88,89),131)),(96,97)),95))),56),((57,58),(((101,130),(117,(122,135))),138)))),((((3,4),133),137),((10,(52,54)),(28,29)))),(2,59)),60);
 471: 1 -15651.52637 -15236.54875 (0,((((((((1,90),((6,7),47)),(61,136)),((48,49),(50,132))),((((3,4),133),137),(56,(57,58)))),(((101,130),(117,(122,135))),138)),((((((((5,((11,12),((16,18),39))),(24,25)),(21,22)),23),((8,9),(51,53))),(((((((((13,14),32),(33,34)),(45,46)),(((((19,20),35),(26,44)),(42,43)),27)),38),((36,37),(40,41))),(30,31)),(55,139))),(((15,17),140),((((((((((((((62,106),113),(110,114)),(((104,105),(126,127)),(111,112))),109),80),(((((((70,71),72),121),((115,116),119)),81),125),(((79,99),(98,120)),(118,123)))),((((63,64),68),((85,(86,87)),124)),(((73,84),83),(107,108)))),((((65,(66,78)),(((67,82),100),(128,129))),((91,93),(92,94))),(76,77))),(69,(75,(102,103)))),(74,134)),((88,89),131)),(96,97)),95))),(10,((28,29),(52,54))))),(2,59)),60);
 472: 1 -15107.6875 -15207.1818 (0,((((((((1,90),((6,7),47)),(28,29)),(((((((((5,((11,12),((16,18),39))),23),(21,22)),(24,25)),((8,9),(51,53))),(((((((13,14),32),(33,34)),(45,46)),(((((19,20),35),(26,44)),27),((((36,37),38),(40,41)),(42,43)))),(30,31)),(55,139))),(((15,17),140),((((((((((((((62,106),113),(110,114)),(((104,105),(126,127)),(111,112))),109),80),(((79,99),(98,120)),(118,123))),((((63,64),(68,(((85,87),124),86))),(((73,84),83),(107,108))),((((((70,71),72),121),((115,116),119)),81),125))),(((((((65,66),78),67),(128,129)),82),(((91,93),(92,94)),100)),(76,77))),(69,(75,(102,103)))),(74,134)),((88,89),131)),(96,97)),95))),10),(52,54))),(((3,4),133),56)),((((48,49),(50,132)),(61,136)),((57,58),(((101,130),(117,(122,135))),138)))),137),(2,59)),60);
 473: 2 -15737.28418 -15214.91164 (0,((((((1,90),((6,7),47)),((((48,49),(50,132)),(61,136)),((56,(57,58)),(((101,130),(117,(122,135))),138)))),(((3,4),133),137)),((((((((5,((11,12),((16,18),39))),(24,25)),(21,22)),23),((8,9),(51,53))),(((((((13,14),32),(33,34)),(45,46)),(((((19,20),35),(26,44)),27),((((36,37),38),(40,41)),(42,43)))),(30,31)),(55,139))),(((15,17),140),((((((((((((62,106),113),(110,114)),(((104,105),(126,127)),(111,112))),109),80),(((79,99),(98,120)),(118,123))),((((63,64),(68,((85,(86,87)),124))),(((73,84),83),(107,108))),((((((70,71),72),121),125),81),((115,116),119)))),((((((((65,66),78),(67,82)),(128,129)),100),((91,93),(92,94))),(76,77)),((69,(75,(102,103))),(74,134)))),((88,89),131)),(96,97)),95))),((10,(52,54)),(28,29)))),(2,59)),60);
 474: 1 -15327.43164 -15234.43843 (0,((((((((1,90),(6,7)),(47,(((((((((((62,106),113),(110,114)),(((104,105),(126,127)),(111,112))),109),80),((((((((65,(66,78)),(128,129)),67),82),(((91,93),(92,94)),100)),(76,77)),((69,(75,(102,103))),(74,134))),(((88,89),131),(96,97)))),(((79,99),(98,120)),(118,123))),((((((70,71),72),121),((115,116),119)),81),125)),(((63,64),(68,(((85,87),86),124))),(((73,84),83),(107,108)))),95))),(61,136)),((48,49),(50,132))),((56,((57,58),(((101,130),(117,(122,135))),138))),137)),((((3,4),133),(28,29)),(((((((5,((11,12),((16,18),39))),(24,25)),(21,22)),23),((8,9),(51,53))),(10,(((((((((13,14),32),(33,34)),(45,46)),(42,43)),((((19,20),35),(26,44)),27)),(((36,37),38),(40,41))),(30,31)),(((15,17),140),(55,139))))),(52,54)))),(2,59)),60);
 475: 1 -14888.2832 -15209.92932 (0,((((((((1,90),((6,7),47)),(((48,49),(50,132)),(61,136))),(28,29)),(((3,4),133),56)),(((((((((5,(((11,12),((16,18),39)),23)),(21,22)),(24,25)),((8,9),(51,53))),((((((13,14),32),(33,34)),(45,46)),(((((19,20),35),(26,44)),27),((((36,37),38),(40,41)),(42,43)))),(30,31))),(55,139)),(((15,17),140),((((((((((((62,106),(110,114)),113),(((104,105),(126,127)),(111,112))),109),80),(((((((70,71),72),121),125),81),((115,116),119)),(((79,99),(98,120)),(118,123)))),(((63,64),(68,((85,(86,87)),124))),(((73,84),83),(107,108)))),((((((65,78),66),((67,82),(100,(128,129)))),((91,93),(92,94))),(76,77)),((69,(75,(102,103))),(74,134)))),((88,89),131)),(96,97)),95))),10),(52,54))),(((57,58),(((101,130),(117,(122,135))),138)),137)),(2,59)),60);
 476: 1 -15386.0332 -15208.74002 (0,(((((((((1,90),((6,7),47)),(((48,49),(50,132)),(61,136))),(28,29)),(((3,4),133),56)),(10,(52,54))),((((((((5,((11,12),((16,18),39))),(24,25)),(21,22)),23),((8,9),(51,53))),(((15,17),140),(55,139))),((((((13,14),32),(33,34)),(45,46)),(((((19,20),35),(26,44)),27),((((36,37),38),(40,41)),(42,43)))),(30,31))),(((((((((((62,106),(110,114)),113),(((104,105),(126,127)),(111,112))),109),80),(((((63,64),(68,((85,87),(86,124)))),(((73,84),83),(107,108))),((((((70,71),72),121),((115,116),119)),81),125)),(((79,99),(98,120)),(118,123)))),((((((((65,66),78),82),(128,129)),(67,100)),((91,93),(92,94))),(76,77)),((69,(75,(102,103))),(74,134)))),((88,89),131)),(96,97)),95))),(((57,58),(((101,130),(117,(122,135))),138)),137)),(2,59)),60);
 477: 1 -15493.9248 -15224.15728 (0,(((((((((1,90),((6,7),47)),(28,29)),(((3,4),133),56)),(((48,49),(50,132)),(61,136))),(((((((((5,((11,12),((16,18),39))),(24,25)),(21,22)),23),((8,9),(51,53))),(((((((13,14),32),(33,34)),(45,46)),(((((19,20),35),(26,44)),((((36,37),(40,41)),38),(42,43))),27)),(30,31)),(55,139))),(((15,17),140),((((((((((((62,106),113),(110,114)),(((104,105),(126,127)),(111,112))),109),80),(((79,99),(98,120)),(118,123))),(((((63,64),68),((85,(86,87)),124)),(((73,84),83),(107,108))),((((((70,71),72),121),125),81),((115,116),119)))),((((((((65,66),78),82),(128,129)),(67,100)),((91,93),(92,94))),(76,77)),((69,(75,(102,103))),(74,134)))),((88,89),131)),(96,97)),95))),10),(52,54))),((57,58),(((101,130),(117,(122,135))),138))),137),(2,59)),60);
 478: 1 -15737.26367 -15218.60634 (0,(((((((1,90),(6,7)),((47,(((((((((((62,106),113),(110,114)),(((104,105),(126,127)),(111,112))),109),80),((((((((65,(66,78)),(128,129)),67),82),(((91,93),(92,94)),100)),(76,77)),((69,(75,(102,103))),(74,134))),(((88,89),131),(96,97)))),(((79,99),(98,120)),(118,123))),((((((70,71),72),121),((115,116),119)),81),125)),(((63,64),(68,(((85,87),86),124))),(((73,84),83),(107,108)))),95)),(61,136))),((48,49),(50,132))),((56,((57,58),(((101,130),(117,(122,135))),138))),137)),((((3,4),133),(28,29)),((((((((5,((11,12),((16,18),39))),(24,25)),(21,22)),23),((8,9),(51,53))),(((((((((13,14),32),(33,34)),(45,46)),(42,43)),((((19,20),35),(26,44)),27)),(((36,37),38),(40,41))),(30,31)),(((15,17),140),(55,139)))),10),(52,54)))),(2,59)),60);
 479: 2 -15664.83203 -15214.21017 (0,((((((((1,90),((6,7),47)),(((48,49),(50,132)),(61,136))),((56,(57,58)),(((101,130),(117,(122,135))),138))),(((3,4),133),137)),((((((((5,((11,12),((16,18),39))),(21,22)),(24,25)),23),((8,9),(51,53))),(((15,17),140),(55,139))),((((((13,14),32),(33,34)),(45,46)),(((((19,20),35),(26,44)),27),((((36,37),38),(40,41)),(42,43)))),(30,31))),(((((((((((((62,106),(110,114)),113),(((104,105),(126,127)),(111,112))),109),80),(((79,99),(98,120)),(118,123))),((((63,64),(68,((85,(86,87)),124))),(((73,84),83),(107,108))),((((((70,71),72),121),125),81),((115,116),119)))),((((((((65,78),66),82),67),(128,129)),100),((91,93),(92,94))),(76,77))),(74,134)),((69,(75,(102,103))),((88,89),131))),(96,97)),95))),((10,(52,54)),(28,29))),(2,59)),60);
 480: 1 -14290.41406 -15207.04475 (0,((((((((1,90),((6,7),47)),(((48,49),(50,132)),(61,136))),((((3,4),133),56),(28,29))),((((((((5,((11,12),((16,18),39))),(24,25)),(21,22)),23),((8,9),(51,53))),(((((((13,14),32),(33,34)),(45,46)),(((((19,20),35),(26,44)),27),((((36,37),38),(40,41)),(42,43)))),(30,31)),(55,139))),(((15,140),17),((((((((((((62,106),(110,114)),113),(((104,105),(126,127)),(111,112))),109),80),(((79,99),(98,120)),(118,123))),((((63,64),(68,(((85,86),87),124))),(((73,84),83),(107,108))),((((((70,71),72),121),125),81),((115,119),116)))),((((((65,(66,78)),((91,93),(92,94))),((67,100),(128,129))),82),(76,77)),((69,(75,(102,103))),(74,134)))),((88,89),131)),(96,97)),95))),(10,(52,54)))),((57,58),(((101,130),(117,(122,135))),138))),137),(2,59)),60);
 481: 1 -15499.94043 -15221.34432 (0,(((((((1,90),((6,7),47)),(((48,49),(50,132)),(61,136))),((((3,4),133),56),(((((((((5,((11,12),((16,18),39))),(21,22)),(24,25)),((8,9),23)),(51,53)),(((((((13,14),32),(33,34)),(45,46)),(((((19,20),35),(26,44)),27),((((36,37),38),(40,41)),(42,43)))),(30,31)),(55,139))),(((15,140),17),((((((((((((((62,106),(110,114)),113),(((104,105),(126,127)),(111,112))),109),80),(((79,99),(98,120)),(118,123))),((((((63,64),68),(((85,86),124),87)),((73,84),83)),(107,108)),((((((70,71),72),121),125),81),((115,116),119)))),((((((65,(66,78)),((91,93),(92,94))),(67,(128,129))),82),100),(76,77))),(69,(75,(102,103)))),(74,134)),((88,89),131)),(96,97)),95))),10),((28,29),(52,54))))),((57,58),(((101,130),(117,(122,135))),138))),137),(2,59)),60);
 482: 2 -14598.32617 -15221.24612 (0,((((((((1,90),((6,7),47)),(((48,49),(50,132)),(61,136))),(28,29)),(((3,4),133),56)),(((((((((5,((11,12),((16,18),39))),(24,25)),(21,22)),23),((8,9),(51,53))),(((((((((13,14),32),(33,34)),(45,46)),(((((19,20),35),(26,44)),27),(42,43))),38),((36,37),(40,41))),(30,31)),(55,139))),(((15,140),17),((((((((((((62,106),(110,114)),113),(((104,105),(126,127)),(111,112))),109),80),((((63,64),(68,(((85,86),87),124))),(((73,84),83),(107,108))),(((79,99),(98,120)),(118,123)))),((((70,71),72),((81,(115,(116,119))),121)),125)),(((((65,(66,78)),82),((67,100),(((91,93),(92,94)),(128,129)))),(76,77)),((69,(75,(102,103))),(74,134)))),((88,89),131)),(96,97)),95))),10),(52,54))),(((57,58),(((101,130),(117,(122,135))),138)),137)),(2,59)),60);
 483: 1 -15329.66504 -15217.78124 (0,((((((((1,90),(6,7)),(47,((((((((((((62,106),113),(110,114)),(((104,105),(126,127)),(111,112))),109),80),(((79,99),(98,120)),(118,123))),((((((((65,66),78),67),(128,129)),82),(((91,93),(92,94)),100)),(76,77)),((69,(75,(102,103))),(74,134)))),(((88,89),131),(96,97))),(((63,64),(68,(((85,87),124),86))),(((73,84),83),(107,108)))),((((((70,71),72),121),((115,116),119)),81),125)),95))),(61,136)),((48,49),(50,132))),((56,((57,58),(((101,130),(117,(122,135))),138))),137)),((((3,4),133),(28,29)),((((((((5,((11,12),((16,18),39))),(24,25)),(21,22)),23),((8,9),(51,53))),(((((((((13,14),32),(33,34)),(45,46)),(42,43)),((((19,20),35),(26,44)),27)),(((36,37),38),(40,41))),(30,31)),(((15,17),140),(55,139)))),10),(52,54)))),(2,59)),60);
 484: 1 -14805.97461 -15211.88115 (0,((((((((1,90),((6,7),47)),(((48,49),(50,132)),(61,136))),(28,29)),(((3,4),133),56)),(((((((((5,((11,12),((16,18),39))),(24,25)),(21,22)),23),((8,9),(51,53))),(((((((((13,14),32),(45,46)),(33,34)),(((((19,20),(26,44)),27),35),(42,43))),38),((36,37),(40,41))),(30,31)),(55,139))),(((15,17),140),((((((((((((((62,106),(110,114)),113),(((104,105),(126,127)),(111,112))),109),80),(((79,99),(98,120)),(118,123))),(((((63,64),68),(((85,86),124),87)),(((73,84),83),(107,108))),((((((70,71),72),121),((115,119),116)),81),125))),((((((((65,66),78),((91,93),(92,94))),(128,129)),67),82),100),(76,77))),(69,(75,(102,103)))),(74,134)),((88,89),131)),(96,97)),95))),10),(52,54))),(((57,58),(((101,130),(117,(122,135))),138)),137)),(2,59)),60);
 485: 1 -15198.09473 -15218.15771 (0,((((((((1,90),((6,7),(47,(((((((((((62,106),113),(110,114)),(((104,105),(126,127)),(111,112))),109),80),(((79,99),(98,120)),(118,123))),((((((65,(66,78)),((67,(128,129)),(82,100))),((91,93),(92,94))),(76,77)),((69,(75,(102,103))),(74,134))),(((88,89),131),(96,97)))),(((63,64),(68,(((85,86),87),124))),(((73,84),83),(107,108)))),((((((70,71),72),121),125),81),((115,116),119))),95)))),(61,136)),((48,49),(50,132))),((((3,4),133),137),(56,(57,58)))),(((101,130),(117,(122,135))),138)),(((((((5,((11,12),((16,18),39))),(21,22)),(24,25)),23),((8,9),(51,53))),(((((((13,14),32),(33,34)),(45,46)),(((((19,20),35),(26,44)),27),((((36,37),38),(40,41)),(42,43)))),(30,31)),(((15,17),140),(55,139)))),(10,((28,29),(52,54))))),(2,59)),60);
 486: 3 -16981.3457 -15221.36746 (0,(((((((1,90),((6,7),47)),(((48,49),(50,132)),(61,136))),((56,(57,58)),(((101,130),(117,(122,135))),138))),(((3,4),133),137)),((((((((5,((11,12),((16,18),39))),(24,25)),(21,22)),23),(((((((((13,14),32),(33,34)),(45,46)),(42,43)),((((19,20),35),(26,44)),27)),(((36,37),38),(40,41))),(30,31)),(((15,17),140),(55,139)))),((8,9),(51,53))),(((((((((((((62,106),113),(110,114)),(((104,105),(126,127)),(111,112))),109),80),(((79,99),(98,120)),(118,123))),((((63,64),(68,((85,(86,124)),87))),(((73,84),83),(107,108))),((((((70,71),72),121),125),81),((115,116),119)))),(((((((65,(66,78)),((91,93),(92,94))),(128,129)),67),82),100),(76,77))),((69,(75,(102,103))),(74,134))),((88,89),131)),(96,97)),95)),((10,(52,54)),(28,29)))),(2,59)),60);
 487: 1 -14816.7168 -15225.32018 (0,((((((((1,90),((6,7),47)),((((48,49),(50,132)),136),61)),(((3,4),133),56)),((((((((5,((11,12),((16,18),39))),(24,25)),(21,22)),23),((8,9),(51,53))),(((((((13,14),32),(33,34)),(45,46)),(((((19,20),35),(26,44)),27),((((36,37),38),(40,41)),(42,43)))),(30,31)),(55,139))),(((15,140),17),(((((((((((62,106),113),(110,114)),(((104,105),(126,127)),(111,112))),109),80),((((((65,66),78),((67,82),(100,(128,129)))),((91,93),(92,94))),(76,77)),((69,(75,(102,103))),(74,134)))),(96,97)),((((((63,64),68),(((85,86),124),87)),(((73,84),83),(107,108))),((((((70,71),72),121),125),((115,116),119)),81)),((88,89),131))),((79,99),((98,120),(118,123)))),95))),((10,(52,54)),(28,29)))),((57,58),(((101,130),(117,(122,135))),138))),137),(2,59)),60);
 488: 1 -15991.66016 -15250.97303 (0,(((((((1,90),((6,7),47)),(((48,49),(50,132)),(61,136))),((((3,4),133),56),(28,29))),(((((((5,(((11,12),((16,18),39)),23)),(24,25)),(21,22)),((8,9),(51,53))),(((((((((13,14),32),(33,34)),(45,46)),((((19,20),((26,44),27)),35),(42,43))),(((36,37),38),(40,41))),(((15,17),140),((((((((((((62,106),113),(110,114)),(((104,105),(126,127)),(111,112))),109),80),(((79,99),(98,120)),(118,123))),(((((63,64),68),(((85,86),87),124)),(((73,84),83),(107,108))),((((((70,71),72),121),125),81),((115,116),119)))),((((((((65,66),78),(67,82)),(128,129)),100),((91,93),(92,94))),(76,77)),((69,(75,(102,103))),(74,134)))),((88,89),131)),(96,97)),95))),(55,139)),(30,31))),10),(52,54))),(((57,58),(((101,130),(117,(122,135))),138)),137)),(2,59)),60);
 489: 1 -14613.69043 -15223.33472 (0,(((((((((1,90),((6,7),47)),(61,136)),((48,49),(50,132))),(56,((57,58),(((101,130),(117,(122,135))),138)))),(((((((5,((11,12),((16,18),39))),(24,25)),(21,22)),23),((8,9),(51,53))),((((((((13,14),32),(33,34)),(45,46)),(((((19,20),(26,44)),35),(42,43)),27)),(((36,37),38),(40,41))),(30,31)),(((15,17),140),(55,139)))),((((((((((((((62,106),113),(110,114)),(((104,105),(126,127)),(111,112))),109),80),(((79,99),(98,120)),(118,123))),((((63,64),(68,((85,124),(86,87)))),(((73,84),83),(107,108))),((((((70,71),72),121),125),81),((115,119),116)))),((((((65,(66,78)),67),(128,129)),82),(((91,93),(92,94)),100)),(76,77))),(69,(75,(102,103)))),(74,134)),((88,89),131)),(96,97)),95))),((10,(52,54)),(28,29))),(((3,4),133),137)),(2,59)),60);
 490: 1 -14661.33398 -15204.93321 (0,((((((((1,90),((6,7),47)),(28,29)),(((3,4),133),56)),(((((((((5,((11,12),((16,18),39))),23),(21,22)),(24,25)),((8,9),(51,53))),(((((((13,14),32),(33,34)),(45,46)),(((((19,20),35),(26,44)),27),((((36,37),38),(40,41)),(42,43)))),(30,31)),(55,139))),(((15,17),140),((((((((((((((62,106),113),(110,114)),(((104,105),(126,127)),(111,112))),109),80),(((79,99),(98,120)),(118,123))),((((63,64),(68,(((85,87),86),124))),(((73,84),83),(107,108))),((((((70,71),72),121),((115,116),119)),81),125))),(((((65,(66,78)),(128,129)),(67,82)),(((91,93),(92,94)),100)),(76,77))),(69,(75,(102,103)))),(74,134)),((88,89),131)),(96,97)),95))),10),(52,54))),((((48,49),(50,132)),(61,136)),((57,58),(((101,130),(117,(122,135))),138)))),137),(2,59)),60);
 491: 2 -14829.57324 -15211.9293 (0,(((((((((1,90),((6,7),47)),(((48,49),(50,132)),(61,136))),(28,29)),(((3,4),133),56)),(52,54)),((((((((5,((11,12),((16,18),39))),(21,22)),(24,25)),23),((8,9),(51,53))),(((((((((13,14),32),(33,34)),(45,46)),(42,43)),((((19,20),35),(26,44)),27)),(((36,37),38),(40,41))),(30,31)),(55,139))),(((15,140),17),(((((((((((((62,106),(110,114)),113),(((104,105),(126,127)),(111,112))),109),80),(((((63,64),(68,(((85,86),87),124))),(((73,84),83),(107,108))),((((((70,71),72),121),125),81),((115,116),119))),(((79,99),(98,120)),(118,123)))),((((((((65,78),66),((91,93),(92,94))),(128,129)),67),82),100),(76,77))),(74,134)),(69,(75,(102,103)))),((88,89),131)),(96,97)),95))),10)),(((57,58),(((101,130),(117,(122,135))),138)),137)),(2,59)),60);
 492: 1 -15642.23926 -15221.15314 (0,(((((((((1,90),((6,7),47)),(((48,49),(50,132)),(61,136))),((3,4),133)),((((((((((5,((11,12),((16,18),39))),(21,22)),(24,25)),((8,9),(51,53))),23),((((((13,14),32),(33,34)),(45,46)),(((((19,20),35),(26,44)),27),((((36,37),38),(40,41)),(42,43)))),(30,31))),(55,139)),(((15,140),17),(((((((((((((62,106),113),(110,114)),(((104,105),(126,127)),(111,112))),109),95),80),(((79,99),(98,120)),(118,123))),(((63,64),((68,(((85,86),124),87)),(((73,84),83),(107,108)))),((((((70,71),72),121),125),81),((115,116),119)))),((((((65,(66,78)),((91,93),(92,94))),(67,(128,129))),82),100),(76,77))),((69,(75,(102,103))),(74,134))),((88,89),131)),(96,97)))),10),(28,29))),56),(52,54)),(((57,58),(((101,130),(117,(122,135))),138)),137)),(2,59)),60);
 493: 1 -14703.59766 -15219.00431 (0,(((((((1,90),((6,7),47)),(((48,49),(50,132)),(61,136))),((((3,4),56),133),(28,29))),((((((((5,(((11,12),((16,18),39)),23)),(24,25)),(21,22)),((8,9),(51,53))),(((((((((13,14),32),(33,34)),(45,46)),(42,43)),((((19,20),35),(26,44)),27)),(((36,37),38),(40,41))),(30,31)),(55,139))),((15,(17,140)),(((((((((((((62,106),(110,114)),113),(((104,105),(126,127)),(111,112))),109),80),(((79,99),(98,120)),(118,123))),((((63,64),(68,((85,87),(86,124)))),(((73,84),83),(107,108))),((((((70,71),72),121),125),81),((115,116),119)))),(((((65,(66,78)),(67,(128,129))),((91,93),(92,94))),(82,100)),(76,77))),(69,(75,(102,103)))),((74,134),((88,89),131))),(96,97)),95))),10),(52,54))),(((57,58),(((101,130),(117,(122,135))),138)),137)),(2,59)),60);
 494: 3 -15333.46094 -15207.66722 (0,((((((((1,90),((6,7),47)),(28,29)),(((3,4),133),56)),(((((((((5,((11,12),((16,18),39))),23),(21,22)),(24,25)),((8,9),(51,53))),(((((((13,14),32),(33,34)),(45,46)),(((((19,20),35),(26,44)),27),((((36,37),38),(40,41)),(42,43)))),(30,31)),(55,139))),(((15,17),140),((((((((((((((62,106),113),(110,114)),(((104,105),(126,127)),(111,112))),109),80),(((79,99),(98,120)),(118,123))),((((63,64),(68,(((85,86),87),124))),(((73,84),83),(107,108))),((((((70,71),72),121),((115,116),119)),81),125))),(((((((65,78),66),67),82),(128,129)),(((91,93),(92,94)),100)),(76,77))),(69,(75,(102,103)))),(74,134)),((88,89),131)),(96,97)),95))),10),(52,54))),((((48,49),(50,132)),(61,136)),((57,58),(((101,130),(117,(122,135))),138)))),137),(2,59)),60);
 495: 1 -14459.42383 -15224.62289 (0,((((((((1,90),((6,7),47)),(((48,49),(50,132)),(61,136))),(((((((5,((11,12),((16,18),39))),(21,22)),(24,25)),((8,9),(51,53))),23),(((((((13,14),32),(33,34)),(45,46)),((((((19,20),(26,44)),35),(42,43)),(((36,37),38),(40,41))),27)),(30,31)),(55,139))),(((15,17),140),((((((((((((62,106),113),(110,114)),(((104,105),(126,127)),(111,112))),109),80),(((79,99),(98,120)),(118,123))),(((((63,64),68),(((85,86),124),87)),(((73,84),83),(107,108))),((((((70,71),72),121),125),81),((115,119),116)))),(((((65,66),78),((67,82),(100,(128,129)))),((76,77),((91,93),(92,94)))),((69,(75,(102,103))),(74,134)))),((88,89),131)),(96,97)),95)))),(((((3,4),133),56),(28,29)),(10,(52,54)))),((57,58),(((101,130),(117,(122,135))),138))),137),(2,59)),60);
 496: 1 -14481.58398 -15227.79717 (0,((((((((1,90),((6,7),47)),(((48,49),(50,132)),(61,136))),((((((((5,((11,12),((16,18),39))),(21,22)),(24,25)),(51,53)),(8,9)),23),(((((((13,14),32),(33,34)),(45,46)),((((((19,20),(26,44)),35),(42,43)),(((36,37),38),(40,41))),27)),(30,31)),(55,139))),(((15,17),140),((((((((((((62,106),113),(110,114)),(((104,105),(126,127)),(111,112))),109),80),(((79,99),(98,120)),(118,123))),((((63,64),(68,(((85,86),87),124))),(((73,84),83),(107,108))),((((((70,71),72),121),125),81),((115,116),119)))),((((((65,(66,78)),(67,82)),(100,(128,129))),((91,93),(92,94))),(76,77)),((69,(75,(102,103))),(74,134)))),((88,89),131)),(96,97)),95)))),(((((3,4),133),56),(28,29)),(10,(52,54)))),((57,58),(((101,130),(117,(122,135))),138))),137),(2,59)),60);
 497: 1 -15572.47949 -15220.27048 (0,(((((((1,90),((6,7),47)),(((48,49),(50,132)),(61,136))),((((3,4),133),56),(28,29))),(((((((((5,((11,12),((16,18),39))),23),(21,22)),(24,25)),((8,9),(51,53))),(((((((((13,14),32),(33,34)),(45,46)),(((((19,20),35),(26,44)),27),(42,43))),38),((36,37),(40,41))),(30,31)),(55,139))),(((15,17),140),(((((((((((((62,106),114),110),113),(((104,105),(126,127)),(111,112))),109),80),(((79,99),(98,120)),(118,123))),(((((63,64),68),(((85,87),124),86)),(((73,84),83),(107,108))),((((((70,71),72),121),125),81),((115,119),116)))),(((((65,(66,78)),((67,82),(100,(128,129)))),((91,93),(92,94))),(76,77)),((69,(75,(102,103))),(74,134)))),((88,89),131)),(96,97)),95))),10),(52,54))),(((57,58),(((101,130),(117,(122,135))),138)),137)),(2,59)),60);
 498: 2 -16106.82812 -15234.96385 (0,(((((((1,90),(6,7)),(((47,(48,49)),(50,132)),(61,136))),(((56,133),(57,58)),(((101,130),(117,(122,135))),138))),137),((3,4),((((((((((5,((11,12),((16,18),39))),(24,25)),(21,22)),23),((8,9),(51,53))),(((((((((13,14),32),(33,34)),(45,46)),(42,43)),((((19,20),35),(26,44)),27)),(((36,37),38),(40,41))),(30,31)),(55,139))),(((15,17),140),((((((((((((62,106),113),(110,114)),109),(((104,105),(126,127)),(111,112))),80),(((79,99),(98,120)),(118,123))),(((((63,64),68),(((85,86),87),124)),(((73,84),83),(107,108))),((((((70,71),72),121),125),81),((115,116),119)))),(((((((65,(66,78)),(128,129)),67),82),(((91,93),(92,94)),100)),(76,77)),((69,(75,(102,103))),(74,134)))),((88,89),131)),(96,97)),95))),10),(52,54)),(28,29)))),(2,59)),60);
 499: 1 -15750.06836 -15239.18338 (0,((((((1,90),((6,7),47)),(((48,49),(50,132)),136)),61),((((((3,4),56),133),(28,29)),(10,(52,54))),((((((((5,((11,12),((16,18),39))),(21,22)),(24,25)),((8,9),23)),(51,53)),(((((((13,14),32),((33,34),(45,46))),(((((19,20),35),(26,44)),27),(42,43))),(((36,37),38),(40,41))),(30,31)),(((15,17),140),(55,139)))),((((((((((((((62,106),113),(110,114)),(((104,105),(126,127)),(111,112))),109),80),((((63,64),(((73,84),83),(107,108))),68),(((85,87),86),124))),(((((((70,71),72),121),((115,119),116)),81),125),(((79,99),(98,120)),(118,123)))),(((((((65,(66,78)),((91,93),(92,94))),(128,129)),67),82),100),(76,77))),(69,(75,(102,103)))),(74,134)),((88,89),131)),(96,97)),95)),(((57,58),(((101,130),(117,(122,135))),138)),137)))),(2,59)),60);
 500: 1 -14782.67969 -15214.51151 (0,((((((((1,90),((6,7),47)),(61,136)),((48,49),(50,132))),((56,(57,58)),(((101,130),(117,(122,135))),138))),(((3,4),133),137)),(((((((5,(((11,12),((16,18),39)),23)),(24,25)),(21,22)),((8,9),(51,53))),(((((((13,14),32),(33,34)),(45,46)),(((((19,20),35),(26,44)),27),((((36,37),38),(40,41)),(42,43)))),(30,31)),(55,139))),(((15,17),140),((((((((((((62,106),113),(110,114)),(((104,105),(126,127)),(111,112))),109),80),(((63,64),(68,(((85,86),87),124))),(((73,84),83),(107,108)))),(((((((70,71),72),121),((115,116),119)),81),125),((79,99),((98,120),(118,123))))),((((((65,66),78),((91,93),(92,94))),(67,((82,100),(128,129)))),(76,77)),((69,(75,(102,103))),(74,134)))),((88,89),131)),(96,97)),95))),((10,(52,54)),(28,29)))),(2,59)),60);
 501: 2 -15362.44629 -15211.38924 (0,(((((((1,90),((6,7),47)),(((48,49),(50,132)),(61,136))),((((3,4),133),56),(28,29))),(((((((((5,((11,12),((16,18),39))),(21,22)),(24,25)),23),((8,9),(51,53))),(((((((13,14),32),(33,34)),(45,46)),(((((19,20),35),(26,44)),27),((((36,37),(40,41)),38),(42,43)))),(30,31)),(55,139))),(((15,140),17),((((((((((((((62,106),(110,114)),113),(((104,105),(126,127)),(111,112))),109),80),(((79,99),(98,120)),(118,123))),((((63,64),(68,(((85,86),87),124))),(((73,84),83),(107,108))),((((((70,71),72),121),125),81),((115,119),116)))),((((((65,(66,78)),67),(128,129)),82),100),((76,77),((91,93),(92,94))))),(69,(75,(102,103)))),(74,134)),((88,89),131)),(96,97)),95))),10),(52,54))),(((57,58),(((101,130),(117,(122,135))),138)),137)),(2,59)),60);
 502: 1 -15732.87891 -15216.37569 (0,(((((1,90),((6,7),47)),(((48,49),(50,132)),(61,136))),((((((3,4),133),56),((57,58),(((101,130),(117,(122,135))),138))),137),(((((((((5,((11,12),((16,18),39))),(21,22)),(24,25)),((8,9),(51,53))),23),(((((((13,14),32),(33,34)),(45,46)),(((((19,20),35),(26,44)),27),((((36,37),38),(40,41)),(42,43)))),(30,31)),(55,139))),(((15,17),140),(((((((((((62,106),113),(110,114)),(((104,105),(126,127)),(111,112))),109),80),((88,89),131)),((((((((((63,64),68),(85,87)),86),124),(((73,84),83),(107,108))),((((((70,71),72),121),125),81),((115,116),119))),((((((65,66),78),((91,93),(92,94))),(67,(128,129))),(82,100)),(76,77))),(74,134)),(69,(75,(102,103))))),(96,97)),((79,99),((98,120),(118,123)))),95))),10),((28,29),(52,54))))),(2,59)),60);
 503: 2 -15095.8252 -15217.87631 (0,(((((((1,90),((6,7),47)),((48,49),(50,132))),(61,136)),((56,((57,58),(((101,130),(117,(122,135))),138))),137)),((((3,4),133),(28,29)),(((((((((5,((11,12),((16,18),39))),(21,22)),(24,25)),23),((8,9),(51,53))),((((((((((13,14),32),(33,34)),(45,46)),((((19,20),35),(26,44)),27)),(42,43)),38),((36,37),(40,41))),(30,31)),(55,139))),(((15,17),140),((((((((((((62,106),113),(110,114)),(((104,105),(126,127)),(111,112))),109),80),(((79,99),(98,120)),(118,123))),(((((((((65,78),66),((91,93),(92,94))),(128,129)),67),(82,100)),(76,77)),((((((70,71),72),121),125),81),((115,119),116))),((69,(75,(102,103))),(74,134)))),(((63,64),(68,(85,((86,87),124)))),(((73,84),83),(107,108)))),((88,89),131)),(96,97)),95))),10),(52,54)))),(2,59)),60);
 504: 2 -16431.67188 -15205.58857 (0,(((((((((1,90),((6,7),47)),(((48,49),(50,132)),(61,136))),(((3,4),133),56)),(28,29)),(((((((((5,((11,12),((16,18),39))),(21,22)),(24,25)),23),((8,9),(51,53))),(((((((13,14),32),(33,34)),(45,46)),(((((19,20),35),(26,44)),27),((((36,37),38),(40,41)),(42,43)))),(30,31)),(55,139))),(((15,17),140),((((((((((((62,106),113),(110,114)),(((104,105),(126,127)),(111,112))),109),80),(((79,99),(98,120)),(118,123))),((((63,64),(68,(((85,86),124),87))),(((73,84),83),(107,108))),((((((70,71),72),121),125),81),((115,116),119)))),((((((((65,78),66),(67,82)),(128,129)),100),((91,93),(92,94))),(76,77)),((69,(75,(102,103))),(74,134)))),((88,89),131)),(96,97)),95))),10),(52,54))),((57,58),(((101,130),(117,(122,135))),138))),137),(2,59)),60);
 505: 1 -14458.82031 -15215.78688 (0,(((((((((1,90),((6,7),47)),(((48,49),(50,132)),(61,136))),(28,29)),(((3,4),133),56)),((((((((5,((11,12),((16,18),39))),(24,25)),(21,22)),23),((8,9),(51,53))),((((((((13,14),32),(33,34)),(45,46)),(((((19,20),35),(26,44)),27),((((36,37),(40,41)),38),(42,43)))),(30,31)),((((((((((((62,106),113),(110,114)),(((104,105),(126,127)),(111,112))),109),80),((((63,64),(68,((((73,84),83),(107,108)),(((85,87),86),124)))),(((79,99),(98,120)),(118,123))),((((((70,71),72),121),125),81),((115,116),119)))),(((((((65,66),78),((91,93),(92,94))),(67,(128,129))),82),100),(76,77))),((69,(75,(102,103))),(74,134))),((88,89),131)),(96,97)),95)),(((15,17),140),(55,139)))),10),(52,54))),((57,58),(((101,130),(117,(122,135))),138))),137),(2,59)),60);
 506: 1 -15721.80859 -15215.54364 (0,(((((((1,90),((6,7),47)),(((48,49),(50,132)),(61,136))),(56,((57,58),(((101,130),(117,(122,135))),138)))),(((3,4),133),137)),(((((((((5,((11,12),((16,18),39))),(24,25)),(21,22)),23),((8,9),(51,53))),(((((((((13,14),32),(33,34)),(45,46)),(42,43)),((((19,20),35),(26,44)),27)),(((36,37),38),(40,41))),(30,31)),(55,139))),(((15,17),140),(((((((((((((((62,106),113),(110,114)),(((104,105),(126,127)),(111,112))),109),80),(((79,99),(98,120)),(118,123))),(69,(75,(102,103)))),((((((65,(66,78)),67),(128,129)),82),(((91,93),(92,94)),100)),(76,77))),(74,134)),((((((70,71),72),121),((115,116),119)),81),125)),(((63,64),(68,(((85,86),87),124))),(((73,84),83),(107,108)))),((88,89),131)),(96,97)),95))),10),((28,29),(52,54)))),(2,59)),60);
 507: 1 -16056.73828 -15213.04961 (0,((((((((((1,90),((6,7),47)),(((48,49),(50,132)),(61,136))),(28,29)),(((3,4),133),56)),(10,(52,54))),(((((((5,((11,12),((16,18),39))),(21,22)),(24,25)),((8,9),(51,53))),23),(((((((13,14),32),(33,34)),(45,46)),((((((19,20),35),44),26),27),((((36,37),38),(40,41)),(42,43)))),(30,31)),(55,139))),(((15,17),140),(((((((((((((62,106),113),(110,114)),(((104,105),(126,127)),(111,112))),109),80),(((79,99),(98,120)),(118,123))),((((63,64),(68,(((85,87),86),124))),(((73,84),83),(107,108))),((((((70,71),72),121),125),81),((115,119),116)))),((((((((65,66),78),((91,93),(92,94))),(128,129)),67),82),100),(76,77))),((69,(75,(102,103))),(74,134))),((88,89),131)),(96,97)),95)))),((57,58),(((101,130),(117,(122,135))),138))),137),(2,59)),60);
 508: 1 -15182.3125 -15214.50772 (0,((((((((1,90),((6,7),47)),(28,29)),(((48,49),(50,132)),(61,136))),(((((((((5,((11,12),((16,18),39))),(24,25)),(21,22)),23),((8,9),(51,53))),(((((((((13,14),32),(33,34)),(45,46)),(42,43)),(((19,20),35),((26,44),27))),(((36,37),38),(40,41))),(30,31)),(55,139))),(((15,17),140),((((((((((((((62,106),113),(110,114)),(((104,105),(126,127)),(111,112))),109),80),(((79,99),(98,120)),(118,123))),(((((63,64),68),(((85,86),124),87)),(((73,84),83),(107,108))),((((((70,71),72),121),125),81),((115,119),116)))),(((((((65,66),78),((91,93),(92,94))),(67,(128,129))),82),100),(76,77))),(69,(75,(102,103)))),(74,134)),((88,89),131)),(96,97)),95))),10),(52,54))),((((3,4),133),56),((57,58),(((101,130),(117,(122,135))),138)))),137),(2,59)),60);
 509: 1 -15760.27539 -15208.53227 (0,(((((((1,90),((6,7),47)),(((48,49),(50,132)),(61,136))),(((((((((5,(((11,12),((16,18),39)),23)),(24,25)),(21,22)),((8,9),(51,53))),(55,139)),((((((13,14),32),(33,34)),(45,46)),(((((19,20),35),(26,44)),27),((((36,37),38),(40,41)),(42,43)))),(30,31))),(((15,17),140),((((((((((((((62,106),113),(110,114)),(((104,105),(126,127)),(111,112))),109),80),(((79,99),(98,120)),(118,123))),((((63,64),(68,((85,87),(86,124)))),(((73,84),83),(107,108))),(((((70,71),72),121),(81,((115,116),119))),125))),((((((65,(66,78)),(67,82)),(128,129)),100),((91,93),(92,94))),(76,77))),(69,(75,(102,103)))),(74,134)),((88,89),131)),(96,97)),95))),56),((57,58),(((101,130),(117,(122,135))),138)))),(((3,4),133),137)),((10,(52,54)),(28,29))),(2,59)),60);
 510: 2 -15128.43359 -15218.76426 (0,((((((((1,90),((6,7),47)),(((48,49),(50,132)),(61,136))),((((3,4),133),56),(28,29))),(((((((((5,((11,12),((16,18),39))),(24,25)),(21,22)),23),((8,9),(51,53))),(((((((13,14),32),(33,34)),(45,46)),(((((19,20),35),(26,44)),27),((((36,37),38),(40,41)),(42,43)))),(30,31)),(55,139))),(((15,17),140),((((((((((62,106),113),(110,114)),(((104,105),(126,127)),(111,112))),109),80),(96,97)),((((((63,64),(68,(((85,87),124),86))),(((73,84),83),(107,108))),((((((70,71),72),121),125),81),((115,119),116))),((88,89),131)),((((((65,(66,78)),(67,82)),(128,129)),((76,77),100)),((91,93),(92,94))),((69,(75,(102,103))),(74,134))))),((79,99),((98,120),(118,123)))),95))),10),(52,54))),((57,58),(((101,130),(117,(122,135))),138))),137),(2,59)),60);
 511: 1 -15198.69727 -15208.04343 (0,((((((((1,90),((6,7),47)),(28,29)),(((48,49),(50,132)),(61,136))),((((3,4),133),56),((57,58),(((101,130),(117,(122,135))),138)))),(((((((((5,((11,12),((16,18),39))),(24,25)),(21,22)),23),((8,9),(51,53))),((((((((13,14),32),(33,34)),(45,46)),(((((19,20),35),(26,44)),27),(42,43))),(((36,37),(40,41)),38)),(30,31)),(55,139))),(((15,17),140),(((((((((((((62,106),(110,114)),113),(((104,105),(126,127)),(111,112))),109),80),(((((63,64),(68,(((85,86),87),124))),(((73,84),83),(107,108))),((((((70,71),72),121),125),81),((115,116),119))),(((79,99),(98,120)),(118,123)))),((((((65,(66,78)),((91,93),(92,94))),(128,129)),67),(82,100)),(76,77))),(69,(75,(102,103)))),(74,134)),((88,89),131)),(96,97)),95))),10),(52,54))),137),(2,59)),60);
 512: 1 -15912.93848 -15219.05204 (0,((((((1,90),(6,7)),(47,((((((((((((62,106),113),(110,114)),(((104,105),(126,127)),(111,112))),109),80),(((((((65,(66,78)),((91,93),(92,94))),82),(100,(128,129))),67),(76,77)),((69,(75,(102,103))),(74,134)))),((((79,99),(98,120)),(118,123)),(96,97))),((88,89),131)),((((63,64),68),(((85,86),124),87)),(((73,84),83),(107,108)))),((((((70,71),72),121),125),((115,119),116)),81)),95))),(((48,49),(50,132)),(61,136))),((((((3,4),133),56),(28,29)),(((((((((5,((11,12),((16,18),39))),(24,25)),(21,22)),23),((8,9),(51,53))),(((((((13,14),32),(33,34)),(45,46)),(((((19,20),35),(26,44)),27),((((36,37),(40,41)),38),(42,43)))),(30,31)),(55,139))),((15,17),140)),10),(52,54))),(((57,58),(((101,130),(117,(122,135))),138)),137))),(2,59)),60);
 513: 1 -13418.54395 -15211.43983 (0,(((((((1,90),((6,7),47)),(61,136)),((48,49),(50,132))),(((((3,4),133),137),(56,((57,58),(((101,130),(117,(122,135))),138)))),(((((((((5,((11,12),((16,18),39))),(24,25)),(21,22)),23),((8,9),(51,53))),(((((((13,14),32),(33,34)),(45,46)),(((((19,20),35),(26,44)),27),((((36,37),38),(40,41)),(42,43)))),(30,31)),(55,139))),(((15,140),17),((((((((((((62,106),(110,114)),113),(((104,105),(126,127)),(111,112))),109),80),((((63,64),68),(85,((86,87),124))),(((73,84),83),(107,108)))),(((((((70,71),72),121),125),81),((115,119),116)),(((79,99),(98,120)),(118,123)))),(((((((65,66),78),((91,93),(92,94))),(128,129)),(67,(82,100))),(76,77)),((69,(75,(102,103))),(74,134)))),((88,89),131)),(96,97)),95))),10),(52,54)))),(28,29)),(2,59)),60);
 514: 1 -14744.64746 -15222.90971 (0,(((((1,90),((6,7),47)),(((48,49),(50,132)),(61,136))),(((((3,4),133),137),(56,((57,58),(((101,130),(117,(122,135))),138)))),((((((((5,((11,12),((16,18),39))),(21,22)),(24,25)),23),((8,9),(51,53))),(((((((((13,14),32),(33,34)),(45,46)),(42,43)),((((19,20),35),(26,44)),27)),(((36,37),38),(40,41))),(30,31)),(55,139))),(((15,17),140),(((((((((((62,106),113),(110,114)),((((104,105),(126,127)),(111,112)),109)),80),(((((((70,71),72),121),125),81),((115,119),116)),(((79,99),(98,120)),(118,123)))),((((63,64),(((73,84),83),(107,108))),68),(((85,124),86),87))),((((((65,66),78),((91,93),(92,94))),((67,(82,100)),(128,129))),(76,77)),((69,(75,(102,103))),(74,134)))),((88,89),131)),(96,97)),95))),((10,(52,54)),(28,29))))),(2,59)),60);
 515: 1 -14669.23633 -15234.29577 (0,(((((((((1,90),((6,7),47)),(((48,49),(50,132)),(61,136))),56),(57,58)),(((101,130),(117,(122,135))),138)),(((3,4),133),137)),((((((((5,((11,12),((16,18),39))),(24,25)),(21,22)),23),((8,9),(51,53))),(((((((13,14),32),(33,34)),(45,46)),(((((19,20),35),(26,44)),27),((((36,37),(40,41)),38),(42,43)))),(30,31)),(55,139))),((15,(17,140)),(((((((((((62,106),(110,114)),113),(((104,105),(126,127)),(111,112))),109),80),((((63,64),((68,(((73,84),83),(107,108))),(((85,86),124),87))),(((79,99),(98,120)),(118,123))),((((((70,71),72),121),125),81),((115,119),116)))),(((((((65,66),78),67),(128,129)),((76,77),((91,93),(92,94)))),100),82)),(((69,(75,(102,103))),95),(74,134))),((88,89),131)),(96,97)))),((10,(52,54)),(28,29)))),(2,59)),60);
 516: 1 -15222.25488 -15228.54631 (0,(((((((((1,90),((6,7),47)),(((48,49),(50,132)),(61,136))),(56,((57,58),(((101,130),(117,(122,135))),138)))),(((3,4),133),137)),(52,54)),(28,29)),(((((((5,((11,12),((16,18),39))),(24,25)),(21,22)),23),((8,9),(51,53))),((((((((((13,14),32),(33,34)),(45,46)),(42,43)),((((19,20),35),(26,44)),27)),(((36,37),38),(40,41))),(30,31)),(55,139)),(((15,140),17),(((((((((((((((62,106),(110,114)),113),(((104,105),(126,127)),(111,112))),109),80),(((79,99),(98,120)),(118,123))),(69,(75,(102,103)))),(((((65,(66,78)),(67,(128,129))),(((91,93),(92,94)),100)),82),(76,77))),(74,134)),(((((70,71),72),121),(81,((115,116),119))),125)),((((63,64),68),(((85,86),87),124)),(((73,84),83),(107,108)))),((88,89),131)),(96,97)),95)))),10)),(2,59)),60);
 517: 1 -15860.75684 -15229.45187 (0,((((((((1,90),((6,7),47)),(((48,49),(50,132)),(61,136))),(56,((57,58),(((101,130),(117,(122,135))),138)))),(((3,4),133),137)),(((((((5,((11,12),((16,18),39))),23),(24,25)),(21,22)),((8,9),(51,53))),(((((((((13,14),32),(33,34)),(45,46)),(((((19,20),35),(26,44)),27),(42,43))),38),((36,37),(40,41))),(30,31)),(((15,17),140),(55,139)))),(10,((28,29),(((((((((((((62,106),113),(110,114)),(((104,105),(126,127)),(111,112))),109),80),(((79,99),(98,120)),(118,123))),((((63,64),(68,(((85,86),124),87))),(((73,84),83),(107,108))),((((((70,71),72),121),125),81),((115,116),119)))),(((((65,(66,78)),(67,82)),(128,129)),((76,77),100)),((91,93),(92,94)))),((69,(75,(102,103))),(74,134))),((88,89),131)),(96,97)),95))))),(52,54)),(2,59)),60);
 518: 2 -14775.83594 -15209.62219 (0,((((((((1,90),((6,7),47)),(28,29)),(((3,4),133),56)),((((((((5,((11,12),((16,18),39))),(24,25)),(21,22)),23),((8,9),(51,53))),((((((((13,14),32),(33,34)),(45,46)),(((((19,20),35),(26,44)),27),((((36,37),38),(40,41)),(42,43)))),(30,31)),(((((((((((((62,106),113),(110,114)),(((104,105),(126,127)),(111,112))),109),80),(((79,99),(98,120)),(118,123))),((((63,64),(68,(((85,86),124),87))),(((73,84),83),(107,108))),((((((70,71),72),121),((115,116),119)),81),125))),((((((65,(66,78)),((91,93),(92,94))),82),(67,(128,129))),100),(76,77))),((69,(75,(102,103))),(74,134))),((88,89),131)),(96,97)),95)),(((15,17),140),(55,139)))),10),(52,54))),((((48,49),(50,132)),(61,136)),((57,58),(((101,130),(117,(122,135))),138)))),137),(2,59)),60);
 519: 2 -15695.77832 -15217.94592 (0,((((((((1,90),((6,7),47)),(((48,49),(50,132)),(61,136))),((((((5,(((11,12),((16,18),39)),23)),(24,25)),(21,22)),((8,9),(51,53))),(((15,17),140),(55,139))),(((((((13,14),32),(33,34)),(45,46)),(((((19,20),35),(26,44)),27),((((36,37),38),(40,41)),(42,43)))),(30,31)),(((((((((((((62,106),113),(110,114)),(((104,105),(126,127)),(111,112))),109),80),(((79,99),(98,120)),(118,123))),(((63,64),((68,(((85,86),87),124)),(((73,84),83),(107,108)))),((((((70,71),72),121),125),81),((115,116),119)))),((((((65,(66,78)),67),(128,129)),82),(((91,93),(92,94)),100)),(76,77))),((69,(75,(102,103))),(74,134))),((88,89),131)),(96,97)),95)))),((56,(57,58)),(((101,130),(117,(122,135))),138))),(((3,4),133),137)),((10,(52,54)),(28,29))),(2,59)),60);
 520: 1 -16013.50586 -15214.30954 (0,(((((((1,90),((6,7),47)),(((48,49),(50,132)),(61,136))),((((3,4),133),56),(28,29))),(((((((((5,((11,12),((16,18),39))),23),(21,22)),(24,25)),((8,9),(51,53))),(((((((((13,14),32),(33,34)),(45,46)),(((((19,20),35),(26,44)),27),(42,43))),38),((36,37),(40,41))),(30,31)),(55,139))),((15,(17,140)),((((((((((((62,106),113),(110,114)),(((104,105),(126,127)),(111,112))),109),80),(((79,99),(98,120)),(118,123))),(((63,64),((68,(((85,87),86),124)),(((73,84),83),(107,108)))),((((((70,71),72),121),125),81),((115,116),119)))),((((((65,66),78),((67,82),(100,(128,129)))),((91,93),(92,94))),(76,77)),((69,(75,(102,103))),(74,134)))),((88,89),131)),(96,97)),95))),10),(52,54))),(((57,58),(((101,130),(117,(122,135))),138)),137)),(2,59)),60);
 521: 1 -15508.76758 -15211.91774 (0,(((((((1,90),((6,7),47)),(((48,49),(50,132)),(61,136))),((56,(57,58)),(((101,130),(117,(122,135))),138))),(((3,4),133),137)),((((((((5,((11,12),((16,18),39))),(24,25)),(21,22)),23),((8,9),(51,53))),(((((((13,14),32),(33,34)),(45,46)),(((((19,20),35),(26,44)),27),((((36,37),38),(40,41)),(42,43)))),(30,31)),(55,139))),(((15,17),140),((((((((((((62,106),113),(110,114)),(((104,105),(126,127)),(111,112))),109),80),(((79,99),(98,120)),(118,123))),((((63,64),(68,(((85,86),87),124))),(((73,84),83),(107,108))),((((((70,71),72),121),125),81),((115,119),116)))),((((((65,(66,78)),(67,82)),(128,129)),100),((91,93),(92,94))),(76,77))),(((69,(75,(102,103))),95),(74,134))),((88,89),131)),(96,97)))),((10,(52,54)),(28,29)))),(2,59)),60);
 522: 3 -15633.70312 -15215.97732 (0,(((((((1,90),((6,7),47)),(((48,49),(50,132)),(61,136))),((((3,4),133),56),(28,29))),(((((((((5,((11,12),((16,18),39))),23),(21,22)),(24,25)),((8,9),(51,53))),(((((((13,14),32),(33,34)),(45,46)),(((((19,20),35),(26,44)),27),((((36,37),38),(40,41)),(42,43)))),(30,31)),(55,139))),(((15,17),140),(((((((((((((62,106),113),(110,114)),(((104,105),(126,127)),(111,112))),109),80),(((79,99),(98,120)),(118,123))),((((63,64),((68,(85,124)),(86,87))),(((73,84),83),(107,108))),((((((70,71),72),121),125),81),((115,116),119)))),(((((((65,(66,78)),((91,93),(92,94))),(128,129)),67),82),100),(76,77))),((69,(75,(102,103))),(74,134))),((88,89),131)),(96,97)),95))),10),(52,54))),(((57,58),(((101,130),(117,(122,135))),138)),137)),(2,59)),60);
 523: 1 -15025.57812 -15218.69561 (0,(((((1,90),((6,7),47)),(((48,49),(50,132)),(61,136))),(((((3,4),133),137),((((((((5,((11,12),((16,18),39))),(24,25)),(21,22)),23),((8,9),(51,53))),(((((((13,14),32),(33,34)),(45,46)),(((((19,20),35),(26,44)),27),((((36,37),38),(40,41)),(42,43)))),(30,31)),(((15,17),140),(55,139)))),(((((((((((62,106),113),(110,114)),(((104,105),(126,127)),(111,112))),109),80),(((79,99),(98,120)),(118,123))),(((63,64),((68,(((85,87),86),124)),(((73,84),83),(107,108)))),((((((70,71),72),121),125),81),((115,116),119)))),(((((((65,(66,78)),(67,82)),(128,129)),100),((91,93),(92,94))),(76,77)),(((69,(75,(102,103))),95),(74,134)))),((88,89),131)),(96,97))),((10,(52,54)),(28,29)))),((56,(57,58)),(((101,130),(117,(122,135))),138)))),(2,59)),60);
 524: 1 -14535.87695 -15212.29463 (0,((((((1,90),((6,7),47)),((48,49),(50,132))),(61,136)),((((((3,4),56),133),(28,29)),(((((((((5,((11,12),((16,18),39))),(21,22)),(24,25)),23),((8,9),(51,53))),(((((((13,14),32),(33,34)),(45,46)),(((((19,20),35),(26,44)),27),((((36,37),38),(40,41)),(42,43)))),(30,31)),(55,139))),(((15,17),140),((((((((((((62,106),(110,114)),113),(((104,105),(126,127)),(111,112))),109),80),(((79,99),(98,120)),(118,123))),((((63,64),(68,(((85,86),124),87))),(((73,84),83),(107,108))),((((((70,71),72),121),125),81),((115,119),116)))),((((((((65,78),66),(67,82)),(128,129)),100),((91,93),(92,94))),(76,77)),((69,(75,(102,103))),(74,134)))),((88,89),131)),(96,97)),95))),10),(52,54))),(((57,58),(((101,130),(117,(122,135))),138)),137))),(2,59)),60);
 525: 1 -14400.43359 -15211.49157 (0,((((((1,90),((6,7),47)),(((48,49),(50,132)),(61,136))),(((((3,4),133),56),((57,58),(((101,130),(117,(122,135))),138))),137)),(((((((5,((11,12),((16,18),39))),(24,25)),(21,22)),23),((8,9),(51,53))),(((((((((13,14),32),(33,34)),(45,46)),(42,43)),((((19,20),35),(26,44)),27)),(((36,37),38),(40,41))),(30,31)),((((15,17),140),(((((((((((((62,106),113),(110,114)),(((104,105),(126,127)),(111,112))),109),80),(((79,99),(98,120)),(118,123))),(((((63,64),68),((85,(86,87)),124)),(((73,84),83),(107,108))),((((((70,71),72),121),125),81),((115,116),119)))),(((((((65,66),78),(67,82)),(128,129)),100),((91,93),(92,94))),(76,77))),(69,(75,(102,103)))),((74,134),((88,89),131))),(96,97)),95)),(55,139)))),((10,(52,54)),(28,29)))),(2,59)),60);
 526: 1 -15986.3457 -15226.89644 (0,((((((((1,90),((6,7),47)),((48,49),(50,132))),(61,136)),(56,((57,58),(((101,130),(117,(122,135))),138)))),(((((((((5,((11,12),((16,18),39))),(21,22)),(24,25)),((8,9),(51,53))),23),((((((((13,14),32),(33,34)),(45,46)),(42,43)),((((19,20),35),(26,44)),27)),(((36,37),38),(40,41))),(30,31))),(55,139)),(((15,17),140),((((((((((((((62,106),(110,114)),113),(((104,105),(126,127)),(111,112))),109),80),(((79,99),(98,120)),(118,123))),((((((63,64),68),(((85,86),124),87)),((73,84),83)),(107,108)),((((((70,71),72),121),125),81),((115,116),119)))),(((((65,(66,78)),(128,129)),67),(82,100)),((76,77),((91,93),(92,94))))),(69,(75,(102,103)))),(74,134)),((88,89),131)),(96,97)),95))),10)),((((3,4),133),137),((28,29),(52,54)))),(2,59)),60);
 527: 1 -14525.29883 -15213.46954 (0,((((((1,90),(6,7)),((50,132),(61,136))),(47,(48,49))),(((3,4),133),(((((((((5,((11,12),((16,18),39))),(21,22)),(24,25)),((8,9),(51,53))),23),(((((((13,14),32),(33,34)),(45,46)),(((((19,20),35),(26,44)),27),((((36,37),38),(40,41)),(42,43)))),(30,31)),(55,139))),(((15,17),140),((((((((((((((62,106),113),(110,114)),(((104,105),(126,127)),(111,112))),109),80),(((79,99),(98,120)),(118,123))),((((63,64),(68,(((85,86),87),124))),(((73,84),83),(107,108))),((((((70,71),72),121),125),81),((115,119),116)))),(((((65,(66,78)),(128,129)),(67,82)),(((91,93),(92,94)),100)),(76,77))),(69,(75,(102,103)))),(74,134)),((88,89),131)),(96,97)),95))),(10,((28,29),(52,54)))),((56,((57,58),(((101,130),(117,(122,135))),138))),137)))),(2,59)),60);
 528: 1 -15553.16797 -15205.80131 (0,((((((((1,90),((6,7),47)),(28,29)),(((48,49),(50,132)),(61,136))),(((((((((5,((11,12),((16,18),39))),(24,25)),(21,22)),23),((8,9),(51,53))),((((((((13,14),32),(33,34)),(45,46)),(((((19,20),35),(26,44)),27),(42,43))),(((36,37),38),(40,41))),(30,31)),(55,139))),(((15,17),140),((((((((((((((62,106),113),(110,114)),(((104,105),(126,127)),(111,112))),109),80),(((79,99),(98,120)),(118,123))),(((((63,64),68),(((85,86),124),87)),(((73,84),83),(107,108))),((((((70,71),72),121),125),81),((115,119),116)))),(((((((65,66),78),((91,93),(92,94))),(67,(128,129))),82),100),(76,77))),(69,(75,(102,103)))),(74,134)),((88,89),131)),(96,97)),95))),10),(52,54))),((((3,4),133),56),((57,58),(((101,130),(117,(122,135))),138)))),137),(2,59)),60);
 529: 1 -14822.34766 -15206.66483 (0,((((((((1,90),((6,7),47)),(28,29)),(((48,49),(50,132)),(61,136))),((((3,4),133),56),((57,58),(((101,130),(117,(122,135))),138)))),(((((((((5,((11,12),((16,18),39))),(24,25)),(21,22)),23),((8,9),(51,53))),(((((((((13,14),32),(33,34)),(45,46)),(((((19,20),35),(26,44)),27),(42,43))),38),((36,37),(40,41))),(30,31)),(55,139))),(((15,17),140),((((((((((((((62,106),(110,114)),113),(((104,105),(126,127)),(111,112))),109),80),(((79,99),(98,120)),(118,123))),((((63,64),(68,(((85,86),87),124))),(((73,84),83),(107,108))),((((((70,71),72),121),125),81),((115,116),119)))),((((((65,(66,78)),((91,93),(92,94))),(128,129)),67),(82,100)),(76,77))),(69,(75,(102,103)))),(74,134)),((88,89),131)),(96,97)),95))),10),(52,54))),137),(2,59)),60);
 530: 1 -16808.88672 -15218.29419 (0,(((((((1,90),(6,7)),(((47,(48,49)),(50,132)),(61,136))),((((3,4),133),56),(28,29))),(((((((((5,((11,12),((16,18),39))),(21,22)),23),(24,25)),((8,9),(51,53))),(((((((13,14),32),(33,34)),(45,46)),(((((19,20),35),(26,44)),27),((((36,37),38),(40,41)),(42,43)))),(30,31)),(55,139))),((15,(17,140)),((((((((((((((62,106),113),(110,114)),(((104,105),(126,127)),(111,112))),109),80),(((79,99),(98,120)),(118,123))),((((63,64),(68,(((85,87),86),124))),(((73,84),83),(107,108))),((((((70,71),72),121),((115,116),119)),81),125))),(((((65,66),78),((91,93),(92,94))),(((67,82),(128,129)),100)),(76,77))),(69,(75,(102,103)))),(74,134)),((88,89),131)),(96,97)),95))),10),(52,54))),(((57,58),(((101,130),(117,(122,135))),138)),137)),(2,59)),60);
 531: 2 -15202.76562 -15206.97568 (0,((((((((1,90),((6,7),47)),(28,29)),(((3,4),133),56)),((((((((5,((11,12),((16,18),39))),(24,25)),(21,22)),23),((8,9),(51,53))),((((((((13,14),32),(33,34)),(45,46)),(((((19,20),35),(26,44)),27),((((36,37),38),(40,41)),(42,43)))),(30,31)),(((((((((((((62,106),113),(110,114)),(((104,105),(126,127)),(111,112))),109),80),(((79,99),(98,120)),(118,123))),((((((65,(66,78)),((91,93),(92,94))),(67,(128,129))),82),100),(76,77))),(((((63,64),68),(((85,86),124),87)),(((73,84),83),(107,108))),((((((70,71),72),121),((115,119),116)),81),125))),((69,(75,(102,103))),(74,134))),((88,89),131)),(96,97)),95)),(((15,17),140),(55,139)))),10),(52,54))),((((48,49),(50,132)),(61,136)),((57,58),(((101,130),(117,(122,135))),138)))),137),(2,59)),60);
 532: 1 -16557.88867 -15219.85877 (0,(((((((1,90),((6,7),47)),(((48,49),(50,132)),(61,136))),((((3,4),133),56),(28,29))),((((((((((5,((11,12),((16,18),39))),(21,22)),(24,25)),23),((8,9),(51,53))),((((((13,14),32),(33,34)),(45,46)),((((((19,20),(26,44)),35),(42,43)),(((36,37),(40,41)),38)),27)),(30,31))),(55,139)),((15,(17,140)),(((((((((((((62,106),(110,114)),113),(((104,105),(126,127)),(111,112))),109),80),(((79,99),(98,120)),(118,123))),((((63,64),(68,((85,(86,87)),124))),(((73,84),83),(107,108))),((((((70,71),72),121),125),81),((115,116),119)))),((((((65,(66,78)),((91,93),(92,94))),(67,(128,129))),82),100),(76,77))),((69,(75,(102,103))),(74,134))),((88,89),131)),(96,97)),95))),10),(52,54))),(((57,58),(((101,130),(117,(122,135))),138)),137)),(2,59)),60);
 533: 1 -14963.57422 -15217.97511 (0,((((((((1,90),((6,7),47)),(((48,49),(50,132)),(61,136))),((((((5,(((11,12),((16,18),39)),23)),(24,25)),(21,22)),((8,9),(51,53))),(((15,17),140),(55,139))),(((((((13,14),32),(33,34)),(45,46)),(((((19,20),35),(26,44)),27),((((36,37),38),(40,41)),(42,43)))),(30,31)),(((((((((((((62,106),113),(110,114)),(((104,105),(126,127)),(111,112))),109),80),(((79,99),(98,120)),(118,123))),(((63,64),((68,(((85,86),87),124)),(((73,84),83),(107,108)))),((((((70,71),72),121),125),81),(115,(116,119))))),((((((65,(66,78)),67),(128,129)),82),(((91,93),(92,94)),100)),(76,77))),((69,(75,(102,103))),(74,134))),((88,89),131)),(96,97)),95)))),((56,(57,58)),(((101,130),(117,(122,135))),138))),(((3,4),133),137)),((10,(52,54)),(28,29))),(2,59)),60);
 534: 1 -15762.16113 -15222.51354 (0,((((((((1,90),((6,7),47)),((((48,49),(50,132)),136),61)),((((3,4),133),56),(28,29))),(((((((((5,((11,12),((16,18),39))),(24,25)),(21,22)),23),((8,9),(51,53))),(((((((13,14),32),(33,34)),(45,46)),((((((19,20),(26,44)),35),(42,43)),(((36,37),38),(40,41))),27)),(30,31)),(55,139))),(((15,17),140),((((((((((((((62,106),(110,114)),113),(((104,105),(126,127)),(111,112))),109),80),(((79,99),(98,120)),(118,123))),(((((63,64),(((85,86),87),124)),68),(((73,84),83),(107,108))),((((((70,71),72),121),125),81),((115,119),116)))),((((((((65,78),66),((91,93),(92,94))),(128,129)),67),82),100),(76,77))),(69,(75,(102,103)))),(96,97)),((88,89),131)),(74,134)),95))),10),(52,54))),((57,58),(((101,130),(117,(122,135))),138))),137),(2,59)),60);
 535: 2 -15228.43945 -15226.92106 (0,(((((((1,90),((6,7),47)),(((48,49),(50,132)),(61,136))),((56,(57,58)),(((101,130),(117,(122,135))),138))),(((3,4),133),137)),((((((((5,((11,12),((16,18),39))),(24,25)),(21,22)),23),((8,9),(51,53))),(((((((13,14),32),(33,34)),(45,46)),(((((19,20),35),(26,44)),27),((((36,37),38),(40,41)),(42,43)))),(30,31)),(55,139))),(((15,17),140),(((((((((((62,106),113),(110,114)),(((104,105),(126,127)),(111,112))),109),80),((((((63,64),68),(((73,84),83),(107,108))),(((85,86),87),124)),((((((70,71),72),121),125),81),((115,116),119))),(((79,99),(98,120)),(118,123)))),((((((65,(66,78)),(128,129)),67),((76,77),((91,93),(92,94)))),100),82)),(((69,(75,(102,103))),95),(74,134))),((88,89),131)),(96,97)))),((10,(52,54)),(28,29)))),(2,59)),60);
 536: 1 -14840.69336 -15234.80114 (0,((((((((1,90),((6,7),47)),(61,136)),((48,49),(50,132))),((56,(57,58)),(((101,130),(117,(122,135))),138))),(((3,4),133),137)),(((((((5,(((11,12),((16,18),39)),23)),(24,25)),(21,22)),((8,9),(51,53))),(((((((13,14),32),(33,34)),(45,46)),(((((19,20),35),(26,44)),((((36,37),38),(40,41)),(42,43))),27)),(30,31)),(55,139))),(((15,17),140),(((((((((((((62,106),113),(110,114)),(((104,105),(126,127)),(111,112))),109),80),(((79,99),(98,120)),(118,123))),(69,(75,(102,103)))),(((((((65,(66,78)),82),(128,129)),(67,100)),((91,93),(92,94))),(76,77)),(74,134))),(((((63,64),68),((85,124),(86,87))),(((73,84),83),(107,108))),((((((70,71),72),121),125),81),((115,116),119)))),((88,89),131)),(96,97)),95))),(10,((28,29),(52,54))))),(2,59)),60);
 537: 1 -13784.39453 -15219.89732 (0,((((((((1,90),(((48,49),(50,132)),(61,136))),((6,7),47)),(28,29)),(((3,4),133),56)),(((((((((5,((11,12),((16,18),39))),(21,22)),(24,25)),23),((8,9),(51,53))),(((((((((13,14),32),(45,46)),(33,34)),(((((19,20),(26,44)),27),35),(42,43))),38),((36,37),(40,41))),(30,31)),(55,139))),(((15,140),17),((((((((((((((62,106),113),(110,114)),(((104,105),(126,127)),(111,112))),109),80),(((79,99),(98,120)),(118,123))),((((63,64),(68,(((85,86),87),124))),(((73,84),83),(107,108))),(((((70,71),72),121),(81,((115,116),119))),125))),((((((65,(66,78)),((91,93),(92,94))),(67,(128,129))),82),100),(76,77))),(69,(75,(102,103)))),(74,134)),((88,89),131)),(96,97)),95))),10),(52,54))),(((57,58),(((101,130),(117,(122,135))),138)),137)),(2,59)),60);
 538: 2 -14754.1416 -15208.39621 (0,(((((((1,90),((6,7),47)),(((48,49),(50,132)),(61,136))),((((3,4),133),56),(28,29))),((((((((5,(((11,12),((16,18),39)),23)),(21,22)),(24,25)),((8,9),(51,53))),(((((((13,14),32),(33,34)),(45,46)),(((((19,20),35),(26,44)),27),((((36,37),38),(40,41)),(42,43)))),(30,31)),(55,139))),(((15,140),17),(((((((((((((62,106),(110,114)),113),(((104,105),(126,127)),(111,112))),109),80),(((79,99),(98,120)),(118,123))),(((((63,64),68),(((85,87),124),86)),(((73,84),83),(107,108))),((((((70,71),72),121),125),81),((115,119),116)))),((((((((65,66),78),((91,93),(92,94))),(128,129)),67),100),82),(76,77))),((69,(75,(102,103))),(74,134))),((88,89),131)),(96,97)),95))),10),(52,54))),(((57,58),(((101,130),(117,(122,135))),138)),137)),(2,59)),60);
 539: 1 -15207.29688 -15219.52653 (0,((((((((1,90),((6,7),47)),(28,29)),(((3,4),133),56)),((((48,49),(50,132)),61),136)),(((((((((5,((11,12),((16,18),39))),(24,25)),(21,22)),23),((8,9),(51,53))),(((((((13,14),32),(33,34)),(45,46)),(((((19,20),35),(26,44)),27),((((36,37),38),(40,41)),(42,43)))),(30,31)),(55,139))),(((15,17),140),((((((((((((((62,106),(110,114)),113),(((104,105),(126,127)),(111,112))),109),80),(((79,99),(98,120)),(118,123))),(((((63,64),68),(((85,86),87),124)),(((73,84),83),(107,108))),((((((70,71),72),121),(115,(116,119))),81),125))),((((((65,(66,78)),(67,82)),(128,129)),100),((91,93),(92,94))),(76,77))),(69,(75,(102,103)))),(74,134)),((88,89),131)),(96,97)),95))),10),(52,54))),(((57,58),(((101,130),(117,(122,135))),138)),137)),(2,59)),60);
 540: 1 -15853.72363 -15209.31561 (0,((((((((1,90),((6,7),47)),(((48,49),(50,132)),(61,136))),(28,29)),(((3,4),133),56)),(((((((((5,((11,12),((16,18),39))),(24,25)),(21,22)),23),((8,9),(51,53))),(((((((((13,14),32),(45,46)),(33,34)),(((((19,20),(26,44)),35),27),(42,43))),38),((36,37),(40,41))),(30,31)),(55,139))),(((15,17),140),((((((((((((((62,106),(110,114)),113),(((104,105),(126,127)),(111,112))),109),80),(((79,99),(98,120)),(118,123))),(((((63,64),68),(((85,86),124),87)),(((73,84),83),(107,108))),((((((70,71),121),72),((115,119),116)),81),125))),((((((((65,66),78),((91,93),(92,94))),(128,129)),67),82),100),(76,77))),(69,(75,(102,103)))),(74,134)),((88,89),131)),(96,97)),95))),10),(52,54))),(((57,58),(((101,130),(117,(122,135))),138)),137)),(2,59)),60);
 541: 1 -15577.96289 -15211.88579 (0,((((((((1,90),((6,7),47)),(28,29)),(((48,49),(50,132)),(61,136))),(((3,4),133),56)),((((((((((5,((11,12),((16,18),39))),23),(21,22)),(24,25)),((8,9),(51,53))),((((((13,14),32),(33,34)),(45,46)),(((((19,20),35),(26,44)),27),((((36,37),38),(40,41)),(42,43)))),(30,31))),(55,139)),(((15,140),17),((((((((((((((62,106),(110,114)),113),(((104,105),(126,127)),(111,112))),109),80),(((79,99),(98,120)),(118,123))),(((((63,64),68),((85,(86,87)),124)),(((73,84),83),(107,108))),((((((70,71),72),121),125),81),((115,119),116)))),(((((((65,66),78),(128,129)),67),82),(((91,93),(92,94)),100)),(76,77))),(69,(75,(102,103)))),(74,134)),((88,89),131)),(96,97)),95))),10),(52,54))),(((57,58),(((101,130),(117,(122,135))),138)),137)),(2,59)),60);
 542: 1 -14271.5293 -15214.25837 (0,(((((((1,90),((6,7),47)),(((48,49),(50,132)),(61,136))),((((3,4),133),56),(28,29))),(((((((((5,((11,12),((16,18),39))),23),(21,22)),(24,25)),((8,9),(51,53))),(((((((((13,14),32),(33,34)),(45,46)),(((((19,20),35),(26,44)),27),(42,43))),38),((36,37),(40,41))),(30,31)),(55,139))),(((15,17),140),(((((((((((62,106),(110,114)),113),(((104,105),(126,127)),(111,112))),109),80),(((79,99),(98,120)),(118,123))),(((((63,64),68),(((85,87),124),86)),(((73,84),83),(107,108))),((((((70,71),72),121),125),81),((115,119),116)))),((((((65,(66,78)),((67,82),(100,(128,129)))),((91,93),(92,94))),(76,77)),((69,(75,(102,103))),(74,134))),((88,89),131))),(96,97)),95))),10),(52,54))),(((57,58),(((101,130),(117,(122,135))),138)),137)),(2,59)),60);
 543: 1 -15393.20312 -15238.80596 (0,((((((((1,90),((6,7),47)),56),((((48,49),(50,132)),(61,136)),((57,58),(((101,130),(117,(122,135))),138)))),(((3,4),133),137)),(((((((5,((11,12),((16,18),39))),(24,25)),(21,22)),((8,9),(51,53))),((((15,17),140),(55,139)),23)),((((((13,14),32),(33,34)),(45,46)),((((((19,20),35),(26,44)),27),(42,43)),(((36,37),38),(40,41)))),(30,31))),(((((((((62,106),(110,114)),113),(((104,105),(126,127)),(111,112))),109),80),((((((63,64),(68,(((85,86),124),87))),(((73,84),83),(107,108))),((((((70,71),72),121),125),81),((115,119),116))),(((88,89),131),(96,97))),((((((((65,66),78),(67,82)),(128,129)),100),((91,93),(92,94))),(76,77)),((69,(75,(102,103))),(74,134))))),((79,99),((98,120),(118,123)))),95))),((10,(52,54)),(28,29))),(2,59)),60);
 544: 1 -15886.6875 -15225.08428 (0,((((((((1,90),((6,7),47)),(((48,49),(50,132)),(61,136))),(28,29)),(((3,4),133),56)),((((((((((5,((11,12),((16,18),39))),23),(21,22)),(24,25)),((8,9),(51,53))),((((((13,14),32),(33,34)),(45,46)),(((((19,20),35),(26,44)),((((36,37),38),(40,41)),(42,43))),27)),(30,31))),(55,139)),(((15,140),17),((((((((((((((62,106),(110,114)),113),(((104,105),(126,127)),(111,112))),109),80),(((79,99),(98,120)),(118,123))),(((((63,64),68),((85,(86,87)),124)),(((73,84),83),(107,108))),((((((70,71),72),121),125),81),((115,119),116)))),(((((((65,66),78),(128,129)),67),82),(((91,93),(92,94)),100)),(76,77))),(69,(75,(102,103)))),(74,134)),((88,89),131)),(96,97)),95))),10),(52,54))),(((57,58),(((101,130),(117,(122,135))),138)),137)),(2,59)),60);
 545: 1 -15229.86523 -15229.15995 (0,((((((((1,90),((6,7),47)),(((48,49),(50,132)),(61,136))),((56,133),((57,58),(((101,130),(117,(122,135))),138)))),(((((5,((((11,12),((16,18),39)),23),(21,22))),(24,25)),((8,9),(51,53))),(((((((13,14),32),(33,34)),(45,46)),(((((19,20),35),(26,44)),27),((((36,37),38),(40,41)),(42,43)))),(30,31)),(55,139))),(((15,17),140),((((((((((((((62,106),113),(110,114)),(((104,105),(126,127)),(111,112))),109),80),(((79,99),(98,120)),(118,123))),((((63,64),(68,(((85,87),124),86))),(((73,84),83),(107,108))),((((((70,71),72),121),125),81),((115,116),119)))),((((((65,(66,78)),(67,82)),(128,129)),100),((91,93),(92,94))),(76,77))),(69,(75,(102,103)))),(74,134)),((88,89),131)),(96,97)),95)))),137),((3,4),((10,(52,54)),(28,29)))),(2,59)),60);
 546: 1 -14799.94922 -15208.87903 (0,(((((((1,90),((6,7),47)),(((48,49),(50,132)),(61,136))),((((3,4),133),56),(28,29))),(((((((((5,((11,12),((16,18),39))),(24,25)),(21,22)),23),((8,9),(51,53))),(((((((13,14),32),(33,34)),(45,46)),((((((19,20),35),(26,44)),27),(42,43)),(((36,37),38),(40,41)))),(30,31)),(55,139))),(((15,140),17),((((((((((((62,106),(110,114)),113),(((104,105),(126,127)),(111,112))),109),80),(((79,99),(98,120)),(118,123))),((((((65,78),66),((67,82),(100,(128,129)))),((91,93),(92,94))),(76,77)),((69,(75,(102,103))),(74,134)))),(((((63,64),68),(((85,86),124),87)),(((73,84),83),(107,108))),((((((70,71),72),121),125),81),((115,116),119)))),((88,89),131)),(96,97)),95))),10),(52,54))),(((57,58),(((101,130),(117,(122,135))),138)),137)),(2,59)),60);
 547: 1 -14441.00684 -15218.81176 (0,(((((((1,90),((6,7),47)),(((48,49),(50,132)),(61,136))),(((((((((5,(((11,12),((16,18),39)),23)),(24,25)),(21,22)),((8,9),(51,53))),(55,139)),((((((13,14),32),(33,34)),(45,46)),((((19,20),35),((26,44),27)),((((36,37),38),(40,41)),(42,43)))),(30,31))),(((15,17),140),((((((((((((((62,106),113),(110,114)),(((104,105),(126,127)),(111,112))),109),80),(((79,99),(98,120)),(118,123))),((((63,64),(68,((85,87),(86,124)))),(((73,84),83),(107,108))),((((((70,71),72),121),((115,116),119)),81),125))),((((((65,(66,78)),(67,82)),(128,129)),100),((91,93),(92,94))),(76,77))),(69,(75,(102,103)))),(74,134)),((88,89),131)),(96,97)),95))),56),((57,58),(((101,130),(117,(122,135))),138)))),(((3,4),133),137)),((10,(52,54)),(28,29))),(2,59)),60);
 548: 1 -14495.90137 -15218.28405 (0,(((((((1,90),((6,7),47)),(((48,49),(50,132)),(61,136))),((((3,4),133),56),(28,29))),((((((((((5,((11,12),((16,18),39))),(21,22)),(24,25)),23),(8,9)),(51,53)),(((((((13,14),32),(33,34)),(45,46)),(((((19,20),35),(26,44)),27),((((36,37),38),(40,41)),(42,43)))),(30,31)),(55,139))),(((15,17),140),(((((((((((((62,106),113),(110,114)),(((104,105),(126,127)),(111,112))),109),80),(((79,99),(98,120)),(118,123))),(((((63,64),68),(((85,86),87),124)),(((73,84),83),(107,108))),((((((70,71),72),121),125),81),((115,119),116)))),((((((65,(66,78)),82),(128,129)),(67,100)),((91,93),(92,94))),(76,77))),((69,(75,(102,103))),95)),(74,134)),((88,89),131)),(96,97)))),10),(52,54))),(((57,58),(((101,130),(117,(122,135))),138)),137)),(2,59)),60);
 549: 2 -15445.6875 -15224.0225 (0,(((((((1,90),(6,7)),(((47,(48,49)),(50,132)),(61,136))),(((((3,4),133),56),(28,29)),(((((((((5,((11,12),((16,18),39))),23),(21,22)),(24,25)),((8,9),(51,53))),(((((((13,14),32),(33,34)),(45,46)),((((((19,20),35),(26,44)),27),(42,43)),(((36,37),38),(40,41)))),(30,31)),(55,139))),((15,(17,140)),(((((((((((((62,106),113),(110,114)),(((104,105),(126,127)),(111,112))),109),80),(((79,99),(98,120)),(118,123))),(69,(75,(102,103)))),((((63,64),(68,((85,(86,87)),124))),(((73,84),83),(107,108))),((((((70,71),72),121),125),81),((115,116),119)))),((((((((65,78),66),((91,93),(92,94))),(128,129)),67),82),100),(76,77))),((74,134),95)),((88,89),131)),(96,97)))),10),(52,54)))),((57,58),(((101,130),(117,(122,135))),138))),137),(2,59)),60);
 550: 1 -15815.22363 -15216.58861 (0,(((((((1,90),((6,7),47)),((((((((((5,((11,12),((16,18),39))),(21,22)),(24,25)),23),(8,9)),(51,53)),(((15,17),140),(55,139))),((((((13,14),32),(33,34)),(45,46)),(((((19,20),35),(26,44)),27),((((36,37),38),(40,41)),(42,43)))),(30,31))),((((((((((62,106),113),(110,114)),(((104,105),(126,127)),(111,112))),109),80),((((((((65,(66,78)),(67,82)),(128,129)),100),((91,93),(92,94))),(76,77)),((69,(75,(102,103))),(74,134))),(((88,89),131),(96,97)))),((((63,64),(68,(((85,86),87),124))),(((73,84),83),(107,108))),((((((70,71),72),121),125),81),((115,116),119)))),((79,99),((98,120),(118,123)))),95)),56)),((((48,49),(50,132)),(61,136)),((57,58),(((101,130),(117,(122,135))),138)))),(((3,4),133),137)),((10,(52,54)),(28,29))),(2,59)),60);
 551: 2 -14917.03223 -15208.28131 (0,(((((((1,90),(6,7)),((47,(48,49)),((50,132),(61,136)))),(((((3,4),133),56),(28,29)),(((((((((5,((11,12),((16,18),39))),(24,25)),(21,22)),23),((8,9),(51,53))),(((((((13,14),32),(33,34)),(45,46)),(((((19,20),35),(26,44)),27),((((36,37),38),(40,41)),(42,43)))),(30,31)),(55,139))),(((15,17),140),((((((((((((((62,106),113),(110,114)),(((104,105),(126,127)),(111,112))),109),80),(((79,99),(98,120)),(118,123))),((((63,64),(68,(((85,86),87),124))),(((73,84),83),(107,108))),((((((70,71),72),121),125),81),((115,116),119)))),((((((65,66),78),((91,93),(92,94))),(100,(128,129))),(67,82)),(76,77))),(69,(75,(102,103)))),(74,134)),((88,89),131)),(96,97)),95))),10),(52,54)))),((57,58),(((101,130),(117,(122,135))),138))),137),(2,59)),60);
 552: 1 -14744.37988 -15225.29129 (0,((((((((1,90),((6,7),47)),(((48,49),(50,132)),(61,136))),((57,58),(((101,130),(117,(122,135))),138))),56),(((3,4),133),137)),(((((((((5,(((11,12),((16,18),39)),23)),(24,25)),(21,22)),((8,9),(51,53))),(((((((13,14),32),(33,34)),(45,46)),(((((19,20),35),(26,44)),27),((((36,37),38),(40,41)),(42,43)))),(30,31)),(55,139))),(((15,17),140),(((((((((((62,106),(110,114)),113),(((104,105),(126,127)),(111,112))),109),80),((((((((65,66),78),67),(128,129)),82),(((91,93),(92,94)),100)),(76,77)),((69,(75,(102,103))),(74,134)))),((((63,64),((68,(((85,86),124),87)),(((73,84),83),(107,108)))),(((79,99),(98,120)),(118,123))),((((((70,71),72),121),125),81),((115,119),116)))),((88,89),131)),(96,97)),95))),10),(52,54)),(28,29))),(2,59)),60);
 553: 1 -15154.37305 -15215.15276 (0,((((((((1,90),((6,7),47)),(((48,49),(50,132)),(61,136))),((56,(57,58)),(((101,130),(117,(122,135))),138))),(((((((5,((11,12),((16,18),39))),(24,25)),(21,22)),23),((8,9),(51,53))),(((((((((13,14),32),(33,34)),(45,46)),(42,43)),((((19,20),35),(26,44)),27)),(((36,37),38),(40,41))),(30,31)),(((15,17),140),(55,139)))),((((((((((((((62,106),113),(110,114)),(((104,105),(126,127)),(111,112))),109),80),(((79,99),(98,120)),(118,123))),(((63,64),((68,((85,124),(86,87))),(((73,84),83),(107,108)))),((((((70,71),72),121),125),81),((115,119),116)))),((((((65,(66,78)),67),(128,129)),82),(((91,93),(92,94)),100)),(76,77))),(69,(75,(102,103)))),(74,134)),((88,89),131)),(96,97)),95))),(((3,4),133),137)),((10,(52,54)),(28,29))),(2,59)),60);
 554: 1 -15152.78613 -15223.14336 (0,((((((1,90),((6,7),47)),(28,29)),((((48,49),(50,132)),136),61)),((((((3,4),133),56),((57,58),(((101,130),(117,(122,135))),138))),137),(((((((((5,((11,12),((16,18),39))),23),(21,22)),(24,25)),((8,9),(51,53))),(((((((13,14),32),(33,34)),(45,46)),(((((19,20),35),(26,44)),27),((((36,37),38),(40,41)),(42,43)))),(30,31)),(55,139))),(((15,17),140),((((((((((((62,106),(110,114)),113),(((104,105),(126,127)),(111,112))),109),80),(((79,99),(98,120)),(118,123))),((((63,64),(68,((85,(86,87)),124))),(((73,84),83),(107,108))),((((((70,71),72),121),125),81),((115,116),119)))),(((((((65,66),78),((91,93),(92,94))),(67,((82,100),(128,129)))),(76,77)),(74,134)),(69,(75,(102,103))))),((88,89),131)),(96,97)),95))),10),(52,54)))),(2,59)),60);
 555: 2 -15288.67578 -15217.66335 (0,((((((((1,90),((6,7),47)),56),((((48,49),(50,132)),(61,136)),((57,58),(((101,130),(117,(122,135))),138)))),((((((((5,((11,12),((16,18),39))),(21,22)),(24,25)),23),((8,9),(51,53))),(((15,17),140),(55,139))),((((((13,14),32),(33,34)),(45,46)),(((((19,20),35),(26,44)),27),((((36,37),38),(40,41)),(42,43)))),(30,31))),(((((((((62,106),113),(110,114)),(((104,105),(126,127)),(111,112))),109),80),((((((63,64),(((85,86),87),124)),68),(((73,84),83),(107,108))),((((((70,71),72),121),125),81),((115,116),119))),(((((((((65,(66,78)),82),67),(128,129)),100),((91,93),(92,94))),(76,77)),((69,(75,(102,103))),(74,134))),(((88,89),131),(96,97))))),((79,99),((98,120),(118,123)))),95))),(((3,4),133),137)),((10,(52,54)),(28,29))),(2,59)),60);
 556: 1 -15717.97168 -15206.02819 (0,(((((((((1,90),((6,7),47)),(28,29)),((3,4),133)),56),(((((((((5,((11,12),((16,18),39))),23),(21,22)),(24,25)),((8,9),(51,53))),(((((((13,14),32),(33,34)),(45,46)),(((((19,20),35),(26,44)),27),((((36,37),38),(40,41)),(42,43)))),(30,31)),(55,139))),(((15,17),140),((((((((((((((62,106),113),(110,114)),(((104,105),(126,127)),(111,112))),109),80),(((79,99),(98,120)),(118,123))),((((63,64),(68,(((85,87),124),86))),(((73,84),83),(107,108))),((((((70,71),72),121),((115,116),119)),81),125))),(((((((65,66),78),67),(128,129)),82),(((91,93),(92,94)),100)),(76,77))),(69,(75,(102,103)))),(74,134)),((88,89),131)),(96,97)),95))),10),(52,54))),((((48,49),(50,132)),(61,136)),((57,58),(((101,130),(117,(122,135))),138)))),137),(2,59)),60);
 557: 9 -15169.10156 -15208.5313 (0,((((((((1,90),((6,7),47)),(((48,49),(50,132)),(61,136))),((57,58),(((101,130),(117,(122,135))),138))),((((((((5,(((11,12),((16,18),39)),23)),(24,25)),(21,22)),((8,9),(51,53))),(((15,17),140),(55,139))),((((((13,14),32),(33,34)),(45,46)),(((((19,20),35),(26,44)),27),((((36,37),38),(40,41)),(42,43)))),(30,31))),((((((((((62,106),113),(110,114)),(((104,105),(126,127)),(111,112))),109),80),((((((((65,(66,78)),((91,93),(92,94))),(128,129)),67),82),100),(76,77)),((((69,(75,(102,103))),(96,97)),((88,89),131)),(74,134)))),((((63,64),(68,(((85,86),124),87))),(((73,84),83),(107,108))),((((((70,71),72),121),125),81),((115,116),119)))),(((79,99),(98,120)),(118,123))),95)),56)),(((3,4),133),137)),((10,(52,54)),(28,29))),(2,59)),60);
 558: 2 -15627.09766 -15210.90956 (0,((((((((1,90),((6,7),47)),((((48,49),(50,132)),136),61)),((((3,4),133),56),(28,29))),(((((((((5,((11,12),((16,18),39))),(21,22)),(24,25)),23),((8,9),(51,53))),(((((((13,14),32),(33,34)),(45,46)),(((((19,20),35),(26,44)),27),((((36,37),38),(40,41)),(42,43)))),(30,31)),(55,139))),(((15,17),140),((((((((((((62,106),113),(110,114)),(((104,105),(126,127)),(111,112))),109),80),(((79,99),(98,120)),(118,123))),((((63,64),(68,(((85,86),124),87))),(((73,84),83),(107,108))),((((((70,71),72),121),125),81),((115,116),119)))),((((((((65,78),66),(67,82)),(128,129)),100),((91,93),(92,94))),(76,77)),((69,(75,(102,103))),(74,134)))),((88,89),131)),(96,97)),95))),10),(52,54))),((57,58),(((101,130),(117,(122,135))),138))),137),(2,59)),60);
 559: 1 -15016.41406 -15230.44649 (0,(((((((1,90),((6,7),(47,(((((((((62,106),113),(110,114)),(((104,105),(126,127)),(111,112))),109),80),((63,64),((68,(((85,86),87),124)),(((73,84),83),(107,108))))),((((((((65,(66,78)),((91,93),(92,94))),(100,(128,129))),(67,82)),(76,77)),((((((70,71),72),121),125),((115,116),119)),81)),((69,(75,(102,103))),(74,134))),((((79,99),((98,120),(118,123))),((88,89),131)),(96,97)))),95)))),(61,136)),((48,49),(50,132))),((56,((57,58),(((101,130),(117,(122,135))),138))),137)),((((3,4),133),(28,29)),(((((((((5,((11,12),((16,18),39))),(24,25)),(21,22)),23),((8,9),(51,53))),(((((((((13,14),32),(33,34)),(45,46)),(42,43)),((((19,20),35),(26,44)),27)),(((36,37),38),(40,41))),(30,31)),(55,139))),((15,17),140)),10),(52,54)))),(2,59)),60);
 560: 1 -14357.20508 -15219.05204 (0,((((((1,90),(6,7)),(47,((((((((((((62,106),113),(110,114)),(((104,105),(126,127)),(111,112))),109),80),(((((((65,(66,78)),((91,93),(92,94))),82),(100,(128,129))),67),(76,77)),((69,(75,(102,103))),(74,134)))),((((79,99),(98,120)),(118,123)),(96,97))),((88,89),131)),((((63,64),68),(((85,86),124),87)),(((73,84),83),(107,108)))),((((((70,71),72),121),125),((115,119),116)),81)),95))),(((48,49),(50,132)),(61,136))),((((((3,4),133),56),(28,29)),(((((((((5,((11,12),((16,18),39))),(24,25)),(21,22)),23),((8,9),(51,53))),(((((((13,14),32),(33,34)),(45,46)),(((((19,20),35),(26,44)),27),((((36,37),(40,41)),38),(42,43)))),(30,31)),(55,139))),((15,17),140)),10),(52,54))),(((57,58),(((101,130),(117,(122,135))),138)),137))),(2,59)),60);
 561: 1 -16118.51562 -15218.29419 (0,(((((((1,90),(6,7)),(((47,(48,49)),(50,132)),(61,136))),((((3,4),133),56),(28,29))),(((((((((5,((11,12),((16,18),39))),(21,22)),23),(24,25)),((8,9),(51,53))),(((((((13,14),32),(33,34)),(45,46)),(((((19,20),35),(26,44)),27),((((36,37),38),(40,41)),(42,43)))),(30,31)),(55,139))),((15,(17,140)),((((((((((((((62,106),113),(110,114)),(((104,105),(126,127)),(111,112))),109),80),(((79,99),(98,120)),(118,123))),((((63,64),(68,(((85,87),86),124))),(((73,84),83),(107,108))),((((((70,71),72),121),((115,116),119)),81),125))),(((((65,66),78),((91,93),(92,94))),(((67,82),(128,129)),100)),(76,77))),(69,(75,(102,103)))),(74,134)),((88,89),131)),(96,97)),95))),10),(52,54))),(((57,58),(((101,130),(117,(122,135))),138)),137)),(2,59)),60);
 562: 1 -15743.77637 -15210.98048 (0,((((((((((1,90),(6,7)),(47,(((((((((((62,106),113),(110,114)),(((104,105),(126,127)),(111,112))),109),80),((((((63,64),68),(((85,86),124),87)),(((73,84),83),(107,108))),((((((70,71),72),121),125),81),((115,119),116))),(((79,99),(98,120)),(118,123)))),(((((((65,(66,78)),(67,82)),(128,129)),100),((91,93),(92,94))),(76,77)),((69,(75,(102,103))),(74,134)))),((88,89),131)),(96,97)),95))),(61,136)),((48,49),(50,132))),(((((((5,((11,12),((16,18),39))),(24,25)),(21,22)),23),((8,9),(51,53))),(((15,17),140),(55,139))),((((((13,14),32),(33,34)),(45,46)),(((((19,20),35),(26,44)),27),((((36,37),38),(40,41)),(42,43)))),(30,31)))),((((3,4),133),56),((57,58),(((101,130),(117,(122,135))),138)))),137),((10,(52,54)),(28,29))),(2,59)),60);
 563: 1 -15632.38867 -15205.21831 (0,(((((((((1,90),((6,7),47)),(28,29)),((3,4),133)),56),((((((((5,((11,12),((16,18),39))),(24,25)),(21,22)),23),((8,9),(51,53))),((((((((13,14),32),(33,34)),(45,46)),(((((19,20),35),(26,44)),27),((((36,37),38),(40,41)),(42,43)))),(30,31)),(((((((((((((62,106),113),(110,114)),(((104,105),(126,127)),(111,112))),109),80),(((79,99),(98,120)),(118,123))),(((((63,64),68),(((85,86),124),87)),(((73,84),83),(107,108))),((((((70,71),72),121),((115,119),116)),81),125))),((((((65,(66,78)),((91,93),(92,94))),(67,(128,129))),82),100),(76,77))),((69,(75,(102,103))),(74,134))),((88,89),131)),(96,97)),95)),(((15,17),140),(55,139)))),10),(52,54))),((((48,49),(50,132)),(61,136)),((57,58),(((101,130),(117,(122,135))),138)))),137),(2,59)),60);
 564: 4 -15755.47461 -15216.56288 (0,((((((((1,90),((6,7),(47,(((((((((((62,106),113),(110,114)),(((104,105),(126,127)),(111,112))),109),80),(((79,99),(98,120)),(118,123))),(((((((65,(66,78)),(67,(128,129))),(82,100)),((91,93),(92,94))),(76,77)),((69,(75,(102,103))),(74,134))),(((88,89),131),(96,97)))),(((63,64),(68,(((85,87),86),124))),(((73,84),83),(107,108)))),((((((70,71),72),121),125),81),((115,116),119))),95)))),(61,136)),((48,49),(50,132))),((((3,4),133),137),(56,(57,58)))),(((101,130),(117,(122,135))),138)),(((((((5,((11,12),((16,18),39))),(21,22)),(24,25)),23),((8,9),(51,53))),(((((((13,14),32),(33,34)),(45,46)),(((((19,20),35),(26,44)),27),((((36,37),38),(40,41)),(42,43)))),(30,31)),(((15,17),140),(55,139)))),(10,((28,29),(52,54))))),(2,59)),60);
 565: 1 -15687.38867 -15216.83762 (0,((((((((1,90),((6,7),47)),(28,29)),(((48,49),(50,132)),(61,136))),((((3,4),133),56),((57,58),(((101,130),(117,(122,135))),138)))),(((((((((5,((11,12),((16,18),39))),(24,25)),(21,22)),23),((8,9),(51,53))),((((((((13,14),32),(33,34)),(45,46)),(((((19,20),35),(26,44)),27),(42,43))),(((36,37),(40,41)),38)),(30,31)),(55,139))),(((15,17),140),((((((((((((((62,106),(110,114)),113),(((104,105),(126,127)),(111,112))),109),80),(((79,99),(98,120)),(118,123))),(((((63,64),(68,(((85,86),87),124))),((73,84),83)),(107,108)),((((((70,71),72),121),125),81),((115,116),119)))),((((((65,(66,78)),((91,93),(92,94))),(128,129)),67),(82,100)),(76,77))),(69,(75,(102,103)))),(74,134)),((88,89),131)),(96,97)),95))),10),(52,54))),137),(2,59)),60);
 566: 1 -15267.38477 -15221.37325 (0,((((((((1,90),((6,7),47)),(((48,49),(50,132)),(61,136))),(28,29)),(((3,4),133),56)),(((((((((5,((11,12),((16,18),39))),(24,25)),(21,22)),23),((8,9),(51,53))),(((((((((13,14),32),(33,34)),(45,46)),((((((19,20),35),(26,44)),27),42),43)),38),((36,37),(40,41))),(30,31)),(55,139))),(((15,17),140),((((((((((((((62,106),(110,114)),113),(((104,105),(126,127)),(111,112))),109),80),(((79,99),(98,120)),(118,123))),(((((63,64),68),(((85,86),124),87)),(((73,84),83),(107,108))),((((((70,71),72),121),((115,119),116)),81),125))),((((((((65,66),78),((91,93),(92,94))),(128,129)),67),82),100),(76,77))),(69,(75,(102,103)))),(74,134)),((88,89),131)),(96,97)),95))),10),(52,54))),(((57,58),(((101,130),(117,(122,135))),138)),137)),(2,59)),60);
 567: 1 -15059.08691 -15217.32275 (0,((((((1,90),((6,7),47)),(((48,49),(50,132)),(61,136))),((((((((((5,((11,12),((16,18),39))),(24,25)),(21,22)),23),((8,9),(51,53))),(55,139)),((((((13,14),32),(33,34)),(45,46)),(((((19,20),(26,44)),27),35),((((36,37),38),(40,41)),(42,43)))),(30,31))),(((15,17),140),((((((((((((((62,106),113),(110,114)),(((104,105),(126,127)),(111,112))),109),80),(((79,99),(98,120)),(118,123))),(69,(75,(102,103)))),(((((63,64),(((85,86),124),87)),68),(((73,84),83),(107,108))),((((((70,71),72),121),125),81),((115,119),116)))),((((((65,(66,78)),(67,82)),(128,129)),100),((91,93),(92,94))),(76,77))),(74,134)),((88,89),131)),(96,97)),95))),56),((57,58),(((101,130),(117,(122,135))),138)))),((((3,4),133),137),((10,(52,54)),(28,29)))),(2,59)),60);
 568: 1 -14996.40918 -15209.80635 (0,(((((1,90),((6,7),47)),(((48,49),(50,132)),(61,136))),((((((3,4),133),56),((57,58),(((101,130),(117,(122,135))),138))),137),((((((((5,((11,12),((16,18),39))),(24,25)),(21,22)),23),((8,9),(51,53))),(((((((13,14),32),(33,34)),(45,46)),(((((19,20),35),(26,44)),27),((((36,37),(40,41)),38),(42,43)))),(30,31)),(55,139))),(((15,17),140),(((((((((((((62,106),113),(110,114)),(((104,105),(126,127)),(111,112))),109),80),(((79,99),(98,120)),(118,123))),((((63,64),(68,(((85,87),86),124))),(((73,84),83),(107,108))),((((((70,71),72),121),125),81),((115,116),119)))),(((((((65,(66,78)),(128,129)),((91,93),(92,94))),67),82),100),(76,77))),((69,(75,(102,103))),(74,134))),((88,89),131)),(96,97)),95))),((10,(52,54)),(28,29))))),(2,59)),60);
 569: 1 -14255.55273 -15223.69369 (0,(((((((1,90),((6,7),47)),(((48,49),(50,132)),(61,136))),((56,(57,58)),(((101,130),(117,(122,135))),138))),(((3,4),133),137)),((((((((5,((11,12),((16,18),39))),(24,25)),(21,22)),23),((8,9),(51,53))),(((((((13,14),32),(33,34)),(45,46)),(((((19,20),35),(26,44)),27),((((36,37),38),(40,41)),(42,43)))),(30,31)),(55,139))),(((15,17),140),((((((((((((62,106),113),(110,114)),(((104,105),(126,127)),(111,112))),109),80),(((79,99),(98,120)),(118,123))),(((63,64),((68,(((85,86),124),87)),(((73,84),83),(107,108)))),((((((70,71),72),121),125),81),((115,116),119)))),((((((65,(66,78)),67),(128,129)),((76,77),((91,93),(92,94)))),100),82)),(((69,(75,(102,103))),95),(74,134))),((88,89),131)),(96,97)))),((10,(52,54)),(28,29)))),(2,59)),60);
 570: 1 -15263.41699 -15213.3833 (0,((((((((((1,90),(6,7)),(47,((((((((((((62,106),113),(110,114)),(((104,105),(126,127)),(111,112))),109),80),(((79,99),(98,120)),(118,123))),(((63,64),((68,(((85,86),87),124)),(((73,84),83),(107,108)))),((((((70,71),72),121),125),81),((115,116),119)))),((((((((65,78),66),(67,82)),(128,129)),100),((91,93),(92,94))),(76,77)),((69,(75,(102,103))),(74,134)))),((88,89),131)),(96,97)),95))),(61,136)),((48,49),(50,132))),(((((((5,((11,12),((16,18),39))),(21,22)),(24,25)),23),((8,9),(51,53))),(((15,17),140),(55,139))),((((((13,14),32),(33,34)),(45,46)),(((((19,20),35),(26,44)),27),((((36,37),38),(40,41)),(42,43)))),(30,31)))),((((3,4),133),56),((57,58),(((101,130),(117,(122,135))),138)))),137),((10,(52,54)),(28,29))),(2,59)),60);
 571: 2 -14654.16211 -15209.00672 (0,(((((((((1,90),((6,7),47)),(((48,49),(50,132)),(61,136))),(28,29)),(((3,4),133),56)),(((((((((5,((11,12),((16,18),39))),(24,25)),(21,22)),23),((8,9),(51,53))),(((((((13,14),32),(33,34)),(45,46)),((((((19,20),35),(26,44)),27),(42,43)),(((36,37),38),(40,41)))),(30,31)),(55,139))),(((15,17),140),((((((((((((((62,106),113),(110,114)),(((104,105),(126,127)),(111,112))),109),80),(((79,99),(98,120)),(118,123))),((((63,64),(68,(((85,87),124),86))),(((73,84),83),(107,108))),((((((70,71),72),121),125),81),((115,116),119)))),((((((65,(66,78)),67),(128,129)),82),100),((76,77),((91,93),(92,94))))),(69,(75,(102,103)))),(74,134)),((88,89),131)),(96,97)),95))),10),(52,54))),((57,58),(((101,130),(117,(122,135))),138))),137),(2,59)),60);
 572: 2 -15398.9873 -15210.26377 (0,(((((((1,90),((6,7),47)),((((((((5,((11,12),((16,18),39))),(24,25)),(21,22)),(((8,9),(51,53)),23)),(((15,17),140),(55,139))),((((((13,14),32),(33,34)),(45,46)),(((((19,20),35),(26,44)),27),((((36,37),38),(40,41)),(42,43)))),(30,31))),((((((((((62,106),113),(110,114)),(((104,105),(126,127)),(111,112))),109),80),((((((((65,(66,78)),(67,82)),(128,129)),100),((91,93),(92,94))),(76,77)),((69,(75,(102,103))),(74,134))),(((88,89),131),(96,97)))),((((63,64),(68,(((85,86),87),124))),(((73,84),83),(107,108))),((((((70,71),72),121),125),81),((115,119),116)))),((79,99),((98,120),(118,123)))),95)),56)),((((48,49),(50,132)),(61,136)),((57,58),(((101,130),(117,(122,135))),138)))),(((3,4),133),137)),((10,(52,54)),(28,29))),(2,59)),60);
 573: 1 -15538.95312 -15236.13329 (0,((((((((1,90),(6,7)),(47,((((((((((62,106),113),(110,114)),109),(((104,105),(126,127)),(111,112))),80),(((((((((65,66),78),82),(76,77)),(67,100)),(128,129)),((91,93),(92,94))),((79,99),((98,120),(118,123)))),(((69,(75,(102,103))),(74,134)),(((88,89),131),(96,97))))),(((63,64),(68,(((85,87),86),124))),(((73,84),83),(107,108)))),((((((70,71),72),121),125),81),((115,116),119))),95))),(61,136)),((48,49),(50,132))),((56,((57,58),(((101,130),(117,(122,135))),138))),137)),((((3,4),133),(28,29)),((((((((((5,((11,12),((16,18),39))),(24,25)),(21,22)),23),((8,9),(51,53))),((((((13,14),32),(33,34)),(45,46)),(((((19,20),35),(26,44)),27),((((36,37),38),(40,41)),(42,43)))),(30,31))),(55,139)),((15,17),140)),10),(52,54)))),(2,59)),60);
 574: 2 -14951.59863 -15216.68198 (0,((((((1,90),((6,7),47)),((48,49),(50,132))),(61,136)),(((((3,4),133),137),(56,((57,58),(((101,130),(117,(122,135))),138)))),((((((5,((((11,12),((16,18),39)),23),(21,22))),(24,25)),((8,9),(51,53))),(((((((((13,14),32),(33,34)),(45,46)),(42,43)),((((19,20),35),(26,44)),27)),(((36,37),38),(40,41))),(30,31)),(55,139))),(((15,17),140),((((((((((((((62,106),113),(110,114)),(((104,105),(126,127)),(111,112))),109),80),(((79,99),(98,120)),(118,123))),(((((63,64),68),((85,(86,87)),124)),(((73,84),83),(107,108))),((((((70,71),72),121),125),81),((115,116),119)))),((((((65,(66,78)),67),(128,129)),82),(((91,93),(92,94)),100)),(76,77))),(69,(75,(102,103)))),(74,134)),((88,89),131)),(96,97)),95))),(10,((28,29),(52,54)))))),(2,59)),60);
 575: 1 -15647.88965 -15221.54117 (0,(((((((1,90),((6,7),47)),(61,136)),((48,49),(50,132))),(((((3,4),133),137),(((((((((5,((11,12),((16,18),39))),(24,25)),(21,22)),23),((8,9),(51,53))),(((((((13,14),32),(33,34)),(45,46)),((((((19,20),(26,44)),27),35),(42,43)),(((36,37),38),(40,41)))),(30,31)),(55,139))),(((15,17),140),((((((((((((62,106),113),(110,114)),(((104,105),(126,127)),(111,112))),109),80),(((((((70,71),72),121),125),81),((115,116),119)),(((79,99),(98,120)),(118,123)))),(((63,64),(68,((85,(86,87)),124))),(((73,84),83),(107,108)))),(((((((65,(66,78)),((91,93),(92,94))),(128,129)),(67,82)),100),(76,77)),((69,(75,(102,103))),(74,134)))),((88,89),131)),(96,97)),95))),10),(52,54))),(56,((57,58),(((101,130),(117,(122,135))),138))))),(28,29)),(2,59)),60);
 576: 2 -14364.19043 -15213.75841 (0,(((((1,90),((6,7),47)),(((48,49),(50,132)),(61,136))),(((((3,4),133),137),((((((((5,((11,12),((16,18),39))),(24,25)),(21,22)),23),((8,9),(51,53))),(((((((((13,14),32),(33,34)),(45,46)),(42,43)),((((19,20),35),(26,44)),27)),(((36,37),38),(40,41))),(30,31)),(55,139))),(((15,17),140),((((((((((((((62,106),113),(110,114)),(((104,105),(126,127)),(111,112))),109),80),(((79,99),(98,120)),(118,123))),(69,(75,(102,103)))),((((63,64),(68,(((85,86),87),124))),(((73,84),83),(107,108))),((((((70,71),72),121),((115,116),119)),81),125))),((((((65,(66,78)),67),(128,129)),82),(((91,93),(92,94)),100)),(76,77))),(74,134)),((88,89),131)),(96,97)),95))),(10,((28,29),(52,54))))),((56,(((101,130),(117,(122,135))),138)),(57,58)))),(2,59)),60);
 577: 1 -14921.48438 -15213.61783 (0,((((((((1,90),((6,7),47)),(28,29)),(((48,49),(50,132)),(61,136))),(((((((((5,((11,12),((16,18),39))),(24,25)),(21,22)),23),((8,9),(51,53))),(((((((((13,14),32),(33,34)),(45,46)),(42,43)),((((19,20),35),(26,44)),27)),(((36,37),38),(40,41))),(30,31)),(55,139))),(((15,17),140),((((((((((((((62,106),113),(110,114)),(((104,105),(126,127)),(111,112))),109),80),(((79,99),(98,120)),(118,123))),(((((63,64),68),(((73,84),83),(107,108))),(((85,86),124),87)),((((((70,71),72),121),125),81),((115,119),116)))),(((((((65,66),78),((91,93),(92,94))),(67,(128,129))),82),100),(76,77))),(69,(75,(102,103)))),(74,134)),((88,89),131)),(96,97)),95))),10),(52,54))),((((3,4),133),56),((57,58),(((101,130),(117,(122,135))),138)))),137),(2,59)),60);
 578: 1 -14877.87305 -15217.32275 (0,((((((1,90),((6,7),47)),(((48,49),(50,132)),(61,136))),((((((((((5,((11,12),((16,18),39))),(24,25)),(21,22)),23),((8,9),(51,53))),(55,139)),((((((13,14),32),(33,34)),(45,46)),(((((19,20),(26,44)),27),35),((((36,37),38),(40,41)),(42,43)))),(30,31))),(((15,17),140),((((((((((((((62,106),113),(110,114)),(((104,105),(126,127)),(111,112))),109),80),(((79,99),(98,120)),(118,123))),(69,(75,(102,103)))),(((((63,64),(((85,86),124),87)),68),(((73,84),83),(107,108))),((((((70,71),72),121),125),81),((115,119),116)))),((((((65,(66,78)),(67,82)),(128,129)),100),((91,93),(92,94))),(76,77))),(74,134)),((88,89),131)),(96,97)),95))),56),((57,58),(((101,130),(117,(122,135))),138)))),((((3,4),133),137),((10,(52,54)),(28,29)))),(2,59)),60);
 579: 2 -15520.87793 -15204.93321 (0,((((((((1,90),((6,7),47)),(28,29)),(((3,4),133),56)),(((((((((5,((11,12),((16,18),39))),23),(21,22)),(24,25)),((8,9),(51,53))),(((((((13,14),32),(33,34)),(45,46)),(((((19,20),35),(26,44)),27),((((36,37),38),(40,41)),(42,43)))),(30,31)),(55,139))),(((15,17),140),((((((((((((((62,106),113),(110,114)),(((104,105),(126,127)),(111,112))),109),80),(((79,99),(98,120)),(118,123))),((((63,64),(68,(((85,87),86),124))),(((73,84),83),(107,108))),((((((70,71),72),121),((115,116),119)),81),125))),(((((65,(66,78)),(128,129)),(67,82)),(((91,93),(92,94)),100)),(76,77))),(69,(75,(102,103)))),(74,134)),((88,89),131)),(96,97)),95))),10),(52,54))),((((48,49),(50,132)),(61,136)),((57,58),(((101,130),(117,(122,135))),138)))),137),(2,59)),60);
 580: 1 -14328.15527 -15224.53139 (0,((((((((1,90),((6,7),47)),((((48,49),(50,132)),136),61)),(((3,4),133),56)),((((((((5,((11,12),((16,18),39))),(24,25)),(21,22)),23),((8,9),(51,53))),(((((((13,14),32),(33,34)),(45,46)),(((((19,20),35),(26,44)),27),((((36,37),38),(40,41)),(42,43)))),(30,31)),(55,139))),(((15,140),17),((((((((((62,106),113),(110,114)),(((104,105),(126,127)),(111,112))),109),80),((((((65,66),78),((67,82),(100,(128,129)))),((91,93),(92,94))),(76,77)),((69,(75,(102,103))),(74,134)))),(((((((63,64),68),(((85,86),124),87)),(((73,84),83),(107,108))),((((((70,71),72),121),125),((115,116),119)),81)),((88,89),131)),(96,97))),(((79,99),(98,120)),(118,123))),95))),((10,(52,54)),(28,29)))),((57,58),(((101,130),(117,(122,135))),138))),137),(2,59)),60);
 581: 1 -14965.20312 -15210.66819 (0,(((((((1,90),((6,7),47)),(((48,49),(50,132)),(61,136))),(((((((((5,(((11,12),((16,18),39)),23)),(24,25)),(21,22)),((8,9),(51,53))),(55,139)),((((((13,14),32),(33,34)),(45,46)),((((((19,20),35),(26,44)),27),(42,43)),(((36,37),(40,41)),38))),(30,31))),(((15,17),140),((((((((((((((62,106),(110,114)),113),(((104,105),(126,127)),(111,112))),109),80),(((79,99),(98,120)),(118,123))),(((((63,64),68),((85,(86,124)),87)),(((73,84),83),(107,108))),((((((70,71),72),121),((115,119),116)),81),125))),(((((((65,66),78),(67,82)),(128,129)),100),((91,93),(92,94))),(76,77))),(69,(75,(102,103)))),(74,134)),((88,89),131)),(96,97)),95))),56),((57,58),(((101,130),(117,(122,135))),138)))),(((3,4),133),137)),((10,(52,54)),(28,29))),(2,59)),60);
 582: 1 -14970.00391 -15211.60768 (0,((((((((((1,90),(6,7)),(47,(((((((((((62,106),113),(110,114)),(((104,105),(126,127)),(111,112))),109),80),((((((63,64),68),(((85,86),124),87)),(((73,84),83),(107,108))),((((((70,71),72),121),125),81),((115,119),116))),((79,99),((98,120),(118,123))))),(((((((65,(66,78)),(67,82)),(128,129)),100),((91,93),(92,94))),(76,77)),((69,(75,(102,103))),(74,134)))),((88,89),131)),(96,97)),95))),(61,136)),((48,49),(50,132))),(((((((5,((11,12),((16,18),39))),(21,22)),(24,25)),23),((8,9),(51,53))),(((15,17),140),(55,139))),((((((13,14),32),(33,34)),(45,46)),(((((19,20),35),(26,44)),27),((((36,37),38),(40,41)),(42,43)))),(30,31)))),((((3,4),133),56),((57,58),(((101,130),(117,(122,135))),138)))),137),((10,(52,54)),(28,29))),(2,59)),60);
 583: 4 -16345.77148 -15214.13067 (0,(((((((1,90),((6,7),(47,((((((((((((62,106),113),(110,114)),(((104,105),(126,127)),(111,112))),109),80),(((79,99),(98,120)),(118,123))),((((63,64),(68,(((85,86),87),124))),(((73,84),83),(107,108))),((((((70,71),72),121),((115,116),119)),81),125))),((((((65,(66,78)),(67,(128,129))),82),(((91,93),(92,94)),100)),(76,77)),((69,(75,(102,103))),(74,134)))),((88,89),131)),(96,97)),95)))),(61,136)),((48,49),(50,132))),((56,((57,58),(((101,130),(117,(122,135))),138))),137)),((((3,4),133),(28,29)),((((((((5,((11,12),((16,18),39))),(24,25)),(21,22)),23),((8,9),(51,53))),(((((((((13,14),32),(33,34)),(45,46)),(42,43)),((((19,20),35),(26,44)),27)),(((36,37),38),(40,41))),(30,31)),(((15,17),140),(55,139)))),10),(52,54)))),(2,59)),60);
 584: 2 -14207.79297 -15217.28452 (0,((((((((1,90),((6,7),47)),(61,136)),((48,49),(50,132))),((((3,4),133),56),(28,29))),(((((((((5,((11,12),((16,18),39))),(24,25)),(21,22)),23),((8,9),(51,53))),(((((((13,14),32),(33,34)),(45,46)),(((((19,20),35),(26,44)),27),((((36,37),38),(40,41)),(42,43)))),(30,31)),(55,139))),(((15,17),140),((((((((((((62,106),113),(110,114)),(((104,105),(126,127)),(111,112))),109),80),((79,99),((98,120),(118,123)))),(((((63,64),(68,(((85,87),86),124))),((73,84),83)),(107,108)),((((((70,71),72),121),125),81),((115,119),116)))),(((((((65,(66,78)),82),(128,129)),(67,100)),((91,93),(92,94))),(76,77)),((69,(75,(102,103))),(74,134)))),((88,89),131)),(96,97)),95))),10),(52,54))),(((57,58),(((101,130),(117,(122,135))),138)),137)),(2,59)),60);
 585: 1 -15062.31738 -15217.95233 (0,((((((((1,90),((6,7),47)),56),((((48,49),(50,132)),(61,136)),((57,58),(((101,130),(117,(122,135))),138)))),((((((((5,((11,12),((16,18),39))),(21,22)),(24,25)),23),((8,9),(51,53))),(((15,17),140),(55,139))),((((((13,14),32),(33,34)),(45,46)),(((((19,20),35),(26,44)),27),((((36,37),(40,41)),38),(42,43)))),(30,31))),(((((((((62,106),113),(110,114)),(((104,105),(126,127)),(111,112))),109),80),((((((63,64),(((85,86),87),124)),68),(((73,84),83),(107,108))),((((((70,71),72),121),125),81),((115,116),119))),((((((((65,(66,78)),(67,82)),(128,129)),100),((91,93),(92,94))),(76,77)),((69,(75,(102,103))),(74,134))),(((88,89),131),(96,97))))),((79,99),((98,120),(118,123)))),95))),(((3,4),133),137)),((10,(52,54)),(28,29))),(2,59)),60);
 586: 1 -16262.50977 -15220.18041 (0,(((((((1,90),((6,7),47)),(((((((5,(((11,12),((16,18),39)),23)),(24,25)),(21,22)),((8,9),(51,53))),(55,139)),((((((13,14),32),(33,34)),(45,46)),(((((19,20),35),(26,44)),27),((((36,37),38),(40,41)),(42,43)))),(30,31))),56)),((((48,49),(50,132)),(61,136)),((57,58),(((101,130),(117,(122,135))),138)))),(((3,4),133),137)),(((10,(52,54)),(28,29)),(((15,17),140),((((((((((((62,106),113),(110,114)),(((104,105),(126,127)),(111,112))),109),80),(((79,99),(98,120)),(118,123))),(((((63,64),68),(((85,86),87),124)),(((73,84),83),(107,108))),((((((70,71),72),121),((115,116),119)),81),125))),((((((65,(66,78)),(128,129)),67),(82,(((91,93),(92,94)),100))),(76,77)),((69,(75,(102,103))),(74,134)))),((88,89),131)),(96,97)),95)))),(2,59)),60);
 587: 2 -15989.1875 -15210.38272 (0,((((((((1,90),((6,7),47)),(((48,49),(50,132)),(61,136))),(((((((5,((11,12),((16,18),39))),(24,25)),(21,22)),23),((8,9),(51,53))),((((15,17),140),(((((((((((((62,106),113),(110,114)),(((104,105),(126,127)),(111,112))),109),80),(((79,99),(98,120)),(118,123))),((((63,64),(68,(((85,86),124),87))),(((73,84),83),(107,108))),((((((70,71),72),121),125),81),((115,119),116)))),(((((((65,(66,78)),((91,93),(92,94))),(128,129)),67),82),100),(76,77))),((69,(75,(102,103))),(74,134))),((88,89),131)),(96,97)),95)),(55,139))),(((((((13,14),32),(33,34)),46),45),(((((19,20),35),(26,44)),27),((((36,37),38),(40,41)),(42,43)))),(30,31)))),((((3,4),133),56),((57,58),(((101,130),(117,(122,135))),138)))),137),((10,(52,54)),(28,29))),(2,59)),60);
 588: 1 -14438.7793 -15215.78594 (0,((((((((1,90),((6,7),47)),(((48,49),(50,132)),(61,136))),((((3,4),133),56),(28,29))),(((((((((5,((11,12),((16,18),39))),23),(21,22)),(24,25)),((8,9),(51,53))),(((((((((13,14),32),(33,34)),(45,46)),(((((19,20),35),(26,44)),27),(42,43))),38),((36,37),(40,41))),(30,31)),(55,139))),((15,(17,140)),((((((((((((62,106),113),(110,114)),(((104,105),(126,127)),(111,112))),109),80),(((79,99),(98,120)),(118,123))),(((63,64),((68,(((85,87),86),124)),(((73,84),83),(107,108)))),((((((70,71),72),121),125),81),((115,116),119)))),(((((((65,66),78),((91,93),(92,94))),((67,82),(100,(128,129)))),(76,77)),(69,(75,(102,103)))),(74,134))),((88,89),131)),(96,97)),95))),10),(52,54))),137),((57,58),(((101,130),(117,(122,135))),138))),(2,59)),60);
 589: 1 -14807.05371 -15220.90589 (0,((((((((1,90),((6,7),47)),(28,29)),(((3,4),133),56)),((((48,49),(50,132)),(61,136)),((57,58),(((101,130),(117,(122,135))),138)))),((((((((5,((11,12),((16,18),39))),(24,25)),(21,22)),23),((8,9),(51,53))),((((((((13,14),32),(33,34)),(45,46)),((((19,20),35),((26,44),27)),((((36,37),38),(40,41)),(42,43)))),(30,31)),((((((((((((62,106),(110,114)),113),(((104,105),(126,127)),(111,112))),109),80),(((((63,64),(68,(((85,86),87),124))),(((73,84),83),(107,108))),((((((70,71),72),121),((115,116),119)),81),125)),(((79,99),(98,120)),(118,123)))),(((((((65,66),78),((91,93),(92,94))),(128,129)),67),(82,100)),(76,77))),((69,(75,(102,103))),(74,134))),((88,89),131)),(96,97)),95)),((15,(17,140)),(55,139)))),10),(52,54))),137),(2,59)),60);
 590: 2 -15758.16211 -15214.34113 (0,(((((1,90),((6,7),47)),(((48,49),(50,132)),(61,136))),((((((3,4),133),56),((57,58),(((101,130),(117,(122,135))),138))),137),((((((((5,((11,12),((16,18),39))),(24,25)),(21,22)),23),((8,9),(51,53))),(((((((13,14),32),(33,34)),(45,46)),(((((19,20),35),(26,44)),27),((((36,37),38),(40,41)),(42,43)))),(30,31)),(55,139))),(((15,17),140),((((((((((((62,106),113),(110,114)),(((104,105),(126,127)),(111,112))),109),80),(((79,99),(98,120)),(118,123))),((((63,64),((68,((85,86),87)),124)),(((73,84),83),(107,108))),((((((70,71),72),121),((115,116),119)),81),125))),(((((((65,(66,78)),(128,129)),67),82),(((91,93),(92,94)),100)),(76,77)),((69,(75,(102,103))),(74,134)))),((88,89),131)),(96,97)),95))),(10,((28,29),(52,54)))))),(2,59)),60);
 591: 1 -15291.52344 -15221.56355 (0,((((((((1,90),((6,7),47)),(28,29)),(((3,4),133),56)),(((((((((5,((11,12),((16,18),39))),23),(21,22)),(24,25)),((8,9),(51,53))),(((((((13,14),32),(33,34)),(45,46)),(((((19,20),35),(26,44)),27),((((36,37),38),(40,41)),(42,43)))),(30,31)),(55,139))),(((15,17),140),(((((((((((((((62,106),113),(110,114)),(((104,105),(126,127)),(111,112))),109),80),(((79,99),(98,120)),(118,123))),((((63,64),(68,(((85,87),124),86))),(((73,84),83),(107,108))),((((((70,71),72),121),((115,116),119)),81),125))),((((((65,66),78),67),(128,129)),82),(((91,93),(92,94)),100))),(76,77)),(69,(75,(102,103)))),(74,134)),((88,89),131)),(96,97)),95))),10),(52,54))),((((48,49),(50,132)),(61,136)),((57,58),(((101,130),(117,(122,135))),138)))),137),(2,59)),60);
 592: 1 -15059.81055 -15216.50969 (0,(((((((1,90),((6,7),47)),(28,29)),((3,4),133)),((((((((5,(((11,12),((16,18),39)),23)),(24,25)),(21,22)),((8,9),(51,53))),(((((((13,14),32),(33,34)),(45,46)),(((((19,20),35),(26,44)),27),((((36,37),38),(40,41)),(42,43)))),(30,31)),(55,139))),(((15,17),140),(((((((((((62,106),113),(110,114)),(((104,105),(126,127)),(111,112))),109),80),(((((63,64),(68,(((85,86),124),87))),(((73,84),83),(107,108))),((((((70,71),72),121),125),81),(115,(116,119)))),(((79,99),(98,120)),(118,123)))),((((((65,78),66),((67,82),(100,(128,129)))),((91,93),(92,94))),(76,77)),((69,(75,(102,103))),(74,134)))),((88,89),131)),(96,97)),95))),10),(52,54))),(((((48,49),(50,132)),(61,136)),((56,(57,58)),(((101,130),(117,(122,135))),138))),137)),(2,59)),60);
 593: 1 -15229.55078 -15210.62795 (0,((((((((1,90),((6,7),47)),(((48,49),(50,132)),(61,136))),(((((((((5,(((11,12),((16,18),39)),23)),(24,25)),(21,22)),((8,9),(51,53))),(55,139)),((((((13,14),32),(33,34)),(45,46)),(((((19,20),35),(26,44)),27),((((36,37),38),(40,41)),(42,43)))),(30,31))),(((15,17),140),((((((((((((((62,106),113),(110,114)),(((104,105),(126,127)),(111,112))),109),80),(((79,99),(98,120)),(118,123))),((((63,64),(68,(((85,86),124),87))),(((73,84),83),(107,108))),((((((70,71),72),121),((115,116),119)),81),125))),((((((65,(66,78)),67),(128,129)),82),(((91,93),(92,94)),100)),(76,77))),(69,(75,(102,103)))),(74,134)),((88,89),131)),(96,97)),95))),56),((57,58),(((101,130),(117,(122,135))),138)))),(((3,4),133),137)),(28,29)),(10,(52,54))),(2,59)),60);
 594: 1 -14425.48047 -15211.54724 (0,((((((((((1,90),(6,7)),(47,((((((((((((62,106),113),(110,114)),(((104,105),(126,127)),(111,112))),109),80),((((((63,64),68),(((85,86),124),87)),(((73,84),83),(107,108))),((((((70,71),72),121),125),81),((115,119),116))),(((79,99),(98,120)),(118,123)))),((((((65,(66,78)),(67,82)),(128,129)),100),((91,93),(92,94))),(76,77))),((69,(75,(102,103))),(74,134))),((88,89),131)),(96,97)),95))),(61,136)),((48,49),(50,132))),(((((((5,((11,12),((16,18),39))),(21,22)),(24,25)),23),((8,9),(51,53))),(((15,17),140),(55,139))),((((((13,14),32),(33,34)),(45,46)),(((((19,20),35),(26,44)),27),((((36,37),38),(40,41)),(42,43)))),(30,31)))),((((3,4),133),56),((57,58),(((101,130),(117,(122,135))),138)))),137),((10,(52,54)),(28,29))),(2,59)),60);
 595: 1 -14621.50586 -15215.39573 (0,(((((((1,90),((6,7),47)),(((48,49),(50,132)),(61,136))),((56,(57,58)),(((101,130),(117,(122,135))),138))),(((3,4),133),137)),((((((((5,((11,12),((16,18),39))),(24,25)),(21,22)),23),((8,9),(51,53))),(((((((((13,14),32),(33,34)),(45,46)),(42,43)),((((19,20),35),(26,44)),27)),(((36,37),38),(40,41))),(30,31)),(((15,17),140),(55,139)))),(((((((((((((62,106),(110,114)),113),(((104,105),(126,127)),(111,112))),109),80),(((79,99),(98,120)),(118,123))),(((63,64),((68,(((85,86),124),87)),(((73,84),83),(107,108)))),((((((70,71),72),121),125),81),((115,116),119)))),((((((((65,78),66),(128,129)),67),82),100),((91,93),(92,94))),(76,77))),(69,(75,(102,103)))),((74,134),((88,89),131))),(96,97)),95)),((10,(52,54)),(28,29)))),(2,59)),60);
 596: 1 -14624.50195 -15207.1818 (0,((((((((1,90),((6,7),47)),(28,29)),(((((((((5,((11,12),((16,18),39))),23),(21,22)),(24,25)),((8,9),(51,53))),(((((((13,14),32),(33,34)),(45,46)),(((((19,20),35),(26,44)),27),((((36,37),38),(40,41)),(42,43)))),(30,31)),(55,139))),(((15,17),140),((((((((((((((62,106),113),(110,114)),(((104,105),(126,127)),(111,112))),109),80),(((79,99),(98,120)),(118,123))),((((63,64),(68,(((85,87),124),86))),(((73,84),83),(107,108))),((((((70,71),72),121),((115,116),119)),81),125))),(((((((65,66),78),67),(128,129)),82),(((91,93),(92,94)),100)),(76,77))),(69,(75,(102,103)))),(74,134)),((88,89),131)),(96,97)),95))),10),(52,54))),(((3,4),133),56)),((((48,49),(50,132)),(61,136)),((57,58),(((101,130),(117,(122,135))),138)))),137),(2,59)),60);
 597: 1 -15131.1875 -15215.55131 (0,((((((((1,90),((6,7),47)),(((48,49),(50,132)),(61,136))),((((3,4),133),56),(28,29))),(((((((((5,((11,12),((16,18),39))),(24,25)),(21,22)),23),((8,9),(51,53))),(((((((13,14),32),(33,34)),(45,46)),(((((19,20),35),(26,44)),27),((((36,37),38),(40,41)),(42,43)))),(30,31)),(55,139))),(((15,17),140),(((((((((((62,106),(110,114)),113),(((104,105),(126,127)),(111,112))),109),80),((((63,64),(68,(((85,87),86),124))),(((73,84),83),(107,108))),(((((((70,71),72),121),125),81),((115,116),119)),((88,89),131)))),(((((((65,78),66),(67,82)),(128,129)),((76,77),100)),((91,93),(92,94))),((69,(75,(102,103))),(74,134)))),(96,97)),((79,99),((98,120),(118,123)))),95))),10),(52,54))),((57,58),(((101,130),(117,(122,135))),138))),137),(2,59)),60);
 598: 1 -14670.91699 -15221.03465 (0,((((((((1,90),((6,7),47)),56),((((((((5,((11,12),((16,18),39))),(21,22)),(24,25)),((8,9),(51,53))),23),(((15,17),140),(55,139))),((((((13,14),32),(33,34)),(45,46)),(((((19,20),35),(26,44)),27),((((36,37),38),(40,41)),(42,43)))),(30,31))),((((((((((62,106),113),(110,114)),(((104,105),(126,127)),(111,112))),109),80),(((((((((65,66),78),(67,82)),(128,129)),100),((91,93),(92,94))),(76,77)),((69,(75,(102,103))),(74,134))),(((88,89),131),(96,97)))),((((63,64),(68,(((85,86),124),87))),(((73,84),83),(107,108))),(((((((70,71),72),121),125),81),(115,119)),116))),((79,99),((98,120),(118,123)))),95))),((((48,49),(50,132)),(61,136)),((57,58),(((101,130),(117,(122,135))),138)))),(((3,4),133),137)),((10,(52,54)),(28,29))),(2,59)),60);
 599: 1 -14614.73828 -15216.07626 (0,((((((1,90),((6,7),47)),(28,29)),(((48,49),(50,132)),(61,136))),((((((3,4),133),56),((57,58),(((101,130),(117,(122,135))),138))),137),(((((((((5,((11,12),((16,18),39))),23),(21,22)),(24,25)),((8,9),(51,53))),(((((((13,14),32),(33,34)),(45,46)),((((((19,20),35),(26,44)),27),(42,43)),(((36,37),38),(40,41)))),(30,31)),(55,139))),(((15,17),140),((((((((((((62,106),(110,114)),113),(((104,105),(126,127)),(111,112))),109),80),(((79,99),(98,120)),(118,123))),((((63,64),(68,((85,(86,87)),124))),(((73,84),83),(107,108))),((((((70,71),72),121),125),81),((115,116),119)))),(((((((65,66),78),((91,93),(92,94))),(67,((82,100),(128,129)))),(76,77)),(74,134)),(69,(75,(102,103))))),((88,89),131)),(96,97)),95))),10),(52,54)))),(2,59)),60);
 600: 1 -13568.1875 -15213.74062 (0,((((((((1,90),((6,7),47)),(28,29)),(((3,4),133),56)),(((((((((5,((11,12),((16,18),39))),23),(21,22)),(24,25)),((8,9),(51,53))),(((((((13,14),32),(33,34)),(45,46)),(((((19,20),35),(26,44)),27),((((36,37),38),(40,41)),(42,43)))),(30,31)),(55,139))),(((15,17),140),((((((((((((((62,106),113),(110,114)),(((104,105),(126,127)),(111,112))),109),80),(((79,99),(98,120)),(118,123))),(((((63,64),(68,(((85,87),124),86))),((73,84),83)),(107,108)),((((((70,71),72),121),((115,116),119)),81),125))),(((((((65,66),78),67),(128,129)),82),(((91,93),(92,94)),100)),(76,77))),(69,(75,(102,103)))),(74,134)),((88,89),131)),(96,97)),95))),10),(52,54))),((((48,49),(50,132)),(61,136)),((57,58),(((101,130),(117,(122,135))),138)))),137),(2,59)),60);
 601: 6 -15184.18262 -15219.41967 (0,((((((1,90),((6,7),47)),((48,49),(50,132))),(61,136)),((((((3,4),133),56),((57,58),(((101,130),(117,(122,135))),138))),(10,137)),((((((((5,((11,12),((16,18),39))),(24,25)),(21,22)),23),((8,9),(51,53))),(((((((13,14),32),(33,34)),(45,46)),(((((19,20),35),(26,44)),27),((((36,37),38),(40,41)),(42,43)))),(30,31)),(55,139))),(((15,17),140),((((((((((((62,106),113),(110,114)),(((104,105),(126,127)),(111,112))),109),80),(((79,99),(98,120)),(118,123))),((((63,64),(68,((85,87),(86,124)))),(((73,84),83),(107,108))),((((((70,71),72),121),125),81),((115,116),119)))),((((65,(66,78)),(((67,82),(100,(128,129))),((91,93),(92,94)))),(76,77)),((69,(75,(102,103))),(74,134)))),((88,89),131)),(96,97)),95))),((28,29),(52,54))))),(2,59)),60);
 602: 2 -15723.1543 -15221.87 (0,((((((1,90),(6,7)),(((47,(48,49)),(50,132)),(61,136))),(((56,133),((57,58),(((101,130),(117,(122,135))),138))),137)),((3,4),((((((((((5,((11,12),((16,18),39))),(24,25)),(21,22)),23),((8,9),(51,53))),(((((((((13,14),32),(33,34)),(45,46)),(42,43)),((((19,20),35),(26,44)),27)),(((36,37),38),(40,41))),(30,31)),(55,139))),(((15,17),140),((((((((((((62,106),113),(110,114)),(((104,105),(126,127)),(111,112))),109),80),(((79,99),(98,120)),(118,123))),((((63,64),(68,(((85,86),87),124))),(((73,84),83),(107,108))),((((((70,71),72),121),125),81),((115,116),119)))),((((((65,(66,78)),(128,129)),(67,82)),(((91,93),(92,94)),100)),(76,77)),((69,(75,(102,103))),(74,134)))),((88,89),131)),(96,97)),95))),10),(52,54)),(28,29)))),(2,59)),60);
 603: 1 -14408.97168 -15228.97529 (0,(((((1,90),(6,7)),((47,(48,49)),((50,132),(61,136)))),((((((3,4),133),56),((57,58),(((101,130),(117,(122,135))),138))),((((15,17),140),((((((((((((62,106),113),(110,114)),(((104,105),(126,127)),(111,112))),109),80),(((79,99),(98,120)),(118,123))),(((((((((65,78),66),(67,82)),(128,129)),100),((91,93),(92,94))),(76,77)),((((((70,71),72),121),125),((115,116),119)),81)),((69,(75,(102,103))),(74,134)))),(((63,64),(68,(((85,86),124),87))),(((73,84),83),(107,108)))),((88,89),131)),(96,97)),95)),137)),(((((((5,((11,12),((16,18),39))),(24,25)),(21,22)),23),((8,9),(51,53))),(((((((13,14),32),(33,34)),(45,46)),((((((19,20),(26,44)),35),27),(42,43)),(((36,37),38),(40,41)))),(30,31)),(55,139))),((10,(52,54)),(28,29))))),(2,59)),60);
 604: 1 -15677.15625 -15212.89255 (0,(((((((1,90),((6,7),47)),(((((((((5,((11,12),((16,18),39))),(21,22)),(24,25)),23),((8,9),(51,53))),(((15,17),140),(55,139))),((((((13,14),32),(33,34)),(45,46)),(((((19,20),35),(26,44)),27),((((36,37),38),(40,41)),(42,43)))),(30,31))),((((((((((62,106),113),(110,114)),(((104,105),(126,127)),(111,112))),109),80),(((((((((65,(66,78)),82),67),(128,129)),100),((91,93),(92,94))),(76,77)),((69,(75,(102,103))),(74,134))),(((88,89),131),(96,97)))),((((63,64),(68,(((85,86),87),124))),(((73,84),83),(107,108))),((((((70,71),72),121),125),81),((115,116),119)))),((79,99),((98,120),(118,123)))),95)),56)),((((48,49),(50,132)),(61,136)),((57,58),(((101,130),(117,(122,135))),138)))),(((3,4),133),137)),((10,(52,54)),(28,29))),(2,59)),60);
 605: 1 -16179.93066 -15216.93599 (0,((((((((1,90),((6,7),47)),56),((((48,49),(50,132)),(61,136)),((57,58),(((101,130),(117,(122,135))),138)))),(((((((5,((11,12),((16,18),39))),(21,22)),(24,25)),23),((8,9),(51,53))),(((((((13,14),32),(33,34)),(45,46)),(((((19,20),35),(26,44)),27),((((36,37),38),(40,41)),(42,43)))),(30,31)),(((15,17),140),(55,139)))),(((((((((62,106),113),(110,114)),(((104,105),(126,127)),(111,112))),109),80),((((((63,64),(((85,86),87),124)),68),(((73,84),83),(107,108))),((((((70,71),72),121),125),81),((115,116),119))),((((((((65,(66,78)),(67,82)),(128,129)),100),((91,93),(92,94))),(76,77)),((69,(75,(102,103))),(74,134))),(((88,89),131),(96,97))))),((79,99),((98,120),(118,123)))),95))),(((3,4),133),137)),((10,(52,54)),(28,29))),(2,59)),60);
 606: 1 -14108.58398 -15218.11909 (0,((((((((1,90),((6,7),47)),(61,136)),((48,49),(50,132))),((((3,4),133),137),(56,(57,58)))),(((101,130),(117,(122,135))),138)),(((((((((5,((11,12),((16,18),39))),(24,25)),(21,22)),23),((8,9),(51,53))),(((((((((13,14),32),(33,34)),(45,46)),(42,43)),((((19,20),35),(26,44)),27)),38),((36,37),(40,41))),(30,31))),(55,139)),(((15,17),140),((((((((((((((62,106),113),(110,114)),(((104,105),(126,127)),(111,112))),109),80),(((((((70,71),72),121),((115,116),119)),81),125),(((79,99),(98,120)),(118,123)))),((((63,64),68),((85,(86,87)),124)),(((73,84),83),(107,108)))),((((65,(66,78)),(((67,82),100),(128,129))),((91,93),(92,94))),(76,77))),(69,(75,(102,103)))),(74,134)),((88,89),131)),(96,97)),95))),(10,((28,29),(52,54))))),(2,59)),60);
 607: 3 -14687.00684 -15216.37964 (0,(((((((((1,90),((6,7),47)),(28,29)),(((3,4),133),56)),(((48,49),(50,132)),(61,136))),(((((((((5,((11,12),((16,18),39))),(24,25)),(21,22)),23),((8,9),(51,53))),(((((((13,14),32),(33,34)),(45,46)),(((((19,20),35),(26,44)),27),((((36,37),38),(40,41)),(42,43)))),(30,31)),(55,139))),(((15,17),140),((((((((((((((62,106),113),(110,114)),(((104,105),(126,127)),(111,112))),109),80),((79,99),((98,120),(118,123)))),((((((63,64),68),(((85,87),86),124)),((73,84),83)),(107,108)),((((((70,71),72),121),125),81),((115,119),116)))),(((((((65,(66,78)),((91,93),(92,94))),(128,129)),67),82),100),(76,77))),(69,(75,(102,103)))),(74,134)),((88,89),131)),(96,97)),95))),10),(52,54))),((57,58),(((101,130),(117,(122,135))),138))),137),(2,59)),60);
 608: 1 -16311.64551 -15214.80887 (0,((((((((1,90),((6,7),47)),(28,29)),((((48,49),(50,132)),136),61)),((((3,4),133),56),((57,58),(((101,130),(117,(122,135))),138)))),(((((((((5,((11,12),((16,18),39))),(24,25)),(21,22)),23),((8,9),(51,53))),((((((((13,14),32),(33,34)),(45,46)),(((((19,20),35),(26,44)),27),(42,43))),(((36,37),(40,41)),38)),(30,31)),(55,139))),(((15,17),140),((((((((((((((62,106),(110,114)),113),(((104,105),(126,127)),(111,112))),109),80),(((79,99),(98,120)),(118,123))),((((63,64),(68,(((85,86),87),124))),(((73,84),83),(107,108))),((((((70,71),72),121),125),81),((115,116),119)))),((((((65,(66,78)),((91,93),(92,94))),(128,129)),67),(82,100)),(76,77))),(69,(75,(102,103)))),(74,134)),((88,89),131)),(96,97)),95))),10),(52,54))),137),(2,59)),60);
 609: 1 -14177.63086 -15217.88065 (0,(((((1,90),((6,7),47)),(((48,49),(50,132)),(61,136))),((((((3,4),133),56),((57,58),(((101,130),(117,(122,135))),138))),137),((((((((5,(((11,12),((16,18),39)),23)),(24,25)),(21,22)),((8,9),(51,53))),(55,139)),((((((13,14),32),(33,34)),(45,46)),(((((19,20),35),(26,44)),27),((((36,37),38),(40,41)),(42,43)))),(30,31))),(((15,17),140),(((((((((((((62,106),113),(110,114)),((((104,105),(126,127)),(111,112)),109)),80),(((79,99),(98,120)),(118,123))),((((63,64),(68,(85,((86,87),124)))),(((73,84),83),(107,108))),((((((70,71),72),121),125),81),((115,116),119)))),((((((((65,78),66),((91,93),(92,94))),(128,129)),67),82),100),(76,77))),(69,(75,(102,103)))),(74,134)),((88,89),131)),(96,97)),95))),((10,(52,54)),(28,29))))),(2,59)),60);
 610: 2 -16006.13184 -15217.15415 (0,((((((((1,90),(6,7)),(47,(((((((((((62,106),113),(110,114)),(((104,105),(126,127)),(111,112))),109),80),(((79,99),(98,120)),(118,123))),(((((((65,(66,78)),(128,129)),67),(82,(((91,93),(92,94)),100))),(76,77)),((69,(75,(102,103))),(74,134))),(((88,89),131),(96,97)))),(((63,64),(68,(((85,87),86),124))),(((73,84),83),(107,108)))),((((((70,71),72),121),((115,116),119)),81),125)),95))),(61,136)),((48,49),(50,132))),((56,((57,58),(((101,130),(117,(122,135))),138))),137)),((((3,4),133),(28,29)),((((((((5,((11,12),((16,18),39))),(24,25)),(21,22)),23),((8,9),(51,53))),(((((((((13,14),32),(33,34)),(45,46)),(42,43)),((((19,20),35),(26,44)),27)),(((36,37),38),(40,41))),(30,31)),(((15,17),140),(55,139)))),10),(52,54)))),(2,59)),60);
 611: 2 -13651.49023 -15225.49846 (0,((((((((1,90),((6,7),47)),(61,136)),((48,49),(50,132))),((((3,4),133),137),(56,(57,58)))),(((101,130),(117,(122,135))),138)),(((((((5,((11,12),((16,18),39))),(24,25)),(21,22)),((8,9),(51,53))),23),(((((((((13,14),32),(33,34)),(45,46)),(((((19,20),35),(26,44)),27),(42,43))),(((36,37),(40,41)),38)),(30,31)),(55,139)),(((15,17),140),((((((((((((((62,106),(110,114)),113),(((104,105),(126,127)),(111,112))),109),80),(((((((70,71),72),121),(115,(116,119))),81),125),(((79,99),(98,120)),(118,123)))),(((63,64),(68,((85,124),(86,87)))),(((73,84),83),(107,108)))),(((((65,78),66),((67,(82,100)),(128,129))),((91,93),(92,94))),(76,77))),(69,(75,(102,103)))),(74,134)),((88,89),131)),(96,97)),95)))),(10,((28,29),(52,54))))),(2,59)),60);
 612: 1 -14665.4668 -15214.47804 (0,(((((((((1,90),((6,7),47)),((48,49),(50,132))),(61,136)),(((((((5,((11,12),((16,18),39))),(24,25)),(21,22)),23),((8,9),(51,53))),(((15,(17,140)),(((((((((((62,106),(110,114)),113),(((104,105),(126,127)),(111,112))),109),80),(((79,99),(98,120)),(118,123))),((((63,64),(68,(((85,86),87),124))),(((73,84),83),(107,108))),((((((70,71),72),121),125),81),(115,(116,119))))),(((((((65,(66,78)),(67,82)),(128,129)),100),((91,93),(92,94))),(76,77)),(((69,(75,(102,103))),95),(74,134)))),((88,89),131)),(96,97))),(55,139))),((((((13,14),32),(33,34)),(45,46)),(((((19,20),35),(26,44)),27),((((36,37),38),(40,41)),(42,43)))),(30,31)))),((56,(57,58)),(((101,130),(117,(122,135))),138))),(((3,4),133),137)),((10,(52,54)),(28,29))),(2,59)),60);
 613: 1 -15287.88184 -15219.5418 (0,(((((((1,90),((6,7),47)),(((48,49),(50,132)),(61,136))),((((3,4),133),56),(28,29))),((((((((5,(((11,12),((16,18),39)),(21,22))),(24,25)),23),((8,9),(51,53))),(((((((13,14),32),(33,34)),(45,46)),(((((19,20),35),(26,44)),27),((((36,37),38),(40,41)),(42,43)))),(30,31)),(55,139))),(((15,17),140),((((((((((((((62,106),113),(110,114)),(((104,105),(126,127)),(111,112))),109),((79,99),((98,120),(118,123)))),80),(((((63,64),68),(((85,86),87),124)),(((73,84),83),(107,108))),((((((70,71),72),121),((115,116),119)),81),125))),((((((((65,66),78),((91,93),(92,94))),(128,129)),67),82),100),(76,77))),(69,(75,(102,103)))),(74,134)),((88,89),131)),(96,97)),95))),10),(52,54))),(((57,58),((((101,130),117),(122,135)),138)),137)),(2,59)),60);
 614: 2 -14125.4668 -15208.19925 (0,(((((1,90),((6,7),47)),(((48,49),(50,132)),(61,136))),(((((3,4),133),137),(56,((57,58),(((101,130),(117,(122,135))),138)))),((((((((5,((11,12),((16,18),39))),(24,25)),(21,22)),23),((8,9),(51,53))),(((((((13,14),32),(33,34)),(45,46)),(((((19,20),35),(26,44)),27),((((36,37),38),(40,41)),(42,43)))),(30,31)),(55,139))),(((15,17),140),((((((((((((62,106),113),(110,114)),(((104,105),(126,127)),(111,112))),109),80),(((79,99),(98,120)),(118,123))),((((63,64),(68,(((85,86),124),87))),(((73,84),83),(107,108))),((((((70,71),72),121),((115,116),119)),81),125))),((((((((65,66),78),(128,129)),(82,100)),67),((91,93),(92,94))),(76,77)),((69,(75,(102,103))),(74,134)))),((88,89),131)),(96,97)),95))),((10,(52,54)),(28,29))))),(2,59)),60);
 615: 1 -15098.8418 -15209.57592 (0,(((((((1,90),((6,7),47)),(((48,49),(50,132)),(61,136))),((((3,4),133),56),(28,29))),((((((((5,(((11,12),((16,18),39)),23)),(21,22)),(24,25)),((8,9),(51,53))),(((((((13,14),32),(33,34)),(45,46)),(((((19,20),35),(26,44)),27),((((36,37),38),(40,41)),(42,43)))),(30,31)),(55,139))),(((15,140),17),(((((((((((((62,106),(110,114)),113),(((104,105),(126,127)),(111,112))),109),80),((((((63,64),68),(((85,87),124),86)),(((73,84),83),(107,108))),((((((70,71),72),121),125),81),((115,119),116))),(((79,99),(98,120)),(118,123)))),((((((((65,66),78),((91,93),(92,94))),(128,129)),67),100),82),(76,77))),(69,(75,(102,103)))),(74,134)),((88,89),131)),(96,97)),95))),10),(52,54))),(((57,58),(((101,130),(117,(122,135))),138)),137)),(2,59)),60);
 616: 1 -14524.97168 -15212.63154 (0,((((((((1,90),((6,7),47)),(((48,49),(50,132)),(61,136))),(28,29)),(((3,4),133),56)),(((((((((5,((11,12),((16,18),39))),(24,25)),(21,22)),23),((8,9),(51,53))),(((((((13,14),32),(33,34)),(45,46)),(((((19,20),(26,44)),27),35),((((36,37),38),(40,41)),(42,43)))),(30,31)),(55,139))),(((15,17),140),(((((((((((((62,106),(110,114)),113),(((104,105),(126,127)),(111,112))),109),80),(((79,99),(98,120)),(118,123))),((((63,64),(68,(((85,87),86),124))),(((73,84),83),(107,108))),((((((70,71),72),121),125),81),((115,116),119)))),((((((((65,78),66),((91,93),(92,94))),(128,129)),67),82),100),(76,77))),(74,134)),((69,(75,(102,103))),((88,89),131))),(96,97)),95))),10),(52,54))),(((57,58),(((101,130),(117,(122,135))),138)),137)),(2,59)),60);
 617: 1 -15061.73047 -15220.58733 (0,(((((((1,90),((6,7),(47,((((((((((62,106),113),(110,114)),(((104,105),(126,127)),(111,112))),109),80),((((63,64),(68,(((85,86),87),124))),(((73,84),83),(107,108))),(((((((65,(66,78)),((91,93),(92,94))),(100,(128,129))),(67,82)),(76,77)),((((((70,71),72),121),125),((115,116),119)),81)),((69,(75,(102,103))),(74,134))))),(((88,89),131),(96,97))),((79,99),((98,120),(118,123)))),95)))),(61,136)),((48,49),(50,132))),((56,((57,58),(((101,130),(117,(122,135))),138))),137)),((((3,4),133),(28,29)),(((((((((5,((11,12),((16,18),39))),(24,25)),(21,22)),23),((8,9),(51,53))),(((((((((13,14),32),(33,34)),(45,46)),(42,43)),((((19,20),35),(26,44)),27)),(((36,37),38),(40,41))),(30,31)),(55,139))),((15,17),140)),10),(52,54)))),(2,59)),60);
 618: 2 -15778.85156 -15212.58307 (0,(((((((1,90),((6,7),47)),(((((((((5,(24,25)),((11,12),((16,18),39))),(21,22)),23),((8,9),(51,53))),(((15,17),140),(55,139))),((((((13,14),32),(33,34)),(45,46)),(((((19,20),35),(26,44)),27),((((36,37),38),(40,41)),(42,43)))),(30,31))),((((((((((62,106),113),(110,114)),(((104,105),(126,127)),(111,112))),109),80),((((((((65,(66,78)),(67,82)),(128,129)),100),((91,93),(92,94))),(76,77)),((69,(75,(102,103))),(74,134))),(((88,89),131),(96,97)))),((((63,64),(68,(((85,86),87),124))),(((73,84),83),(107,108))),((((((70,71),72),121),125),81),((115,119),116)))),((79,99),((98,120),(118,123)))),95)),56)),((((48,49),(50,132)),(61,136)),((57,58),(((101,130),(117,(122,135))),138)))),(((3,4),133),137)),((10,(52,54)),(28,29))),(2,59)),60);
 619: 1 -15836.04297 -15217.46347 (0,(((((((((1,90),((6,7),47)),(((48,49),(50,132)),(61,136))),(28,29)),(((3,4),133),56)),(10,(52,54))),((((((((5,((11,12),((16,18),39))),23),(21,22)),(24,25)),((8,9),(51,53))),(((15,17),140),(55,139))),((((((13,14),32),(33,34)),(45,46)),(((((19,20),35),(26,44)),27),((((36,37),38),(40,41)),(42,43)))),(30,31))),(((((((((((((62,106),(110,114)),113),(((104,105),(126,127)),(111,112))),109),80),(((79,99),(98,120)),(118,123))),(((((63,64),68),(((85,86),124),87)),(((73,84),83),(107,108))),((((((70,71),72),121),125),(115,(116,119))),81))),((((((65,(66,78)),((91,93),(92,94))),82),(67,(128,129))),100),(76,77))),((69,(75,(102,103))),(74,134))),((88,89),131)),(96,97)),95))),(((57,58),(((101,130),(117,(122,135))),138)),137)),(2,59)),60);
 620: 2 -15768.5752 -15219.74216 (0,(((((1,90),((6,7),47)),(((48,49),(50,132)),(61,136))),((((((3,4),133),56),((57,58),(((101,130),(117,(122,135))),138))),137),(((((((((5,((11,12),((16,18),39))),(21,22)),(24,25)),(51,53)),(8,9)),23),(((((((13,14),32),(33,34)),(45,46)),(((((19,20),35),(26,44)),27),((((36,37),38),(40,41)),(42,43)))),(30,31)),(55,139))),(((15,17),140),(((((((((((62,106),113),(110,114)),(((104,105),(126,127)),(111,112))),109),80),((88,89),131)),((((((((((63,64),68),(85,87)),86),124),(((73,84),83),(107,108))),((((((70,71),72),121),125),81),((115,116),119))),((((((65,66),78),((91,93),(92,94))),(67,(128,129))),(82,100)),(76,77))),(74,134)),(69,(75,(102,103))))),(96,97)),((79,99),((98,120),(118,123)))),95))),(10,((28,29),(52,54)))))),(2,59)),60);
 621: 1 -15372.04004 -15209.72744 (0,((((((((1,90),((6,7),47)),(28,29)),(((48,49),(50,132)),(61,136))),((((3,4),133),56),((57,58),(((101,130),(117,(122,135))),138)))),(((((((((5,((11,12),((16,18),39))),(24,25)),(21,22)),23),((8,9),(51,53))),((((((((13,14),32),(33,34)),(45,46)),(((36,37),(40,41)),38)),(((((19,20),35),(26,44)),27),(42,43))),(30,31)),(55,139))),(((15,17),140),((((((((((((((62,106),(110,114)),113),(((104,105),(126,127)),(111,112))),109),80),(((79,99),(98,120)),(118,123))),((((63,64),(68,(((85,86),87),124))),(((73,84),83),(107,108))),((((((70,71),72),121),125),81),((115,116),119)))),((((((65,(66,78)),((91,93),(92,94))),(128,129)),67),(82,100)),(76,77))),(69,(75,(102,103)))),(74,134)),((88,89),131)),(96,97)),95))),10),(52,54))),137),(2,59)),60);
 622: 1 -14873.44043 -15216.2923 (0,((((((((1,90),((6,7),47)),(28,29)),(((3,4),133),56)),(52,54)),(((((48,49),(50,132)),(61,136)),((57,58),(((101,130),(117,(122,135))),138))),137)),(((((((5,(((11,12),((16,18),39)),23)),(21,22)),(24,25)),((8,9),(51,53))),(((((((13,14),32),(33,34)),(45,46)),(((((19,20),35),(26,44)),27),((((36,37),38),(40,41)),(42,43)))),(30,31)),(55,139))),(((15,17),140),(((((((((((((62,106),113),(110,114)),(((104,105),(126,127)),(111,112))),109),80),(((79,99),(98,120)),(118,123))),((((63,64),(68,(((85,87),124),86))),(((73,84),83),(107,108))),((((((70,71),72),121),((115,119),116)),81),125))),(((((((65,66),78),67),(128,129)),82),100),((76,77),((91,93),(92,94))))),(69,(75,(102,103)))),((74,134),((88,89),131))),(96,97)),95))),10)),(2,59)),60);
 623: 2 -14785.79883 -15208.48161 (0,(((((((1,90),((6,7),47)),(((48,49),(50,132)),(61,136))),((56,(57,58)),(((101,130),(117,(122,135))),138))),(((3,4),133),137)),((((((((5,((11,12),((16,18),39))),(24,25)),(21,22)),23),((8,9),(51,53))),(((((((13,14),32),(33,34)),(45,46)),(((((19,20),35),(26,44)),27),((((36,37),(40,41)),38),(42,43)))),(30,31)),(55,139))),(((15,17),140),((((((((((((((62,106),(110,114)),113),(((104,105),(126,127)),(111,112))),109),80),(((79,99),(98,120)),(118,123))),(((((63,64),68),(((85,87),86),124)),(((73,84),83),(107,108))),((((((70,71),72),121),125),81),((115,116),119)))),((((((65,(66,78)),(67,82)),(128,129)),100),((91,93),(92,94))),(76,77))),(69,(75,(102,103)))),(74,134)),((88,89),131)),(96,97)),95))),((10,(52,54)),(28,29)))),(2,59)),60);
 624: 1 -15703.23828 -15220.59528 (0,((((((((1,90),((6,7),47)),(((48,49),(50,132)),(61,136))),((((3,4),133),56),(28,29))),((((((((5,((11,12),((16,18),39))),23),(24,25)),(((8,9),(51,53)),(21,22))),(((((((13,14),32),(33,34)),(45,46)),(((((19,20),35),(26,44)),27),((((36,37),38),(40,41)),(42,43)))),(30,31)),(55,139))),(((15,17),140),(((((((((((((((62,106),113),(110,114)),(((104,105),(126,127)),(111,112))),109),80),(((79,99),(98,120)),(118,123))),(((63,64),(68,(((85,87),86),124))),(((73,84),83),(107,108)))),((((((70,71),72),121),125),81),((115,116),119))),(((((((65,(66,78)),((91,93),(92,94))),(128,129)),67),100),82),(76,77))),(69,(75,(102,103)))),((88,89),131)),(74,134)),(96,97)),95))),10),(52,54))),((57,58),(((101,130),(117,(122,135))),138))),137),(2,59)),60);
 625: 1 -14729.08984 -15212.02697 (0,(((((((1,90),((6,7),47)),(((48,49),(50,132)),(61,136))),((((3,4),56),133),(28,29))),(((((((((5,((11,12),((16,18),39))),(24,25)),(21,22)),23),((8,9),(51,53))),(((((((((13,14),32),(33,34)),(45,46)),(42,43)),((((19,20),35),(26,44)),27)),(((36,37),38),(40,41))),(30,31)),(55,139))),(((15,17),140),((((((((((((62,106),113),(110,114)),(((104,105),(126,127)),(111,112))),109),80),(((79,99),(98,120)),(118,123))),((((63,64),(68,(((85,86),87),124))),(((73,84),83),(107,108))),((((((70,71),72),121),125),((115,116),119)),81))),(((((((65,(66,78)),82),(128,129)),(67,100)),((91,93),(92,94))),(76,77)),((69,(75,(102,103))),(74,134)))),((88,89),131)),(96,97)),95))),10),(52,54))),(((57,58),(((101,130),(117,(122,135))),138)),137)),(2,59)),60);
 626: 1 -15319.23535 -15210.17975 (0,(((((((1,90),((6,7),47)),(((48,49),(50,132)),(61,136))),((((3,4),133),56),(28,29))),(((((((((5,((11,12),((16,18),39))),(24,25)),(21,22)),23),((8,9),(51,53))),(((((((13,14),32),(33,34)),(45,46)),(((((19,20),35),(26,44)),27),((((36,37),38),(40,41)),(42,43)))),(30,31)),(55,139))),(((15,17),140),((((((((((((62,106),113),(110,114)),(((104,105),(126,127)),(111,112))),109),80),(((79,99),(98,120)),(118,123))),((((((70,71),72),121),125),81),((115,119),116))),(((63,64),(68,(((85,86),87),124))),(((73,84),83),(107,108)))),(((((((65,(66,78)),82),(128,129)),(67,100)),((91,93),(92,94))),(76,77)),(((69,(75,(102,103))),95),(74,134)))),((88,89),131)),(96,97)))),10),(52,54))),(((57,58),(((101,130),(117,(122,135))),138)),137)),(2,59)),60);
 627: 1 -14663.33398 -15221.11352 (0,((((((((1,90),((6,7),47)),56),((((((((5,((11,12),((16,18),39))),(21,22)),(24,25)),((8,9),(51,53))),23),(((15,17),140),(55,139))),((((((13,14),32),(33,34)),(45,46)),(((((19,20),35),(26,44)),27),((((36,37),38),(40,41)),(42,43)))),(30,31))),((((((((((62,106),113),(110,114)),(((104,105),(126,127)),(111,112))),109),80),(((((((((65,66),78),(67,82)),(128,129)),100),((91,93),(92,94))),(76,77)),((69,(75,(102,103))),(74,134))),(((88,89),131),(96,97)))),(((63,64),((68,(((85,86),124),87)),(((73,84),83),(107,108)))),((((((70,71),72),121),125),81),((115,119),116)))),((79,99),((98,120),(118,123)))),95))),((((48,49),(50,132)),(61,136)),((57,58),(((101,130),(117,(122,135))),138)))),(((3,4),133),137)),((10,(52,54)),(28,29))),(2,59)),60);
 628: 1 -14542.99805 -15209.9223 (0,(((((((1,90),((6,7),47)),(((48,49),(50,132)),(61,136))),(((((((((5,(((11,12),((16,18),39)),23)),(24,25)),(21,22)),((8,9),(51,53))),(55,139)),((((((13,14),32),(33,34)),(45,46)),((((((19,20),35),(26,44)),27),(42,43)),(((36,37),38),(40,41)))),(30,31))),56),(((15,17),140),((((((((((((((62,106),(110,114)),113),(((104,105),(126,127)),(111,112))),109),80),(((79,99),(98,120)),(118,123))),(((((63,64),68),((85,(86,124)),87)),(((73,84),83),(107,108))),((((((70,71),72),121),((115,119),116)),81),125))),(((((((65,66),78),(67,82)),(128,129)),100),((91,93),(92,94))),(76,77))),(69,(75,(102,103)))),(74,134)),((88,89),131)),(96,97)),95))),((57,58),(((101,130),(117,(122,135))),138)))),(((3,4),133),137)),((10,(52,54)),(28,29))),(2,59)),60);
 629: 1 -15764.69531 -15215.29694 (0,(((((1,90),((6,7),47)),(((48,49),(50,132)),(61,136))),(((((3,4),133),137),(56,((57,58),(((101,130),(117,(122,135))),138)))),((((((((5,((11,12),((16,18),39))),(24,25)),(21,22)),((8,9),(51,53))),23),(((((((((13,14),32),(33,34)),(45,46)),(42,43)),((((19,20),35),(26,44)),27)),(((36,37),38),(40,41))),(30,31)),(55,139))),(((15,17),140),((((((((((((62,106),(110,114)),113),(((104,105),(126,127)),(111,112))),109),80),(((((((70,71),72),121),125),81),((115,116),119)),(((79,99),(98,120)),(118,123)))),(((((63,64),(((73,84),83),(107,108))),68),((85,86),124)),87)),(((((65,(66,78)),((67,(82,100)),(128,129))),((91,93),(92,94))),(76,77)),((69,(75,(102,103))),(74,134)))),((88,89),131)),(96,97)),95))),((10,(52,54)),(28,29))))),(2,59)),60);
 630: 1 -13867.28516 -15212.78683 (0,((((((((1,90),((6,7),47)),((48,49),((50,132),(61,136)))),(28,29)),(((3,4),133),56)),(((((((((5,((11,12),((16,18),39))),(24,25)),(21,22)),23),((8,9),(51,53))),(((((((((13,14),32),(45,46)),(33,34)),(((((19,20),(26,44)),35),27),(42,43))),38),((36,37),(40,41))),(30,31)),(55,139))),(((15,17),140),((((((((((((((62,106),(110,114)),113),(((104,105),(126,127)),(111,112))),109),80),(((79,99),(98,120)),(118,123))),(((((63,64),68),(((85,86),124),87)),(((73,84),83),(107,108))),((((((70,71),72),121),((115,119),116)),81),125))),((((((((65,66),78),((91,93),(92,94))),(128,129)),67),82),100),(76,77))),(69,(75,(102,103)))),(74,134)),((88,89),131)),(96,97)),95))),10),(52,54))),(((57,58),(((101,130),(117,(122,135))),138)),137)),(2,59)),60);
 631: 2 -15909.69922 -15226.98846 (0,(((((((1,90),(6,7)),(((47,(48,49)),(50,132)),(61,136))),(((56,(57,58)),133),(((101,130),(117,(122,135))),138))),137),((3,4),((((((((((5,((11,12),((16,18),39))),(24,25)),(21,22)),23),((8,9),(51,53))),(((((((((13,14),32),(33,34)),(45,46)),(42,43)),((((19,20),35),(26,44)),27)),(((36,37),38),(40,41))),(30,31)),(55,139))),(((15,17),140),((((((((((((62,106),113),(110,114)),(((104,105),(126,127)),(111,112))),109),80),(((79,99),(98,120)),(118,123))),(((((63,64),68),(((85,86),87),124)),(((73,84),83),(107,108))),((((((70,71),72),121),125),81),((115,116),119)))),(((((((65,(66,78)),(128,129)),67),82),(((91,93),(92,94)),100)),(76,77)),((69,(75,(102,103))),(74,134)))),((88,89),131)),(96,97)),95))),10),(52,54)),(28,29)))),(2,59)),60);
 632: 1 -14001.41602 -15213.05302 (0,((((((((1,90),((6,7),47)),(((48,49),(50,132)),(61,136))),((((3,4),133),56),(28,29))),(((((((((5,((11,12),((16,18),39))),23),(21,22)),(24,25)),((8,9),(51,53))),(((((((((13,14),32),(33,34)),(45,46)),(((((19,20),35),(26,44)),27),(42,43))),38),((36,37),(40,41))),(30,31)),(55,139))),((15,(17,140)),(((((((((((((62,106),113),(110,114)),(((104,105),(126,127)),(111,112))),109),80),(((79,99),(98,120)),(118,123))),((((63,64),(68,(((85,87),86),124))),(((73,84),83),(107,108))),((((((70,71),72),121),125),81),((115,116),119)))),((((((65,66),78),((91,93),(92,94))),((67,82),(100,(128,129)))),(76,77)),(69,(75,(102,103))))),(74,134)),((88,89),131)),(96,97)),95))),10),(52,54))),137),((57,58),(((101,130),(117,(122,135))),138))),(2,59)),60);
 633: 1 -16020.86719 -15214.23331 (0,(((((1,90),((6,7),47)),(((48,49),(50,132)),(61,136))),(((((3,4),133),137),(56,((57,58),(((101,130),(117,(122,135))),138)))),((((((((5,((11,12),((16,18),39))),(21,22)),(24,25)),23),((8,9),(51,53))),(((((((((13,14),32),(33,34)),(45,46)),(42,43)),((((19,20),35),(26,44)),27)),(((36,37),38),(40,41))),(30,31)),(55,139))),(((15,17),140),((((((((((((62,106),113),(110,114)),(((104,105),(126,127)),(111,112))),109),80),(((((((70,71),72),121),125),81),((115,119),116)),(((79,99),(98,120)),(118,123)))),((((63,64),(((73,84),83),(107,108))),68),(((85,124),86),87))),((((((65,66),78),((91,93),(92,94))),(67,((82,100),(128,129)))),(76,77)),((69,(75,(102,103))),(74,134)))),((88,89),131)),(96,97)),95))),((10,(52,54)),(28,29))))),(2,59)),60);
 634: 1 -15716.84766 -15211.11338 (0,((((((((1,90),(6,7)),47),(((48,49),(50,132)),(61,136))),((56,(57,58)),(((101,130),(117,(122,135))),138))),(((3,4),133),137)),((((((((5,((11,12),((16,18),39))),(24,25)),(21,22)),23),((8,9),(51,53))),((((((((((13,14),32),(33,34)),(45,46)),(42,43)),((((19,20),35),(26,44)),27)),(((36,37),38),(40,41))),(30,31)),((15,17),140)),(55,139))),(((((((((((((62,106),113),(110,114)),(((104,105),(126,127)),(111,112))),109),80),(((79,99),(98,120)),(118,123))),((((63,64),(68,(85,((86,124),87)))),(((73,84),83),(107,108))),((((((70,71),72),121),125),81),((115,116),119)))),((((((((65,66),78),((91,93),(92,94))),(128,129)),67),82),100),(76,77))),((69,(75,(102,103))),(74,134))),((88,89),131)),(96,97)),95)),((10,(52,54)),(28,29)))),(2,59)),60);
 635: 2 -15408.22461 -15216.24676 (0,(((((((((1,90),((6,7),47)),(28,29)),(((3,4),133),56)),(((48,49),(50,132)),(61,136))),(((((((((5,((11,12),((16,18),39))),(21,22)),(24,25)),((8,9),(51,53))),23),(((((((13,14),32),(33,34)),(45,46)),(((((19,20),35),(26,44)),27),((((36,37),38),(40,41)),(42,43)))),(30,31)),(55,139))),(((15,140),17),((((((((((((62,106),(110,114)),113),(((104,105),(126,127)),(111,112))),109),((((((63,64),(68,(((85,87),86),124))),(((73,84),83),(107,108))),((((((70,71),72),121),125),81),((115,119),116))),(((79,99),(98,120)),(118,123))),80)),(((((65,66),78),((91,93),(92,94))),(67,((82,100),(128,129)))),(76,77))),(69,(75,(102,103)))),(74,134)),((88,89),131)),(96,97)),95))),10),(52,54))),((57,58),(((101,130),(117,(122,135))),138))),137),(2,59)),60);
 636: 2 -15189.5127 -15213.96659 (0,((((((((1,90),((6,7),47)),(28,29)),(((48,49),(50,132)),(61,136))),((((3,4),133),56),((57,58),(((101,130),(117,(122,135))),138)))),(((((((((5,((11,12),((16,18),39))),(24,25)),(21,22)),23),((8,9),(51,53))),(((((((((13,14),32),(33,34)),(45,46)),(42,43)),((((19,20),35),(26,44)),27)),(((36,37),38),(40,41))),(30,31)),(55,139))),(((15,17),140),((((((((((((((62,106),113),(110,114)),109),(((104,105),(126,127)),(111,112))),80),(((79,99),(98,120)),(118,123))),((((63,64),(68,(((85,86),124),87))),(((73,84),83),(107,108))),((((((70,71),72),121),125),81),((115,116),119)))),((((((((65,66),78),((91,93),(92,94))),(128,129)),67),82),100),(76,77))),(69,(75,(102,103)))),(74,134)),((88,89),131)),(96,97)),95))),10),(52,54))),137),(2,59)),60);
 637: 1 -15488.60547 -15211.54416 (0,((((((((1,90),((6,7),47)),(28,29)),(((3,4),133),56)),(52,54)),((((((((5,((11,12),((16,18),39))),23),(24,25)),(21,22)),((8,9),(51,53))),(((((((13,14),32),(33,34)),(45,46)),(((((19,20),35),(26,44)),27),((((36,37),38),(40,41)),(42,43)))),(30,31)),(55,139))),(((15,17),140),((((((((((((((62,106),(110,114)),113),(((104,105),(126,127)),(111,112))),109),80),(((79,99),(98,120)),(118,123))),(((((63,64),68),(((85,87),86),124)),(((73,84),83),(107,108))),((((((70,71),72),121),((115,116),119)),81),125))),(((((((65,(66,78)),(128,129)),67),82),100),((91,93),(92,94))),(76,77))),(69,(75,(102,103)))),(74,134)),((88,89),131)),(96,97)),95))),10)),(((((48,49),(50,132)),(61,136)),((57,58),(((101,130),(117,(122,135))),138))),137)),(2,59)),60);
 638: 2 -14223.35742 -15214.72167 (0,((((((((1,90),((6,7),47)),(61,136)),((48,49),(50,132))),((((((((5,((11,12),((16,18),39))),(24,25)),(21,22)),23),((8,9),(51,53))),(55,139)),((((((13,14),32),(33,34)),(45,46)),(((((19,20),35),(26,44)),27),((((36,37),38),(40,41)),(42,43)))),(30,31))),(((15,17),140),(((((((((((62,106),113),(110,114)),(((104,105),(126,127)),(111,112))),109),80),((((63,64),((68,(((85,86),87),124)),(((73,84),83),(107,108)))),((79,99),((98,120),(118,123)))),((((((70,71),72),121),125),81),((115,116),119)))),((((((((65,78),66),(67,82)),(128,129)),100),((91,93),(92,94))),(76,77)),((69,(75,(102,103))),(74,134)))),((88,89),131)),(96,97)),95)))),((56,((57,58),(((101,130),(117,(122,135))),138))),137)),(((3,4),133),((10,(52,54)),(28,29)))),(2,59)),60);
 639: 2 -15761.85742 -15210.88353 (0,((((((((1,90),((6,7),47)),(((48,49),(50,132)),(61,136))),(28,29)),(((3,4),133),56)),(((((((((5,((11,12),((16,18),39))),(24,25)),(21,22)),23),((8,9),(51,53))),(((((((13,14),32),(33,34)),(45,46)),(((((19,20),35),(26,44)),27),((((36,37),38),(40,41)),(42,43)))),(30,31)),(55,139))),(((15,17),140),(((((((((((62,106),113),(110,114)),(((104,105),(126,127)),(111,112))),109),80),(((79,99),(98,120)),(118,123))),(((((((63,64),(68,((85,87),(86,124)))),(((73,84),83),(107,108))),(((((70,71),72),121),(81,((115,116),119))),125)),((((((65,78),66),((91,93),(92,94))),(128,129)),(67,(82,100))),(76,77))),(74,134)),(69,(75,(102,103))))),((88,89),131)),(96,97)),95))),10),(52,54))),(((57,58),(((101,130),(117,(122,135))),138)),137)),(2,59)),60);
 640: 2 -14712.30859 -15217.13717 (0,(((((1,90),((6,7),47)),(((48,49),(50,132)),(61,136))),((((((3,4),133),56),((57,58),(((101,130),(117,(122,135))),138))),137),((((((((5,((11,12),((16,18),39))),(21,22)),(24,25)),23),((8,9),(51,53))),(((((((13,14),32),(33,34)),(45,46)),(((((19,20),35),(26,44)),27),((((36,37),38),(40,41)),(42,43)))),(30,31)),(55,139))),(((15,17),140),((((((((((((62,106),113),(110,114)),(((104,105),(126,127)),(111,112))),109),80),(((79,99),(98,120)),(118,123))),(((((63,64),(68,(((85,86),87),124))),((73,84),83)),(107,108)),((((((70,71),72),121),((115,116),119)),81),125))),(((((((((65,78),66),67),(128,129)),(82,100)),((91,93),(92,94))),(76,77)),(74,134)),(69,(75,(102,103))))),((88,89),131)),(96,97)),95))),(10,((28,29),(52,54)))))),(2,59)),60);
 641: 1 -14723.80078 -15221.54117 (0,(((((((1,90),((6,7),47)),(61,136)),((48,49),(50,132))),(((((3,4),133),137),(((((((((5,((11,12),((16,18),39))),(24,25)),(21,22)),23),((8,9),(51,53))),(((((((13,14),32),(33,34)),(45,46)),((((((19,20),(26,44)),27),35),(42,43)),(((36,37),38),(40,41)))),(30,31)),(55,139))),(((15,17),140),((((((((((((62,106),113),(110,114)),(((104,105),(126,127)),(111,112))),109),80),(((((((70,71),72),121),125),81),((115,116),119)),(((79,99),(98,120)),(118,123)))),(((63,64),(68,((85,(86,87)),124))),(((73,84),83),(107,108)))),(((((((65,(66,78)),((91,93),(92,94))),(128,129)),(67,82)),100),(76,77)),((69,(75,(102,103))),(74,134)))),((88,89),131)),(96,97)),95))),10),(52,54))),(56,((57,58),(((101,130),(117,(122,135))),138))))),(28,29)),(2,59)),60);
 642: 1 -14892.34961 -15214.35622 (0,(((((1,90),((6,7),47)),(((48,49),(50,132)),(61,136))),(((((3,4),133),137),((56,(57,58)),(((101,130),(117,(122,135))),138))),((((((((5,((11,12),((16,18),39))),(21,22)),(24,25)),23),((8,9),(51,53))),(((((((((13,14),32),(33,34)),(45,46)),(42,43)),((((19,20),35),(26,44)),27)),(((36,37),38),(40,41))),(30,31)),(55,139))),(((15,17),140),((((((((((((62,106),113),(110,114)),(((104,105),(126,127)),(111,112))),109),80),(((((((70,71),72),121),125),81),((115,119),116)),(((79,99),(98,120)),(118,123)))),((((63,64),(((73,84),83),(107,108))),68),(((85,124),86),87))),((((((65,66),78),((91,93),(92,94))),((67,(82,100)),(128,129))),(76,77)),((69,(75,(102,103))),(74,134)))),((88,89),131)),(96,97)),95))),((10,(52,54)),(28,29))))),(2,59)),60);
 643: 2 -14349.4668 -15217.32361 (0,((((((((1,90),((6,7),(47,(((((((((((62,106),113),(110,114)),(((104,105),(126,127)),(111,112))),109),80),(((79,99),(98,120)),(118,123))),((((((((((65,66),78),67),(128,129)),82),100),((91,93),(92,94))),(76,77)),((69,(75,(102,103))),(74,134))),(((88,89),131),(96,97)))),(((63,64),(68,(((85,86),124),87))),(((73,84),83),(107,108)))),(((((70,71),72),121),125),(81,((115,116),119)))),95)))),(61,136)),((48,49),(50,132))),((((3,4),133),137),(56,(57,58)))),(((101,130),(117,(122,135))),138)),(((((((5,((11,12),((16,18),39))),(21,22)),(24,25)),23),((8,9),(51,53))),(((((((13,14),32),(33,34)),(45,46)),(((((19,20),35),(26,44)),27),((((36,37),38),(40,41)),(42,43)))),(30,31)),(((15,140),17),(55,139)))),(10,((28,29),(52,54))))),(2,59)),60);
 644: 1 -15170.48438 -15219.07772 (0,(((((((((1,90),(6,7)),(47,(((((((((((((62,106),113),(110,114)),(((104,105),(126,127)),(111,112))),109),80),((((63,64),((68,(((85,86),124),87)),(((73,84),83),(107,108)))),((((((70,71),72),121),125),81),((115,116),119))),(((79,99),(98,120)),(118,123)))),((((((65,(66,78)),(67,82)),(128,129)),100),((91,93),(92,94))),(76,77))),(69,(75,(102,103)))),(74,134)),((88,89),131)),(96,97)),95))),(61,136)),((48,49),(50,132))),(((((((5,((11,12),((16,18),39))),(21,22)),(24,25)),23),((8,9),(51,53))),(((15,17),140),(55,139))),((((((13,14),32),(33,34)),(45,46)),(((((19,20),35),(26,44)),27),((((36,37),38),(40,41)),(42,43)))),(30,31)))),(((((3,4),133),56),((57,58),(((101,130),(117,(122,135))),138))),137)),((10,(52,54)),(28,29))),(2,59)),60);
 645: 1 -16408.83398 -15243.37964 (0,((((((1,90),((6,7),47)),(((48,49),(50,132)),(61,136))),(56,((57,58),(((101,130),(117,(122,135))),138)))),((((3,4),133),137),(((((((5,(((11,12),((16,18),39)),23)),(21,22)),(24,25)),((8,9),(51,53))),(((((((((13,14),32),(33,34)),(45,46)),(((((19,20),35),(26,44)),27),(42,43))),38),((36,37),(40,41))),(30,31)),(((15,17),140),(55,139)))),((10,((((((((((((62,106),(110,114)),113),((((104,105),(126,127)),(111,112)),109)),80),(((79,99),(98,120)),(118,123))),(((((63,64),68),(((85,86),87),124)),(((73,84),83),(107,108))),((((((70,71),72),121),125),81),((115,119),116)))),((((((65,66),78),(67,82)),((76,77),100)),(128,129)),((91,93),(92,94)))),((69,(75,(102,103))),(74,134))),((88,89),131)),(96,97)),95)),(28,29))),(52,54)))),(2,59)),60);
 646: 1 -15123.79199 -15216.21989 (0,((((((1,90),((6,7),47)),(28,29)),(((48,49),(50,132)),(61,136))),((((((3,4),133),56),((57,58),(((101,130),(117,(122,135))),138))),137),(((((((((5,((11,12),((16,18),39))),23),(21,22)),(24,25)),((8,9),(51,53))),((((((((13,14),32),(33,34)),(45,46)),((((36,37),38),(40,41)),(42,43))),((((19,20),35),(26,44)),27)),(30,31)),(55,139))),(((15,17),140),((((((((((((62,106),(110,114)),113),(((104,105),(126,127)),(111,112))),109),80),(((79,99),(98,120)),(118,123))),((((63,64),(68,((85,(86,87)),124))),(((73,84),83),(107,108))),((((((70,71),72),121),125),81),((115,116),119)))),(((((((65,66),78),((91,93),(92,94))),(67,((82,100),(128,129)))),(76,77)),(74,134)),(69,(75,(102,103))))),((88,89),131)),(96,97)),95))),10),(52,54)))),(2,59)),60);
 647: 1 -15241.63672 -15210.87217 (0,((((((((1,90),((6,7),47)),(28,29)),(52,54)),(((3,4),133),56)),((((((((5,((11,12),((16,18),39))),23),(21,22)),(24,25)),((8,9),(51,53))),(((((((13,14),32),(33,34)),(45,46)),(((((19,20),35),(26,44)),27),((((36,37),38),(40,41)),(42,43)))),(30,31)),(55,139))),(((15,17),140),((((((((((((((62,106),(110,114)),113),(((104,105),(126,127)),(111,112))),109),80),(((79,99),(98,120)),(118,123))),(((((63,64),68),(((85,87),86),124)),(((73,84),83),(107,108))),((((((70,71),72),121),((115,116),119)),81),125))),(((((((65,(66,78)),(128,129)),67),82),100),((91,93),(92,94))),(76,77))),(69,(75,(102,103)))),(74,134)),((88,89),131)),(96,97)),95))),10)),(((((48,49),(50,132)),(61,136)),((57,58),(((101,130),(117,(122,135))),138))),137)),(2,59)),60);
 648: 1 -15341.85254 -15218.01671 (0,((((((((1,90),((6,7),47)),(61,136)),((48,49),(50,132))),((56,(57,58)),(((101,130),(117,(122,135))),138))),((((((((5,((11,12),((16,18),39))),23),(24,25)),(21,22)),((8,9),(51,53))),((((((((13,14),32),(33,34)),(45,46)),((((36,37),(40,41)),38),(42,43))),((((19,20),35),(26,44)),27)),(30,31)),(55,139))),(((15,17),140),(((((((((((((62,106),(110,114)),113),(((104,105),(126,127)),(111,112))),109),80),(((79,99),(98,120)),(118,123))),((((63,64),(68,(((85,86),87),124))),(((73,84),83),(107,108))),((((((70,71),72),121),125),81),((115,116),119)))),(((((((65,78),66),67),(128,129)),(82,100)),((91,93),(92,94))),(76,77))),(69,(75,(102,103)))),((74,134),((88,89),131))),(96,97)),95))),(10,((28,29),(52,54))))),(((3,4),133),137)),(2,59)),60);
 649: 3 -15562.0293 -15217.09639 (0,(((((1,90),((6,7),47)),(((48,49),(50,132)),(61,136))),((((((3,4),133),56),((57,58),(((101,130),(117,(122,135))),138))),137),((((((((5,((11,12),((16,18),39))),(21,22)),(24,25)),((8,9),(51,53))),23),(((((((13,14),32),(33,34)),(45,46)),(((((19,20),35),(26,44)),27),((((36,37),38),(40,41)),(42,43)))),(30,31)),(55,139))),(((15,17),140),((((((((((62,106),113),(110,114)),(((104,105),(126,127)),(111,112))),109),80),((88,89),131)),((((((((((63,64),68),(85,87)),86),124),(((73,84),83),(107,108))),((((((70,71),72),121),125),81),((115,116),119))),((((((65,66),78),((91,93),(92,94))),(67,(128,129))),(82,100)),(76,77))),(74,134)),(69,(75,(102,103))))),(((79,99),((98,120),(118,123))),(96,97))),95))),(10,((28,29),(52,54)))))),(2,59)),60);
 650: 1 -14753.7041 -15208.51119 (0,(((((((((1,90),((6,7),47)),(28,29)),(((3,4),133),56)),(((48,49),(50,132)),(61,136))),(((((((((5,((11,12),((16,18),39))),(24,25)),(21,22)),23),((8,9),(51,53))),((((((((13,14),32),(33,34)),(45,46)),(((((19,20),35),(26,44)),27),(42,43))),(((36,37),(40,41)),38)),(30,31)),(55,139))),(((15,140),17),((((((((((((62,106),(110,114)),113),(((104,105),(126,127)),(111,112))),109),80),(((79,99),(98,120)),(118,123))),((((63,64),(68,(85,((86,87),124)))),(((73,84),83),(107,108))),((((((70,71),72),121),125),81),((115,119),116)))),(((((((65,(66,78)),82),(128,129)),(67,100)),((91,93),(92,94))),(76,77)),((69,(75,(102,103))),(74,134)))),((88,89),131)),(96,97)),95))),10),(52,54))),((57,58),(((101,130),(117,(122,135))),138))),137),(2,59)),60);
 651: 1 -14305.41602 -15212.77816 (0,((((((1,90),((6,7),47)),(((48,49),(50,132)),(61,136))),((((((((((5,((11,12),((16,18),39))),(24,25)),(21,22)),23),((8,9),(51,53))),(55,139)),((((((13,14),32),(33,34)),(45,46)),(((((19,20),(26,44)),35),27),((((36,37),38),(40,41)),(42,43)))),(30,31))),56),(((15,17),140),((((((((((((((62,106),113),(110,114)),(((104,105),(126,127)),(111,112))),109),80),(((79,99),(98,120)),(118,123))),(69,(75,(102,103)))),(((((63,64),(((85,86),124),87)),68),(((73,84),83),(107,108))),((((((70,71),72),121),125),81),((115,119),116)))),((((((65,(66,78)),(67,82)),(128,129)),100),((91,93),(92,94))),(76,77))),(74,134)),((88,89),131)),(96,97)),95))),((57,58),(((101,130),(117,(122,135))),138)))),((((3,4),133),137),((10,(52,54)),(28,29)))),(2,59)),60);
 652: 1 -14759.60742 -15213.20494 (0,(((((1,90),((6,7),47)),(((48,49),(50,132)),(61,136))),((((((3,4),133),56),((57,58),(((101,130),(117,(122,135))),138))),137),(((((((5,(((11,12),((16,18),39)),23)),(21,22)),(24,25)),((8,9),(51,53))),(((((((((13,14),32),(33,34)),(45,46)),(42,43)),((((19,20),35),(26,44)),27)),(((36,37),38),(40,41))),(30,31)),(55,139))),(((15,17),140),((((((((((((62,106),113),(110,114)),(((104,105),(126,127)),(111,112))),109),80),((79,99),((98,120),(118,123)))),((((63,64),(68,((85,87),(86,124)))),(((73,84),83),(107,108))),((((((70,71),72),121),125),81),((115,116),119)))),(((((((65,(66,78)),((91,93),(92,94))),(128,129)),67),(82,100)),(76,77)),((69,(75,(102,103))),(74,134)))),((88,89),131)),(96,97)),95))),((10,(52,54)),(28,29))))),(2,59)),60);
 653: 1 -14883.83203 -15222.52836 (0,(((((1,90),((6,7),47)),(((48,49),(50,132)),(61,136))),((((((3,4),133),56),((57,58),(((101,130),(117,(122,135))),138))),137),(((((((5,((11,12),((16,18),39))),(24,25)),(21,22)),23),((8,9),(51,53))),((((((((13,14),32),(33,34)),(45,46)),(((((19,20),35),(26,44)),27),((((36,37),38),(40,41)),(42,43)))),(30,31)),(55,139)),(((15,140),17),((((((((((((((62,106),(110,114)),113),(((104,105),(126,127)),(111,112))),109),80),(((((((65,66),78),67),(128,129)),82),(((91,93),(92,94)),100)),(76,77))),((((63,64),(68,((85,87),(86,124)))),(((73,84),83),(107,108))),((((((70,71),72),121),((115,119),116)),81),125))),((79,99),((98,120),(118,123)))),(69,(75,(102,103)))),(74,134)),((88,89),131)),(96,97)),95)))),(10,((28,29),(52,54)))))),(2,59)),60);
 654: 1 -14627.49414 -15228.90787 (0,((((((1,90),((6,7),47)),(((48,49),(50,132)),(61,136))),((((3,4),56),((57,58),(((101,130),(117,(122,135))),138))),(133,137))),(((((((5,(((11,12),((16,18),39)),23)),(21,22)),(24,25)),((8,9),(51,53))),(((((((13,14),32),(33,34)),(45,46)),(((((19,20),35),(26,44)),27),((((36,37),38),(40,41)),(42,43)))),(30,31)),((((15,17),140),(((((((((((((62,106),(110,114)),113),(((104,105),(126,127)),(111,112))),109),80),(((79,99),(98,120)),(118,123))),((((63,64),(68,((85,(86,87)),124))),(((73,84),83),(107,108))),((((((70,71),72),121),((115,119),116)),81),125))),((((((((65,78),66),((91,93),(92,94))),67),(128,129)),100),82),(76,77))),((69,(75,(102,103))),(74,134))),((88,89),131)),(96,97)),95)),(55,139)))),(10,(52,54))),(28,29))),(2,59)),60);
 655: 7 -15051.20703 -15208.16546 (0,((((((((1,90),((6,7),47)),(28,29)),(((48,49),(50,132)),(61,136))),(((((((((5,((11,12),((16,18),39))),(24,25)),(21,22)),23),((8,9),(51,53))),((((((((((13,14),32),(33,34)),(45,46)),(42,43)),((((19,20),35),(26,44)),27)),(40,41)),((36,37),38)),(30,31)),(55,139))),(((15,17),140),((((((((((((((62,106),113),(110,114)),(((104,105),(126,127)),(111,112))),109),80),(((79,99),(98,120)),(118,123))),(((((63,64),68),(((85,86),124),87)),(((73,84),83),(107,108))),((((((70,71),72),121),125),81),((115,119),116)))),(((((((65,66),78),((91,93),(92,94))),(67,(128,129))),82),100),(76,77))),(69,(75,(102,103)))),(74,134)),((88,89),131)),(96,97)),95))),10),(52,54))),((((3,4),133),56),((57,58),(((101,130),(117,(122,135))),138)))),137),(2,59)),60);
 656: 2 -14957.00684 -15208.76153 (0,((((((((1,90),((6,7),47)),(((48,49),(50,132)),(61,136))),((57,58),(((101,130),(117,(122,135))),138))),((((((((5,(((11,12),((16,18),39)),23)),(24,25)),(21,22)),((8,9),(51,53))),(((15,17),140),(55,139))),((((((13,14),32),(33,34)),(45,46)),(((((19,20),35),(26,44)),27),((((36,37),38),(40,41)),(42,43)))),(30,31))),((((((((((62,106),113),(110,114)),(((104,105),(126,127)),(111,112))),109),80),(((((((65,(66,78)),((91,93),(92,94))),(128,129)),67),(82,100)),(76,77)),((((69,(75,(102,103))),(96,97)),((88,89),131)),(74,134)))),((((63,64),(68,(((85,86),87),124))),(((73,84),83),(107,108))),((((((70,71),72),121),125),81),((115,116),119)))),(((79,99),(98,120)),(118,123))),95)),56)),(((3,4),133),137)),((10,(52,54)),(28,29))),(2,59)),60);
 657: 1 -14721.17578 -15209.7965 (0,((((((((1,90),((6,7),47)),(28,29)),(((3,4),133),56)),(52,54)),((((((((5,((11,12),((16,18),39))),23),(21,22)),(24,25)),((8,9),(51,53))),(((((((13,14),32),(33,34)),(45,46)),(((((19,20),35),(26,44)),27),((((36,37),38),(40,41)),(42,43)))),(30,31)),(55,139))),(((15,17),140),((((((((((((((62,106),(110,114)),113),(((104,105),(126,127)),(111,112))),109),80),(((79,99),(98,120)),(118,123))),(((((63,64),68),(((85,87),86),124)),(((73,84),83),(107,108))),((((((70,71),72),121),((115,116),119)),81),125))),((((((65,(66,78)),(128,129)),(67,82)),100),((91,93),(92,94))),(76,77))),(69,(75,(102,103)))),(74,134)),((88,89),131)),(96,97)),95))),10)),(((((48,49),(50,132)),(61,136)),((57,58),(((101,130),(117,(122,135))),138))),137)),(2,59)),60);
 658: 3 -15289.23633 -15208.08889 (0,(((((((1,90),((6,7),47)),(((((((((5,((11,12),((16,18),39))),(24,25)),(21,22)),23),((8,9),(51,53))),(((15,17),140),(55,139))),((((((13,14),32),(33,34)),(45,46)),(((((19,20),35),(26,44)),27),((((36,37),38),(40,41)),(42,43)))),(30,31))),((((((((((62,106),113),(110,114)),(((104,105),(126,127)),(111,112))),109),80),((((((((65,(66,78)),(67,82)),(128,129)),100),((91,93),(92,94))),(76,77)),((69,(75,(102,103))),(74,134))),(((88,89),131),(96,97)))),((((63,64),(68,(((85,86),87),124))),(((73,84),83),(107,108))),((((((70,71),72),121),125),81),((115,116),119)))),((79,99),((98,120),(118,123)))),95)),56)),((((48,49),(50,132)),(61,136)),((57,58),(((101,130),(117,(122,135))),138)))),(((3,4),133),137)),((10,(52,54)),(28,29))),(2,59)),60);
 659: 1 -14211.03516 -15216.80664 (0,(((((((1,90),((6,7),47)),(((48,49),(50,132)),(61,136))),((((3,4),133),56),(28,29))),((((((((5,(((11,12),((16,18),39)),23)),(24,25)),(21,22)),((8,9),(51,53))),(((((((((13,14),32),(33,34)),(45,46)),(42,43)),((((19,20),35),(26,44)),27)),(((36,37),38),(40,41))),(30,31)),(55,139))),(((15,17),140),((((((((((((((62,106),(110,114)),113),(((104,105),(126,127)),(111,112))),109),80),(((79,99),(98,120)),(118,123))),((((63,64),(68,((85,87),(86,124)))),(((73,84),83),(107,108))),((((((70,71),72),121),125),81),((115,116),119)))),((((((65,(66,78)),((91,93),(92,94))),(128,129)),67),82),((76,77),100))),(69,(75,(102,103)))),(74,134)),((88,89),131)),(96,97)),95))),10),(52,54))),(((57,58),(((101,130),(117,(122,135))),138)),137)),(2,59)),60);
 660: 1 -13564.7168 -15214.13047 (0,(((((1,90),((6,7),47)),(((48,49),(50,132)),(61,136))),((((((3,4),133),56),((57,58),(((101,130),(117,(122,135))),138))),137),((((((((5,((11,12),((16,18),39))),(21,22)),(24,25)),23),((8,9),(51,53))),(((((((13,14),32),(33,34)),(45,46)),(((((19,20),35),(26,44)),27),((((36,37),38),(40,41)),(42,43)))),(30,31)),(55,139))),(((15,17),140),(((((((((((((62,106),(110,114)),113),(((104,105),(126,127)),(111,112))),109),80),(((79,99),(98,120)),(118,123))),((((((70,71),72),121),((115,119),116)),81),125)),(((63,64),(68,(((85,86),87),124))),(((73,84),83),(107,108)))),((((((((65,78),66),67),(128,129)),(82,100)),((76,77),((91,93),(92,94)))),(74,134)),(69,(75,(102,103))))),((88,89),131)),(96,97)),95))),(10,((28,29),(52,54)))))),(2,59)),60);
 661: 1 -15658.9707 -15211.49157 (0,((((((1,90),((6,7),47)),(((48,49),(50,132)),(61,136))),(((((3,4),133),56),((57,58),(((101,130),(117,(122,135))),138))),137)),(((((((5,((11,12),((16,18),39))),(24,25)),(21,22)),23),((8,9),(51,53))),(((((((((13,14),32),(33,34)),(45,46)),(42,43)),((((19,20),35),(26,44)),27)),(((36,37),38),(40,41))),(30,31)),((((15,17),140),(((((((((((((62,106),113),(110,114)),(((104,105),(126,127)),(111,112))),109),80),(((79,99),(98,120)),(118,123))),(((((63,64),68),((85,(86,87)),124)),(((73,84),83),(107,108))),((((((70,71),72),121),125),81),((115,116),119)))),(((((((65,66),78),(67,82)),(128,129)),100),((91,93),(92,94))),(76,77))),(69,(75,(102,103)))),((74,134),((88,89),131))),(96,97)),95)),(55,139)))),((10,(52,54)),(28,29)))),(2,59)),60);
 662: 1 -16098.48828 -15223.31311 (0,(((((((1,90),((6,7),47)),(((((3,4),133),56),(28,29)),(10,(52,54)))),(((48,49),(50,132)),(61,136))),(((((((5,((11,12),((16,18),39))),(24,25)),(21,22)),23),((8,9),(51,53))),(((((((((13,14),32),(33,34)),(45,46)),(42,43)),((((19,20),35),(26,44)),27)),(((36,37),38),(40,41))),(30,31)),(55,139))),(((15,17),140),(((((((((((62,106),113),(110,114)),(((104,105),(126,127)),(111,112))),109),80),(((79,99),(98,120)),(118,123))),((((63,64),(68,(((85,86),87),124))),(((73,84),83),(107,108))),((((((70,71),72),121),((115,116),119)),81),125))),((((((((65,66),78),((91,93),(92,94))),(128,129)),67),(82,100)),(76,77)),(((69,(75,(102,103))),((88,89),131)),(74,134)))),(96,97)),95)))),(((57,58),(((101,130),(117,(122,135))),138)),137)),(2,59)),60);
 663: 2 -15863.98145 -15212.94048 (0,((((((((((1,90),(6,7)),(47,((((((((((((62,106),113),(110,114)),(((104,105),(126,127)),(111,112))),109),80),(((79,99),(98,120)),(118,123))),((((((((65,78),66),(67,82)),(128,129)),100),((91,93),(92,94))),(76,77)),((69,(75,(102,103))),(74,134)))),((((63,64),(68,(((85,86),87),124))),(((73,84),83),(107,108))),((((((70,71),72),121),125),81),((115,116),119)))),((88,89),131)),(96,97)),95))),(61,136)),((48,49),(50,132))),(((((((5,((11,12),((16,18),39))),(21,22)),(24,25)),23),((8,9),(51,53))),(((15,17),140),(55,139))),((((((13,14),32),(33,34)),(45,46)),(((((19,20),35),(26,44)),27),((((36,37),38),(40,41)),(42,43)))),(30,31)))),((((3,4),133),56),((57,58),(((101,130),(117,(122,135))),138)))),137),((10,(52,54)),(28,29))),(2,59)),60);
 664: 1 -15065.89453 -15213.74062 (0,((((((((1,90),((6,7),47)),(28,29)),(((3,4),133),56)),(((((((((5,((11,12),((16,18),39))),23),(21,22)),(24,25)),((8,9),(51,53))),(((((((13,14),32),(33,34)),(45,46)),(((((19,20),35),(26,44)),27),((((36,37),38),(40,41)),(42,43)))),(30,31)),(55,139))),(((15,17),140),((((((((((((((62,106),113),(110,114)),(((104,105),(126,127)),(111,112))),109),80),(((79,99),(98,120)),(118,123))),(((((63,64),(68,(((85,87),124),86))),((73,84),83)),(107,108)),((((((70,71),72),121),((115,116),119)),81),125))),(((((((65,66),78),67),(128,129)),82),(((91,93),(92,94)),100)),(76,77))),(69,(75,(102,103)))),(74,134)),((88,89),131)),(96,97)),95))),10),(52,54))),((((48,49),(50,132)),(61,136)),((57,58),(((101,130),(117,(122,135))),138)))),137),(2,59)),60);
 665: 2 -15384.38184 -15214.0497 (0,((((((((1,90),((6,7),47)),(61,136)),((48,49),(50,132))),((56,(57,58)),(((101,130),(117,(122,135))),138))),(((3,4),133),137)),((((((((5,((11,12),((16,18),39))),(24,25)),(21,22)),23),((8,9),(51,53))),(((((((13,14),32),(33,34)),(45,46)),(((((19,20),35),(26,44)),27),((((36,37),38),(40,41)),(42,43)))),(30,31)),(55,139))),(((15,17),140),((((((((((((62,106),(110,114)),113),(((104,105),(126,127)),(111,112))),109),((79,99),((98,120),(118,123)))),80),(((((63,64),68),(((85,86),87),124)),(((73,84),83),(107,108))),((((((70,71),72),121),125),81),(115,(116,119))))),((((((((65,66),78),82),(128,129)),(67,100)),((91,93),(92,94))),(76,77)),((69,(75,(102,103))),(74,134)))),((88,89),131)),(96,97)),95))),((10,(52,54)),(28,29)))),(2,59)),60);
 666: 1 -14153.2002 -15212.25457 (0,(((((((1,90),((6,7),47)),(((48,49),(50,132)),(61,136))),((56,(57,58)),(((101,130),(117,(122,135))),138))),(((3,4),133),137)),((((((((5,((11,12),((16,18),39))),(24,25)),(21,22)),23),((8,9),(51,53))),(((((((13,14),32),(33,34)),(45,46)),(((((19,20),35),(26,44)),27),((((36,37),38),(40,41)),(42,43)))),(30,31)),(55,139))),(((15,17),140),((((((((((((((62,106),113),(110,114)),(((104,105),(126,127)),(111,112))),109),80),(((79,99),(98,120)),(118,123))),(((63,64),((68,(((85,86),87),124)),(((73,84),83),(107,108)))),((((((70,71),72),121),125),81),(115,(116,119))))),((((((65,(66,78)),67),(128,129)),82),(((91,93),(92,94)),100)),(76,77))),(69,(75,(102,103)))),(74,134)),((88,89),131)),(96,97)),95))),((10,(52,54)),(28,29)))),(2,59)),60);
 667: 1 -15153.74023 -15213.63633 (0,((((((1,90),((6,7),47)),((48,49),((50,132),(61,136)))),(((((3,4),133),56),((57,58),(((101,130),(117,(122,135))),138))),137)),((((((((5,(((11,12),((16,18),39)),23)),(24,25)),(21,22)),((8,9),(51,53))),(55,139)),((((((13,14),32),(33,34)),(45,46)),(((((19,20),35),(26,44)),27),((((36,37),38),(40,41)),(42,43)))),(30,31))),(((15,17),140),((((((((((((((62,106),(110,114)),113),(((104,105),(126,127)),(111,112))),109),80),(((79,99),(98,120)),(118,123))),((((63,64),(68,((85,(86,87)),124))),(((73,84),83),(107,108))),((((((70,71),72),121),125),81),((115,116),119)))),(((((((65,(66,78)),((91,93),(92,94))),(128,129)),67),82),100),(76,77))),(69,(75,(102,103)))),(74,134)),((88,89),131)),(96,97)),95))),((10,(52,54)),(28,29)))),(2,59)),60);
 668: 1 -15284.0625 -15216.77132 (0,(((((((((1,90),((6,7),47)),(((48,49),(50,132)),(61,136))),(28,29)),(((3,4),133),56)),(52,54)),((((((((5,((11,12),((16,18),39))),(24,25)),(21,22)),23),((8,9),(51,53))),(((((((((13,14),32),(33,34)),(45,46)),(((((19,20),35),(26,44)),27),(42,43))),38),((36,37),(40,41))),(30,31)),(55,139))),(((15,140),17),((((((((((((62,106),(110,114)),113),(((104,105),(126,127)),(111,112))),109),80),((((63,64),(68,(((85,86),87),124))),(((73,84),83),(107,108))),(((79,99),(98,120)),(118,123)))),(((((70,71),72),121),(81,(115,(116,119)))),125)),(((((65,(66,78)),82),((67,100),(((91,93),(92,94)),(128,129)))),(76,77)),((69,(75,(102,103))),(74,134)))),((88,89),131)),(96,97)),95))),10)),(((57,58),(((101,130),(117,(122,135))),138)),137)),(2,59)),60);
 669: 1 -13898.06445 -15228.10011 (0,((((((((1,90),((6,7),47)),(61,136)),((48,49),(50,132))),(((((3,4),133),56),(28,29)),(((((((((5,((11,12),((16,18),39))),(21,22)),(24,25)),23),((8,9),(51,53))),(((((((13,14),32),(33,34)),(45,46)),((((((19,20),(26,44)),35),(42,43)),(((36,37),38),(40,41))),27)),(30,31)),(55,139))),(((15,140),17),(((((((((((((62,106),113),(110,114)),(((104,105),(126,127)),(111,112))),109),80),(((79,99),(98,120)),(118,123))),(((((63,64),(68,(((85,86),124),87))),((73,84),83)),(107,108)),((((((70,71),72),121),125),81),((115,116),119)))),((((((65,(66,78)),((91,93),(92,94))),(67,(128,129))),82),100),(76,77))),((69,(75,(102,103))),(96,97))),((88,89),131)),(74,134)),95))),10),(52,54)))),((57,58),(((101,130),(117,(122,135))),138))),137),(2,59)),60);
 670: 1 -14059.83398 -15218.4294 (0,(((((((1,90),((6,7),47)),(((48,49),(50,132)),(61,136))),(((((((((5,(((11,12),((16,18),39)),23)),(24,25)),(21,22)),((8,9),(51,53))),(55,139)),((((((13,14),32),(33,34)),(45,46)),(((((19,20),35),(26,44)),27),((((36,37),38),(40,41)),(42,43)))),(30,31))),(((15,17),140),((((((((((((((62,106),113),(110,114)),(((104,105),(126,127)),(111,112))),109),80),(((79,99),(98,120)),(118,123))),(((((63,64),(68,((85,87),(86,124)))),((73,84),83)),(107,108)),((((((70,71),72),121),((115,116),119)),81),125))),((((((65,(66,78)),(67,82)),(128,129)),100),((91,93),(92,94))),(76,77))),(69,(75,(102,103)))),(74,134)),((88,89),131)),(96,97)),95))),56),((57,58),(((101,130),(117,(122,135))),138)))),(((3,4),133),137)),((10,(52,54)),(28,29))),(2,59)),60);
 671: 1 -14357.10742 -15228.33557 (0,((((((((1,90),((6,7),47)),(((48,49),(50,132)),(61,136))),((57,58),(((101,130),(117,(122,135))),138))),(((((((((5,((11,12),((16,18),39))),(24,25)),23),(21,22)),((8,9),(51,53))),(((15,17),140),(55,139))),((((((13,14),32),(33,34)),(45,46)),(((((19,20),35),(26,44)),27),((((36,37),38),(40,41)),(42,43)))),(30,31))),((((((((((62,106),(110,114)),113),(((104,105),(126,127)),(111,112))),109),80),((((((65,(66,78)),((91,93),(92,94))),((67,82),(128,129))),100),(76,77)),((((69,(75,(102,103))),(96,97)),(74,134)),((88,89),131)))),((((((63,64),87),((85,124),86)),68),(((73,84),83),(107,108))),((((((70,71),121),72),125),((115,119),116)),81))),((79,99),((98,120),(118,123)))),95)),56)),(((3,4),133),137)),((10,(52,54)),(28,29))),(2,59)),60);
 672: 1 -14707.29883 -15224.11635 (0,((((((((1,90),((6,7),47)),(((48,49),(50,132)),(61,136))),((((3,4),133),56),(28,29))),(((((((((5,((11,12),((16,18),39))),(24,25)),(21,22)),23),((8,9),(51,53))),(((((((13,14),32),(33,34)),(45,46)),(((((19,20),35),(26,44)),27),((((36,37),38),(40,41)),(42,43)))),(30,31)),(55,139))),(((15,17),140),(((((((((((62,106),(110,114)),113),(((104,105),(126,127)),(111,112))),109),80),(((((63,64),((68,124),((85,87),86))),(((73,84),83),(107,108))),((((((70,71),72),121),125),81),((115,116),119))),((88,89),131))),(((((((65,78),66),(67,82)),(128,129)),((76,77),100)),((91,93),(92,94))),((69,(75,(102,103))),(74,134)))),(96,97)),((79,99),((98,120),(118,123)))),95))),10),(52,54))),((57,58),(((101,130),(117,(122,135))),138))),137),(2,59)),60);
 673: 1 -13687.62012 -15213.18674 (0,(((((((1,90),((6,7),47)),(((48,49),(50,132)),(61,136))),((((3,4),133),56),(28,29))),(((((((((5,((11,12),((16,18),39))),(24,25)),(21,22)),23),((8,9),(51,53))),(((((((13,14),32),(33,34)),(45,46)),((((19,20),35),((26,44),27)),((((36,37),38),(40,41)),(42,43)))),(30,31)),(55,139))),(((15,140),17),((((((((((((62,106),(110,114)),113),(((104,105),(126,127)),(111,112))),109),80),(((79,99),(98,120)),(118,123))),(((((63,64),68),(((85,86),87),124)),(((73,84),83),(107,108))),((((((70,71),72),121),125),81),((115,119),116)))),((((((65,78),66),((67,82),(100,(128,129)))),((91,93),(92,94))),(76,77)),((69,(75,(102,103))),(74,134)))),((88,89),131)),(96,97)),95))),10),(52,54))),(((57,58),(((101,130),(117,(122,135))),138)),137)),(2,59)),60);
 674: 1 -15892.07422 -15204.97416 (0,((((((((1,90),((6,7),47)),((48,49),(50,132))),(61,136)),((((3,4),133),56),(28,29))),(((((((((5,((11,12),((16,18),39))),(24,25)),(21,22)),23),((8,9),(51,53))),(((((((13,14),32),(33,34)),(45,46)),((((((19,20),35),(26,44)),27),(42,43)),(((36,37),(40,41)),38))),(30,31)),(55,139))),(((15,140),17),((((((((((((62,106),(110,114)),113),(((104,105),(126,127)),(111,112))),109),80),(((79,99),(98,120)),(118,123))),(((((63,64),68),(((85,86),87),124)),(((73,84),83),(107,108))),((((((70,71),72),121),125),81),((115,119),116)))),((((((65,78),66),((67,82),(100,(128,129)))),((91,93),(92,94))),(76,77)),((69,(75,(102,103))),(74,134)))),((88,89),131)),(96,97)),95))),10),(52,54))),(((57,58),(((101,130),(117,(122,135))),138)),137)),(2,59)),60);
 675: 1 -14844.0459 -15208.51453 (0,(((((((((1,90),((6,7),47)),(28,29)),(((3,4),133),56)),((((((((5,((11,12),((16,18),39))),23),(21,22)),(24,25)),((8,9),(51,53))),(((((((13,14),32),(33,34)),(45,46)),(((((19,20),35),(26,44)),27),((((36,37),38),(40,41)),(42,43)))),(30,31)),(55,139))),(((15,17),140),((((((((((((((62,106),113),(110,114)),(((104,105),(126,127)),(111,112))),109),80),(((79,99),(98,120)),(118,123))),((((63,64),(68,(((85,87),124),86))),(((73,84),83),(107,108))),((((((70,71),72),121),((115,116),119)),81),125))),(((((((65,66),78),67),(128,129)),82),(((91,93),(92,94)),100)),(76,77))),(69,(75,(102,103)))),(74,134)),((88,89),131)),(96,97)),95))),10)),(52,54)),((((48,49),(50,132)),(61,136)),((57,58),(((101,130),(117,(122,135))),138)))),137),(2,59)),60);
 676: 2 -15703.60938 -15208.87195 (0,(((((((1,90),((6,7),47)),(61,136)),((48,49),(50,132))),(((((3,4),133),137),(56,((57,58),(((101,130),(117,(122,135))),138)))),(((((((((5,((11,12),((16,18),39))),(24,25)),(21,22)),23),((8,9),(51,53))),(((((((13,14),32),(33,34)),(45,46)),(((((19,20),35),(26,44)),27),((((36,37),38),(40,41)),(42,43)))),(30,31)),(55,139))),(((15,140),17),((((((((((((62,106),(110,114)),113),(((104,105),(126,127)),(111,112))),109),80),((((63,64),68),(85,((86,87),124))),(((73,84),83),(107,108)))),(((((((70,71),72),121),125),81),((115,119),116)),(((79,99),(98,120)),(118,123)))),((((((((65,66),78),((91,93),(92,94))),67),(128,129)),(82,100)),(76,77)),((69,(75,(102,103))),(74,134)))),((88,89),131)),(96,97)),95))),10),(52,54)))),(28,29)),(2,59)),60);
 677: 1 -15644.05078 -15219.57699 (0,(((((((1,90),((6,7),47)),(((48,49),(50,132)),(61,136))),(((((((((5,((11,12),((16,18),39))),(24,25)),(21,22)),23),((8,9),(51,53))),(55,139)),((((((13,14),32),(33,34)),(45,46)),(((((19,20),35),(26,44)),27),((((36,37),38),(40,41)),(42,43)))),(30,31))),(((15,17),140),((((((((((((62,106),(110,114)),113),(((104,105),(126,127)),(111,112))),109),80),(((79,99),(98,120)),(118,123))),(((((63,64),68),(((73,84),83),(107,108))),((85,(86,87)),124)),((((((70,71),72),121),125),81),((115,116),119)))),((((((((65,78),66),(67,82)),(128,129)),100),((91,93),(92,94))),(76,77)),((69,(75,(102,103))),(74,134)))),((88,89),131)),(96,97)),95))),((56,(((101,130),(117,(122,135))),138)),(57,58)))),(((3,4),133),137)),((10,(52,54)),(28,29))),(2,59)),60);
 678: 2 -14600.7832 -15238.62645 (0,(((((((1,90),((6,7),47)),(((48,49),(50,132)),(61,136))),((56,(57,58)),(((101,130),(117,(122,135))),138))),(((3,4),133),137)),(((((((5,((11,12),((16,18),39))),(24,25)),(21,22)),23),((8,9),(51,53))),((((((((((13,14),32),(33,34)),(45,46)),(42,43)),((((19,20),35),(26,44)),27)),38),((36,37),(40,41))),(30,31)),((((15,17),140),(((((((((((62,106),113),(110,114)),(111,112)),((104,105),(126,127))),109),80),((((((63,64),(68,(((85,87),86),124))),(((73,84),83),(107,108))),(((((((70,71),72),121),125),81),((115,119),116)),((79,99),((98,120),(118,123))))),((((((65,(66,78)),100),(128,129)),(67,82)),((91,93),(92,94))),(76,77))),((69,(75,(102,103))),(74,134)))),((88,89),131)),(96,97)),95)),(55,139)))),((10,(52,54)),(28,29)))),(2,59)),60);
 679: 1 -15701.54395 -15205.21831 (0,(((((((((1,90),((6,7),47)),(28,29)),((3,4),133)),56),((((((((5,((11,12),((16,18),39))),(24,25)),(21,22)),23),((8,9),(51,53))),((((((((13,14),32),(33,34)),(45,46)),(((((19,20),35),(26,44)),27),((((36,37),38),(40,41)),(42,43)))),(30,31)),(((((((((((((62,106),113),(110,114)),(((104,105),(126,127)),(111,112))),109),80),(((79,99),(98,120)),(118,123))),(((((63,64),68),(((85,86),124),87)),(((73,84),83),(107,108))),((((((70,71),72),121),((115,119),116)),81),125))),((((((65,(66,78)),((91,93),(92,94))),(67,(128,129))),82),100),(76,77))),((69,(75,(102,103))),(74,134))),((88,89),131)),(96,97)),95)),(((15,17),140),(55,139)))),10),(52,54))),((((48,49),(50,132)),(61,136)),((57,58),(((101,130),(117,(122,135))),138)))),137),(2,59)),60);
 680: 1 -14941.19434 -15218.74107 (0,((((((((1,90),((6,7),47)),(61,136)),((48,49),(50,132))),((56,(57,58)),(((101,130),(117,(122,135))),138))),(((3,4),133),137)),(((((((((5,((11,12),((16,18),39))),(24,25)),(21,22)),23),((8,9),(51,53))),((((((13,14),32),(33,34)),(45,46)),(((((19,20),35),(26,44)),27),((((36,37),38),(40,41)),(42,43)))),(30,31))),(55,139)),((15,(17,140)),((((((((((((((62,106),113),(110,114)),(((104,105),(126,127)),(111,112))),109),80),(((79,99),(98,120)),(118,123))),(((((63,64),(68,(((85,86),87),124))),((73,84),83)),(107,108)),((((((70,71),72),121),125),81),((115,116),119)))),(((((((65,78),66),82),(128,129)),67),(((91,93),(92,94)),100)),(76,77))),(69,(75,(102,103)))),(74,134)),((88,89),131)),(96,97)),95))),((10,(52,54)),(28,29)))),(2,59)),60);
 681: 1 -14535.21582 -15206.66483 (0,((((((((1,90),((6,7),47)),(28,29)),(((48,49),(50,132)),(61,136))),((((3,4),133),56),((57,58),(((101,130),(117,(122,135))),138)))),(((((((((5,((11,12),((16,18),39))),(24,25)),(21,22)),23),((8,9),(51,53))),(((((((((13,14),32),(33,34)),(45,46)),(((((19,20),35),(26,44)),27),(42,43))),38),((36,37),(40,41))),(30,31)),(55,139))),(((15,17),140),((((((((((((((62,106),(110,114)),113),(((104,105),(126,127)),(111,112))),109),80),(((79,99),(98,120)),(118,123))),((((63,64),(68,(((85,86),87),124))),(((73,84),83),(107,108))),((((((70,71),72),121),125),81),((115,116),119)))),((((((65,(66,78)),((91,93),(92,94))),(128,129)),67),(82,100)),(76,77))),(69,(75,(102,103)))),(74,134)),((88,89),131)),(96,97)),95))),10),(52,54))),137),(2,59)),60);
 682: 2 -14880.62402 -15214.74975 (0,((((((((1,90),((6,7),47)),(((48,49),(50,132)),(61,136))),((56,(57,58)),(((101,130),(117,(122,135))),138))),(((3,4),133),137)),(((((((5,((11,12),((16,18),39))),(21,22)),(24,25)),23),((8,9),(51,53))),(((15,17),140),(55,139))),(((((((13,14),32),(33,34)),(45,46)),(((((19,20),35),(26,44)),27),((((36,37),38),(40,41)),(42,43)))),(30,31)),(((((((((((((62,106),(110,114)),113),(((104,105),(126,127)),(111,112))),109),80),(((79,99),(98,120)),(118,123))),((((63,64),(68,((85,(86,87)),124))),(((73,84),83),(107,108))),((((((70,71),72),121),125),81),((115,116),119)))),(((((((65,78),66),(67,82)),(128,129)),100),((91,93),(92,94))),(76,77))),(74,134)),((69,(75,(102,103))),((88,89),131))),(96,97)),95)))),((10,(52,54)),(28,29))),(2,59)),60);
 683: 2 -15681.05859 -15214.72723 (0,((((((((1,90),((6,7),47)),(61,136)),((48,49),(50,132))),((((3,4),133),137),(56,(57,58)))),(((101,130),(117,(122,135))),138)),((((((((5,((11,12),((16,18),39))),(24,25)),(21,22)),23),((8,9),(51,53))),(((((((((13,14),32),(33,34)),(45,46)),(((((19,20),35),(26,44)),27),(42,43))),38),((36,37),(40,41))),(30,31)),(55,139))),(((15,17),140),((((((((((((((62,106),113),(110,114)),(((104,105),(126,127)),(111,112))),109),80),(((((((70,71),72),121),((115,116),119)),81),125),(((79,99),(98,120)),(118,123)))),((((63,64),68),((85,(86,87)),124)),(((73,84),83),(107,108)))),((((65,(66,78)),(((67,82),100),(128,129))),((91,93),(92,94))),(76,77))),(69,(75,(102,103)))),(74,134)),((88,89),131)),(96,97)),95))),(10,((28,29),(52,54))))),(2,59)),60);
 684: 1 -15020.30664 -15215.45833 (0,(((((((1,90),((6,7),47)),(((48,49),(50,132)),(61,136))),((56,(57,58)),(((101,130),(117,(122,135))),138))),(((3,4),133),137)),(((((((5,(((11,12),((16,18),39)),23)),(24,25)),(21,22)),((8,9),(51,53))),(((((((13,14),32),(33,34)),(45,46)),(((((19,20),35),(26,44)),27),((((36,37),38),(40,41)),(42,43)))),(30,31)),(55,139))),(((15,17),140),(((((((((((62,106),(110,114)),113),(((104,105),(126,127)),(111,112))),109),80),((((63,64),((68,(((85,86),124),87)),(((73,84),83),(107,108)))),(((79,99),(98,120)),(118,123))),((((((70,71),72),121),125),81),((115,119),116)))),((((((((65,66),78),67),(128,129)),82),(((91,93),(92,94)),100)),(76,77)),((69,(75,(102,103))),(74,134)))),((88,89),131)),(96,97)),95))),((10,(28,29)),(52,54)))),(2,59)),60);
 685: 1 -14832.39648 -15223.23052 (0,((((((((1,90),((6,7),47)),(61,136)),((48,49),(50,132))),((56,(57,58)),(((101,130),(117,(122,135))),138))),(((3,4),133),137)),(((((((5,(((11,12),((16,18),39)),23)),(21,22)),(24,25)),((8,9),(51,53))),(((((((13,14),32),(33,34)),(45,46)),(((((19,20),35),(26,44)),27),((((36,37),(40,41)),38),(42,43)))),(30,31)),(55,139))),(((15,17),140),(((((((((((((62,106),113),(110,114)),(((104,105),(126,127)),(111,112))),109),80),(((79,99),(98,120)),(118,123))),(((((63,64),68),(((73,84),83),(107,108))),(((85,86),124),87)),((((((70,71),72),121),125),81),(115,(116,119))))),(((((((65,(66,78)),(128,129)),67),82),100),((91,93),(92,94))),(76,77))),((69,(75,(102,103))),(74,134))),((88,89),131)),(96,97)),95))),((10,(52,54)),(28,29)))),(2,59)),60);
 686: 1 -15671.19434 -15209.40427 (0,(((((((1,90),(6,7)),(((47,(48,49)),(50,132)),(61,136))),(((((3,4),133),56),(28,29)),(((((((((5,((11,12),((16,18),39))),(24,25)),(21,22)),23),((8,9),(51,53))),(((((((13,14),32),(33,34)),(45,46)),(((((19,20),35),(26,44)),27),((((36,37),38),(40,41)),(42,43)))),(30,31)),(55,139))),(((15,17),140),((((((((((((((62,106),113),(110,114)),(((104,105),(126,127)),(111,112))),109),80),(((79,99),(98,120)),(118,123))),((((63,64),(68,(((85,86),87),124))),(((73,84),83),(107,108))),((((((70,71),72),121),125),81),((115,116),119)))),(69,(75,(102,103)))),((((((65,66),78),((91,93),(92,94))),(100,(128,129))),(67,82)),(76,77))),(74,134)),((88,89),131)),(96,97)),95))),10),(52,54)))),((57,58),(((101,130),(117,(122,135))),138))),137),(2,59)),60);
 687: 1 -15713.12402 -15219.69757 (0,((((((1,90),((6,7),47)),(28,29)),(((48,49),(50,132)),(61,136))),((((((3,4),133),56),((57,58),(((101,130),(117,(122,135))),138))),137),(((((((((5,((11,12),((16,18),39))),23),(21,22)),(24,25)),((8,9),(51,53))),(((((((13,14),32),(33,34)),(45,46)),(((((19,20),35),(26,44)),27),((((36,37),38),(40,41)),(42,43)))),(30,31)),(55,139))),(((15,140),17),((((((((((((62,106),113),(110,114)),(((104,105),(126,127)),(111,112))),109),80),(((79,99),(98,120)),(118,123))),(((((63,64),68),(((73,84),83),(107,108))),((85,124),(86,87))),((((((70,71),72),121),125),81),((115,119),116)))),(((((65,(66,78)),((91,93),(92,94))),(67,((82,100),(128,129)))),(76,77)),((69,(75,(102,103))),(74,134)))),((88,89),131)),(96,97)),95))),10),(52,54)))),(2,59)),60);
 688: 2 -14704.51953 -15223.08228 (0,((((((((1,90),((6,7),47)),(61,136)),((48,49),(50,132))),((((3,4),133),56),(28,29))),((((((((5,((11,12),((16,18),39))),(24,25)),(((8,9),(51,53)),(21,22))),23),((((((13,14),32),((33,34),(45,46))),((((((19,20),35),(26,44)),27),(42,43)),(((36,37),38),(40,41)))),(30,31)),(55,139))),(((15,17),140),((((((((((((62,106),113),(110,114)),(((104,105),(126,127)),(111,112))),109),80),(((79,99),(98,120)),(118,123))),(((((63,64),68),(((85,86),124),87)),(((73,84),83),(107,108))),((((((70,71),72),121),((115,116),119)),81),125))),((((((65,(66,78)),((91,93),(92,94))),((67,100),(128,129))),82),(76,77)),((69,(75,(102,103))),(74,134)))),((88,89),131)),(96,97)),95))),10),(52,54))),(((57,58),(((101,130),(117,(122,135))),138)),137)),(2,59)),60);
 689: 1 -14893.43945 -15220.1694 (0,(((((((((1,90),((6,7),47)),(28,29)),(((3,4),133),56)),(((48,49),(50,132)),(61,136))),(((((((((5,((11,12),((16,18),39))),(21,22)),(24,25)),((8,9),(51,53))),23),(((((((13,14),32),(33,34)),(45,46)),(((((19,20),35),(26,44)),27),((((36,37),38),(40,41)),(42,43)))),(30,31)),(55,139))),(((15,140),17),(((((((((((((62,106),(110,114)),113),(((104,105),(126,127)),(111,112))),109),80),((((((63,64),(68,(((85,87),86),124))),((73,84),83)),(107,108)),((((((70,71),72),121),125),81),((115,119),116))),(((79,99),(98,120)),(118,123)))),(((((65,66),78),((91,93),(92,94))),(67,((82,100),(128,129)))),(76,77))),(69,(75,(102,103)))),(74,134)),((88,89),131)),(96,97)),95))),10),(52,54))),((57,58),(((101,130),(117,(122,135))),138))),137),(2,59)),60);
 690: 1 -15744.15137 -15221.91181 (0,((((((((1,90),((6,7),47)),(((48,49),(50,132)),(61,136))),(((((5,(((11,12),((16,18),39)),23)),(24,25)),(((8,9),(51,53)),(21,22))),(((15,17),140),(55,139))),(((((((13,14),32),(33,34)),(45,46)),(((((19,20),35),(26,44)),27),((((36,37),38),(40,41)),(42,43)))),(30,31)),((((((((((((((62,106),(110,114)),113),(((104,105),(126,127)),(111,112))),109),80),(((79,99),(98,120)),(118,123))),(((((63,64),68),(((85,86),124),87)),(((73,84),83),(107,108))),((((((70,71),72),121),125),81),((115,116),119)))),(((((((65,78),66),(128,129)),67),82),(((91,93),(92,94)),100)),(76,77))),(69,(75,(102,103)))),(74,134)),(96,97)),((88,89),131)),95)))),((56,(57,58)),(((101,130),(117,(122,135))),138))),(((3,4),133),137)),((10,(52,54)),(28,29))),(2,59)),60);
 691: 1 -14788.84766 -15239.57357 (0,(((((((((1,90),((6,7),47)),(61,136)),((48,49),(50,132))),((((3,4),133),56),(28,29))),(((((((((5,((11,12),((16,18),39))),(24,25)),(21,22)),23),((8,9),(51,53))),(((((((13,14),32),(33,34)),(45,46)),((((((19,20),35),(26,44)),27),(42,43)),(((36,37),38),(40,41)))),(30,31)),(55,139))),(((15,17),140),((((((((((((62,106),113),(110,114)),(((104,105),(126,127)),(111,112))),109),80),(69,((79,99),((98,120),(118,123))))),((((63,64),(68,(((85,86),124),87))),(((73,84),83),(107,108))),((((((70,71),72),121),125),81),((115,116),119)))),(((((65,(66,78)),((67,82),(128,129))),((91,93),(92,94))),100),(76,77))),((75,(102,103)),(((88,89),131),(96,97)))),(74,134)),95))),10),(52,54))),((57,58),(((101,130),(117,(122,135))),138))),137),(2,59)),60);
 692: 2 -15268.41699 -15213.20011 (0,((((((((1,90),((6,7),47)),(((48,49),(50,132)),(61,136))),(28,29)),(((3,4),133),56)),((((((((((5,((11,12),((16,18),39))),(21,22)),(24,25)),((8,9),(51,53))),23),((((((((13,14),32),(33,34)),(45,46)),(42,43)),((((19,20),35),(26,44)),27)),(((36,37),38),(40,41))),(30,31))),(55,139)),(((15,17),140),((((((((((((((62,106),113),(110,114)),(((104,105),(126,127)),(111,112))),109),80),(((79,99),(98,120)),(118,123))),(((63,64),((68,((85,(86,87)),124)),(((73,84),83),(107,108)))),((((((70,71),72),121),125),81),((115,116),119)))),((((65,(66,78)),((91,93),(92,94))),((67,82),(100,(128,129)))),(76,77))),(69,(75,(102,103)))),(74,134)),((88,89),131)),(96,97)),95))),10),(52,54))),(((57,58),(((101,130),(117,(122,135))),138)),137)),(2,59)),60);
 693: 2 -14740.0957 -15221.79136 (0,(((((((1,90),((6,7),47)),(((48,49),(50,132)),(61,136))),((((3,4),133),56),(28,29))),(((((((((5,((11,12),((16,18),39))),23),(21,22)),(24,25)),((8,9),(51,53))),(((((((((13,14),32),(33,34)),(45,46)),(((((19,20),35),(26,44)),27),(42,43))),38),((36,37),(40,41))),(30,31)),(55,139))),((15,(17,140)),((((((((((((62,113),106),(110,114)),(((104,105),(126,127)),(111,112))),109),80),(((79,99),(98,120)),(118,123))),((((63,64),(68,(((85,87),86),124))),(((73,84),83),(107,108))),((((((70,71),72),121),125),81),((115,116),119)))),((((((65,66),78),((67,82),(100,(128,129)))),((91,93),(92,94))),(76,77)),((69,(75,(102,103))),(74,134)))),((88,89),131)),(96,97)),95))),10),(52,54))),(((57,58),(((101,130),(117,(122,135))),138)),137)),(2,59)),60);
 694: 1 -15657.01953 -15211.10406 (0,(((((((((1,90),((6,7),47)),(((48,49),(50,132)),(61,136))),(28,29)),(((3,4),56),133)),((((((((((5,((11,12),((16,18),39))),(21,22)),(24,25)),23),((8,9),(51,53))),((((((13,14),32),(33,34)),(45,46)),(((((19,20),35),(26,44)),27),((((36,37),38),(40,41)),(42,43)))),(30,31))),(55,139)),(((15,140),17),(((((((((((((62,106),(110,114)),113),(((104,105),(126,127)),(111,112))),109),80),(((79,99),(98,120)),(118,123))),(((((63,64),68),(((85,86),124),87)),(((73,84),83),(107,108))),((((((70,71),72),121),(115,(116,119))),81),125))),((((((65,(66,78)),((91,93),(92,94))),(67,(128,129))),82),100),(76,77))),((69,(75,(102,103))),(74,134))),((88,89),131)),(96,97)),95))),10),(52,54))),((57,58),(((101,130),(117,(122,135))),138))),137),(2,59)),60);
 695: 1 -14740.21387 -15226.21553 (0,((((((1,90),(6,7)),(47,((((((((((62,106),113),(110,114)),(((104,105),(126,127)),(111,112))),109),80),(((((((((65,66),78),82),(76,77)),(67,100)),(128,129)),((91,93),(92,94))),((79,99),((98,120),(118,123)))),(((69,(75,(102,103))),(74,134)),(((88,89),131),(96,97))))),(((63,64),(68,((85,(86,124)),87))),(((73,84),83),(107,108)))),((((((70,71),72),121),125),81),((115,116),119))),95))),(((48,49),(50,132)),(61,136))),((((((3,4),133),56),(28,29)),(((((((((5,((11,12),((16,18),39))),(24,25)),(21,22)),23),((8,9),(51,53))),((((((13,14),32),(33,34)),(45,46)),(((((19,20),35),(26,44)),27),((((36,37),38),(40,41)),(42,43)))),(30,31))),(((15,17),140),(55,139))),10),(52,54))),(((57,58),(((101,130),(117,(122,135))),138)),137))),(2,59)),60);
 696: 1 -15925.57422 -15206.5555 (0,((((((((1,90),((6,7),47)),(28,29)),(((48,49),(50,132)),(61,136))),((((3,4),133),56),((57,58),(((101,130),(117,(122,135))),138)))),(((((((((5,((11,12),((16,18),39))),(24,25)),(21,22)),23),((8,9),(51,53))),(((((((((13,14),32),(33,34)),(45,46)),(42,43)),((((19,20),35),(26,44)),27)),(((36,37),(40,41)),38)),(30,31)),(55,139))),(((15,17),140),((((((((((((((62,106),(110,114)),113),(((104,105),(126,127)),(111,112))),109),80),(((79,99),(98,120)),(118,123))),((((63,64),(68,(((85,86),87),124))),(((73,84),83),(107,108))),((((((70,71),72),121),125),81),((115,116),119)))),((((((65,(66,78)),((91,93),(92,94))),(128,129)),67),(82,100)),(76,77))),(69,(75,(102,103)))),(74,134)),((88,89),131)),(96,97)),95))),10),(52,54))),137),(2,59)),60);
 697: 1 -15058.2207 -15214.61014 (0,(((((((1,90),((6,7),47)),(((48,49),(50,132)),(61,136))),((56,(57,58)),(((101,130),(117,(122,135))),138))),(((3,4),133),137)),(((((((5,((11,12),((16,18),39))),(21,22)),(24,25)),(((8,9),(51,53)),23)),(((((((13,14),32),(33,34)),(45,46)),(((((19,20),35),(26,44)),27),((((36,37),38),(40,41)),(42,43)))),(30,31)),(55,139))),(((15,17),140),((((((((((62,106),113),(110,114)),(((104,105),(126,127)),(111,112))),109),(((((((63,64),68),((85,(86,87)),124)),(((73,84),83),(107,108))),((((((70,71),72),121),(115,(116,119))),81),125)),80),(((79,99),(98,120)),(118,123)))),(((((((65,(66,78)),(128,129)),(82,100)),67),((91,93),(92,94))),(76,77)),((69,(75,(102,103))),(74,134)))),((88,89),131)),(96,97)),95))),((10,(52,54)),(28,29)))),(2,59)),60);
 698: 1 -14864.74219 -15247.97736 (0,((((((((((1,90),((6,7),47)),((48,49),(50,132))),(61,136)),137),((((3,4),133),56),((57,58),(((101,130),(117,(122,135))),138)))),((((((5,((11,12),((16,18),39))),(24,25)),(21,22)),23),((8,9),(51,53))),(((((((13,14),32),(33,34)),(45,46)),((((((19,20),35),(26,44)),27),(42,43)),(((36,37),(40,41)),38))),(30,31)),(55,139)))),((((15,17),140),((((((((((((62,106),113),(110,114)),(((104,105),(126,127)),(111,112))),109),80),(69,(75,(102,103)))),((((((((65,(66,78)),82),67),(128,129)),100),(((79,99),((98,120),(118,123))),((91,93),(92,94)))),(76,77)),(74,134))),((((63,64),(68,(((85,87),124),86))),(((73,84),83),(107,108))),(((((70,71),121),72),(81,125)),((115,116),119)))),((88,89),131)),(96,97)),95)),(28,29))),(10,(52,54))),(2,59)),60);
 699: 1 -15569.10938 -15215.67775 (0,(((((((1,90),(6,7)),(((47,(48,49)),(50,132)),(61,136))),(((((3,4),133),56),(28,29)),(((((((((5,((11,12),((16,18),39))),23),(21,22)),(24,25)),((8,9),(51,53))),(((((((13,14),32),(33,34)),(45,46)),(((((19,20),35),(26,44)),27),((((36,37),38),(40,41)),(42,43)))),(30,31)),(55,139))),(((15,17),140),((((((((((((62,106),113),(110,114)),(((104,105),(126,127)),(111,112))),109),80),(((79,99),(98,120)),(118,123))),((((63,64),(68,(((85,86),87),124))),(((73,84),83),(107,108))),((((((70,71),72),121),125),81),((115,116),119)))),(((((((65,(66,78)),((91,93),(92,94))),(128,129)),67),82),100),(76,77))),((69,((75,(102,103)),95)),(74,134))),((88,89),131)),(96,97)))),10),(52,54)))),((57,58),(((101,130),(117,(122,135))),138))),137),(2,59)),60);
 700: 2 -14344.02734 -15221.44083 (0,(((((((1,90),((6,7),(47,(((((((((((62,106),113),(110,114)),(((104,105),(126,127)),(111,112))),109),80),(((63,64),(68,(((85,86),87),124))),(((73,84),83),(107,108)))),(((((((((65,(66,78)),82),67),(128,129)),100),((91,93),(92,94))),(76,77)),(((((((70,71),72),121),((115,116),119)),81),125),((88,89),131))),((69,(75,(102,103))),(74,134)))),(96,97)),(((79,99),(98,120)),(118,123))),95)))),(61,136)),((48,49),(50,132))),((56,((57,58),(((101,130),(117,(122,135))),138))),137)),((((3,4),133),(28,29)),(((((((((5,((11,12),((16,18),39))),(24,25)),(21,22)),23),((8,9),(51,53))),(((((((13,14),32),(33,34)),(45,46)),(((((19,20),35),(26,44)),27),((((36,37),38),(40,41)),(42,43)))),(30,31)),(55,139))),((15,17),140)),10),(52,54)))),(2,59)),60);
 701: 2 -15668.58984 -15210.00169 (0,(((((((((1,90),((6,7),47)),(28,29)),(((3,4),133),56)),(((48,49),(50,132)),(61,136))),(((((((((5,((11,12),((16,18),39))),(24,25)),(21,22)),23),((8,9),(51,53))),(((((((13,14),32),(33,34)),(45,46)),(((((19,20),35),(26,44)),27),((((36,37),38),(40,41)),(42,43)))),(30,31)),(55,139))),(((15,17),140),(((((((((((((62,106),(110,114)),113),(((104,105),(126,127)),(111,112))),109),(((79,99),(98,120)),(118,123))),80),((((63,64),(68,(((85,87),86),124))),(((73,84),83),(107,108))),((((((70,71),72),121),((115,116),119)),81),125))),((((((((65,66),78),((91,93),(92,94))),(128,129)),67),82),100),(76,77))),(69,(75,(102,103)))),((74,134),((88,89),131))),(96,97)),95))),10),(52,54))),((57,58),(((101,130),(117,(122,135))),138))),137),(2,59)),60);
 702: 1 -14673.85352 -15215.31791 (0,(((((((1,90),((6,7),47)),(((48,49),(50,132)),(61,136))),(56,((57,58),(((101,130),(117,(122,135))),138)))),(((3,4),133),137)),((((((((((5,((11,12),((16,18),39))),(24,25)),(21,22)),23),((8,9),(51,53))),(((((((((13,14),32),(33,34)),(45,46)),(42,43)),((((19,20),35),(26,44)),27)),(((36,37),38),(40,41))),(30,31)),(55,139))),(((15,17),140),((((((((((((((62,106),113),(110,114)),(((104,105),(126,127)),(111,112))),109),80),(((79,99),(98,120)),(118,123))),(69,(75,(102,103)))),((((((65,(66,78)),67),(128,129)),82),(((91,93),(92,94)),100)),(76,77))),(74,134)),((((63,64),(68,(((85,86),87),124))),(((73,84),83),(107,108))),((((((70,71),72),121),((115,116),119)),81),125))),((88,89),131)),(96,97)),95))),10),(28,29)),(52,54))),(2,59)),60);
 703: 1 -14586.62305 -15210.22717 (0,(((((((((1,90),((6,7),47)),(((48,49),(50,132)),(61,136))),(28,29)),(((3,4),133),56)),(((((((((5,((11,12),((16,18),39))),(24,25)),(21,22)),23),((8,9),(51,53))),(((((((13,14),32),(33,34)),(45,46)),(((((19,20),35),(26,44)),27),((((36,37),38),(40,41)),(42,43)))),(30,31)),(55,139))),(((15,17),140),((((((((((((((62,106),113),(110,114)),(((104,105),(126,127)),(111,112))),109),80),(((79,99),(98,120)),(118,123))),(((63,64),((68,(((85,86),124),87)),(((73,84),83),(107,108)))),((((((70,71),72),121),((115,116),119)),81),125))),(((((((65,66),78),(67,82)),(128,129)),100),((91,93),(92,94))),(76,77))),(69,(75,(102,103)))),(74,134)),((88,89),131)),(96,97)),95))),10),(52,54))),((57,58),(((101,130),(117,(122,135))),138))),137),(2,59)),60);
 704: 4 -15198.16016 -15225.41433 (0,((((((1,90),(6,7)),(47,(((((((((((62,106),113),(110,114)),((((104,105),(126,127)),(111,112)),109)),80),(((((((65,(66,78)),((91,93),(92,94))),82),(100,(128,129))),67),(76,77)),((69,(75,(102,103))),(74,134)))),((((79,99),(98,120)),(118,123)),(96,97))),((88,89),131)),(((63,64),(68,(((85,86),124),87))),(((73,84),83),(107,108)))),((((((70,71),72),121),125),((115,119),116)),81)),95))),(((48,49),(50,132)),(61,136))),((((((3,4),133),56),(28,29)),(((((((((5,((11,12),((16,18),39))),(24,25)),(21,22)),23),((8,9),(51,53))),(((((((13,14),32),(33,34)),(45,46)),(((((19,20),35),(26,44)),27),((((36,37),38),(40,41)),(42,43)))),(30,31)),(55,139))),((15,17),140)),10),(52,54))),(((57,58),(((101,130),(117,(122,135))),138)),137))),(2,59)),60);
 705: 2 -16029.85742 -15217.14789 (0,(((((((((1,90),((6,7),47)),(61,136)),((48,49),(50,132))),(56,(57,58))),(((101,130),(117,(122,135))),138)),(((3,4),133),137)),(((((((5,(((11,12),((16,18),39)),23)),(21,22)),(24,25)),((8,9),(51,53))),(((((((13,14),32),(33,34)),(45,46)),(((((19,20),35),(26,44)),27),((((36,37),(40,41)),38),(42,43)))),(30,31)),(55,139))),(((15,17),140),(((((((((((((62,106),113),(110,114)),(((104,105),(126,127)),(111,112))),109),80),(((79,99),(98,120)),(118,123))),(((((63,64),68),(((85,86),124),87)),(((73,84),83),(107,108))),((((((70,71),72),121),125),81),(115,(116,119))))),(((((((65,(66,78)),(128,129)),67),82),100),((91,93),(92,94))),(76,77))),((69,(75,(102,103))),(74,134))),((88,89),131)),(96,97)),95))),((10,(52,54)),(28,29)))),(2,59)),60);
 706: 1 -15409.6377 -15204.84203 (0,((((((((1,90),((6,7),47)),(28,29)),(((3,4),133),56)),((((((((5,((11,12),((16,18),39))),(24,25)),(21,22)),23),((8,9),(51,53))),((((((((13,14),32),(33,34)),(45,46)),(((((19,20),35),(26,44)),27),((((36,37),38),(40,41)),(42,43)))),(30,31)),(((((((((((((62,106),113),(110,114)),(((104,105),(126,127)),(111,112))),109),80),((79,99),((98,120),(118,123)))),(((((63,64),68),(((85,86),124),87)),(((73,84),83),(107,108))),((((((70,71),72),121),((115,119),116)),81),125))),((((((65,(66,78)),((91,93),(92,94))),(67,(128,129))),82),100),(76,77))),((69,(75,(102,103))),(74,134))),((88,89),131)),(96,97)),95)),(((15,17),140),(55,139)))),10),(52,54))),((((48,49),(50,132)),(61,136)),((57,58),(((101,130),(117,(122,135))),138)))),137),(2,59)),60);
 707: 7 -15161.82422 -15204.93321 (0,((((((((1,90),((6,7),47)),(28,29)),(((3,4),133),56)),(((((((((5,((11,12),((16,18),39))),23),(21,22)),(24,25)),((8,9),(51,53))),(((((((13,14),32),(33,34)),(45,46)),(((((19,20),35),(26,44)),27),((((36,37),38),(40,41)),(42,43)))),(30,31)),(55,139))),(((15,17),140),((((((((((((((62,106),113),(110,114)),(((104,105),(126,127)),(111,112))),109),80),(((79,99),(98,120)),(118,123))),((((63,64),(68,(((85,87),86),124))),(((73,84),83),(107,108))),((((((70,71),72),121),((115,116),119)),81),125))),(((((65,(66,78)),(128,129)),(67,82)),(((91,93),(92,94)),100)),(76,77))),(69,(75,(102,103)))),(74,134)),((88,89),131)),(96,97)),95))),10),(52,54))),((((48,49),(50,132)),(61,136)),((57,58),(((101,130),(117,(122,135))),138)))),137),(2,59)),60);
 708: 1 -14687.66602 -15220.17082 (0,((((((1,90),(6,7)),(47,(((((((((((62,106),113),(110,114)),(((104,105),(126,127)),(111,112))),109),80),(((79,99),(98,120)),(118,123))),(((((((65,66),78),((67,82),(100,(128,129)))),((91,93),(92,94))),(76,77)),((69,(75,(102,103))),(74,134))),(((88,89),131),(96,97)))),(((63,64),(68,(((85,86),87),124))),(((73,84),83),(107,108)))),((((((70,71),72),121),((115,116),119)),81),125)),95))),((((48,49),(50,132)),136),61)),((((3,4),133),(28,29)),(((((((((((5,((11,12),((16,18),39))),(24,25)),(21,22)),23),((8,9),(51,53))),((((((13,14),32),(33,34)),(45,46)),(((((19,20),35),(26,44)),27),((((36,37),38),(40,41)),(42,43)))),(30,31))),(55,139)),((15,17),140)),10),(52,54)),((56,((57,58),(((101,130),(117,(122,135))),138))),137)))),(2,59)),60);
 709: 1 -14612.69629 -15221.56163 (0,(((((((1,90),((6,7),47)),((48,49),(50,132))),(61,136)),((56,((57,58),(((101,130),(117,(122,135))),138))),137)),((((3,4),133),(28,29)),(((((((((5,((11,12),((16,18),39))),(21,22)),(24,25)),23),((8,9),(51,53))),((((((((13,14),32),(33,34)),(45,46)),(((((19,20),35),(26,44)),27),(42,43))),(((36,37),(40,41)),38)),(30,31)),(55,139))),(((15,17),140),((((((((((((62,106),113),(110,114)),(((104,105),(126,127)),(111,112))),109),80),(((79,99),(98,120)),(118,123))),(((((((((65,78),66),((91,93),(92,94))),(128,129)),67),(82,100)),(76,77)),((((((70,71),72),121),125),81),((115,119),116))),((69,(75,(102,103))),(74,134)))),((63,64),((68,(85,((86,87),124))),(((73,84),83),(107,108))))),((88,89),131)),(96,97)),95))),10),(52,54)))),(2,59)),60);
 710: 1 -15215.09863 -15231.9814 (0,((((((((1,90),((6,7),47)),((48,49),((50,132),136))),61),((57,58),(((101,130),(117,(122,135))),138))),137),(((((3,4),133),56),(28,29)),(((((((((5,((11,12),((16,18),39))),(24,25)),(21,22)),23),((8,9),(51,53))),(((((((13,14),32),(33,34)),(45,46)),(((((19,20),35),(26,44)),27),((((36,37),38),(40,41)),(42,43)))),(30,31)),(55,139))),(((15,140),17),((((((((((((((62,106),113),(110,114)),(((104,105),(126,127)),(111,112))),109),80),(((79,99),(98,120)),(118,123))),(((63,((68,((85,(86,87)),124)),(((73,84),(107,108)),83))),64),((((((70,71),72),121),((115,116),119)),81),125))),(((((((65,78),66),((91,93),(92,94))),(67,82)),(128,129)),100),(76,77))),(69,(75,(102,103)))),(74,134)),((88,89),131)),(96,97)),95))),10),(52,54)))),(2,59)),60);
 711: 1 -15049.23242 -15225.57329 (0,((((((((1,90),((6,7),47)),(((48,49),(50,132)),(61,136))),((((((5,(((11,12),23),((16,18),39))),(21,22)),(24,25)),((8,9),(51,53))),((((15,17),140),((((((((((((((62,106),(110,114)),113),(((104,105),(126,127)),(111,112))),109),80),(((79,99),(98,120)),(118,123))),(((((63,64),68),(((85,87),86),124)),(((73,84),83),(107,108))),((((((70,71),72),121),125),81),((115,119),116)))),(((((((65,66),78),67),(128,129)),(82,100)),((91,93),(92,94))),(76,77))),(69,(75,(102,103)))),(74,134)),((88,89),131)),(96,97)),95)),(55,139))),((((((13,14),32),(33,34)),(45,46)),(((((19,20),35),(26,44)),27),((((36,37),38),(40,41)),(42,43)))),(30,31)))),((((3,4),133),56),((57,58),(((101,130),(117,(122,135))),138)))),137),((10,(52,54)),(28,29))),(2,59)),60);
 712: 1 -15899.80078 -15212.14991 (0,((((((((1,90),((6,7),47)),(((48,49),(50,132)),(61,136))),((56,(57,58)),(((101,130),(117,(122,135))),138))),(((((((5,((11,12),((16,18),39))),(24,25)),(21,22)),23),((8,9),(51,53))),((((((((((13,14),32),(33,34)),(45,46)),(42,43)),((((19,20),35),(26,44)),27)),(40,41)),((36,37),38)),(30,31)),(((15,17),140),(55,139)))),((((((((((((((62,106),113),(110,114)),(((104,105),(126,127)),(111,112))),109),80),(((79,99),(98,120)),(118,123))),(((((63,64),68),((85,(86,87)),124)),(((73,84),83),(107,108))),((((((70,71),72),121),125),81),((115,116),119)))),(((((((65,78),66),(128,129)),67),82),(((91,93),(92,94)),100)),(76,77))),(69,(75,(102,103)))),(74,134)),((88,89),131)),(96,97)),95))),(((3,4),133),137)),((10,(52,54)),(28,29))),(2,59)),60);
 713: 1 -14292.45508 -15239.80132 (0,(((((((1,90),((6,7),47)),(((48,49),(50,132)),(61,136))),(56,((57,58),(((101,130),(117,(122,135))),138)))),(((3,4),133),137)),(((((((5,((11,12),((16,18),39))),23),(24,25)),(((8,9),(51,53)),(21,22))),(((((((((13,14),32),(33,34)),(45,46)),(((((19,20),35),(26,44)),27),(42,43))),38),((36,37),(40,41))),(30,31)),(((15,17),140),(55,139)))),(10,((28,29),(((((((((((((62,106),113),(110,114)),(((104,105),(126,127)),(111,112))),109),80),(((79,99),(98,120)),(118,123))),((((63,64),(68,(((85,86),124),87))),(((73,84),83),(107,108))),((((((70,71),72),121),125),81),((115,116),119)))),(((((65,(66,78)),(67,82)),(128,129)),((76,77),100)),((91,93),(92,94)))),((69,(75,(102,103))),(74,134))),((88,89),131)),(96,97)),95)))),(52,54))),(2,59)),60);
 714: 1 -15369.95312 -15214.39899 (0,(((((((1,90),((6,7),47)),(((48,49),(50,132)),(61,136))),(((((((((5,(((11,12),((16,18),39)),23)),(24,25)),(21,22)),((8,9),(51,53))),(55,139)),((((((13,14),32),(33,34)),(45,46)),(((((19,20),35),(26,44)),27),((((36,37),38),(40,41)),(42,43)))),(30,31))),(((15,17),140),((((((((((((((62,106),113),(110,114)),(((104,105),(126,127)),(111,112))),109),80),(((79,99),(98,120)),(118,123))),(((63,64),((68,(((85,86),124),87)),(((73,84),83),(107,108)))),((((((70,71),72),121),((115,116),119)),81),125))),((((((65,(66,78)),67),(128,129)),82),(((91,93),(92,94)),100)),(76,77))),(69,(75,(102,103)))),(74,134)),((88,89),131)),(96,97)),95))),56),((57,58),(((101,130),(117,(122,135))),138)))),(((3,4),133),137)),((10,(52,54)),(28,29))),(2,59)),60);
 715: 1 -15624.52734 -15205.21831 (0,(((((((((1,90),((6,7),47)),(28,29)),((3,4),133)),56),((((((((5,((11,12),((16,18),39))),(24,25)),(21,22)),23),((8,9),(51,53))),((((((((13,14),32),(33,34)),(45,46)),(((((19,20),35),(26,44)),27),((((36,37),38),(40,41)),(42,43)))),(30,31)),(((((((((((((62,106),113),(110,114)),(((104,105),(126,127)),(111,112))),109),80),(((79,99),(98,120)),(118,123))),(((((63,64),68),(((85,86),124),87)),(((73,84),83),(107,108))),((((((70,71),72),121),((115,119),116)),81),125))),((((((65,(66,78)),((91,93),(92,94))),(67,(128,129))),82),100),(76,77))),((69,(75,(102,103))),(74,134))),((88,89),131)),(96,97)),95)),(((15,17),140),(55,139)))),10),(52,54))),((((48,49),(50,132)),(61,136)),((57,58),(((101,130),(117,(122,135))),138)))),137),(2,59)),60);
 716: 1 -15195.55469 -15219.98001 (0,((((((((1,90),((6,7),47)),(((48,49),(50,132)),(61,136))),(28,29)),(((3,4),133),56)),(((((((((5,((11,12),((16,18),39))),(24,25)),(21,22)),23),((8,9),(51,53))),(((((((13,14),32),(33,34)),(45,46)),(((((19,20),(26,44)),35),((((36,37),38),(40,41)),(42,43))),27)),(30,31)),(55,139))),(((15,140),17),(((((((((((62,106),113),(110,114)),(((104,105),(126,127)),(111,112))),109),80),((((((63,64),68),((85,87),(86,124))),(((73,84),83),(107,108))),((((((70,71),72),121),125),81),((115,119),116))),((79,99),((98,120),(118,123))))),((((((65,(66,78)),((91,93),(92,94))),(67,(128,129))),82),100),(76,77))),(((69,(75,(102,103))),((88,89),131)),(74,134))),(96,97)),95))),10),(52,54))),(((57,58),(((101,130),(117,(122,135))),138)),137)),(2,59)),60);
 717: 1 -14667.96191 -15206.55203 (0,((((((((1,90),((6,7),47)),(28,29)),(((3,4),133),56)),((((((((5,((11,12),((16,18),39))),(24,25)),(21,22)),23),((8,9),(51,53))),((((((((13,14),32),(33,34)),(45,46)),(((((19,20),35),(26,44)),27),((((36,37),38),(40,41)),(42,43)))),(30,31)),(((((((((((((62,106),(110,114)),113),(((104,105),(126,127)),(111,112))),109),80),(((79,99),(98,120)),(118,123))),((((63,64),(68,(((85,86),87),124))),(((73,84),83),(107,108))),((((((70,71),72),121),((115,116),119)),81),125))),(((((((65,66),78),((91,93),(92,94))),(128,129)),(67,82)),100),(76,77))),((69,(75,(102,103))),(74,134))),((88,89),131)),(96,97)),95)),(((15,17),140),(55,139)))),10),(52,54))),((((48,49),(50,132)),(61,136)),((57,58),(((101,130),(117,(122,135))),138)))),137),(2,59)),60);
 718: 1 -15273.63477 -15213.88393 (0,((((((1,90),((6,7),47)),(((48,49),(50,132)),(61,136))),((((((((((5,((11,12),((16,18),39))),(24,25)),(21,22)),23),((8,9),(51,53))),(55,139)),((((((13,14),32),(33,34)),(45,46)),(((((19,20),(26,44)),35),27),((((36,37),38),(40,41)),(42,43)))),(30,31))),(((15,17),140),((((((((((((((62,106),113),(110,114)),(((104,105),(126,127)),(111,112))),109),80),(((79,99),(98,120)),(118,123))),(69,(75,(102,103)))),(((((63,64),(((85,86),124),87)),68),(((73,84),83),(107,108))),((((((70,71),72),121),125),81),((115,119),116)))),((((((65,(66,78)),(67,82)),(128,129)),100),((91,93),(92,94))),(76,77))),(74,134)),((88,89),131)),(96,97)),95))),56),((57,58),(((101,130),(117,(122,135))),138)))),((((3,4),133),((10,(52,54)),(28,29))),137)),(2,59)),60);
 719: 3 -14819.91602 -15217.3263 (0,((((((1,90),(6,7)),(47,((((((((((((62,106),113),(110,114)),(((104,105),(126,127)),(111,112))),109),80),(((((((65,(66,78)),((91,93),(92,94))),82),(100,(128,129))),67),(76,77)),((69,(75,(102,103))),(74,134)))),((((79,99),(98,120)),(118,123)),(96,97))),((88,89),131)),(((63,64),(68,(((85,86),124),87))),(((73,84),83),(107,108)))),((((((70,71),72),121),125),81),((115,119),116))),95))),(((48,49),(50,132)),(61,136))),((((((3,4),133),56),(28,29)),(((((((((5,((11,12),((16,18),39))),(24,25)),(21,22)),23),((8,9),(51,53))),(((((((13,14),32),(33,34)),(45,46)),(((((19,20),35),(26,44)),27),((((36,37),38),(40,41)),(42,43)))),(30,31)),(55,139))),((15,17),140)),10),(52,54))),(((57,58),(((101,130),(117,(122,135))),138)),137))),(2,59)),60);
 720: 1 -14264.96289 -15230.60771 (0,(((((((((1,90),(6,7)),(47,((((((((((62,106),113),(110,114)),(((104,105),(126,127)),(111,112))),109),80),(((((((((65,(66,78)),82),(76,77)),(67,100)),(128,129)),((91,93),(92,94))),((79,99),((98,120),(118,123)))),((69,(75,(102,103))),(74,134))),(((88,89),131),(96,97)))),(((63,64),(68,(((85,87),124),86))),(((73,84),83),(107,108)))),((((((70,71),72),121),125),81),(115,(116,119)))),95))),(61,136)),((48,49),(50,132))),((((3,4),133),137),(56,(57,58)))),(((101,130),(117,(122,135))),138)),(((((((((5,((11,12),((16,18),39))),(24,25)),(21,22)),23),((8,9),(51,53))),((((((((((13,14),32),(33,34)),(45,46)),(42,43)),((((19,20),35),(26,44)),27)),(((36,37),38),(40,41))),(30,31)),(55,139)),((15,17),140))),10),(52,54)),(28,29))),(2,59)),60);
 721: 2 -14244.30176 -15217.08837 (0,(((((((((1,90),((6,7),47)),((48,49),(50,132))),(61,136)),(((3,4),133),56)),((((((((5,((11,12),((16,18),39))),(24,25)),(21,22)),23),((8,9),(51,53))),(((((((13,14),32),(33,34)),(45,46)),(((((19,20),35),(26,44)),27),((((36,37),38),(40,41)),(42,43)))),(30,31)),(55,139))),(((15,17),140),(((((((((((62,106),113),(110,114)),(((104,105),(126,127)),(111,112))),109),80),(((((63,64),(68,(((85,86),87),124))),(((73,84),83),(107,108))),((((((70,71),72),121),125),81),((115,116),119))),((88,89),131))),((((((65,(66,78)),(67,82)),(100,(128,129))),((91,93),(92,94))),(76,77)),((69,(75,(102,103))),(74,134)))),(96,97)),(((79,99),(98,120)),(118,123))),95))),((10,(52,54)),(28,29)))),((57,58),(((101,130),(117,(122,135))),138))),137),(2,59)),60);
 722: 1 -14142.87891 -15215.45484 (0,(((((((1,90),(6,7)),(47,(((((((((((62,106),113),(110,114)),(((104,105),(126,127)),(111,112))),109),80),(((79,99),(98,120)),(118,123))),((((((65,(66,78)),((67,82),(100,(128,129)))),((91,93),(92,94))),(76,77)),((69,(75,(102,103))),(74,134))),(((88,89),131),(96,97)))),(((63,64),(68,(((85,86),124),87))),(((73,84),83),(107,108)))),((((((70,71),72),121),((115,116),119)),81),125)),95))),(61,136)),((48,49),(50,132))),((((3,4),133),(((((((((((5,((11,12),((16,18),39))),(24,25)),(21,22)),23),((8,9),(51,53))),((((((13,14),32),(33,34)),(45,46)),(((((19,20),35),(26,44)),27),((((36,37),38),(40,41)),(42,43)))),(30,31))),(55,139)),((15,17),140)),10),(52,54)),(28,29))),((56,((57,58),(((101,130),(117,(122,135))),138))),137))),(2,59)),60);
 723: 6 -15394.69531 -15207.33609 (0,((((((((1,90),((6,7),47)),(61,136)),((48,49),(50,132))),((56,(57,58)),(((101,130),(117,(122,135))),138))),(((3,4),133),137)),((((((((5,((11,12),((16,18),39))),(24,25)),(21,22)),23),((8,9),(51,53))),(((((((13,14),32),(33,34)),(45,46)),(((((19,20),35),(26,44)),27),((((36,37),38),(40,41)),(42,43)))),(30,31)),(55,139))),(((15,17),140),((((((((((((((62,106),113),(110,114)),(((104,105),(126,127)),(111,112))),109),80),(((79,99),(98,120)),(118,123))),((((63,64),(68,(((85,86),87),124))),(((73,84),83),(107,108))),((((((70,71),72),121),125),81),((115,119),116)))),((((((65,(66,78)),82),(128,129)),67),(((91,93),(92,94)),100)),(76,77))),(69,(75,(102,103)))),(74,134)),((88,89),131)),(96,97)),95))),((10,(52,54)),(28,29)))),(2,59)),60);
 724: 1 -14877.5918 -15215.67775 (0,(((((((1,90),(6,7)),(((47,(48,49)),(50,132)),(61,136))),(((((3,4),133),56),(28,29)),(((((((((5,((11,12),((16,18),39))),23),(21,22)),(24,25)),((8,9),(51,53))),(((((((13,14),32),(33,34)),(45,46)),(((((19,20),35),(26,44)),27),((((36,37),38),(40,41)),(42,43)))),(30,31)),(55,139))),(((15,17),140),((((((((((((62,106),113),(110,114)),(((104,105),(126,127)),(111,112))),109),80),(((79,99),(98,120)),(118,123))),((((63,64),(68,(((85,86),87),124))),(((73,84),83),(107,108))),((((((70,71),72),121),125),81),((115,116),119)))),(((((((65,(66,78)),((91,93),(92,94))),(128,129)),67),82),100),(76,77))),((69,((75,(102,103)),95)),(74,134))),((88,89),131)),(96,97)))),10),(52,54)))),((57,58),(((101,130),(117,(122,135))),138))),137),(2,59)),60);
 725: 2 -15708.38477 -15210.26377 (0,(((((((1,90),((6,7),47)),((((((((5,((11,12),((16,18),39))),(24,25)),(21,22)),(((8,9),(51,53)),23)),(((15,17),140),(55,139))),((((((13,14),32),(33,34)),(45,46)),(((((19,20),35),(26,44)),27),((((36,37),38),(40,41)),(42,43)))),(30,31))),((((((((((62,106),113),(110,114)),(((104,105),(126,127)),(111,112))),109),80),((((((((65,(66,78)),(67,82)),(128,129)),100),((91,93),(92,94))),(76,77)),((69,(75,(102,103))),(74,134))),(((88,89),131),(96,97)))),((((63,64),(68,(((85,86),87),124))),(((73,84),83),(107,108))),((((((70,71),72),121),125),81),((115,119),116)))),((79,99),((98,120),(118,123)))),95)),56)),((((48,49),(50,132)),(61,136)),((57,58),(((101,130),(117,(122,135))),138)))),(((3,4),133),137)),((10,(52,54)),(28,29))),(2,59)),60);
 726: 1 -14494.15625 -15214.52528 (0,(((((1,90),((6,7),47)),(((48,49),(50,132)),(61,136))),(((((3,4),133),137),(56,((57,58),(((101,130),(117,(122,135))),138)))),((((((((5,((11,12),((16,18),39))),(21,22)),(24,25)),23),((8,9),(51,53))),(((((((13,14),32),(33,34)),(45,46)),(((((19,20),35),(26,44)),27),((((36,37),(40,41)),38),(42,43)))),(30,31)),(55,139))),(((15,17),140),((((((((((62,106),113),(110,114)),(((104,105),(126,127)),(111,112))),109),((((((63,64),(68,(((85,86),124),87))),(((73,84),83),(107,108))),((((((70,71),72),121),125),81),((115,116),119))),80),(((79,99),(98,120)),(118,123)))),((((((((65,78),66),(128,129)),67),(82,100)),((91,93),(92,94))),(76,77)),((69,(75,(102,103))),(74,134)))),((88,89),131)),(96,97)),95))),(10,((28,29),(52,54)))))),(2,59)),60);
 727: 1 -14876.36133 -15229.96902 (0,(((((1,90),(6,7)),(((47,(48,49)),(50,132)),(61,136))),((((((3,4),133),56),((57,58),(((101,130),(117,(122,135))),138))),((((15,17),140),((((((((((((62,106),113),(110,114)),(((104,105),(126,127)),(111,112))),109),80),(((79,99),(98,120)),(118,123))),((((((((65,(66,78)),(67,82)),(128,129)),100),((91,93),(92,94))),(76,77)),((((((70,71),72),121),125),((115,119),116)),81)),((69,(75,(102,103))),(74,134)))),((((63,64),68),(((85,86),87),124)),(((73,84),83),(107,108)))),((88,89),131)),(96,97)),95)),137)),(((((((5,((11,12),((16,18),39))),(24,25)),(21,22)),23),((8,9),(51,53))),(((((((13,14),32),(33,34)),(45,46)),((((((19,20),(26,44)),35),27),(42,43)),(((36,37),(40,41)),38))),(30,31)),(55,139))),((10,(52,54)),(28,29))))),(2,59)),60);
 728: 1 -14718.49414 -15211.71276 (0,(((((1,90),((6,7),47)),(((48,49),(50,132)),(61,136))),((((((3,4),133),56),((57,58),(((101,130),(117,(122,135))),138))),137),((((((((5,((11,12),((16,18),39))),(24,25)),(21,22)),23),((8,9),(51,53))),(((((((13,14),32),(33,34)),(45,46)),(((((19,20),35),(26,44)),27),((((36,37),(40,41)),38),(42,43)))),(30,31)),(55,139))),(((15,17),140),(((((((((((((62,106),113),(110,114)),(((104,105),(126,127)),(111,112))),109),80),(((79,99),(98,120)),(118,123))),(((63,64),((68,(((85,87),86),124)),(((73,84),83),(107,108)))),((((((70,71),72),121),125),81),((115,116),119)))),(((((((65,(66,78)),((91,93),(92,94))),(128,129)),67),82),100),(76,77))),((69,(75,(102,103))),(74,134))),((88,89),131)),(96,97)),95))),((10,(52,54)),(28,29))))),(2,59)),60);
 729: 1 -14685.42773 -15214.9756 (0,(((((((1,90),((6,7),47)),(((48,49),(50,132)),(61,136))),(((((((((5,(((11,12),((16,18),39)),23)),(24,25)),(21,22)),((8,9),(51,53))),(55,139)),((((((13,14),32),(33,34)),(45,46)),(((((19,20),35),(26,44)),27),((((36,37),38),(40,41)),(42,43)))),(30,31))),(((15,17),140),((((((((((((((62,106),113),(110,114)),(((104,105),(126,127)),(111,112))),109),80),(((79,99),(98,120)),(118,123))),(((63,64),((68,((85,87),(86,124))),(((73,84),83),(107,108)))),((((((70,71),72),121),((115,116),119)),81),125))),((((((65,(66,78)),(67,82)),(128,129)),100),((91,93),(92,94))),(76,77))),(69,(75,(102,103)))),(74,134)),((88,89),131)),(96,97)),95))),56),((57,58),(((101,130),(117,(122,135))),138)))),(((3,4),133),137)),((10,(52,54)),(28,29))),(2,59)),60);
 730: 1 -14928.49414 -15229.37145 (0,(((((((1,90),((6,7),47)),(((((((5,(((11,12),((16,18),39)),23)),(24,25)),(21,22)),((8,9),(51,53))),(55,139)),((((((13,14),32),(33,34)),(45,46)),(((((19,20),35),(26,44)),27),((((36,37),38),(40,41)),(42,43)))),(30,31))),56)),((((48,49),(50,132)),(61,136)),((57,58),(((101,130),(117,(122,135))),138)))),(((3,4),133),137)),(((10,(52,54)),(28,29)),(((15,17),140),((((((((((((62,106),113),(110,114)),(((104,105),(126,127)),(111,112))),109),80),(((79,99),(98,120)),(118,123))),((((((63,64),68),(((85,86),87),124)),((73,84),83)),(107,108)),((((((70,71),72),121),((115,116),119)),81),125))),(((((((65,(66,78)),(128,129)),67),82),(((91,93),(92,94)),100)),(76,77)),((69,(75,(102,103))),(74,134)))),((88,89),131)),(96,97)),95)))),(2,59)),60);
 731: 1 -15863.80859 -15216.03615 (0,(((((((((1,90),((6,7),47)),(((48,49),(50,132)),(61,136))),((((3,4),133),56),(28,29))),(52,54)),((((((((5,((11,12),((16,18),39))),23),(21,22)),(24,25)),((8,9),(51,53))),(((((((((13,14),32),(33,34)),(45,46)),(((((19,20),35),(26,44)),27),(42,43))),38),((36,37),(40,41))),(30,31)),(55,139))),((15,(17,140)),((((((((((((62,106),113),(110,114)),(((104,105),(126,127)),(111,112))),109),80),(((79,99),(98,120)),(118,123))),((((63,64),(68,(((85,87),86),124))),(((73,84),83),(107,108))),((((((70,71),72),121),125),81),((115,116),119)))),(((((((65,66),78),((91,93),(92,94))),((67,82),(100,(128,129)))),(76,77)),(69,(75,(102,103)))),(74,134))),((88,89),131)),(96,97)),95))),10)),137),((57,58),(((101,130),(117,(122,135))),138))),(2,59)),60);
 732: 3 -14005.58203 -15217.02237 (0,((((((((1,90),((6,7),47)),(((48,49),(50,132)),(61,136))),(28,29)),(((3,4),133),56)),(((((((((5,((11,12),((16,18),39))),(24,25)),(21,22)),23),((8,9),(51,53))),(((((((((13,14),32),(33,34)),(45,46)),(((((19,20),35),(26,44)),27),(42,43))),38),((36,37),(40,41))),(30,31)),(55,139))),(((15,17),140),((((((((((((62,106),113),(110,114)),(((104,105),(126,127)),(111,112))),109),80),(((79,99),(98,120)),(118,123))),((((63,64),((68,((85,86),124)),87)),(((73,84),83),(107,108))),((((((70,71),72),121),((115,116),119)),81),125))),(((((65,(66,78)),82),((67,100),(((91,93),(92,94)),(128,129)))),(76,77)),((69,(75,(102,103))),(74,134)))),((88,89),131)),(96,97)),95))),10),(52,54))),(((57,58),(((101,130),(117,(122,135))),138)),137)),(2,59)),60);
 733: 1 -14504.87109 -15216.08604 (0,((((((((1,90),((6,7),47)),(((48,49),(50,132)),(61,136))),(((((((5,((11,12),((16,18),39))),(24,25)),(21,22)),23),((8,9),(51,53))),(((15,(17,140)),(((((((((((62,106),(110,114)),113),(((104,105),(126,127)),(111,112))),109),80),(((79,99),(98,120)),(118,123))),((((63,64),(68,(((85,86),87),124))),(((73,84),83),(107,108))),((((((70,71),72),121),125),81),(115,(116,119))))),(((((((65,(66,78)),(67,82)),(128,129)),100),((91,93),(92,94))),(76,77)),(((69,(75,(102,103))),95),(74,134)))),((88,89),131)),(96,97))),(55,139))),((((((13,14),32),(33,34)),(45,46)),(((((19,20),35),(26,44)),27),((((36,37),(40,41)),38),(42,43)))),(30,31)))),((56,(57,58)),(((101,130),(117,(122,135))),138))),(((3,4),133),137)),((10,(52,54)),(28,29))),(2,59)),60);
 734: 1 -15546.00977 -15220.36669 (0,((((((((1,90),((6,7),47)),((48,49),(50,132))),(61,136)),(56,((57,58),(((101,130),(117,(122,135))),138)))),(((((((((5,((11,12),((16,18),39))),(21,22)),(24,25)),((8,9),(51,53))),23),((((((((13,14),32),(33,34)),(45,46)),(42,43)),((((19,20),(26,44)),35),27)),(((36,37),38),(40,41))),(30,31))),(55,139)),(((15,17),140),((((((((((((((62,106),(110,114)),113),(((104,105),(126,127)),(111,112))),109),80),(((79,99),(98,120)),(118,123))),(((((63,64),68),(((85,86),124),87)),(((73,84),83),(107,108))),((((((70,71),72),121),125),81),((115,116),119)))),(((((65,(66,78)),(128,129)),67),(82,100)),((76,77),((91,93),(92,94))))),(69,(75,(102,103)))),(74,134)),((88,89),131)),(96,97)),95))),10)),((((3,4),133),137),((28,29),(52,54)))),(2,59)),60);
 735: 1 -14980.62891 -15214.92686 (0,((((((((1,90),((6,7),47)),(((48,49),(50,132)),(61,136))),(28,29)),(((3,4),133),56)),(((((((((5,((11,12),((16,18),39))),(24,25)),(21,22)),23),((8,9),(51,53))),(((((((13,14),32),(33,34)),(45,46)),(((((19,20),35),(26,44)),27),((((36,37),38),(40,41)),(42,43)))),(30,31)),(55,139))),(((15,17),140),(((((((((((62,106),113),(110,114)),(((104,105),(126,127)),(111,112))),109),80),(((79,99),(98,120)),(118,123))),((((((((63,64),68),(((85,87),86),124)),(((73,84),83),(107,108))),(((((70,71),72),121),(81,((115,116),119))),125)),(((((65,(66,78)),((91,93),(92,94))),(67,(128,129))),(82,100)),(76,77))),(74,134)),(69,(75,(102,103))))),((88,89),131)),(96,97)),95))),10),(52,54))),(((57,58),137),(((101,130),(117,(122,135))),138))),(2,59)),60);
 736: 1 -15519.56445 -15214.0007 (0,((((((((1,90),((6,7),47)),(((48,49),(50,132)),(61,136))),((((3,4),133),56),(28,29))),(((((((((5,((11,12),((16,18),39))),23),(21,22)),(24,25)),((8,9),(51,53))),(((((((((13,14),32),(33,34)),(45,46)),(((((19,20),35),(26,44)),27),(42,43))),38),((36,37),(40,41))),(30,31)),(55,139))),((15,(17,140)),((((((((((((62,106),113),(110,114)),(((104,105),(126,127)),(111,112))),109),80),(((79,99),(98,120)),(118,123))),((((63,64),(68,(((85,87),86),124))),(((73,84),83),(107,108))),((((((70,71),72),121),125),81),((115,116),119)))),(((((((65,66),78),((91,93),(92,94))),(67,(82,(100,(128,129))))),(76,77)),(69,(75,(102,103)))),(74,134))),((88,89),131)),(96,97)),95))),10),(52,54))),137),((57,58),(((101,130),(117,(122,135))),138))),(2,59)),60);
 737: 1 -14830.29102 -15227.62165 (0,((((((1,90),(6,7)),(47,((((((((((62,106),113),(110,114)),(((104,105),(126,127)),(111,112))),109),80),((((((((65,(66,78)),82),(76,77)),(67,100)),(128,129)),((91,93),(92,94))),((79,99),((98,120),(118,123)))),(((69,(75,(102,103))),(74,134)),(((88,89),131),(96,97))))),(((63,64),(68,(85,((86,124),87)))),(((73,84),83),(107,108)))),((((((70,71),72),121),125),81),((115,116),119))),95))),(((48,49),(50,132)),(61,136))),((((((3,4),133),56),(28,29)),((((((((((5,((11,12),((16,18),39))),(24,25)),(21,22)),23),(8,9)),(51,53)),(((((((13,14),32),(33,34)),(45,46)),(((((19,20),35),(26,44)),27),((((36,37),38),(40,41)),(42,43)))),(30,31)),(55,139))),(15,(17,140))),10),(52,54))),(((57,58),(((101,130),(117,(122,135))),138)),137))),(2,59)),60);
 738: 1 -14863.29785 -15224.96877 (0,(((((((1,90),(6,7)),(47,((((((((((62,106),113),(110,114)),(((104,105),(126,127)),(111,112))),109),80),((((((((65,(66,78)),82),(76,77)),(67,100)),(128,129)),((91,93),(92,94))),((79,99),((98,120),(118,123)))),(((69,(75,(102,103))),(74,134)),(((88,89),131),(96,97))))),(((63,64),(68,(((85,86),87),124))),(((73,84),83),(107,108)))),((((((70,71),72),121),125),81),((115,116),119))),95))),(((48,49),(50,132)),(61,136))),(((((((((((5,((11,12),((16,18),39))),(24,25)),(21,22)),23),((8,9),(51,53))),((((((13,14),32),(33,34)),(45,46)),(((((19,20),35),(26,44)),27),((((36,37),38),(40,41)),(42,43)))),(30,31))),(55,139)),((15,17),140)),10),(52,54)),((56,((57,58),(((101,130),(117,(122,135))),138))),137))),(((3,4),133),(28,29))),(2,59)),60);
 739: 1 -14994.0293 -15224.86944 (0,(((((1,90),((6,7),47)),(((48,49),(50,132)),(61,136))),((((((3,4),133),56),((57,58),(((101,130),(117,(122,135))),138))),(((((((5,(((11,12),((16,18),39)),23)),(24,25)),(21,22)),((8,9),(51,53))),(((((((((13,14),32),(33,34)),(45,46)),(((((19,20),35),(26,44)),27),(42,43))),(40,41)),((36,37),38)),(30,31)),(55,139))),(((15,17),140),((((((((((62,106),113),(110,114)),(((104,105),(126,127)),(111,112))),109),(((((63,64),(68,(85,((86,124),87)))),(((73,84),83),(107,108))),(((((((70,71),72),121),125),81),((115,116),119)),(((79,99),(98,120)),(118,123)))),80)),((88,89),131)),((((((((65,(66,78)),((91,93),(92,94))),(128,129)),67),(82,100)),(76,77)),(69,(75,(102,103)))),(74,134))),(96,97)),95))),(10,((28,29),(52,54))))),137)),(2,59)),60);
 740: 1 -14141.56641 -15215.03872 (0,((((((((1,90),((6,7),47)),(((48,49),(50,132)),(61,136))),(((((((5,((11,12),((16,18),39))),(24,25)),(21,22)),23),((8,9),(51,53))),(((15,(17,140)),(((((((((((62,106),(110,114)),113),(((104,105),(126,127)),(111,112))),109),80),(((79,99),(98,120)),(118,123))),((((63,64),(68,(((85,86),87),124))),(((73,84),83),(107,108))),((((((70,71),72),121),125),81),(115,(116,119))))),(((((((65,(66,78)),(67,82)),(128,129)),100),((91,93),(92,94))),(76,77)),(((69,(75,(102,103))),95),(74,134)))),((88,89),131)),(96,97))),(55,139))),((((((13,14),32),(33,34)),(45,46)),((((((19,20),35),(26,44)),27),(42,43)),(((36,37),38),(40,41)))),(30,31)))),((56,(57,58)),(((101,130),(117,(122,135))),138))),(((3,4),133),137)),((10,(52,54)),(28,29))),(2,59)),60);
 741: 1 -15051.99023 -15210.87217 (0,((((((((1,90),((6,7),47)),(28,29)),(52,54)),(((3,4),133),56)),((((((((5,((11,12),((16,18),39))),23),(21,22)),(24,25)),((8,9),(51,53))),(((((((13,14),32),(33,34)),(45,46)),(((((19,20),35),(26,44)),27),((((36,37),38),(40,41)),(42,43)))),(30,31)),(55,139))),(((15,17),140),((((((((((((((62,106),(110,114)),113),(((104,105),(126,127)),(111,112))),109),80),(((79,99),(98,120)),(118,123))),(((((63,64),68),(((85,87),86),124)),(((73,84),83),(107,108))),((((((70,71),72),121),((115,116),119)),81),125))),(((((((65,(66,78)),(128,129)),67),82),100),((91,93),(92,94))),(76,77))),(69,(75,(102,103)))),(74,134)),((88,89),131)),(96,97)),95))),10)),(((((48,49),(50,132)),(61,136)),((57,58),(((101,130),(117,(122,135))),138))),137)),(2,59)),60);
 742: 1 -15727.29102 -15211.07293 (0,(((((((1,90),((6,7),47)),(((48,49),(50,132)),(61,136))),((((3,4),133),56),(28,29))),(((((((((5,((11,12),((16,18),39))),(24,25)),(21,22)),((8,9),23)),(51,53)),(((((((((13,14),32),(33,34)),(45,46)),(42,43)),((((19,20),35),(26,44)),27)),(((36,37),38),(40,41))),(30,31)),(55,139))),(((15,17),140),(((((((((((((62,106),113),(110,114)),(((104,105),(126,127)),(111,112))),109),80),(((((63,64),(68,(((85,86),87),124))),(((73,84),83),(107,108))),((((((70,71),72),121),((115,119),116)),81),125)),(((79,99),(98,120)),(118,123)))),(((((((65,78),66),((91,93),(92,94))),(67,(128,129))),82),100),(76,77))),(69,(75,(102,103)))),(74,134)),((88,89),131)),(96,97)),95))),10),(52,54))),(((57,58),(((101,130),(117,(122,135))),138)),137)),(2,59)),60);
 743: 1 -16107.25586 -15211.07293 (0,(((((((1,90),((6,7),47)),(((48,49),(50,132)),(61,136))),((((3,4),133),56),(28,29))),(((((((((5,((11,12),((16,18),39))),(24,25)),(21,22)),((8,9),23)),(51,53)),(((((((((13,14),32),(33,34)),(45,46)),(42,43)),((((19,20),35),(26,44)),27)),(((36,37),38),(40,41))),(30,31)),(55,139))),(((15,17),140),(((((((((((((62,106),113),(110,114)),(((104,105),(126,127)),(111,112))),109),80),(((((63,64),(68,(((85,86),87),124))),(((73,84),83),(107,108))),((((((70,71),72),121),((115,119),116)),81),125)),(((79,99),(98,120)),(118,123)))),(((((((65,78),66),((91,93),(92,94))),(67,(128,129))),82),100),(76,77))),(69,(75,(102,103)))),(74,134)),((88,89),131)),(96,97)),95))),10),(52,54))),(((57,58),(((101,130),(117,(122,135))),138)),137)),(2,59)),60);
 744: 2 -15297.44043 -15218.55884 (0,((((((((1,90),((6,7),47)),(((48,49),(50,132)),(61,136))),((((3,4),133),56),(28,29))),(((((((((5,((11,12),((16,18),39))),23),(24,25)),(21,22)),((8,9),(51,53))),(((((((13,14),32),(33,34)),(45,46)),(((((19,20),35),(26,44)),27),((((36,37),38),(40,41)),(42,43)))),(30,31)),(55,139))),(((15,17),140),(((((((((((((((62,106),113),(110,114)),(((104,105),(126,127)),(111,112))),109),80),(((79,99),(98,120)),(118,123))),((63,64),((68,(((85,87),86),124)),(((73,84),83),(107,108))))),((((((70,71),72),121),125),81),((115,116),119))),(((((((65,(66,78)),((91,93),(92,94))),(128,129)),67),100),82),(76,77))),(69,(75,(102,103)))),((88,89),131)),(74,134)),(96,97)),95))),10),(52,54))),((57,58),(((101,130),(117,(122,135))),138))),137),(2,59)),60);
 745: 6 -15758.9043 -15216.72159 (0,((((((((1,90),((6,7),47)),(((48,49),(50,132)),(61,136))),((((3,4),133),56),(28,29))),(((((((((5,((11,12),((16,18),39))),(24,25)),(21,22)),23),((8,9),(51,53))),(((((((13,14),32),(33,34)),(45,46)),(((((19,20),35),(26,44)),27),((((36,37),38),(40,41)),(42,43)))),(30,31)),(55,139))),(((15,17),140),((((((((((62,106),113),(110,114)),(((104,105),(126,127)),(111,112))),109),80),((((((63,64),(68,(((85,87),124),86))),(((73,84),83),(107,108))),((((((70,71),72),121),125),81),((115,119),116))),((88,89),131)),(((((((65,78),66),(67,82)),(128,129)),((76,77),100)),((91,93),(92,94))),((69,(75,(102,103))),(74,134))))),(96,97)),((79,99),((98,120),(118,123)))),95))),10),(52,54))),((57,58),(((101,130),(117,(122,135))),138))),137),(2,59)),60);
 746: 1 -15895.39844 -15210.62795 (0,((((((((1,90),((6,7),47)),(((48,49),(50,132)),(61,136))),(((((((((5,(((11,12),((16,18),39)),23)),(24,25)),(21,22)),((8,9),(51,53))),(55,139)),((((((13,14),32),(33,34)),(45,46)),(((((19,20),35),(26,44)),27),((((36,37),38),(40,41)),(42,43)))),(30,31))),(((15,17),140),((((((((((((((62,106),113),(110,114)),(((104,105),(126,127)),(111,112))),109),80),(((79,99),(98,120)),(118,123))),((((63,64),(68,(((85,86),124),87))),(((73,84),83),(107,108))),((((((70,71),72),121),((115,116),119)),81),125))),((((((65,(66,78)),67),(128,129)),82),(((91,93),(92,94)),100)),(76,77))),(69,(75,(102,103)))),(74,134)),((88,89),131)),(96,97)),95))),56),((57,58),(((101,130),(117,(122,135))),138)))),(((3,4),133),137)),(28,29)),(10,(52,54))),(2,59)),60);
 747: 1 -13539.97656 -15219.19944 (0,((((((((1,90),((6,7),47)),(((48,49),(50,132)),(61,136))),(28,29)),(((3,4),133),56)),((((((((((5,((11,12),((16,18),39))),23),(21,22)),(24,25)),((8,9),(51,53))),((((((13,14),32),(33,34)),(45,46)),(((((19,20),35),(26,44)),27),((((36,37),38),(40,41)),(42,43)))),(30,31))),(55,139)),(((15,17),140),((((((((((((62,106),(110,114)),113),(((104,105),(126,127)),(111,112))),109),80),(((((((70,71),72),121),125),81),((115,116),119)),(((79,99),(98,120)),(118,123)))),((((63,64),(68,((85,(86,87)),124))),((73,84),83)),(107,108))),((((((65,78),66),((67,82),(100,(128,129)))),((91,93),(92,94))),(76,77)),((69,(75,(102,103))),(74,134)))),((88,89),131)),(96,97)),95))),10),(52,54))),(((57,58),(((101,130),(117,(122,135))),138)),137)),(2,59)),60);
 748: 1 -14463.01172 -15215.98881 (0,(((((((1,90),((6,7),47)),(((48,49),(50,132)),(61,136))),((56,(57,58)),(((101,130),(117,(122,135))),138))),(((3,4),133),137)),((((((((5,((11,12),((16,18),39))),(24,25)),(21,22)),23),((8,9),(51,53))),(((((((13,14),32),(33,34)),(45,46)),(((((19,20),35),(26,44)),27),(((36,37),(38,(40,41))),(42,43)))),(30,31)),(55,139))),(((15,17),140),((((((((((((((62,106),(110,114)),113),(((104,105),(126,127)),(111,112))),109),80),(((79,99),(98,120)),(118,123))),(((((63,64),68),(((85,87),86),124)),(((73,84),83),(107,108))),((((((70,71),72),121),125),81),((115,116),119)))),((((((65,(66,78)),(67,82)),(128,129)),100),((91,93),(92,94))),(76,77))),(69,(75,(102,103)))),(74,134)),((88,89),131)),(96,97)),95))),((10,(52,54)),(28,29)))),(2,59)),60);
 749: 2 -15990.52148 -15212.38283 (0,((((((((1,90),((6,7),47)),(((48,49),(50,132)),(61,136))),((((((5,(((11,12),((16,18),39)),23)),(24,25)),(21,22)),((8,9),(51,53))),(((15,17),140),(55,139))),(((((((13,14),32),(33,34)),(45,46)),(((((19,20),35),(26,44)),27),((((36,37),38),(40,41)),(42,43)))),(30,31)),((((((((((((((62,106),113),(110,114)),(((104,105),(126,127)),(111,112))),109),80),(((79,99),(98,120)),(118,123))),((((63,64),(68,(((85,86),87),124))),(((73,84),83),(107,108))),((((((70,71),72),121),125),81),(115,(116,119))))),((((((65,(66,78)),67),(128,129)),82),(((91,93),(92,94)),100)),(76,77))),(74,134)),(69,(75,(102,103)))),((88,89),131)),(96,97)),95)))),((56,(57,58)),(((101,130),(117,(122,135))),138))),(((3,4),133),137)),((10,(52,54)),(28,29))),(2,59)),60);
 750: 1 -16319.71387 -15206.13722 (0,((((((((1,90),((6,7),47)),(28,29)),(((48,49),(50,132)),(61,136))),(((((((((5,((11,12),((16,18),39))),(24,25)),(21,22)),23),((8,9),(51,53))),(((((((((13,14),32),(33,34)),(45,46)),(42,43)),((((19,20),35),(26,44)),27)),(((36,37),(40,41)),38)),(30,31)),(55,139))),(((15,17),140),((((((((((((((62,106),113),(110,114)),(((104,105),(126,127)),(111,112))),109),80),(((79,99),(98,120)),(118,123))),(((((63,64),68),(((85,86),124),87)),(((73,84),83),(107,108))),((((((70,71),72),121),125),81),((115,119),116)))),(((((((65,66),78),((91,93),(92,94))),(67,(128,129))),82),100),(76,77))),(69,(75,(102,103)))),(74,134)),((88,89),131)),(96,97)),95))),10),(52,54))),((((3,4),133),56),((57,58),(((101,130),(117,(122,135))),138)))),137),(2,59)),60);
 751: 1 -15850.25293 -15215.2518 (0,((((((((1,90),((6,7),47)),(61,136)),((48,49),(50,132))),((56,(57,58)),(((101,130),(117,(122,135))),138))),(((3,4),133),137)),((((((((5,((11,12),((16,18),39))),(24,25)),(21,22)),23),((8,9),(51,53))),(((((((((13,14),32),(33,34)),(45,46)),(42,43)),((((19,20),35),(26,44)),27)),(((36,37),38),(40,41))),(30,31)),(55,139))),(((15,17),140),(((((((((((((62,106),(110,114)),113),(((104,105),(126,127)),(111,112))),109),80),((79,99),((98,120),(118,123)))),(((((63,64),68),(((85,86),124),87)),(((73,84),83),(107,108))),((((((70,71),72),121),((115,119),116)),81),125))),(69,(75,(102,103)))),((((((((65,66),78),67),(128,129)),82),100),((91,93),(92,94))),(76,77))),(((88,89),131),(96,97))),(74,134)),95))),((10,(52,54)),(28,29)))),(2,59)),60);
 752: 1 -14326.97461 -15211.84746 (0,(((((((((1,90),((6,7),47)),(28,29)),((3,4),133)),56),((((48,49),(50,132)),(61,136)),((57,58),(((101,130),(117,(122,135))),138)))),((((((((5,((11,12),((16,18),39))),(24,25)),(21,22)),23),((8,9),(51,53))),((((((((13,14),32),(33,34)),(45,46)),(((((19,20),35),(26,44)),27),((((36,37),38),(40,41)),(42,43)))),(30,31)),((((((((((((62,106),(110,114)),113),(((104,105),(126,127)),(111,112))),109),80),(((((63,64),(68,(((85,86),87),124))),(((73,84),83),(107,108))),((((((70,71),72),121),((115,116),119)),81),125)),(((79,99),(98,120)),(118,123)))),(((((((65,66),78),((91,93),(92,94))),(128,129)),67),(82,100)),(76,77))),((69,(75,(102,103))),(74,134))),((88,89),131)),(96,97)),95)),((15,(17,140)),(55,139)))),10),(52,54))),137),(2,59)),60);
 753: 9 -15035.34961 -15214.76164 (0,(((((((1,90),(6,7)),(47,(((((((((((((62,106),113),(110,114)),(((104,105),(126,127)),(111,112))),109),80),(96,97)),(((79,99),(98,120)),(118,123))),(((((65,(66,78)),(((67,82),100),(128,129))),((91,93),(92,94))),(76,77)),((69,(75,(102,103))),(74,134)))),((88,89),131)),(((63,64),(68,(((85,86),87),124))),(((73,84),83),(107,108)))),((((((70,71),72),121),125),((115,116),119)),81)),95))),((48,49),(50,132))),(61,136)),((((((3,4),133),56),(28,29)),(((((((((5,((11,12),((16,18),39))),(24,25)),(21,22)),23),((8,9),(51,53))),(((((((((13,14),32),(33,34)),(45,46)),(42,43)),((((19,20),35),(26,44)),27)),(((36,37),38),(40,41))),(30,31)),(55,139))),((15,17),140)),10),(52,54))),(((57,58),(((101,130),(117,(122,135))),138)),137))),(2,59)),60);
 754: 2 -15282.00391 -15219.26096 (0,((((((((1,90),((6,7),47)),(28,29)),(((3,4),133),56)),(52,54)),((((48,49),(50,132)),(61,136)),(((57,58),(((101,130),(117,(122,135))),138)),137))),(((((((5,(((11,12),((16,18),39)),23)),(21,22)),(24,25)),((8,9),(51,53))),(((((((13,14),32),(33,34)),(45,46)),(((((19,20),35),(26,44)),27),((((36,37),38),(40,41)),(42,43)))),(30,31)),(55,139))),(((15,17),140),(((((((((((((62,106),113),(110,114)),(((104,105),(126,127)),(111,112))),109),80),(((79,99),(98,120)),(118,123))),((((63,64),(68,(((85,87),124),86))),(((73,84),83),(107,108))),(((((70,71),72),121),(81,((115,119),116))),125))),(((((((65,66),78),67),(128,129)),82),100),((76,77),((91,93),(92,94))))),(69,(75,(102,103)))),((74,134),((88,89),131))),(96,97)),95))),10)),(2,59)),60);
 755: 1 -16411.6543 -15221.42556 (0,((((((((1,90),(6,7)),(47,(((((((((((62,106),113),(110,114)),(((104,105),(126,127)),(111,112))),109),80),((((((((65,(66,78)),(128,129)),67),82),(((91,93),(92,94)),100)),(76,77)),((69,(75,(102,103))),(74,134))),(((88,89),131),(96,97)))),(((79,99),(98,120)),(118,123))),((((((70,71),72),121),((115,116),119)),81),125)),((63,64),((68,(((85,87),86),124)),(((73,84),83),(107,108))))),95))),(61,136)),((48,49),(50,132))),((56,((57,58),(((101,130),(117,(122,135))),138))),137)),((((3,4),133),(28,29)),((((((((5,((11,12),((16,18),39))),(24,25)),(21,22)),23),((8,9),(51,53))),(((((((((13,14),32),(33,34)),(45,46)),(42,43)),((((19,20),35),(26,44)),27)),(((36,37),38),(40,41))),(30,31)),(((15,17),140),(55,139)))),10),(52,54)))),(2,59)),60);
 756: 1 -15290.18457 -15217.81062 (0,(((((((1,90),((6,7),47)),(((48,49),(50,132)),(61,136))),((((3,4),133),56),(28,29))),(((((((((5,((11,12),((16,18),39))),(24,25)),(21,22)),23),((8,9),(51,53))),(((((((13,14),32),(33,34)),(45,46)),((((((19,20),(26,44)),35),(42,43)),(((36,37),38),(40,41))),27)),(30,31)),(55,139))),(((15,17),140),(((((((((((((62,106),113),(110,114)),(((104,105),(126,127)),(111,112))),109),80),(((79,99),(98,120)),(118,123))),((((63,64),(68,(((85,86),87),124))),(((73,84),83),(107,108))),((((((70,71),72),121),125),81),((115,119),116)))),(((((((65,78),66),((91,93),(92,94))),(128,129)),(67,82)),100),(76,77))),(69,(75,(102,103)))),(74,134)),(((88,89),131),(96,97))),95))),10),(52,54))),(((57,58),(((101,130),(117,(122,135))),138)),137)),(2,59)),60);
 757: 5 -15243.93164 -15210.01288 (0,((((((((1,90),((6,7),47)),((48,49),(50,132))),(61,136)),(((((((((5,(((11,12),((16,18),39)),23)),(24,25)),(21,22)),((8,9),(51,53))),(55,139)),((((((((13,14),32),(33,34)),(45,46)),(42,43)),((((19,20),35),(26,44)),27)),(((36,37),38),(40,41))),(30,31))),(((15,17),140),((((((((((((((62,106),113),(110,114)),(((104,105),(126,127)),(111,112))),109),80),(((79,99),(98,120)),(118,123))),(((((63,64),68),(((85,86),87),124)),(((73,84),83),(107,108))),((((((70,71),72),121),125),81),((115,116),119)))),((((((((65,78),66),82),67),(128,129)),100),((91,93),(92,94))),(76,77))),(69,(75,(102,103)))),(74,134)),((88,89),131)),(96,97)),95))),56),((57,58),(((101,130),(117,(122,135))),138)))),(((3,4),133),137)),((10,(52,54)),(28,29))),(2,59)),60);
 758: 1 -15988.10254 -15210.52856 (0,(((((((1,90),((6,7),47)),(((((((((5,((11,12),((16,18),39))),(24,25)),(21,22)),23),((8,9),(51,53))),(((15,17),140),(55,139))),((((((13,14),32),(33,34)),(45,46)),(((((19,20),35),(26,44)),27),((((36,37),38),(40,41)),(42,43)))),(30,31))),((((((((((62,106),113),(110,114)),(((104,105),(126,127)),(111,112))),109),80),((((((((65,(66,78)),(67,82)),(128,129)),100),((91,93),(92,94))),(76,77)),((69,(75,(102,103))),(74,134))),(((88,89),131),(96,97)))),((((63,64),(68,(((85,86),87),124))),(((73,84),83),(107,108))),((((((70,71),72),121),125),81),((115,116),119)))),((79,99),((98,120),(118,123)))),95)),56)),((((48,49),(50,132)),(61,136)),((57,58),(((101,130),(117,(122,135))),138)))),(((3,4),133),137)),((10,(52,54)),(28,29))),(2,59)),60);
 759: 1 -14515.54199 -15206.48507 (0,(((((((((1,90),((6,7),47)),(28,29)),(((3,4),133),56)),(((48,49),(50,132)),(61,136))),(((((((((5,((11,12),((16,18),39))),(24,25)),(21,22)),23),((8,9),(51,53))),(((((((13,14),32),(33,34)),(45,46)),((((((19,20),35),(26,44)),27),(42,43)),(((36,37),38),(40,41)))),(30,31)),(55,139))),(((15,17),140),((((((((((((62,106),(110,114)),113),(((104,105),(126,127)),(111,112))),109),80),(((79,99),(98,120)),(118,123))),((((63,64),(68,((85,124),(86,87)))),(((73,84),83),(107,108))),((((((70,71),72),121),125),81),((115,119),116)))),(((((((65,(66,78)),82),(128,129)),(67,100)),((91,93),(92,94))),(76,77)),((69,(75,(102,103))),(74,134)))),((88,89),131)),(96,97)),95))),10),(52,54))),((57,58),(((101,130),(117,(122,135))),138))),137),(2,59)),60);
 760: 1 -15442.88867 -15223.17932 (0,((((((((1,90),((6,7),(47,(((((((((((62,106),(110,114)),113),(((104,105),(126,127)),(111,112))),109),80),((((((((65,66),78),(67,(128,129))),(((91,93),(92,94)),100)),82),(76,77)),((69,(75,(102,103))),(74,134))),(((88,89),131),(96,97)))),(((79,99),(98,120)),(118,123))),((((63,64),68),(((85,86),87),124)),(((73,84),83),(107,108)))),((((((70,71),72),121),125),81),((115,116),119))),95)))),(61,136)),((48,49),(50,132))),((((3,4),133),137),(56,(57,58)))),(((101,130),(117,(122,135))),138)),((((((((5,((11,12),((16,18),39))),(21,22)),(24,25)),((8,9),(51,53))),23),(((((((13,14),32),(33,34)),(45,46)),(((((19,20),35),(26,44)),27),((((36,37),(40,41)),38),(42,43)))),(30,31)),(55,139))),((15,140),17)),(10,((28,29),(52,54))))),(2,59)),60);
 761: 1 -14686.18457 -15206.66483 (0,((((((((1,90),((6,7),47)),(28,29)),(((48,49),(50,132)),(61,136))),((((3,4),133),56),((57,58),(((101,130),(117,(122,135))),138)))),(((((((((5,((11,12),((16,18),39))),(24,25)),(21,22)),23),((8,9),(51,53))),(((((((((13,14),32),(33,34)),(45,46)),(((((19,20),35),(26,44)),27),(42,43))),38),((36,37),(40,41))),(30,31)),(55,139))),(((15,17),140),((((((((((((((62,106),(110,114)),113),(((104,105),(126,127)),(111,112))),109),80),(((79,99),(98,120)),(118,123))),((((63,64),(68,(((85,86),87),124))),(((73,84),83),(107,108))),((((((70,71),72),121),125),81),((115,116),119)))),((((((65,(66,78)),((91,93),(92,94))),(128,129)),67),(82,100)),(76,77))),(69,(75,(102,103)))),(74,134)),((88,89),131)),(96,97)),95))),10),(52,54))),137),(2,59)),60);
 762: 1 -14945.85938 -15210.64056 (0,((((((((1,90),((6,7),47)),(((48,49),(50,132)),(61,136))),(28,29)),(((3,4),56),133)),(((((((((5,((11,12),((16,18),39))),(24,25)),(21,22)),23),((8,9),(51,53))),(((((((13,14),32),(33,34)),(45,46)),(((((19,20),35),(26,44)),27),((((36,37),38),(40,41)),(42,43)))),(30,31)),(55,139))),(((15,17),140),(((((((((((62,106),(110,114)),113),(((104,105),(126,127)),(111,112))),109),80),((((((63,64),68),(((85,86),87),124)),(((73,84),83),(107,108))),((((((70,71),72),121),125),81),(115,(116,119)))),(((79,99),(98,120)),(118,123)))),((((((((65,66),78),(67,82)),(128,129)),100),((91,93),(92,94))),(76,77)),((69,(75,(102,103))),(74,134)))),((88,89),131)),(96,97)),95))),10),(52,54))),(((57,58),(((101,130),(117,(122,135))),138)),137)),(2,59)),60);
 763: 1 -14617.5 -15204.93321 (0,((((((((1,90),((6,7),47)),(28,29)),(((3,4),133),56)),(((((((((5,((11,12),((16,18),39))),23),(21,22)),(24,25)),((8,9),(51,53))),(((((((13,14),32),(33,34)),(45,46)),(((((19,20),35),(26,44)),27),((((36,37),38),(40,41)),(42,43)))),(30,31)),(55,139))),(((15,17),140),((((((((((((((62,106),113),(110,114)),(((104,105),(126,127)),(111,112))),109),80),(((79,99),(98,120)),(118,123))),((((63,64),(68,(((85,87),86),124))),(((73,84),83),(107,108))),((((((70,71),72),121),((115,116),119)),81),125))),(((((65,(66,78)),(128,129)),(67,82)),(((91,93),(92,94)),100)),(76,77))),(69,(75,(102,103)))),(74,134)),((88,89),131)),(96,97)),95))),10),(52,54))),((((48,49),(50,132)),(61,136)),((57,58),(((101,130),(117,(122,135))),138)))),137),(2,59)),60);
 764: 1 -15274.54199 -15210.43984 (0,((((((1,90),((6,7),47)),(61,136)),((48,49),(50,132))),(((((3,4),133),137),((((((((5,((11,12),((16,18),39))),(24,25)),(21,22)),23),((8,9),(51,53))),(((((((((13,14),32),(33,34)),(45,46)),(42,43)),((((19,20),35),(26,44)),27)),(((36,37),38),(40,41))),(30,31)),(55,139))),(((15,17),140),((((((((((((((62,106),113),(110,114)),(((104,105),(126,127)),(111,112))),109),80),(((79,99),(98,120)),(118,123))),(69,(75,(102,103)))),((((63,64),(68,(((85,86),87),124))),(((73,84),83),(107,108))),((((((70,71),72),121),((115,116),119)),81),125))),((((((65,(66,78)),67),(128,129)),82),(((91,93),(92,94)),100)),(76,77))),(74,134)),((88,89),131)),(96,97)),95))),(10,((28,29),(52,54))))),(56,((57,58),(((101,130),(117,(122,135))),138))))),(2,59)),60);
 765: 1 -13632.85547 -15212.02071 (0,(((((((1,90),((6,7),47)),(((48,49),(50,132)),(61,136))),((((3,4),133),56),(28,29))),(((((((((5,((11,12),((16,18),39))),23),(21,22)),(24,25)),((8,9),(51,53))),(((((((((13,14),32),(33,34)),(45,46)),(((((19,20),35),(26,44)),27),(42,43))),38),((36,37),(40,41))),(30,31)),(55,139))),(((15,17),140),(((((((((((((62,106),(110,114)),113),(((104,105),(126,127)),(111,112))),109),80),(((79,99),(98,120)),(118,123))),(((((63,64),68),(((85,87),124),86)),(((73,84),83),(107,108))),((((((70,71),72),121),125),81),((115,119),116)))),((((65,(66,78)),((67,82),(100,(128,129)))),((91,93),(92,94))),(76,77))),((69,(75,(102,103))),(74,134))),((88,89),131)),(96,97)),95))),10),(52,54))),(((57,58),(((101,130),(117,(122,135))),138)),137)),(2,59)),60);
 766: 1 -15778.0625 -15229.78467 (0,(((((((((1,90),(6,7)),(47,(((((((((((62,106),113),(110,114)),(((104,105),(126,127)),(111,112))),109),80),(((88,89),131),(96,97))),((((((((65,(66,78)),82),(76,77)),(67,100)),(128,129)),((91,93),(92,94))),((79,99),((98,120),(118,123)))),((69,(75,(102,103))),(74,134)))),(((63,64),(68,(((85,87),124),86))),(((73,84),83),(107,108)))),((((((70,71),72),121),125),81),(115,(116,119)))),95))),(61,136)),((48,49),(50,132))),((((3,4),133),137),(56,(57,58)))),(((101,130),(117,(122,135))),138)),((((((((((5,((11,12),((16,18),39))),(24,25)),(21,22)),23),((8,9),(51,53))),(((((((((13,14),32),(33,34)),(45,46)),(42,43)),((((19,20),35),(26,44)),27)),(((36,37),38),(40,41))),(30,31)),(55,139))),((15,17),140)),10),(52,54)),(28,29))),(2,59)),60);
 767: 3 -15320.9043 -15208.99881 (0,((((((((1,90),((6,7),47)),(28,29)),(((3,4),133),56)),((((((((5,((11,12),((16,18),39))),(24,25)),(21,22)),23),((8,9),(51,53))),((((((((13,14),32),(33,34)),(45,46)),(((((19,20),35),(26,44)),27),((((36,37),38),(40,41)),(42,43)))),(30,31)),(((((((((((((62,106),(110,114)),113),(((104,105),(126,127)),(111,112))),109),80),(((79,99),(98,120)),(118,123))),(((63,64),((68,(((85,86),87),124)),(((73,84),83),(107,108)))),((((((70,71),72),121),((115,116),119)),81),125))),((((((((65,66),78),((91,93),(92,94))),(128,129)),67),82),100),(76,77))),((69,(75,(102,103))),(74,134))),((88,89),131)),(96,97)),95)),(((15,17),140),(55,139)))),10),(52,54))),((((48,49),(50,132)),(61,136)),((57,58),(((101,130),(117,(122,135))),138)))),137),(2,59)),60);
 768: 1 -14850.6543 -15218.12756 (0,((((((((1,90),((6,7),47)),(((48,49),(50,132)),(61,136))),((((((5,(((11,12),((16,18),39)),23)),(21,22)),(24,25)),((8,9),(51,53))),((((15,17),140),((((((((((((((62,106),(110,114)),113),(((104,105),(126,127)),(111,112))),109),80),(((79,99),(98,120)),(118,123))),(((((63,64),68),(((85,87),86),124)),(((73,84),83),(107,108))),((((((70,71),72),121),125),81),((115,119),116)))),(((((((65,66),78),67),(128,129)),(82,100)),((91,93),(92,94))),(76,77))),(69,(75,(102,103)))),(74,134)),((88,89),131)),(96,97)),95)),(55,139))),((((((13,14),32),(33,34)),(45,46)),(((((19,20),35),(26,44)),27),((((36,37),(40,41)),38),(42,43)))),(30,31)))),((((3,4),133),56),((57,58),(((101,130),(117,(122,135))),138)))),137),((10,(52,54)),(28,29))),(2,59)),60);
 769: 1 -14984.56641 -15219.40111 (0,(((((((1,90),((6,7),47)),(((48,49),(50,132)),(61,136))),(((((((((5,(((11,12),((16,18),39)),23)),(24,25)),(21,22)),((8,9),(51,53))),(55,139)),((((((13,14),32),(33,34)),(45,46)),((((((19,20),35),(26,44)),27),(42,43)),(((36,37),38),(40,41)))),(30,31))),(((15,17),140),((((((((((((((62,106),(110,114)),113),(((104,105),(126,127)),(111,112))),109),80),(((79,99),(98,120)),(118,123))),((((((63,64),68),((85,(86,124)),87)),((73,84),83)),(107,108)),((((((70,71),72),121),((115,119),116)),81),125))),(((((((65,66),78),(67,82)),(128,129)),100),((91,93),(92,94))),(76,77))),(69,(75,(102,103)))),(74,134)),((88,89),131)),(96,97)),95))),56),((57,58),(((101,130),(117,(122,135))),138)))),(((3,4),133),137)),((10,(52,54)),(28,29))),(2,59)),60);
 770: 1 -16025.59766 -15225.6278 (0,((((((((1,90),((6,7),47)),(61,136)),((48,49),(50,132))),((((3,4),133),56),((((15,17),140),(((((((((((62,106),113),(110,114)),(((104,105),(126,127)),(111,112))),109),80),((((63,64),((68,(((85,86),87),124)),(((73,84),83),(107,108)))),(((79,99),(98,120)),(118,123))),((((((70,71),72),121),125),81),((115,119),116)))),((((((65,(66,78)),((91,93),(92,94))),((67,100),(128,129))),82),(76,77)),((69,(75,(102,103))),(74,134)))),((88,89),131)),(96,97)),95)),(28,29)))),(((((((5,((11,12),((16,18),39))),(24,25)),(21,22)),23),((8,9),(51,53))),(((((((13,14),32),(33,34)),(45,46)),(((((19,20),(26,44)),35),27),((((36,37),38),(40,41)),(42,43)))),(30,31)),(55,139))),(10,(52,54)))),(((57,58),(((101,130),(117,(122,135))),138)),137)),(2,59)),60);
 771: 1 -15227.74609 -15216.13444 (0,((((((1,90),((6,7),47)),(28,29)),(((48,49),(50,132)),(61,136))),((((((3,4),133),56),((57,58),(((101,130),(117,(122,135))),138))),137),(((((((((5,((11,12),((16,18),39))),23),(21,22)),(24,25)),((8,9),(51,53))),(((((((13,14),32),(33,34)),(45,46)),(((((19,20),35),(26,44)),27),((((36,37),38),(40,41)),(42,43)))),(30,31)),(55,139))),(((15,17),140),((((((((((((62,106),(110,114)),113),(((104,105),(126,127)),(111,112))),109),80),(((79,99),(98,120)),(118,123))),((((63,64),(68,((85,(86,87)),124))),(((73,84),83),(107,108))),((((((70,71),72),121),125),81),((115,116),119)))),(((((((65,66),78),(67,((82,100),(128,129)))),((91,93),(92,94))),(76,77)),(74,134)),(69,(75,(102,103))))),((88,89),131)),(96,97)),95))),10),(52,54)))),(2,59)),60);
 772: 1 -14609.76562 -15219.15563 (0,((((((((1,90),((6,7),47)),(((48,49),(50,132)),(61,136))),((((3,4),133),56),(28,29))),(((((((((5,((11,12),((16,18),39))),23),(21,22)),(24,25)),((8,9),(51,53))),(((((((((13,14),32),(33,34)),(45,46)),(((((19,20),35),(26,44)),27),(42,43))),38),((36,37),(40,41))),(30,31)),(55,139))),((15,(17,140)),(((((((((((62,106),113),(110,114)),((((104,105),(126,127)),(111,112)),109)),80),(((79,99),(98,120)),(118,123))),((((63,64),(68,(((85,87),86),124))),(((73,84),83),(107,108))),((((((70,71),72),121),125),81),((115,116),119)))),(((((((65,66),78),((91,93),(92,94))),((67,82),(100,(128,129)))),(76,77)),(69,(75,(102,103)))),(74,134))),((88,89),131)),(96,97)),95))),10),(52,54))),137),((57,58),(((101,130),(117,(122,135))),138))),(2,59)),60);
 773: 1 -15102.74805 -15214.69501 (0,(((((1,90),((6,7),47)),(((48,49),(50,132)),(61,136))),(((((3,4),133),137),(56,((57,58),(((101,130),(117,(122,135))),138)))),((((((((5,((11,12),((16,18),39))),(24,25)),(21,22)),23),((8,9),(51,53))),(((((((13,14),32),(33,34)),(45,46)),(((((19,20),35),(26,44)),27),((((36,37),38),(40,41)),(42,43)))),(30,31)),(55,139))),(((15,17),140),((((((((((((62,106),(110,114)),113),(((104,105),(126,127)),(111,112))),109),80),(((79,99),(98,120)),(118,123))),(((((63,64),68),(((73,84),83),(107,108))),(((85,86),87),124)),((((((70,71),72),121),(115,(116,119))),81),125))),(((((((65,(66,78)),67),(128,129)),(82,100)),((91,93),(92,94))),(76,77)),((69,(75,(102,103))),(74,134)))),((88,89),131)),(96,97)),95))),((10,(52,54)),(28,29))))),(2,59)),60);
 774: 6 -15515.32324 -15207.70145 (0,(((((((((1,90),((6,7),47)),(28,29)),(((3,4),133),56)),(((48,49),(50,132)),(61,136))),(((((((((5,((11,12),((16,18),39))),(24,25)),(21,22)),23),((8,9),(51,53))),(((((((13,14),32),(33,34)),(45,46)),(((((19,20),35),(26,44)),27),((((36,37),(40,41)),38),(42,43)))),(30,31)),(55,139))),(((15,17),140),((((((((((((62,106),113),(110,114)),(((104,105),(126,127)),(111,112))),109),80),(((79,99),(98,120)),(118,123))),(((((63,64),68),(85,((86,87),124))),(((73,84),83),(107,108))),((((((70,71),72),121),125),81),((115,116),119)))),((((((((65,66),78),82),(128,129)),(67,100)),((91,93),(92,94))),(76,77)),((69,(75,(102,103))),(74,134)))),((88,89),131)),(96,97)),95))),10),(52,54))),((57,58),(((101,130),(117,(122,135))),138))),137),(2,59)),60);
 775: 1 -15063.86133 -15213.07892 (0,((((((((1,90),((6,7),47)),(28,29)),(((48,49),(50,132)),(61,136))),((((3,4),133),56),((57,58),(((101,130),(117,(122,135))),138)))),(((((((((5,((11,12),((16,18),39))),(24,25)),(21,22)),23),((8,9),(51,53))),(((((((((13,14),32),(33,34)),(45,46)),(42,43)),((((19,20),35),(26,44)),27)),(((36,37),38),(40,41))),(30,31)),(55,139))),(((15,17),140),((((((((((((((62,106),(110,114)),113),(((104,105),(126,127)),(111,112))),109),80),(((79,99),(98,120)),(118,123))),((((63,64),(68,(((85,86),87),124))),(((73,84),83),(107,108))),(((((((70,71),72),121),125),81),119),(115,116)))),(((((((65,(66,78)),((91,93),(92,94))),(128,129)),67),82),100),(76,77))),(69,(75,(102,103)))),(74,134)),((88,89),131)),(96,97)),95))),10),(52,54))),137),(2,59)),60);
 776: 3 -14481.58105 -15236.54875 (0,((((((((1,90),((6,7),47)),(61,136)),((48,49),(50,132))),((((3,4),133),137),(56,(57,58)))),(((101,130),(117,(122,135))),138)),((((((((5,((11,12),((16,18),39))),(24,25)),(21,22)),23),((8,9),(51,53))),(((((((((13,14),32),(33,34)),(45,46)),(((((19,20),35),(26,44)),(42,43)),27)),38),((36,37),(40,41))),(30,31)),(55,139))),(((15,17),140),((((((((((((((62,106),113),(110,114)),(((104,105),(126,127)),(111,112))),109),80),(((((((70,71),72),121),((115,116),119)),81),125),(((79,99),(98,120)),(118,123)))),((((63,64),68),((85,(86,87)),124)),(((73,84),83),(107,108)))),((((65,(66,78)),(((67,82),100),(128,129))),((91,93),(92,94))),(76,77))),(69,(75,(102,103)))),(74,134)),((88,89),131)),(96,97)),95))),(10,((28,29),(52,54))))),(2,59)),60);
 777: 1 -14321.7168 -15220.16591 (0,(((((((1,90),((6,7),47)),(((48,49),(50,132)),(61,136))),(56,((57,58),(((101,130),(117,(122,135))),138)))),(((3,4),133),137)),((((((((5,((11,12),((16,18),39))),(24,25)),(21,22)),23),((8,9),(51,53))),(((((((13,14),32),(33,34)),(45,46)),(((((19,20),35),(26,44)),27),((((36,37),38),(40,41)),(42,43)))),(30,31)),(55,139))),(((15,17),140),(((((((((((62,106),(110,114)),113),(((104,105),(126,127)),(111,112))),109),80),(((((63,64),(68,(((85,86),124),87))),(((73,84),83),(107,108))),(((79,99),(98,120)),(118,123))),((((((70,71),72),121),125),81),((115,119),116)))),(((((((65,78),66),67),(128,129)),((76,77),((91,93),(92,94)))),100),82)),(((69,(75,(102,103))),95),(74,134))),((88,89),131)),(96,97)))),((10,(52,54)),(28,29)))),(2,59)),60);
 778: 1 -15326.93945 -15233.00555 (0,((((((((1,90),((6,7),47)),(((48,49),(61,136)),(50,132))),((56,(57,58)),(((101,130),(117,(122,135))),138))),((((3,4),133),137),((((((((5,((11,12),((16,18),39))),(24,25)),(21,22)),23),((8,9),(51,53))),((((((((13,14),32),(33,34)),(45,46)),(((((19,20),35),(26,44)),27),((((36,37),38),(40,41)),(42,43)))),(30,31)),(55,139)),((15,17),140))),10),(52,54)))),(((((((((((((62,106),(110,114)),113),(((104,105),(126,127)),(111,112))),109),80),(((79,99),(98,120)),(118,123))),((((((63,64),68),(85,((86,87),124))),((73,84),83)),(107,108)),((((((70,71),72),121),125),81),((115,119),116)))),((((((65,(66,78)),67),(128,129)),82),(((91,93),(92,94)),100)),(76,77))),((69,(75,(102,103))),(74,134))),((88,89),131)),(96,97)),95)),(28,29)),(2,59)),60);
 779: 9 -14336.71973 -15206.66477 (0,((((((((1,90),((6,7),47)),(((48,49),(50,132)),(61,136))),(28,29)),(((3,4),133),56)),((((((((((5,((11,12),((16,18),39))),(21,22)),(24,25)),((8,9),(51,53))),23),((((((((13,14),32),(33,34)),(45,46)),(42,43)),((((19,20),35),(26,44)),27)),(((36,37),38),(40,41))),(30,31))),(55,139)),(((15,17),140),((((((((((((((62,106),113),(110,114)),(((104,105),(126,127)),(111,112))),109),80),(((79,99),(98,120)),(118,123))),((((63,64),(68,((85,(86,87)),124))),(((73,84),83),(107,108))),((((((70,71),72),121),125),81),((115,116),119)))),(((((65,78),66),((91,93),(92,94))),((67,82),(100,(128,129)))),(76,77))),(69,(75,(102,103)))),(74,134)),((88,89),131)),(96,97)),95))),10),(52,54))),(((57,58),(((101,130),(117,(122,135))),138)),137)),(2,59)),60);
 780: 1 -15411.86328 -15224.96825 (0,((((((((1,90),((6,7),47)),(61,136)),((48,49),(50,132))),(56,((57,58),(((101,130),(117,(122,135))),138)))),(((3,4),133),137)),(((((((5,(((11,12),((16,18),39)),23)),(24,25)),(21,22)),((8,9),(51,53))),(((((((13,14),32),(33,34)),(45,46)),((((19,20),35),((26,44),27)),((((36,37),38),(40,41)),(42,43)))),(30,31)),(55,139))),(((15,17),140),(((((((((((((62,106),(110,114)),113),(((104,105),(126,127)),(111,112))),109),80),((((63,64),68),(((85,86),124),87)),(((73,84),83),(107,108)))),(((79,99),(98,120)),(118,123))),((((((70,71),72),121),((115,116),119)),81),125)),(((((65,(66,78)),((91,93),(92,94))),((67,(82,100)),(128,129))),(76,77)),((69,(75,(102,103))),(74,134)))),((88,89),131)),(96,97)),95))),((10,(52,54)),(28,29)))),(2,59)),60);
 781: 1 -14987.12695 -15216.44227 (0,(((((((1,90),(6,7)),(((47,(48,49)),(50,132)),(61,136))),((((3,4),133),56),(28,29))),(((((((((5,((11,12),((16,18),39))),(21,22)),(24,25)),23),((8,9),(51,53))),(((((((13,14),32),(33,34)),(45,46)),(((((19,20),35),(26,44)),27),((((36,37),38),(40,41)),(42,43)))),(30,31)),(55,139))),((15,(17,140)),((((((((((((((62,106),113),(110,114)),(((104,105),(126,127)),(111,112))),109),80),(((79,99),(98,120)),(118,123))),(((63,64),((68,(((85,87),86),124)),(((73,84),83),(107,108)))),((((((70,71),72),121),((115,116),119)),81),125))),(((((65,66),78),((91,93),(92,94))),(((67,82),(128,129)),100)),(76,77))),(69,(75,(102,103)))),(74,134)),((88,89),131)),(96,97)),95))),10),(52,54))),(((57,58),(((101,130),(117,(122,135))),138)),137)),(2,59)),60);
 782: 1 -13781.16602 -15221.87503 (0,(((((((1,90),((6,7),(47,((((((((((62,106),113),(110,114)),(((104,105),(126,127)),(111,112))),109),80),(((((((((((65,78),66),(67,82)),(128,129)),100),((91,93),(92,94))),(76,77)),(((((((70,71),72),121),((115,116),119)),81),125),((88,89),131))),(74,134)),(69,(75,(102,103)))),(96,97))),(((63,64),(68,(((85,86),124),87))),(((73,84),83),(107,108)))),(((79,99),(98,120)),(118,123))),95)))),(61,136)),((48,49),(50,132))),((56,((57,58),(((101,130),(117,(122,135))),138))),137)),((((3,4),133),(28,29)),(((((((((5,((11,12),((16,18),39))),(24,25)),(21,22)),23),((8,9),(51,53))),(((((((13,14),32),(33,34)),(45,46)),(((((19,20),35),(26,44)),27),((((36,37),38),(40,41)),(42,43)))),(30,31)),(55,139))),((15,17),140)),10),(52,54)))),(2,59)),60);
 783: 1 -15234.82715 -15207.15195 (0,(((((((((1,90),((6,7),47)),(28,29)),(((48,49),(50,132)),(61,136))),(((((((((5,((11,12),((16,18),39))),(24,25)),(21,22)),23),((8,9),(51,53))),(((((((((13,14),32),(33,34)),(45,46)),(42,43)),((((19,20),35),(26,44)),27)),(((36,37),38),(40,41))),(30,31)),(55,139))),(((15,17),140),((((((((((((((62,106),113),(110,114)),(((104,105),(126,127)),(111,112))),109),80),(((79,99),(98,120)),(118,123))),(((((63,64),68),(((85,86),124),87)),(((73,84),83),(107,108))),((((((70,71),72),121),125),81),((115,119),116)))),(((((((65,66),78),((91,93),(92,94))),(67,(128,129))),82),100),(76,77))),(69,(75,(102,103)))),(74,134)),((88,89),131)),(96,97)),95))),10),(52,54))),(((3,4),133),56)),((57,58),(((101,130),(117,(122,135))),138))),137),(2,59)),60);
 784: 1 -14833.12793 -15206.66483 (0,((((((((1,90),((6,7),47)),(28,29)),(((48,49),(50,132)),(61,136))),((((3,4),133),56),((57,58),(((101,130),(117,(122,135))),138)))),(((((((((5,((11,12),((16,18),39))),(24,25)),(21,22)),23),((8,9),(51,53))),(((((((((13,14),32),(33,34)),(45,46)),(((((19,20),35),(26,44)),27),(42,43))),38),((36,37),(40,41))),(30,31)),(55,139))),(((15,17),140),((((((((((((((62,106),(110,114)),113),(((104,105),(126,127)),(111,112))),109),80),(((79,99),(98,120)),(118,123))),((((63,64),(68,(((85,86),87),124))),(((73,84),83),(107,108))),((((((70,71),72),121),125),81),((115,116),119)))),((((((65,(66,78)),((91,93),(92,94))),(128,129)),67),(82,100)),(76,77))),(69,(75,(102,103)))),(74,134)),((88,89),131)),(96,97)),95))),10),(52,54))),137),(2,59)),60);
 785: 1 -14895.0918 -15211.88115 (0,((((((((1,90),((6,7),47)),(((48,49),(50,132)),(61,136))),(28,29)),(((3,4),133),56)),(((((((((5,((11,12),((16,18),39))),(24,25)),(21,22)),23),((8,9),(51,53))),(((((((((13,14),32),(45,46)),(33,34)),(((((19,20),(26,44)),27),35),(42,43))),38),((36,37),(40,41))),(30,31)),(55,139))),(((15,17),140),((((((((((((((62,106),(110,114)),113),(((104,105),(126,127)),(111,112))),109),80),(((79,99),(98,120)),(118,123))),(((((63,64),68),(((85,86),124),87)),(((73,84),83),(107,108))),((((((70,71),72),121),((115,119),116)),81),125))),((((((((65,66),78),((91,93),(92,94))),(128,129)),67),82),100),(76,77))),(69,(75,(102,103)))),(74,134)),((88,89),131)),(96,97)),95))),10),(52,54))),(((57,58),(((101,130),(117,(122,135))),138)),137)),(2,59)),60);
 786: 2 -15253.52637 -15214.74335 (0,(((((((1,90),((6,7),47)),(((48,49),(50,132)),(61,136))),((56,(57,58)),(((101,130),(117,(122,135))),138))),(((3,4),133),137)),(((((((((5,((11,12),((16,18),39))),(21,22)),(24,25)),(51,53)),(8,9)),23),(((((((13,14),32),(33,34)),(45,46)),(((((19,20),35),(26,44)),27),((((36,37),38),(40,41)),(42,43)))),(30,31)),(((15,17),140),(55,139)))),(((((((((((((62,106),113),(110,114)),(((104,105),(126,127)),(111,112))),109),80),(((79,99),(98,120)),(118,123))),((((63,64),(68,((85,(86,87)),124))),(((73,84),83),(107,108))),((((((70,71),72),121),125),81),((115,116),119)))),((((((65,(66,78)),(128,129)),67),82),(((91,93),(92,94)),100)),(76,77))),((69,(75,(102,103))),(74,134))),((88,89),131)),(96,97)),95)),((10,(52,54)),(28,29)))),(2,59)),60);
 787: 1 -14612.26367 -15225.19075 (0,(((((((1,90),(6,7)),(((47,(48,49)),(50,132)),(61,136))),(((((3,4),133),56),(28,29)),(((((((((5,((11,12),((16,18),39))),23),(21,22)),(24,25)),((8,9),(51,53))),(((((((13,14),32),(33,34)),(45,46)),(((((19,20),35),(26,44)),27),((((36,37),(40,41)),38),(42,43)))),(30,31)),(55,139))),((15,(17,140)),(((((((((((((62,106),113),(110,114)),(((104,105),(126,127)),(111,112))),109),80),(((79,99),(98,120)),(118,123))),(69,(75,(102,103)))),((((63,64),(68,((85,(86,87)),124))),(((73,84),83),(107,108))),((((((70,71),72),121),125),81),((115,116),119)))),((((((((65,78),66),((91,93),(92,94))),(128,129)),67),82),100),(76,77))),((74,134),95)),((88,89),131)),(96,97)))),10),(52,54)))),((57,58),(((101,130),(117,(122,135))),138))),137),(2,59)),60);
 788: 1 -15174.125 -15224.07483 (0,(((((1,90),(6,7)),(((47,(48,49)),(50,132)),(61,136))),((((((3,4),133),56),((57,58),(((101,130),(117,(122,135))),138))),((((15,17),140),((((((((((((62,106),113),(110,114)),(((104,105),(126,127)),(111,112))),109),80),(((79,99),(98,120)),(118,123))),((((((((65,(66,78)),(67,82)),(128,129)),100),((91,93),(92,94))),(76,77)),((((((70,71),72),121),125),((115,119),116)),81)),((69,(75,(102,103))),(74,134)))),((((63,64),68),(((85,86),87),124)),(((73,84),83),(107,108)))),((88,89),131)),(96,97)),95)),137)),(((((((5,((11,12),((16,18),39))),(24,25)),(21,22)),23),((8,9),(51,53))),(((((((13,14),32),(33,34)),(45,46)),((((((19,20),35),(26,44)),27),(42,43)),(((36,37),38),(40,41)))),(30,31)),(55,139))),((10,(52,54)),(28,29))))),(2,59)),60);
 789: 1 -13736.31055 -15222.65153 (0,((((((((1,90),((6,7),47)),(((48,49),(50,132)),(61,136))),(28,29)),(((3,4),133),56)),(((((((((5,((11,12),((16,18),39))),23),(21,22)),(24,25)),((8,9),(51,53))),(((((((13,14),32),(33,34)),(45,46)),(((((19,20),35),(26,44)),27),((((36,37),38),(40,41)),(42,43)))),(30,31)),(55,139))),(((15,17),140),(((((((((((((62,106),113),(110,114)),(((104,105),(126,127)),(111,112))),109),80),(((63,64),((68,(((73,84),83),(107,108))),(((85,87),124),86))),(((79,99),(98,120)),(118,123)))),((((((70,71),72),121),((115,119),116)),81),125)),(((((65,(66,78)),(67,(128,129))),((91,93),(92,94))),(82,100)),(76,77))),((69,(75,(102,103))),(74,134))),((88,89),131)),(96,97)),95))),10),(52,54))),(((57,58),137),(((101,130),(117,(122,135))),138))),(2,59)),60);
 790: 2 -15047.81348 -15209.88818 (0,((((((((1,90),((6,7),47)),(((48,49),(50,132)),(61,136))),(28,29)),(((3,4),133),56)),(((((((((5,((11,12),((16,18),39))),(24,25)),(21,22)),23),((8,9),(51,53))),(((((((((13,14),32),(33,34)),(45,46)),(((((19,20),35),(26,44)),27),(42,43))),38),((36,37),(40,41))),(30,31)),(55,139))),(((15,17),140),((((((((((((((62,106),113),(110,114)),(((104,105),(126,127)),(111,112))),109),80),(((79,99),(98,120)),(118,123))),(((63,64),((68,(((85,86),87),124)),(((73,84),83),(107,108)))),((((((70,71),72),121),((115,116),119)),81),125))),((((((65,(66,78)),((91,93),(92,94))),(67,(128,129))),82),100),(76,77))),(69,(75,(102,103)))),(74,134)),((88,89),131)),(96,97)),95))),10),(52,54))),(((57,58),(((101,130),(117,(122,135))),138)),137)),(2,59)),60);
 791: 1 -16036.09668 -15232.52971 (0,(((((((1,90),((6,7),47)),(61,136)),((48,49),(50,132))),(((((3,4),56),133),((57,58),(((101,130),(117,(122,135))),138))),137)),(((((((5,((11,12),((16,18),39))),(24,25)),(21,22)),23),((8,9),(51,53))),((((((((((13,14),32),(33,34)),(45,46)),(42,43)),((((19,20),35),(26,44)),27)),(((36,37),38),(40,41))),(30,31)),(((((((((((((62,106),113),(110,114)),(((104,105),(126,127)),(111,112))),109),80),(((63,64),(68,((85,(86,87)),124))),(((73,84),83),(107,108)))),(((((((((65,66),78),((76,77),82)),67),(128,129)),100),((91,93),(92,94))),((79,99),((98,120),(118,123)))),((((((70,71),72),121),125),81),((115,119),116)))),(69,(75,(102,103)))),(74,134)),((88,89),131)),(96,97)),95)),(((15,17),140),(55,139)))),((10,(52,54)),(28,29)))),(2,59)),60);
 792: 1 -14440.13281 -15220.17473 (0,(((((((1,90),((6,7),47)),(61,136)),((48,49),(50,132))),(((((3,4),133),137),(((((((((5,((11,12),((16,18),39))),(24,25)),(21,22)),23),((8,9),(51,53))),(((((((13,14),32),(33,34)),(45,46)),((((((19,20),(26,44)),35),27),(42,43)),(((36,37),38),(40,41)))),(30,31)),(55,139))),(((15,17),140),((((((((((((62,106),113),(110,114)),(((104,105),(126,127)),(111,112))),109),80),(((((((70,71),72),121),125),81),((115,116),119)),(((79,99),(98,120)),(118,123)))),(((63,64),(68,((85,(86,87)),124))),(((73,84),83),(107,108)))),(((((((65,(66,78)),((91,93),(92,94))),(128,129)),(67,82)),100),(76,77)),((69,(75,(102,103))),(74,134)))),((88,89),131)),(96,97)),95))),10),(52,54))),((56,(57,58)),(((101,130),(117,(122,135))),138)))),(28,29)),(2,59)),60);
 793: 1 -15266.46387 -15222.51354 (0,((((((((1,90),((6,7),47)),((((48,49),(50,132)),136),61)),((((3,4),133),56),(28,29))),(((((((((5,((11,12),((16,18),39))),(24,25)),(21,22)),23),((8,9),(51,53))),(((((((13,14),32),(33,34)),(45,46)),((((((19,20),(26,44)),35),(42,43)),(((36,37),38),(40,41))),27)),(30,31)),(55,139))),(((15,17),140),((((((((((((((62,106),(110,114)),113),(((104,105),(126,127)),(111,112))),109),80),(((79,99),(98,120)),(118,123))),(((((63,64),(((85,86),87),124)),68),(((73,84),83),(107,108))),((((((70,71),72),121),125),81),((115,119),116)))),((((((((65,78),66),((91,93),(92,94))),(128,129)),67),82),100),(76,77))),(69,(75,(102,103)))),(96,97)),((88,89),131)),(74,134)),95))),10),(52,54))),((57,58),(((101,130),(117,(122,135))),138))),137),(2,59)),60);
 794: 1 -14825.41113 -15223.31311 (0,(((((((1,90),((6,7),47)),(((((3,4),133),56),(28,29)),(10,(52,54)))),(((48,49),(50,132)),(61,136))),(((((((5,((11,12),((16,18),39))),(24,25)),(21,22)),23),((8,9),(51,53))),(((((((((13,14),32),(33,34)),(45,46)),(42,43)),((((19,20),35),(26,44)),27)),(((36,37),38),(40,41))),(30,31)),(55,139))),(((15,17),140),(((((((((((62,106),113),(110,114)),(((104,105),(126,127)),(111,112))),109),80),(((79,99),(98,120)),(118,123))),((((63,64),(68,(((85,86),87),124))),(((73,84),83),(107,108))),((((((70,71),72),121),((115,116),119)),81),125))),((((((((65,66),78),((91,93),(92,94))),(128,129)),67),(82,100)),(76,77)),(((69,(75,(102,103))),((88,89),131)),(74,134)))),(96,97)),95)))),(((57,58),(((101,130),(117,(122,135))),138)),137)),(2,59)),60);
 795: 9 -14608.92188 -15204.73853 (0,((((((((1,90),((6,7),47)),(28,29)),(((48,49),(50,132)),(61,136))),(((((((((5,((11,12),((16,18),39))),(24,25)),(21,22)),23),((8,9),(51,53))),(((((((((13,14),32),(33,34)),(45,46)),(42,43)),((((19,20),35),(26,44)),27)),(((36,37),38),(40,41))),(30,31)),(55,139))),(((15,17),140),((((((((((((((62,106),(110,114)),113),(((104,105),(126,127)),(111,112))),109),80),(((79,99),(98,120)),(118,123))),((((63,64),(68,(((85,86),87),124))),(((73,84),83),(107,108))),((((((70,71),72),121),125),81),((115,116),119)))),(((((((65,(66,78)),((91,93),(92,94))),(128,129)),67),82),100),(76,77))),(69,(75,(102,103)))),(74,134)),((88,89),131)),(96,97)),95))),10),(52,54))),((((3,4),133),56),((57,58),(((101,130),(117,(122,135))),138)))),137),(2,59)),60);
 796: 1 -14314.16602 -15235.38302 (0,((((((1,90),((6,7),47)),((48,49),(50,132))),(61,136)),((((3,4),133),137),(((((((((5,(((11,12),((16,18),39)),23)),(24,25)),(21,22)),((8,9),(51,53))),(55,139)),(((((13,14),32),((33,34),(45,46))),((((((19,20),35),(26,44)),27),(42,43)),(((36,37),(40,41)),38))),(30,31))),((((15,17),140),((((((((((((62,106),113),(110,114)),(((104,105),(126,127)),(111,112))),109),80),(((63,64),(68,(((85,86),87),124))),(((73,84),83),(107,108)))),((((((((65,66),78),(((91,93),(92,94)),100)),(67,(128,129))),82),(76,77)),((((((70,71),72),121),(115,(116,119))),125),81)),((79,99),((98,120),(118,123))))),((69,(75,(102,103))),(74,134))),((88,89),131)),(96,97)),95)),56)),((57,58),(((101,130),(117,(122,135))),138))),((10,(52,54)),(28,29))))),(2,59)),60);
 797: 1 -14380.60742 -15213.68864 (0,((((((1,90),((6,7),47)),(((48,49),(50,132)),(61,136))),((((((((((5,((11,12),((16,18),39))),(24,25)),(21,22)),23),((8,9),(51,53))),(55,139)),(((15,17),140),((((((((((((((62,106),113),(110,114)),(((104,105),(126,127)),(111,112))),109),80),(((79,99),(98,120)),(118,123))),(69,(75,(102,103)))),(((((63,64),(((85,86),124),87)),68),(((73,84),83),(107,108))),((((((70,71),72),121),125),81),((115,119),116)))),((((((65,(66,78)),(67,82)),(128,129)),100),((91,93),(92,94))),(76,77))),(74,134)),((88,89),131)),(96,97)),95))),((((((13,14),32),(33,34)),(45,46)),(((((19,20),(26,44)),35),27),((((36,37),38),(40,41)),(42,43)))),(30,31))),56),((57,58),(((101,130),(117,(122,135))),138)))),((((3,4),133),137),((10,(52,54)),(28,29)))),(2,59)),60);
 798: 1 -14874.48145 -15221.06497 (0,((((((((1,90),((6,7),47)),((48,49),(50,132))),(61,136)),((((3,4),133),56),(28,29))),(((((((((5,((11,12),((16,18),39))),(24,25)),(21,22)),23),((8,9),(51,53))),(((((((13,14),32),(33,34)),(45,46)),(((((19,20),35),(26,44)),((((36,37),(40,41)),38),(42,43))),27)),(30,31)),(55,139))),(((15,140),17),((((((((((((62,106),(110,114)),113),(((104,105),(126,127)),(111,112))),109),80),(((79,99),(98,120)),(118,123))),(((((63,64),68),(((85,86),87),124)),(((73,84),83),(107,108))),((((((70,71),72),121),125),81),((115,119),116)))),((((((65,78),66),((67,82),(100,(128,129)))),((91,93),(92,94))),(76,77)),((69,(75,(102,103))),(74,134)))),((88,89),131)),(96,97)),95))),10),(52,54))),(((57,58),(((101,130),(117,(122,135))),138)),137)),(2,59)),60);
 799: 1 -15388.94922 -15220.45492 (0,((((((1,90),((6,7),47)),(((48,49),(50,132)),(61,136))),(((((((((5,(((11,12),((16,18),39)),23)),(24,25)),(21,22)),((8,9),(51,53))),(55,139)),((((((13,14),32),(33,34)),(45,46)),(((((19,20),35),(26,44)),27),((((36,37),38),(40,41)),(42,43)))),(30,31))),(((15,17),140),(((((((((((((((62,106),113),(110,114)),(((104,105),(126,127)),(111,112))),109),80),(((79,99),(98,120)),(118,123))),((((63,64),(68,(((85,86),87),124))),((73,84),83)),(107,108))),((((((70,71),72),121),(115,(116,119))),81),125)),(((((((65,78),66),(128,129)),67),82),(((91,93),(92,94)),100)),(76,77))),(69,(75,(102,103)))),(74,134)),((88,89),131)),(96,97)),95))),56),((57,58),(((101,130),(117,(122,135))),138)))),((((3,4),133),137),((10,(52,54)),(28,29)))),(2,59)),60);
 800: 2 -15296.17578 -15216.93954 (0,((((((((1,90),((6,7),47)),(61,136)),((48,49),(50,132))),((((3,4),133),137),(56,(57,58)))),(((101,130),(117,(122,135))),138)),((((((((5,((11,12),((16,18),39))),(24,25)),(21,22)),23),((8,9),(51,53))),((((((((((13,14),32),(33,34)),45),46),(((((19,20),35),(26,44)),27),(42,43))),38),((36,37),(40,41))),(30,31)),(55,139))),(((15,17),140),((((((((((((((62,106),113),(110,114)),(((104,105),(126,127)),(111,112))),109),80),(((((((70,71),72),121),((115,116),119)),81),125),(((79,99),(98,120)),(118,123)))),((((63,64),68),((85,(86,87)),124)),(((73,84),83),(107,108)))),((((65,(66,78)),(((67,82),100),(128,129))),((91,93),(92,94))),(76,77))),(69,(75,(102,103)))),(74,134)),((88,89),131)),(96,97)),95))),(10,((28,29),(52,54))))),(2,59)),60);
 801: 1 -15295.86914 -15210.16578 (0,(((((((((1,90),((6,7),47)),(28,29)),(((3,4),133),56)),(((48,49),(50,132)),(61,136))),((((((((((5,((11,12),((16,18),39))),(24,25)),(21,22)),23),((8,9),(51,53))),(((((((13,14),32),(33,34)),(45,46)),(((((19,20),35),(26,44)),27),((((36,37),(40,41)),38),(42,43)))),(30,31)),(55,139))),((15,17),140)),((((((((((((62,106),113),(110,114)),(((104,105),(126,127)),(111,112))),109),80),(((79,99),(98,120)),(118,123))),(((((63,64),68),((85,(86,87)),124)),(((73,84),83),(107,108))),((((((70,71),72),121),125),81),((115,116),119)))),((((((((65,66),78),82),(128,129)),(67,100)),((91,93),(92,94))),(76,77)),((69,(75,(102,103))),(74,134)))),((88,89),131)),(96,97)),95)),10),(52,54))),((57,58),(((101,130),(117,(122,135))),138))),137),(2,59)),60);
 802: 1 -14295.01953 -15206.21287 (0,(((((1,90),((6,7),47)),(((48,49),(50,132)),(61,136))),(((((((3,4),133),56),(28,29)),((57,58),(((101,130),(117,(122,135))),138))),137),(((((((((5,((11,12),((16,18),39))),(24,25)),(21,22)),23),((8,9),(51,53))),(((((((13,14),32),(33,34)),(45,46)),((((((19,20),35),(26,44)),27),(42,43)),(((36,37),38),(40,41)))),(30,31)),(55,139))),(((15,17),140),(((((((((((((62,106),(110,114)),113),(((104,105),(126,127)),(111,112))),109),80),((((63,64),(68,(((85,86),87),124))),(((73,84),83),(107,108))),(((((((70,71),72),121),125),81),((115,116),119)),(((79,99),(98,120)),(118,123))))),(((((((65,78),66),((91,93),(92,94))),(67,(128,129))),82),100),(76,77))),(69,(75,(102,103)))),(74,134)),((88,89),131)),(96,97)),95))),10),(52,54)))),(2,59)),60);
 803: 1 -14455.10742 -15225.11894 (0,(((((1,90),((6,7),47)),(((48,49),(50,132)),(61,136))),(((((3,4),56),((57,58),(((101,130),(117,(122,135))),138))),(133,137)),(((((((5,((11,12),((16,18),39))),23),(21,22)),(24,25)),((8,9),(51,53))),(((((((13,14),32),(33,34)),(45,46)),(((((19,20),35),(26,44)),27),((((36,37),38),(40,41)),(42,43)))),(30,31)),((((15,17),140),(((((((((((((62,106),113),(110,114)),(((104,105),(126,127)),(111,112))),109),80),(((79,99),(98,120)),(118,123))),((((63,64),(68,((85,124),(86,87)))),(((73,84),83),(107,108))),((((((70,71),72),121),((115,116),119)),81),125))),(((((((65,(66,78)),((91,93),(92,94))),67),(128,129)),82),100),(76,77))),((69,(75,(102,103))),(74,134))),((88,89),131)),(96,97)),95)),(55,139)))),((10,(52,54)),(28,29))))),(2,59)),60);
 804: 1 -15081.54688 -15232.56124 (0,(((((((((1,90),((6,7),47)),((((48,49),(50,132)),136),61)),(28,29)),(((3,4),133),56)),(10,(52,54))),(((((((5,((11,12),((16,18),39))),(24,25)),(21,22)),23),((8,9),(51,53))),((((15,17),140),((((((((((((((62,106),113),(110,114)),(((104,105),(126,127)),(111,112))),109),80),(((79,99),(98,120)),(118,123))),((((((70,71),72),121),125),81),((115,116),119))),((((65,(66,78)),((91,93),(92,94))),(((67,82),((76,77),100)),(128,129))),(69,(75,(102,103))))),(((63,64),(68,(((85,86),124),87))),(((73,84),83),(107,108)))),(74,134)),((88,89),131)),(96,97)),95)),(55,139))),((((((13,14),32),(33,34)),(45,46)),(((((19,20),35),(26,44)),27),((((36,37),38),(40,41)),(42,43)))),(30,31)))),(((57,58),(((101,130),(117,(122,135))),138)),137)),(2,59)),60);
 805: 1 -14383.78809 -15228.72046 (0,((((((1,90),(6,7)),(47,((((((((((62,106),113),(110,114)),(((104,105),(126,127)),(111,112))),109),80),(((((((((65,66),78),82),(76,77)),(67,100)),(128,129)),((91,93),(92,94))),((79,99),((98,120),(118,123)))),(((69,(75,(102,103))),(74,134)),(((88,89),131),(96,97))))),(((63,64),(68,((85,(86,124)),87))),(((73,84),83),(107,108)))),((((((70,71),72),121),125),81),((115,116),119))),95))),(((48,49),(50,132)),(61,136))),((((((3,4),56),133),(28,29)),((((((((((5,((11,12),((16,18),39))),(24,25)),(21,22)),23),((8,9),(51,53))),((((((13,14),32),(33,34)),(45,46)),(((((19,20),35),(26,44)),27),((((36,37),38),(40,41)),(42,43)))),(30,31))),(55,139)),((15,17),140)),10),(52,54))),(((57,58),(((101,130),(117,(122,135))),138)),137))),(2,59)),60);
 806: 2 -13948.4375 -15217.09639 (0,(((((1,90),((6,7),47)),(((48,49),(50,132)),(61,136))),((((((3,4),133),56),((57,58),(((101,130),(117,(122,135))),138))),137),((((((((5,((11,12),((16,18),39))),(21,22)),(24,25)),((8,9),(51,53))),23),(((((((13,14),32),(33,34)),(45,46)),(((((19,20),35),(26,44)),27),((((36,37),38),(40,41)),(42,43)))),(30,31)),(55,139))),(((15,17),140),((((((((((62,106),113),(110,114)),(((104,105),(126,127)),(111,112))),109),80),((88,89),131)),((((((((((63,64),68),(85,87)),86),124),(((73,84),83),(107,108))),((((((70,71),72),121),125),81),((115,116),119))),((((((65,66),78),((91,93),(92,94))),(67,(128,129))),(82,100)),(76,77))),(74,134)),(69,(75,(102,103))))),(((79,99),((98,120),(118,123))),(96,97))),95))),(10,((28,29),(52,54)))))),(2,59)),60);
 807: 1 -16679.32617 -15221.42556 (0,((((((((1,90),(6,7)),(47,(((((((((((62,106),113),(110,114)),(((104,105),(126,127)),(111,112))),109),80),((((((((65,(66,78)),(128,129)),67),82),(((91,93),(92,94)),100)),(76,77)),((69,(75,(102,103))),(74,134))),(((88,89),131),(96,97)))),(((79,99),(98,120)),(118,123))),((((((70,71),72),121),((115,116),119)),81),125)),((63,64),((68,(((85,87),86),124)),(((73,84),83),(107,108))))),95))),(61,136)),((48,49),(50,132))),((56,((57,58),(((101,130),(117,(122,135))),138))),137)),((((3,4),133),(28,29)),((((((((5,((11,12),((16,18),39))),(24,25)),(21,22)),23),((8,9),(51,53))),(((((((((13,14),32),(33,34)),(45,46)),(42,43)),((((19,20),35),(26,44)),27)),(((36,37),38),(40,41))),(30,31)),(((15,17),140),(55,139)))),10),(52,54)))),(2,59)),60);
 808: 1 -16172.08984 -15208.31412 (0,((((((((1,90),((6,7),47)),(((48,49),(50,132)),(61,136))),((57,58),(((101,130),(117,(122,135))),138))),((((((((5,(((11,12),((16,18),39)),23)),(24,25)),(21,22)),((8,9),(51,53))),(55,139)),((((((13,14),32),(33,34)),(45,46)),(((((19,20),35),(26,44)),27),((((36,37),38),(40,41)),(42,43)))),(30,31))),(((15,17),140),((((((((((((((62,106),113),(110,114)),(((104,105),(126,127)),(111,112))),109),80),(((79,99),(98,120)),(118,123))),((((63,64),(68,(((85,86),124),87))),(((73,84),83),(107,108))),((((((70,71),72),121),((115,116),119)),81),125))),((((((65,(66,78)),67),(128,129)),82),(((91,93),(92,94)),100)),(76,77))),(69,(75,(102,103)))),(74,134)),((88,89),131)),(96,97)),95))),56)),(((3,4),133),137)),((10,(52,54)),(28,29))),(2,59)),60);
 809: 1 -14433.43555 -15217.2752 (0,(((((((((1,90),((6,7),47)),(28,29)),(((3,4),133),56)),(((48,49),(50,132)),(61,136))),(((((((((5,((11,12),((16,18),39))),(21,22)),23),(24,25)),((8,9),(51,53))),(((((((13,14),32),(33,34)),(45,46)),(((((19,20),35),(26,44)),27),((((36,37),38),(40,41)),(42,43)))),(30,31)),(55,139))),(((15,17),140),((((((((((((((62,106),113),(110,114)),(((104,105),(126,127)),(111,112))),109),80),(((79,99),(98,120)),(118,123))),(((((63,64),68),(((85,87),124),86)),(((73,84),83),(107,108))),((((((70,71),72),121),125),81),((115,116),119)))),((((65,(66,78)),((91,93),(92,94))),(67,((82,100),(128,129)))),(76,77))),(69,(75,(102,103)))),(74,134)),((88,89),131)),(96,97)),95))),10),(52,54))),((57,58),(((101,130),(117,(122,135))),138))),137),(2,59)),60);
 810: 1 -15235.20117 -15211.98855 (0,((((((1,90),((6,7),47)),(((48,49),(50,132)),(61,136))),((56,(57,58)),(((101,130),(117,(122,135))),138))),((((3,4),133),137),(((((((5,((11,12),((16,18),39))),(24,25)),(21,22)),23),((8,9),(51,53))),((((((((13,14),32),(33,34)),(45,46)),(((((19,20),35),(26,44)),27),((((36,37),38),(40,41)),(42,43)))),(30,31)),(55,139)),(((15,17),140),((((((((((((62,106),(110,114)),113),(((104,105),(126,127)),(111,112))),109),80),(((79,99),(98,120)),(118,123))),((((63,64),(68,(85,((86,87),124)))),(((73,84),83),(107,108))),((((((70,71),72),121),125),81),((115,116),119)))),(((((((65,(66,78)),(67,82)),(128,129)),100),((91,93),(92,94))),(76,77)),((69,(75,(102,103))),(74,134)))),((88,89),131)),(96,97)),95)))),(10,((28,29),(52,54)))))),(2,59)),60);
 811: 1 -15421.12695 -15208.81102 (0,((((((((1,90),(28,29)),((6,7),47)),(((48,49),(50,132)),(61,136))),((((3,4),133),56),((57,58),(((101,130),(117,(122,135))),138)))),(((((((((5,((11,12),((16,18),39))),(24,25)),(21,22)),23),((8,9),(51,53))),((((((((13,14),32),(33,34)),(45,46)),(((((19,20),35),(26,44)),27),(42,43))),(((36,37),(40,41)),38)),(30,31)),(55,139))),(((15,17),140),((((((((((((((62,106),(110,114)),113),(((104,105),(126,127)),(111,112))),109),80),(((79,99),(98,120)),(118,123))),((((63,64),(68,(((85,86),87),124))),(((73,84),83),(107,108))),((((((70,71),72),121),125),81),((115,116),119)))),((((((65,(66,78)),((91,93),(92,94))),(128,129)),67),(82,100)),(76,77))),(69,(75,(102,103)))),(74,134)),((88,89),131)),(96,97)),95))),10),(52,54))),137),(2,59)),60);
 812: 1 -13944.89453 -15212.70396 (0,(((((1,90),((6,7),47)),(((48,49),(50,132)),(61,136))),(((((((3,4),133),56),(28,29)),(52,54)),((((((((5,((11,12),((16,18),39))),(21,22)),(24,25)),23),((8,9),(51,53))),(((((((13,14),32),(33,34)),(45,46)),((((((19,20),35),(26,44)),27),(42,43)),(((36,37),38),(40,41)))),(30,31)),(55,139))),(((15,140),17),((((((((((((((62,106),(110,114)),113),(((104,105),(126,127)),(111,112))),109),80),(((79,99),(98,120)),(118,123))),((((63,64),(68,(((85,86),87),124))),(((73,84),83),(107,108))),((((((70,71),72),121),125),81),((115,116),119)))),(69,(75,(102,103)))),((((((65,66),78),((91,93),(92,94))),(67,(128,129))),(82,100)),(76,77))),(74,134)),((88,89),131)),(96,97)),95))),10)),(((57,58),(((101,130),(117,(122,135))),138)),137))),(2,59)),60);
 813: 2 -15864.90625 -15223.92088 (0,(((((((1,90),((6,7),47)),(((((((5,(((11,12),((16,18),39)),23)),(24,25)),(21,22)),((8,9),(51,53))),(55,139)),((((((13,14),32),(33,34)),(45,46)),(((((19,20),35),(26,44)),27),((((36,37),38),(40,41)),(42,43)))),(30,31))),56)),((((48,49),(50,132)),(61,136)),((57,58),(((101,130),(117,(122,135))),138)))),(((3,4),133),137)),(((10,(52,54)),(28,29)),(((15,17),140),((((((((((((62,106),(110,114)),113),(((104,105),(126,127)),(111,112))),109),80),(((79,99),(98,120)),(118,123))),((((63,64),(68,(((85,86),124),87))),(((73,84),83),(107,108))),((((((70,71),72),121),((115,119),116)),81),125))),((88,89),131)),((((((((65,66),78),67),(128,129)),82),(((91,93),(92,94)),100)),(76,77)),((69,(75,(102,103))),(74,134)))),(96,97)),95)))),(2,59)),60);
 814: 1 -15118.81641 -15209.74522 (0,((((((((1,90),((6,7),47)),(((48,49),(50,132)),(61,136))),((56,(57,58)),(((101,130),(117,(122,135))),138))),(((((((5,((11,12),((16,18),39))),(24,25)),(21,22)),23),((8,9),(51,53))),(((((((13,14),32),(33,34)),(45,46)),(((((19,20),35),(26,44)),27),((((36,37),38),(40,41)),(42,43)))),(30,31)),(55,139))),(((15,17),140),((((((((((((62,106),(110,114)),113),(((104,105),(126,127)),(111,112))),109),80),(((79,99),(98,120)),(118,123))),(((((63,64),68),((85,(86,87)),124)),(((73,84),83),(107,108))),((((70,71),121),72),(81,(((115,116),119),125))))),(((((((65,(66,78)),(67,82)),(128,129)),100),((91,93),(92,94))),(76,77)),((69,(75,(102,103))),(74,134)))),((88,89),131)),(96,97)),95)))),(((3,4),133),137)),((10,(52,54)),(28,29))),(2,59)),60);
 815: 1 -15143.09375 -15223.58771 (0,(((((((1,90),((6,7),(47,((((((((((62,106),113),(110,114)),(((104,105),(126,127)),(111,112))),109),80),((63,64),((68,(((85,86),87),124)),(((73,84),83),(107,108))))),(((((((((65,(66,78)),(67,82)),(128,129)),100),((91,93),(92,94))),(76,77)),(((((((70,71),72),121),((115,116),119)),81),125),((88,89),131))),((69,(75,(102,103))),(74,134))),(96,97))),(((79,99),(98,120)),(118,123))),95)))),(61,136)),((48,49),(50,132))),((56,((57,58),(((101,130),(117,(122,135))),138))),137)),((((3,4),133),(28,29)),(((((((((5,((11,12),((16,18),39))),(24,25)),(21,22)),23),((8,9),(51,53))),(((((((13,14),32),(33,34)),(45,46)),(((((19,20),35),(26,44)),27),((((36,37),38),(40,41)),(42,43)))),(30,31)),(55,139))),((15,17),140)),10),(52,54)))),(2,59)),60);
 816: 1 -15879.62891 -15213.78761 (0,(((((((1,90),((6,7),47)),(((48,49),(50,132)),(61,136))),((((3,4),133),56),(28,29))),(((((((((5,((11,12),((16,18),39))),(24,25)),(21,22)),23),((8,9),(51,53))),(((((((13,14),32),(33,34)),(45,46)),(((((19,20),35),(26,44)),27),((((36,37),38),(40,41)),(42,43)))),(30,31)),(55,139))),(((15,17),140),(((((((((62,106),113),(110,114)),(((104,105),(126,127)),(111,112))),109),((((((63,64),(68,(((85,86),124),87))),(((73,84),83),(107,108))),((((((70,71),72),121),125),81),((115,116),119))),80),(((((((65,(66,78)),(67,82)),(128,129)),100),((91,93),(92,94))),(76,77)),((69,(75,(102,103))),(74,134))))),(((88,89),131),(96,97))),((79,99),((98,120),(118,123)))),95))),10),(52,54))),(((57,58),(((101,130),(117,(122,135))),138)),137)),(2,59)),60);
 817: 1 -14371.56445 -15231.85843 (0,((((((1,90),(6,7)),(47,((((((((((62,106),113),(110,114)),(((104,105),(126,127)),(111,112))),109),80),((((((((65,(66,78)),82),(76,77)),(67,100)),(128,129)),((91,93),(92,94))),((79,99),((98,120),(118,123)))),(((69,(75,(102,103))),(74,134)),(((88,89),131),(96,97))))),(((63,64),(68,(((85,86),87),124))),(((73,84),83),(107,108)))),((((((70,71),72),121),125),81),((115,116),119))),95))),((((48,49),(50,132)),136),61)),((((3,4),133),(28,29)),(((((((((((5,((11,12),((16,18),39))),(24,25)),(21,22)),23),((8,9),(51,53))),((((((13,14),32),(33,34)),(45,46)),(((((19,20),35),(26,44)),27),((((36,37),38),(40,41)),(42,43)))),(30,31))),(55,139)),((15,17),140)),10),(52,54)),((56,((57,58),(((101,130),(117,(122,135))),138))),137)))),(2,59)),60);
 818: 1 -14777.12109 -15214.86803 (0,(((((1,90),((6,7),47)),(((48,49),(50,132)),(61,136))),((((((((3,4),133),56),(28,29)),(52,54)),10),(((((((5,((11,12),((16,18),39))),(21,22)),(24,25)),23),((8,9),(51,53))),(((((((13,14),32),(33,34)),(45,46)),((((((19,20),35),(26,44)),27),(42,43)),(((36,37),38),(40,41)))),(30,31)),(55,139))),(((15,140),17),((((((((((((((62,106),(110,114)),113),(((104,105),(126,127)),(111,112))),109),80),(((79,99),(98,120)),(118,123))),((((63,64),(68,(((85,86),87),124))),(((73,84),83),(107,108))),((((((70,71),72),121),125),81),((115,116),119)))),((((((65,66),78),((91,93),(92,94))),(67,(128,129))),(82,100)),(76,77))),(69,(75,(102,103)))),(74,134)),((88,89),131)),(96,97)),95)))),(((57,58),(((101,130),(117,(122,135))),138)),137))),(2,59)),60);
 819: 1 -14885.00391 -15227.50214 (0,(((((((1,90),((6,7),47)),((48,49),(50,132))),(61,136)),((((3,4),133),137),((56,(57,58)),(((101,130),(117,(122,135))),138)))),((((((((5,(((11,12),((16,18),39)),23)),(21,22)),(24,25)),((8,9),(51,53))),(55,139)),((((((13,14),32),(33,34)),(45,46)),((((((19,20),35),(26,44)),27),(42,43)),(((36,37),38),(40,41)))),(30,31))),(((15,17),140),(((((((((((((62,106),113),(110,114)),(((104,105),(126,127)),(111,112))),109),80),(((63,64),(68,(((85,86),87),124))),(((73,84),83),(107,108)))),((((((70,71),72),121),(81,((115,119),116))),125),((79,99),((98,120),(118,123))))),((((((65,78),66),((91,93),(92,94))),((67,82),100)),(128,129)),(76,77))),((69,(75,(102,103))),(74,134))),((88,89),131)),(96,97)),95))),((10,(52,54)),(28,29)))),(2,59)),60);
 820: 1 -14809.42285 -15213.18995 (0,((((((1,90),((6,7),47)),(((48,49),(50,132)),(61,136))),(((((((((5,(((11,12),((16,18),39)),23)),(24,25)),(21,22)),((8,9),(51,53))),(55,139)),((((((13,14),32),(33,34)),(45,46)),(((((19,20),35),(26,44)),27),((((36,37),38),(40,41)),(42,43)))),(30,31))),(((15,17),140),(((((((((((((((62,106),113),(110,114)),(((104,105),(126,127)),(111,112))),109),80),(((79,99),(98,120)),(118,123))),(((63,64),(68,(((85,86),87),124))),(((73,84),83),(107,108)))),((((((70,71),72),121),(115,(116,119))),81),125)),(((((((65,78),66),(128,129)),67),82),(((91,93),(92,94)),100)),(76,77))),(69,(75,(102,103)))),(74,134)),((88,89),131)),(96,97)),95))),56),((57,58),(((101,130),(117,(122,135))),138)))),((((3,4),133),((10,(52,54)),(28,29))),137)),(2,59)),60);
 821: 1 -16074.06543 -15208.99881 (0,((((((((1,90),((6,7),47)),(28,29)),(((3,4),133),56)),((((((((5,((11,12),((16,18),39))),(24,25)),(21,22)),23),((8,9),(51,53))),((((((((13,14),32),(33,34)),(45,46)),(((((19,20),35),(26,44)),27),((((36,37),38),(40,41)),(42,43)))),(30,31)),(((((((((((((62,106),(110,114)),113),(((104,105),(126,127)),(111,112))),109),80),(((79,99),(98,120)),(118,123))),(((63,64),((68,(((85,86),87),124)),(((73,84),83),(107,108)))),((((((70,71),72),121),((115,116),119)),81),125))),((((((((65,66),78),((91,93),(92,94))),(128,129)),67),82),100),(76,77))),((69,(75,(102,103))),(74,134))),((88,89),131)),(96,97)),95)),(((15,17),140),(55,139)))),10),(52,54))),((((48,49),(50,132)),(61,136)),((57,58),(((101,130),(117,(122,135))),138)))),137),(2,59)),60);
 822: 1 -15180.03125 -15222.41366 (0,((((((1,90),(6,7)),(47,((((((((((62,106),113),(110,114)),(((104,105),(126,127)),(111,112))),109),80),(((((((((65,66),78),82),(76,77)),(67,100)),(128,129)),((91,93),(92,94))),((79,99),((98,120),(118,123)))),(((69,(75,(102,103))),(74,134)),(((88,89),131),(96,97))))),(((63,64),(68,((85,(86,124)),87))),(((73,84),83),(107,108)))),((((((70,71),72),121),125),81),((115,116),119))),95))),(((48,49),(50,132)),(61,136))),(((((3,4),133),56),(28,29)),(((((((((((5,((11,12),((16,18),39))),(24,25)),(21,22)),23),((8,9),(51,53))),((((((13,14),32),(33,34)),(45,46)),(((((19,20),35),(26,44)),27),((((36,37),38),(40,41)),(42,43)))),(30,31))),(55,139)),((15,17),140)),10),(52,54)),(((57,58),(((101,130),(117,(122,135))),138)),137)))),(2,59)),60);
 823: 1 -15007.95898 -15231.56079 (0,((((((((1,90),((6,7),47)),((((48,49),(50,132)),136),61)),((57,58),(((101,130),(117,(122,135))),138))),(((((((((5,((11,12),((16,18),39))),23),(24,25)),(21,22)),((8,9),(51,53))),(((15,17),140),(55,139))),((((((13,14),32),(33,34)),(45,46)),(((((19,20),35),(26,44)),27),((((36,37),38),(40,41)),(42,43)))),(30,31))),((((((((((62,106),(110,114)),113),(((104,105),(126,127)),(111,112))),109),80),((((((65,(66,78)),((91,93),(92,94))),((67,82),(128,129))),100),(76,77)),((((69,(75,(102,103))),(96,97)),(74,134)),((88,89),131)))),((((((63,64),87),((85,124),86)),68),(((73,84),83),(107,108))),((((((70,71),121),72),125),((115,119),116)),81))),((79,99),((98,120),(118,123)))),95)),56)),(((3,4),133),137)),((10,(52,54)),(28,29))),(2,59)),60);
 824: 1 -16363.76367 -15209.7965 (0,((((((((1,90),((6,7),47)),(28,29)),(((3,4),133),56)),(52,54)),((((((((5,((11,12),((16,18),39))),23),(21,22)),(24,25)),((8,9),(51,53))),(((((((13,14),32),(33,34)),(45,46)),(((((19,20),35),(26,44)),27),((((36,37),38),(40,41)),(42,43)))),(30,31)),(55,139))),(((15,17),140),((((((((((((((62,106),(110,114)),113),(((104,105),(126,127)),(111,112))),109),80),(((79,99),(98,120)),(118,123))),(((((63,64),68),(((85,87),86),124)),(((73,84),83),(107,108))),((((((70,71),72),121),((115,116),119)),81),125))),((((((65,(66,78)),(128,129)),(67,82)),100),((91,93),(92,94))),(76,77))),(69,(75,(102,103)))),(74,134)),((88,89),131)),(96,97)),95))),10)),(((((48,49),(50,132)),(61,136)),((57,58),(((101,130),(117,(122,135))),138))),137)),(2,59)),60);
 825: 1 -14753.80566 -15211.84746 (0,(((((((((1,90),((6,7),47)),(28,29)),((3,4),133)),56),((((48,49),(50,132)),(61,136)),((57,58),(((101,130),(117,(122,135))),138)))),((((((((5,((11,12),((16,18),39))),(24,25)),(21,22)),23),((8,9),(51,53))),((((((((13,14),32),(33,34)),(45,46)),(((((19,20),35),(26,44)),27),((((36,37),38),(40,41)),(42,43)))),(30,31)),((((((((((((62,106),(110,114)),113),(((104,105),(126,127)),(111,112))),109),80),(((((63,64),(68,(((85,86),87),124))),(((73,84),83),(107,108))),((((((70,71),72),121),((115,116),119)),81),125)),(((79,99),(98,120)),(118,123)))),(((((((65,66),78),((91,93),(92,94))),(128,129)),67),(82,100)),(76,77))),((69,(75,(102,103))),(74,134))),((88,89),131)),(96,97)),95)),((15,(17,140)),(55,139)))),10),(52,54))),137),(2,59)),60);
 826: 1 -16085.0332 -15206.66483 (0,((((((((1,90),((6,7),47)),(28,29)),(((48,49),(50,132)),(61,136))),((((3,4),133),56),((57,58),(((101,130),(117,(122,135))),138)))),(((((((((5,((11,12),((16,18),39))),(24,25)),(21,22)),23),((8,9),(51,53))),(((((((((13,14),32),(33,34)),(45,46)),(((((19,20),35),(26,44)),27),(42,43))),38),((36,37),(40,41))),(30,31)),(55,139))),(((15,17),140),((((((((((((((62,106),(110,114)),113),(((104,105),(126,127)),(111,112))),109),80),(((79,99),(98,120)),(118,123))),((((63,64),(68,(((85,86),87),124))),(((73,84),83),(107,108))),((((((70,71),72),121),125),81),((115,116),119)))),((((((65,(66,78)),((91,93),(92,94))),(128,129)),67),(82,100)),(76,77))),(69,(75,(102,103)))),(74,134)),((88,89),131)),(96,97)),95))),10),(52,54))),137),(2,59)),60);
 827: 1 -14412.67188 -15212.86129 (0,((((((((1,90),((6,7),47)),(((48,49),(50,132)),(61,136))),((((((5,(((11,12),((16,18),39)),23)),(24,25)),(21,22)),((8,9),(51,53))),(((15,17),140),(55,139))),(((((((13,14),32),(33,34)),(45,46)),(((((19,20),35),(26,44)),27),((((36,37),38),(40,41)),(42,43)))),(30,31)),(((((((((((((62,106),113),(110,114)),(((104,105),(126,127)),(111,112))),109),80),(((79,99),(98,120)),(118,123))),(((((63,64),68),(((85,86),124),87)),(((73,84),83),(107,108))),((((((70,71),72),121),125),81),((115,116),119)))),((((((65,66),78),(128,129)),(67,82)),(((91,93),(92,94)),100)),(76,77))),((69,(75,(102,103))),(74,134))),((88,89),131)),(96,97)),95)))),((56,(57,58)),(((101,130),(117,(122,135))),138))),(((3,4),133),137)),((10,(52,54)),(28,29))),(2,59)),60);
 828: 1 -15166.0918 -15229.87907 (0,((((((1,90),((6,7),47)),(61,136)),((48,49),(50,132))),(((((3,4),133),137),(56,((57,58),(((101,130),(117,(122,135))),138)))),(((((((5,(((11,12),((16,18),39)),23)),(24,25)),(21,22)),((8,9),(51,53))),(((((((((13,14),32),(33,34)),(45,46)),(42,43)),((((19,20),35),(26,44)),27)),(((36,37),38),(40,41))),(30,31)),(55,139))),(((15,17),140),(((((((((((62,106),(110,114)),113),(((104,105),(126,127)),(111,112))),109),(((((((65,66),78),(67,82)),(128,129)),100),((91,93),(92,94))),(76,77))),(((((63,64),68),((85,87),(86,124))),(((73,84),83),(107,108))),(((((((70,71),121),72),((115,116),119)),81),125),(((79,99),(98,120)),(118,123))))),(((69,(75,(102,103))),(74,134)),80)),((88,89),131)),(96,97)),95))),((10,(52,54)),(28,29))))),(2,59)),60);
 829: 1 -15036.55859 -15214.68508 (0,((((((((1,90),((6,7),47)),(((48,49),(50,132)),(61,136))),((((3,4),133),56),(28,29))),(52,54)),((((((((5,((11,12),((16,18),39))),23),(21,22)),(24,25)),((8,9),(51,53))),(((((((((13,14),32),(33,34)),(45,46)),(((((19,20),35),(26,44)),27),(42,43))),38),((36,37),(40,41))),(30,31)),(55,139))),(((15,17),140),((((((((((((62,106),(110,114)),113),(((104,105),(126,127)),(111,112))),109),80),(((79,99),(98,120)),(118,123))),(((((63,64),68),(((85,87),124),86)),(((73,84),83),(107,108))),((((((70,71),72),121),125),81),((115,119),116)))),(((((65,(66,78)),((67,82),(100,(128,129)))),((91,93),(92,94))),(76,77)),((69,(75,(102,103))),(74,134)))),((88,89),131)),(96,97)),95))),10)),(((57,58),(((101,130),(117,(122,135))),138)),137)),(2,59)),60);
 830: 1 -15298.38086 -15225.14134 (0,(((((((1,90),((6,7),47)),(((48,49),(50,132)),(61,136))),((56,(57,58)),(((101,130),(117,(122,135))),138))),(((3,4),133),137)),((((((((5,((11,12),((16,18),39))),(24,25)),(21,22)),23),((8,9),(51,53))),(((((((13,14),32),(33,34)),(45,46)),(((((19,20),35),(26,44)),27),((((36,37),38),(40,41)),(42,43)))),(30,31)),(((15,17),140),(55,139)))),((((((((((62,(106,113)),(110,114)),(((104,105),(126,127)),(111,112))),109),80),(((79,99),(98,120)),(118,123))),((((63,64),(68,(((85,87),86),124))),(((73,84),83),(107,108))),((((((70,71),72),121),125),81),((115,116),119)))),(((((((65,(66,78)),(67,82)),(128,129)),100),((91,93),(92,94))),(76,77)),(((69,(75,(102,103))),95),(74,134)))),((88,89),131)),(96,97))),((10,(52,54)),(28,29)))),(2,59)),60);
 831: 1 -14929.6543 -15216.50143 (0,(((((((1,90),((6,7),47)),(((48,49),(50,132)),(61,136))),(((((((5,((11,12),((16,18),39))),(21,22)),(24,25)),((8,9),(51,53))),23),((((15,17),140),((((((((((((62,106),113),(110,114)),(((104,105),(126,127)),(111,112))),109),80),(((79,99),(98,120)),(118,123))),(((((63,64),68),(((73,84),83),(107,108))),(((85,86),87),124)),((((((70,71),72),121),125),81),((115,119),116)))),((((((((65,78),66),82),(128,129)),(67,100)),((91,93),(92,94))),(76,77)),((69,(75,(102,103))),(74,134)))),((88,89),131)),(96,97)),95)),(55,139))),((((((13,14),32),(33,34)),(45,46)),(((((19,20),35),(26,44)),27),((((36,37),38),(40,41)),(42,43)))),(30,31)))),((((3,4),133),56),((10,(52,54)),(28,29)))),(((57,58),(((101,130),(117,(122,135))),138)),137)),(2,59)),60);
 832: 1 -15020.70898 -15208.18692 (0,(((((((1,90),((6,7),47)),(((48,49),(50,132)),(61,136))),((((3,4),133),56),(28,29))),(((((((((5,((11,12),((16,18),39))),(24,25)),(21,22)),23),((8,9),(51,53))),(((((((((13,14),32),(33,34)),(45,46)),(42,43)),((((19,20),35),(26,44)),27)),(((36,37),38),(40,41))),(30,31)),(55,139))),(((15,17),140),((((((((((((((62,106),113),(110,114)),(((104,105),(126,127)),(111,112))),109),80),(((((((70,71),72),121),125),81),((115,116),119)),(((79,99),(98,120)),(118,123)))),(((63,64),(68,(((85,86),87),124))),(((73,84),83),(107,108)))),(69,(75,(102,103)))),((((65,(66,78)),((91,93),(92,94))),((67,82),(100,(128,129)))),(76,77))),(74,134)),((88,89),131)),(96,97)),95))),10),(52,54))),(((57,58),(((101,130),(117,(122,135))),138)),137)),(2,59)),60);
 833: 2 -14612.16406 -15211.4662 (0,(((((((1,90),((6,7),47)),(((((((((5,((11,12),((16,18),39))),(21,22)),(24,25)),23),((8,9),(51,53))),(((15,17),140),(55,139))),((((((13,14),32),(33,34)),(45,46)),(((((19,20),35),(26,44)),27),((((36,37),38),(40,41)),(42,43)))),(30,31))),((((((((((62,106),113),(110,114)),(((104,105),(126,127)),(111,112))),109),80),(((((((65,(66,78)),((67,82),(128,129))),100),((91,93),(92,94))),(76,77)),((69,(75,(102,103))),(74,134))),(((88,89),131),(96,97)))),((((63,64),(68,(((85,86),87),124))),(((73,84),83),(107,108))),((((((70,71),72),121),125),81),((115,116),119)))),((79,99),((98,120),(118,123)))),95)),56)),((((48,49),(50,132)),(61,136)),((57,58),(((101,130),(117,(122,135))),138)))),(((3,4),133),137)),((10,(52,54)),(28,29))),(2,59)),60);
 834: 1 -14477.83398 -15210.66819 (0,(((((((1,90),((6,7),47)),(((48,49),(50,132)),(61,136))),(((((((((5,(((11,12),((16,18),39)),23)),(24,25)),(21,22)),((8,9),(51,53))),(55,139)),((((((13,14),32),(33,34)),(45,46)),((((((19,20),35),(26,44)),27),(42,43)),(((36,37),(40,41)),38))),(30,31))),(((15,17),140),((((((((((((((62,106),(110,114)),113),(((104,105),(126,127)),(111,112))),109),80),(((79,99),(98,120)),(118,123))),(((((63,64),68),((85,(86,124)),87)),(((73,84),83),(107,108))),((((((70,71),72),121),((115,119),116)),81),125))),(((((((65,66),78),(67,82)),(128,129)),100),((91,93),(92,94))),(76,77))),(69,(75,(102,103)))),(74,134)),((88,89),131)),(96,97)),95))),56),((57,58),(((101,130),(117,(122,135))),138)))),(((3,4),133),137)),((10,(52,54)),(28,29))),(2,59)),60);
 835: 1 -15087.22461 -15209.42033 (0,(((((((((1,90),((6,7),47)),(((48,49),(50,132)),(61,136))),(28,29)),(((3,4),133),56)),(10,(52,54))),((((((((5,((11,12),((16,18),39))),(24,25)),(21,22)),23),((8,9),(51,53))),(((15,17),140),(55,139))),((((((13,14),32),(33,34)),(45,46)),(((((19,20),35),(26,44)),27),((((36,37),38),(40,41)),(42,43)))),(30,31))),(((((((((((((62,106),(110,114)),113),(((104,105),(126,127)),(111,112))),109),80),(((79,99),(98,120)),(118,123))),((((63,64),(68,((85,87),(86,124)))),(((73,84),83),(107,108))),((((((70,71),72),121),((115,116),119)),81),125))),(((((((65,66),78),82),(128,129)),(67,100)),((91,93),(92,94))),(76,77))),((69,(75,(102,103))),(74,134))),((88,89),131)),(96,97)),95))),(((57,58),(((101,130),(117,(122,135))),138)),137)),(2,59)),60);
 836: 1 -14799.77539 -15217.78901 (0,((((((((1,90),((6,7),47)),(61,136)),((48,49),(50,132))),((56,(57,58)),(((101,130),(117,(122,135))),138))),(((3,4),133),137)),((((((((5,((11,12),((16,18),39))),(24,25)),(21,22)),23),((8,9),(51,53))),(((((((((13,14),32),(33,34)),(45,46)),(42,43)),((((19,20),35),(26,44)),27)),(((36,37),38),(40,41))),(30,31)),(55,139))),(((15,17),140),(((((((((((((62,106),113),(110,114)),(((104,105),(126,127)),(111,112))),109),80),(((79,99),(98,120)),(118,123))),(((((63,64),(68,(((85,86),87),124))),((73,84),83)),(107,108)),((((((70,71),72),121),((115,116),119)),81),125))),(((((((65,(66,78)),(128,129)),67),82),100),((91,93),(92,94))),(76,77))),(69,(75,(102,103)))),(74,134)),(((88,89),131),(96,97))),95))),((10,(52,54)),(28,29)))),(2,59)),60);
 837: 1 -15334.82617 -15209.29344 (0,(((((((((1,90),((6,7),47)),(28,29)),(((48,49),(50,132)),(61,136))),(((3,4),133),56)),(((((((((5,((11,12),((16,18),39))),(24,25)),(21,22)),23),((8,9),(51,53))),(((((((13,14),32),(33,34)),(45,46)),((((((19,20),35),(26,44)),27),(42,43)),(((36,37),(40,41)),38))),(30,31)),(55,139))),(((15,140),17),((((((((((((62,106),(110,114)),113),(((104,105),(126,127)),(111,112))),109),80),(((79,99),(98,120)),(118,123))),((((63,64),(68,(85,((86,87),124)))),(((73,84),83),(107,108))),((((((70,71),72),121),125),81),((115,119),116)))),(((((((65,(66,78)),82),(128,129)),(67,100)),((91,93),(92,94))),(76,77)),((69,(75,(102,103))),(74,134)))),((88,89),131)),(96,97)),95))),10),(52,54))),((57,58),(((101,130),(117,(122,135))),138))),137),(2,59)),60);
 838: 1 -14759.86914 -15213.41762 (0,((((((((1,90),((6,7),47)),(28,29)),(((48,49),(50,132)),(61,136))),((((3,4),133),56),((57,58),(((101,130),(117,(122,135))),138)))),(((((((((5,((11,12),((16,18),39))),(24,25)),(21,22)),23),((8,9),(51,53))),((((((((13,14),32),(33,34)),(45,46)),(((((19,20),35),(26,44)),27),(42,43))),(((36,37),(40,41)),38)),(30,31)),(55,139))),(((15,17),140),((((((((((((((62,106),(110,114)),113),(((104,105),(126,127)),(111,112))),109),80),(((79,99),(98,120)),(118,123))),(((63,64),((68,(((85,86),87),124)),(((73,84),83),(107,108)))),((((((70,71),72),121),125),81),((115,116),119)))),((((((65,(66,78)),((91,93),(92,94))),(128,129)),67),(82,100)),(76,77))),(69,(75,(102,103)))),(74,134)),((88,89),131)),(96,97)),95))),10),(52,54))),137),(2,59)),60);
 839: 1 -15320.28711 -15218.47546 (0,(((((((((1,90),((6,7),47)),(28,29)),(((3,4),133),56)),(((48,49),(50,132)),(61,136))),(((((((((5,((11,12),((16,18),39))),(21,22)),(24,25)),23),((8,9),(51,53))),(((((((13,14),32),(33,34)),(45,46)),(((((19,20),35),(26,44)),27),((((36,37),38),(40,41)),(42,43)))),(30,31)),(55,139))),(((15,17),140),((((((((((((((62,106),113),(110,114)),(((104,105),(126,127)),(111,112))),109),80),(((79,99),(98,120)),(118,123))),(((((63,64),68),(((73,84),83),(107,108))),(((85,87),124),86)),((((((70,71),72),121),125),81),((115,116),119)))),((((65,(66,78)),((91,93),(92,94))),(67,((82,100),(128,129)))),(76,77))),(69,(75,(102,103)))),(74,134)),((88,89),131)),(96,97)),95))),10),(52,54))),((57,58),(((101,130),(117,(122,135))),138))),137),(2,59)),60);
 840: 1 -15036.04004 -15217.79509 (0,(((((((1,90),((6,7),47)),(((48,49),(50,132)),(61,136))),(((((3,4),133),56),(28,29)),(10,(52,54)))),(((((((5,((11,12),((16,18),39))),(24,25)),(21,22)),23),((8,9),(51,53))),(((((((((13,14),32),(33,34)),(45,46)),(42,43)),((((19,20),35),(26,44)),27)),(((36,37),38),(40,41))),(30,31)),(55,139))),(((15,17),140),(((((((((((62,106),(110,114)),113),((((104,105),(126,127)),(111,112)),109)),80),(((79,99),(98,120)),(118,123))),((((63,64),(68,(((85,86),124),87))),(((73,84),83),(107,108))),((((((70,71),72),121),((115,116),119)),81),125))),(((((65,(66,78)),((91,93),(92,94))),(67,(128,129))),(82,100)),(76,77))),(((69,(75,(102,103))),((88,89),131)),(74,134))),(96,97)),95)))),(((57,58),(((101,130),(117,(122,135))),138)),137)),(2,59)),60);
 841: 1 -14795.05859 -15220.57608 (0,(((((((1,90),(6,7)),(((47,(48,49)),(50,132)),(61,136))),(((((3,4),133),56),(28,29)),(((((((((5,((11,12),((16,18),39))),23),(21,22)),(24,25)),((8,9),(51,53))),(((((((13,14),32),(33,34)),(45,46)),(((((19,20),35),(26,44)),27),((((36,37),38),(40,41)),(42,43)))),(30,31)),(55,139))),(((15,17),140),((((((((((((62,106),113),(110,114)),(((104,105),(126,127)),(111,112))),109),80),(((79,99),(98,120)),(118,123))),((((63,64),(68,(((85,86),87),124))),(((73,84),83),(107,108))),((((((70,71),72),121),125),81),((115,116),119)))),(((((((65,(66,78)),((91,93),(92,94))),(128,129)),67),82),100),(76,77))),((88,89),131)),((69,(75,(102,103))),((74,134),95))),(96,97)))),10),(52,54)))),((57,58),(((101,130),(117,(122,135))),138))),137),(2,59)),60);
 842: 2 -14467.39551 -15219.43753 (0,(((((((1,90),((6,7),47)),(((48,49),(50,132)),(61,136))),(((((((5,((11,12),((16,18),39))),(21,22)),(24,25)),23),((8,9),(51,53))),((((15,17),140),((((((((((((62,106),113),(110,114)),(((104,105),(126,127)),(111,112))),109),80),(((79,99),(98,120)),(118,123))),(((((63,64),(68,(((85,86),124),87))),((73,84),83)),(107,108)),((((((70,71),72),121),125),81),((115,116),119)))),(((((((65,(66,78)),82),(128,129)),(67,100)),((91,93),(92,94))),(76,77)),((69,(75,(102,103))),(74,134)))),((88,89),131)),(96,97)),95)),(55,139))),((((((13,14),32),(33,34)),(45,46)),(((((19,20),35),(26,44)),27),((((36,37),38),(40,41)),(42,43)))),(30,31)))),((((3,4),133),56),((10,(52,54)),(28,29)))),(((57,58),(((101,130),(117,(122,135))),138)),137)),(2,59)),60);
 843: 1 -15167.89648 -15217.28583 (0,((((((((1,90),((6,7),47)),(61,136)),((48,49),(50,132))),((56,(57,58)),(((101,130),(117,(122,135))),138))),(((3,4),133),137)),((((((((5,(((11,12),((16,18),39)),23)),(21,22)),(24,25)),((8,9),(51,53))),(((((((13,14),32),(33,34)),(45,46)),(((((19,20),35),(26,44)),27),((((36,37),(40,41)),38),(42,43)))),(30,31)),(55,139))),(((15,17),140),(((((((((((((62,106),113),(110,114)),(((104,105),(126,127)),(111,112))),109),80),(((79,99),(98,120)),(118,123))),(((((63,64),68),(((85,86),124),87)),(((73,84),83),(107,108))),((((((70,71),72),121),125),81),(115,(116,119))))),(((((((65,(66,78)),(128,129)),67),82),100),((91,93),(92,94))),(76,77))),((69,(75,(102,103))),(74,134))),((88,89),131)),(96,97)),95))),(10,(52,54))),(28,29))),(2,59)),60);
 844: 1 -15981.22949 -15217.02142 (0,((((((((1,90),((6,7),47)),(((48,49),(50,132)),(61,136))),((((((5,(((11,12),((16,18),39)),23)),(21,22)),(24,25)),((8,9),(51,53))),(((15,17),140),(55,139))),(((((((13,14),32),(33,34)),(45,46)),(((((19,20),35),(26,44)),27),((((36,37),38),(40,41)),(42,43)))),(30,31)),((((((((((((((62,106),(110,114)),113),(((104,105),(126,127)),(111,112))),109),80),(((79,99),(98,120)),(118,123))),(((((63,64),68),(((85,86),124),87)),(((73,84),83),(107,108))),((((((70,71),72),121),125),81),((115,116),119)))),(((((((65,78),66),(128,129)),67),82),(((91,93),(92,94)),100)),(76,77))),(69,(75,(102,103)))),(74,134)),(96,97)),((88,89),131)),95)))),((56,(57,58)),(((101,130),(117,(122,135))),138))),(((3,4),133),137)),((10,(52,54)),(28,29))),(2,59)),60);
 845: 1 -15063.56836 -15216.24301 (0,(((((((1,90),((6,7),47)),((((48,49),(50,132)),136),61)),((((3,4),133),56),(28,29))),(((((((((5,((11,12),((16,18),39))),(24,25)),(21,22)),23),((8,9),(51,53))),(((((((((13,14),32),(33,34)),(45,46)),(42,43)),((((19,20),35),(26,44)),27)),(((36,37),38),(40,41))),(30,31)),(55,139))),(((15,17),140),((((((((((62,106),(110,114)),113),(((104,105),(126,127)),(111,112))),109),((((((63,64),(68,(((85,86),87),124))),(((73,84),83),(107,108))),((((((70,71),72),121),125),81),((115,119),116))),80),(((79,99),(98,120)),(118,123)))),((((((((65,66),78),((91,93),(92,94))),(128,129)),67),(82,100)),(76,77)),((69,(75,(102,103))),(74,134)))),((88,89),131)),(96,97)),95))),10),(52,54))),(((57,58),(((101,130),(117,(122,135))),138)),137)),(2,59)),60);
 846: 1 -14825.41602 -15215.87501 (0,((((((((1,90),((6,7),47)),((48,49),(50,132))),(61,136)),((((3,4),133),56),(28,29))),(((((((((5,((11,12),((16,18),39))),(24,25)),(21,22)),23),((8,9),(51,53))),(((((((13,14),32),(33,34)),(45,46)),(((((19,20),35),(26,44)),27),((((36,37),(40,41)),38),(42,43)))),(30,31)),(55,139))),(((15,140),17),((((((((((((62,106),(110,114)),113),(((104,105),(126,127)),(111,112))),109),80),(((79,99),(98,120)),(118,123))),((((((63,64),68),(((85,86),87),124)),((73,84),83)),(107,108)),((((((70,71),72),121),125),81),((115,119),116)))),((((((65,78),66),((67,82),(100,(128,129)))),((91,93),(92,94))),(76,77)),((69,(75,(102,103))),(74,134)))),((88,89),131)),(96,97)),95))),10),(52,54))),(((57,58),(((101,130),(117,(122,135))),138)),137)),(2,59)),60);
 847: 1 -13888.84375 -15219.74126 (0,(((((1,90),(6,7)),(((47,(48,49)),(50,132)),(61,136))),((((((3,4),133),56),((57,58),(((101,130),(117,(122,135))),138))),137),((((((((((5,((11,12),((16,18),39))),(24,25)),(21,22)),23),((8,9),(51,53))),(((((((13,14),32),(33,34)),(45,46)),(((((19,20),35),(26,44)),27),((((36,37),38),(40,41)),(42,43)))),(30,31)),(55,139))),(((15,17),140),(((((((((((((62,106),113),(110,114)),(((104,105),(126,127)),(111,112))),109),80),(((79,99),(98,120)),(118,123))),(69,(75,(102,103)))),((((((((65,(66,78)),67),(128,129)),82),100),((91,93),(92,94))),(76,77)),(74,134))),(((63,64),((68,(((85,86),87),124)),(((73,84),83),(107,108)))),((((((70,71),72),121),125),81),((115,116),119)))),((88,89),131)),(96,97)),95))),10),(52,54)),(28,29)))),(2,59)),60);
 848: 1 -14527.96289 -15226.0666 (0,((((((((1,90),((6,7),47)),56),((((((((5,((11,12),((16,18),39))),(21,22)),(24,25)),((8,9),(51,53))),23),(((15,17),140),(55,139))),((((((13,14),32),(33,34)),(45,46)),(((((19,20),35),(26,44)),27),((((36,37),38),(40,41)),(42,43)))),(30,31))),((((((((((62,106),113),(110,114)),(((104,105),(126,127)),(111,112))),109),80),(((((((((65,66),78),(67,82)),(128,129)),100),((91,93),(92,94))),(76,77)),((69,(75,(102,103))),(74,134))),(((88,89),131),(96,97)))),(((((63,64),(68,(((85,86),124),87))),((73,84),83)),(107,108)),((((((70,71),72),121),125),81),((115,119),116)))),((79,99),((98,120),(118,123)))),95))),((((48,49),(50,132)),(61,136)),((57,58),(((101,130),(117,(122,135))),138)))),(((3,4),133),137)),((10,(52,54)),(28,29))),(2,59)),60);
 849: 1 -15641.33789 -15213.37922 (0,(((((((1,90),(6,7)),(47,(((((((((((62,106),113),(110,114)),(((104,105),(126,127)),(111,112))),109),80),(((79,99),(98,120)),(118,123))),(((((((65,66),78),((67,82),(100,(128,129)))),((91,93),(92,94))),(76,77)),((69,(75,(102,103))),(74,134))),(((88,89),131),(96,97)))),(((63,64),(68,(((85,86),87),124))),(((73,84),83),(107,108)))),((((((70,71),72),121),((115,116),119)),81),125)),95))),(((48,49),(50,132)),(61,136))),(((((((((((5,((11,12),((16,18),39))),(24,25)),(21,22)),23),((8,9),(51,53))),((((((13,14),32),(33,34)),(45,46)),(((((19,20),35),(26,44)),27),((((36,37),38),(40,41)),(42,43)))),(30,31))),(55,139)),((15,17),140)),10),(52,54)),((56,((57,58),(((101,130),(117,(122,135))),138))),137))),(((3,4),133),(28,29))),(2,59)),60);
 850: 1 -13863.27344 -15210.12693 (0,(((((1,90),((6,7),47)),(((48,49),(50,132)),(61,136))),(((((3,4),133),137),((((((((5,((11,12),((16,18),39))),(24,25)),(21,22)),23),((8,9),(51,53))),(((((((((13,14),32),(33,34)),(45,46)),(42,43)),((((19,20),35),(26,44)),27)),(((36,37),38),(40,41))),(30,31)),(55,139))),(((15,17),140),((((((((((((((62,106),113),(110,114)),(((104,105),(126,127)),(111,112))),109),80),(((79,99),(98,120)),(118,123))),(69,(75,(102,103)))),((((63,64),(68,(((85,86),87),124))),(((73,84),83),(107,108))),((((((70,71),72),121),((115,116),119)),81),125))),((((((65,(66,78)),67),(128,129)),82),(((91,93),(92,94)),100)),(76,77))),(74,134)),((88,89),131)),(96,97)),95))),(10,((28,29),(52,54))))),((56,(57,58)),(((101,130),(117,(122,135))),138)))),(2,59)),60);
 851: 1 -14904.99805 -15207.52813 (0,(((((((((1,90),((6,7),47)),(((48,49),(50,132)),(61,136))),(28,29)),(((3,4),133),56)),((((((((((5,((11,12),((16,18),39))),(21,22)),(24,25)),((8,9),(51,53))),23),(((((((((13,14),32),(33,34)),(45,46)),(42,43)),((((19,20),35),(26,44)),27)),(40,41)),((36,37),38)),(30,31))),(55,139)),(((15,140),17),(((((((((((((62,106),113),(110,114)),(((104,105),(126,127)),(111,112))),109),80),(((79,99),(98,120)),(118,123))),(((((63,64),68),(((85,86),124),87)),(((73,84),83),(107,108))),((((((70,71),72),121),((115,116),119)),81),125))),(((((((65,78),66),((91,93),(92,94))),(67,(128,129))),82),100),(76,77))),((69,(75,(102,103))),(74,134))),((88,89),131)),(96,97)),95))),10),(52,54))),137),((57,58),(((101,130),(117,(122,135))),138))),(2,59)),60);
 852: 4 -15333.11621 -15206.92804 (0,((((((((1,90),((6,7),47)),(61,136)),((48,49),(50,132))),((56,(57,58)),(((101,130),(117,(122,135))),138))),(((3,4),133),137)),((((((((5,((11,12),((16,18),39))),(24,25)),(21,22)),23),((8,9),(51,53))),(((((((((13,14),32),(33,34)),(45,46)),(42,43)),((((19,20),35),(26,44)),27)),(((36,37),38),(40,41))),(30,31)),(55,139))),(((15,17),140),(((((((((((((62,106),(110,114)),113),(((104,105),(126,127)),(111,112))),109),80),(((79,99),(98,120)),(118,123))),((((63,64),(68,(((85,86),124),87))),(((73,84),83),(107,108))),((((((70,71),72),121),((115,119),116)),81),125))),((((((((65,78),66),67),(128,129)),82),100),((91,93),(92,94))),(76,77))),((69,(75,(102,103))),(74,134))),((88,89),131)),(96,97)),95))),((10,(52,54)),(28,29)))),(2,59)),60);
 853: 1 -14539.06055 -15208.18692 (0,(((((((1,90),((6,7),47)),(((48,49),(50,132)),(61,136))),((((3,4),133),56),(28,29))),(((((((((5,((11,12),((16,18),39))),(24,25)),(21,22)),23),((8,9),(51,53))),(((((((((13,14),32),(33,34)),(45,46)),(42,43)),((((19,20),35),(26,44)),27)),(((36,37),38),(40,41))),(30,31)),(55,139))),(((15,17),140),((((((((((((((62,106),113),(110,114)),(((104,105),(126,127)),(111,112))),109),80),(((((((70,71),72),121),125),81),((115,116),119)),(((79,99),(98,120)),(118,123)))),(((63,64),(68,(((85,86),87),124))),(((73,84),83),(107,108)))),(69,(75,(102,103)))),((((65,(66,78)),((91,93),(92,94))),((67,82),(100,(128,129)))),(76,77))),(74,134)),((88,89),131)),(96,97)),95))),10),(52,54))),(((57,58),(((101,130),(117,(122,135))),138)),137)),(2,59)),60);
 854: 1 -15281.49023 -15208.67048 (0,(((((((((1,90),((6,7),47)),(28,29)),(((3,4),133),56)),(52,54)),(((((((5,((11,12),((16,18),39))),(24,25)),(21,22)),23),((8,9),(51,53))),((((((((13,14),32),(33,34)),(45,46)),(((((19,20),35),(26,44)),27),((((36,37),38),(40,41)),(42,43)))),(30,31)),(((((((((((((62,106),113),(110,114)),(((104,105),(126,127)),(111,112))),109),80),(((79,99),(98,120)),(118,123))),(((((63,64),68),(((85,86),124),87)),(((73,84),83),(107,108))),((((((70,71),72),121),((115,119),116)),81),125))),((((((65,(66,78)),((91,93),(92,94))),(67,(128,129))),82),100),(76,77))),((69,(75,(102,103))),(74,134))),((88,89),131)),(96,97)),95)),(((15,17),140),(55,139)))),10)),((((48,49),(50,132)),(61,136)),((57,58),(((101,130),(117,(122,135))),138)))),137),(2,59)),60);
 855: 1 -15953.65625 -15210.86427 (0,((((((((1,90),((6,7),47)),(28,29)),(((3,4),133),56)),((((48,49),(50,132)),(61,136)),((57,58),(((101,130),(117,(122,135))),138)))),((((((((5,((11,12),((16,18),39))),(24,25)),(21,22)),23),((8,9),(51,53))),((((((((13,14),32),(33,34)),(45,46)),((((((19,20),35),(26,44)),27),(42,43)),(((36,37),38),(40,41)))),(30,31)),((((((((((((62,106),(110,114)),113),(((104,105),(126,127)),(111,112))),109),80),(((((63,64),(68,(((85,86),87),124))),(((73,84),83),(107,108))),((((((70,71),72),121),((115,116),119)),81),125)),(((79,99),(98,120)),(118,123)))),(((((((65,66),78),((91,93),(92,94))),(128,129)),67),(82,100)),(76,77))),((69,(75,(102,103))),(74,134))),((88,89),131)),(96,97)),95)),((15,(17,140)),(55,139)))),10),(52,54))),137),(2,59)),60);
 856: 1 -15903.16992 -15218.94023 (0,((((((((((1,90),(6,7)),(47,(((((((((((62,106),113),(110,114)),(((104,105),(126,127)),(111,112))),109),80),((((((63,64),68),(((85,86),124),87)),(((73,84),83),(107,108))),((((((70,71),72),121),125),81),((115,119),116))),(((79,99),(98,120)),(118,123)))),(((((((65,(66,78)),(67,82)),(128,129)),100),((91,93),(92,94))),(76,77)),((69,(75,(102,103))),(74,134)))),((88,89),131)),(96,97)),95))),(61,136)),((48,49),(50,132))),(((((((5,((11,12),((16,18),39))),(21,22)),23),(24,25)),((8,9),(51,53))),(((15,17),140),(55,139))),((((((13,14),32),(33,34)),(45,46)),(((((19,20),35),(26,44)),27),((((36,37),38),(40,41)),(42,43)))),(30,31)))),((((3,4),133),56),((57,58),(((101,130),(117,(122,135))),138)))),137),((10,(52,54)),(28,29))),(2,59)),60);
 857: 1 -15105.0332 -15217.95211 (0,((((((1,90),(6,7)),(((47,(48,49)),(50,132)),(61,136))),(((((3,4),133),56),(28,29)),(((((((((5,((11,12),((16,18),39))),(24,25)),(21,22)),23),((8,9),(51,53))),(((((((13,14),32),(33,34)),(45,46)),(((((19,20),35),(26,44)),27),((((36,37),38),(40,41)),(42,43)))),(30,31)),(55,139))),(((15,17),140),((((((((((((((62,106),(110,114)),113),(((104,105),(126,127)),(111,112))),109),80),(((79,99),(98,120)),(118,123))),((((((63,64),68),(((85,87),124),86)),((73,84),83)),(107,108)),((((((70,71),72),121),((115,116),119)),81),125))),((((65,(66,78)),((91,93),(92,94))),((67,82),(100,(128,129)))),(76,77))),(69,(75,(102,103)))),(74,134)),((88,89),131)),(96,97)),95))),10),(52,54)))),(((57,58),(((101,130),(117,(122,135))),138)),137)),(2,59)),60);
 858: 1 -14847.37109 -15206.45475 (0,(((((1,90),((6,7),47)),(((48,49),(50,132)),(61,136))),((((((3,4),133),56),((57,58),(((101,130),(117,(122,135))),138))),137),((((((((5,((11,12),((16,18),39))),(21,22)),(24,25)),((8,9),(51,53))),23),(((((((13,14),32),(33,34)),(45,46)),(((((19,20),35),(26,44)),27),((((36,37),38),(40,41)),(42,43)))),(30,31)),(55,139))),(((15,17),140),((((((((((((((62,106),113),(110,114)),(((104,105),(126,127)),(111,112))),109),80),(((79,99),(98,120)),(118,123))),(((((63,64),68),((85,87),(86,124))),(((73,84),83),(107,108))),((((((70,71),72),121),((115,116),119)),81),125))),(69,(75,(102,103)))),(((((((65,(66,78)),((91,93),(92,94))),(128,129)),67),82),100),(76,77))),(74,134)),((88,89),131)),(96,97)),95))),((10,(52,54)),(28,29))))),(2,59)),60);
 859: 1 -15787.74023 -15225.21949 (0,((((((((1,90),((6,7),47)),(((48,49),(50,132)),(61,136))),((57,58),(((101,130),(117,(122,135))),138))),(((((((((5,((11,12),((16,18),39))),23),(24,25)),(21,22)),((8,9),(51,53))),(((15,17),140),(55,139))),((((((13,14),32),(33,34)),(45,46)),(((((19,20),35),(26,44)),27),((((36,37),38),(40,41)),(42,43)))),(30,31))),((((((((((62,106),(110,114)),113),(((104,105),(126,127)),(111,112))),109),80),((((((65,(66,78)),((91,93),(92,94))),((67,82),(128,129))),100),(76,77)),((((69,(75,(102,103))),(96,97)),(74,134)),((88,89),131)))),((((((63,64),87),((85,124),86)),68),(((73,84),83),(107,108))),((((((70,71),121),72),((115,119),116)),125),81))),((79,99),((98,120),(118,123)))),95)),56)),(((3,4),133),137)),((10,(52,54)),(28,29))),(2,59)),60);
 860: 1 -15614.88477 -15216.34523 (0,((((((((1,90),((6,7),47)),(((48,49),(50,132)),(61,136))),(28,29)),(((3,4),133),56)),(((((((((5,((11,12),((16,18),39))),23),(21,22)),(24,25)),((8,9),(51,53))),(((((((13,14),32),(33,34)),(45,46)),(((((19,20),35),(26,44)),27),((((36,37),38),(40,41)),(42,43)))),(30,31)),(55,139))),(((15,140),17),(((((((((((((62,106),(110,114)),113),(((104,105),(126,127)),(111,112))),109),80),(((63,64),((68,(((85,87),86),124)),(((73,84),83),(107,108)))),(((79,99),(98,120)),(118,123)))),((((((70,71),72),121),((115,116),119)),81),125)),((((((65,66),78),((91,93),(92,94))),(128,129)),(67,(82,100))),(76,77))),((69,(75,(102,103))),(74,134))),((88,89),131)),(96,97)),95))),10),(52,54))),(((57,58),(((101,130),(117,(122,135))),138)),137)),(2,59)),60);
 861: 1 -15901.2041 -15218.51866 (0,((((((1,90),(6,7)),((50,132),(61,136))),(47,(48,49))),(((3,4),133),(((((((((5,((11,12),((16,18),39))),(21,22)),(24,25)),((8,9),(51,53))),23),(((((((13,14),32),(33,34)),(45,46)),(((((19,20),35),(26,44)),27),((((36,37),38),(40,41)),(42,43)))),(30,31)),(55,139))),(((15,140),17),(((((((((((((62,106),113),(110,114)),(((104,105),(126,127)),(111,112))),109),80),(((63,64),((68,(((85,86),87),124)),(((73,84),83),(107,108)))),(((79,99),(98,120)),(118,123)))),((((((70,71),72),121),125),81),((115,116),119))),(((((((65,78),66),67),(128,129)),82),(((91,93),(92,94)),100)),(76,77))),((69,(75,(102,103))),(74,134))),((88,89),131)),(96,97)),95))),(10,((28,29),(52,54)))),((56,((57,58),(((101,130),(117,(122,135))),138))),137)))),(2,59)),60);
 862: 2 -15745.4082 -15212.35832 (0,((((((((1,90),((6,7),47)),(((48,49),(50,132)),(61,136))),(28,29)),(((3,4),133),56)),(((((((((5,((11,12),((16,18),39))),(24,25)),(21,22)),23),((8,9),(51,53))),(((((((((13,14),32),(33,34)),(45,46)),(((((19,20),35),(26,44)),27),(42,43))),38),((36,37),(40,41))),(30,31)),(55,139))),(((15,17),140),((((((((((((((62,106),113),(110,114)),109),(((104,105),(126,127)),(111,112))),80),(((79,99),(98,120)),(118,123))),((((63,64),(68,(((85,86),87),124))),(((73,84),83),(107,108))),((((((70,71),72),121),((115,116),119)),81),125))),((((((65,(66,78)),((91,93),(92,94))),(67,(128,129))),82),100),(76,77))),(69,(75,(102,103)))),(74,134)),((88,89),131)),(96,97)),95))),10),(52,54))),(((57,58),(((101,130),(117,(122,135))),138)),137)),(2,59)),60);
 863: 1 -14167.30859 -15218.76302 (0,((((((((1,90),((6,7),47)),(((48,49),(50,132)),(61,136))),(((((((5,((11,12),((16,18),39))),(24,25)),(21,22)),23),((8,9),(51,53))),((((15,17),140),(((((((((((((62,106),113),(110,114)),(((104,105),(126,127)),(111,112))),109),80),(((79,99),(98,120)),(118,123))),((((63,64),(68,(((85,86),124),87))),(((73,84),83),(107,108))),((((((70,71),72),121),125),81),((115,119),116)))),(((((((65,(66,78)),((91,93),(92,94))),(128,129)),67),82),100),(76,77))),((69,(75,(102,103))),(74,134))),((88,89),131)),(96,97)),95)),(55,139))),((((((13,14),32),(33,34)),(45,46)),((((19,20),35),((26,44),27)),((((36,37),38),(40,41)),(42,43)))),(30,31)))),((((3,4),133),56),((57,58),(((101,130),(117,(122,135))),138)))),137),((10,(52,54)),(28,29))),(2,59)),60);
 864: 1 -14486.05469 -15217.92495 (0,((((((1,90),(6,7)),(47,((((((((((((62,106),113),(110,114)),(((104,105),(126,127)),(111,112))),109),80),(((((((65,(66,78)),((91,93),(92,94))),82),(100,(128,129))),67),(76,77)),((69,(75,(102,103))),(74,134)))),((((79,99),(98,120)),(118,123)),(96,97))),((88,89),131)),((((63,64),68),(((85,86),124),87)),(((73,84),83),(107,108)))),((((((70,71),72),121),125),((115,119),116)),81)),95))),(((48,49),(50,132)),(61,136))),((((((3,4),133),56),(28,29)),(((((((((5,((11,12),((16,18),39))),(24,25)),(21,22)),23),((8,9),(51,53))),(((((((13,14),32),(33,34)),(45,46)),((((((19,20),35),(26,44)),27),(42,43)),(((36,37),38),(40,41)))),(30,31)),(55,139))),((15,17),140)),10),(52,54))),(((57,58),(((101,130),(117,(122,135))),138)),137))),(2,59)),60);
 865: 1 -15249.63574 -15210.05609 (0,((((((1,90),((6,7),47)),((48,49),(50,132))),(61,136)),(((((3,4),133),137),((((((((5,((11,12),((16,18),39))),(24,25)),(21,22)),23),((8,9),(51,53))),(((((((((13,14),32),(33,34)),(45,46)),(42,43)),((((19,20),35),(26,44)),27)),(((36,37),38),(40,41))),(30,31)),(55,139))),(((15,17),140),((((((((((((((62,106),113),(110,114)),(((104,105),(126,127)),(111,112))),109),80),(((79,99),(98,120)),(118,123))),(69,(75,(102,103)))),((((63,64),(68,(((85,86),87),124))),(((73,84),83),(107,108))),((((((70,71),72),121),((115,116),119)),81),125))),((((((65,(66,78)),67),(128,129)),82),(((91,93),(92,94)),100)),(76,77))),(74,134)),((88,89),131)),(96,97)),95))),(10,((28,29),(52,54))))),(56,((57,58),(((101,130),(117,(122,135))),138))))),(2,59)),60);
 866: 1 -15465.00781 -15215.87501 (0,((((((((1,90),((6,7),47)),((48,49),(50,132))),(61,136)),((((3,4),133),56),(28,29))),(((((((((5,((11,12),((16,18),39))),(24,25)),(21,22)),23),((8,9),(51,53))),(((((((13,14),32),(33,34)),(45,46)),(((((19,20),35),(26,44)),27),((((36,37),(40,41)),38),(42,43)))),(30,31)),(55,139))),(((15,140),17),((((((((((((62,106),(110,114)),113),(((104,105),(126,127)),(111,112))),109),80),(((79,99),(98,120)),(118,123))),((((((63,64),68),(((85,86),87),124)),((73,84),83)),(107,108)),((((((70,71),72),121),125),81),((115,119),116)))),((((((65,78),66),((67,82),(100,(128,129)))),((91,93),(92,94))),(76,77)),((69,(75,(102,103))),(74,134)))),((88,89),131)),(96,97)),95))),10),(52,54))),(((57,58),(((101,130),(117,(122,135))),138)),137)),(2,59)),60);
 867: 1 -15079.54883 -15217.26938 (0,(((((((1,90),((6,7),47)),(((48,49),(50,132)),(61,136))),((((3,4),133),56),(28,29))),((((((((5,((11,12),((16,18),39))),(24,25)),(21,22)),23),((8,9),(51,53))),(((((((13,14),32),(33,34)),(45,46)),((((((19,20),(26,44)),35),27),(42,43)),(((36,37),(40,41)),38))),(30,31)),((((15,140),17),((((((((((((62,106),(110,114)),113),(((104,105),(126,127)),(111,112))),109),80),(((79,99),(98,120)),(118,123))),(((((63,64),68),(((85,86),124),87)),(((73,84),83),(107,108))),((((((70,71),72),121),125),81),((115,119),116)))),(((((65,(66,78)),((67,82),(100,(128,129)))),((91,93),(92,94))),(76,77)),((69,(75,(102,103))),(74,134)))),((88,89),131)),(96,97)),95)),(55,139)))),10),(52,54))),(((57,58),(((101,130),(117,(122,135))),138)),137)),(2,59)),60);
 868: 2 -15711.39062 -15210.07258 (0,((((((((((1,90),(6,7)),(47,(((((((((((62,106),113),(110,114)),(((104,105),(126,127)),(111,112))),109),80),(((((63,64),68),(((85,86),124),87)),(((73,84),83),(107,108))),(((((((70,71),72),121),125),81),((115,119),116)),(((79,99),(98,120)),(118,123))))),(((((((65,(66,78)),(67,82)),(128,129)),100),((91,93),(92,94))),(76,77)),((69,(75,(102,103))),(74,134)))),((88,89),131)),(96,97)),95))),(61,136)),((48,49),(50,132))),(((((((5,((11,12),((16,18),39))),(21,22)),(24,25)),23),((8,9),(51,53))),(((15,17),140),(55,139))),((((((13,14),32),(33,34)),(45,46)),(((((19,20),35),(26,44)),27),((((36,37),38),(40,41)),(42,43)))),(30,31)))),((((3,4),133),56),((57,58),(((101,130),(117,(122,135))),138)))),137),((10,(52,54)),(28,29))),(2,59)),60);
 869: 1 -16312.94238 -15215.07956 (0,(((((((1,90),((6,7),47)),((((48,49),(50,132)),136),61)),((56,(57,58)),(((101,130),(117,(122,135))),138))),(((3,4),133),137)),((((((((5,((11,12),((16,18),39))),(24,25)),(21,22)),23),((8,9),(51,53))),((((((((((13,14),32),(33,34)),(45,46)),(42,43)),((((19,20),35),(26,44)),27)),(((36,37),38),(40,41))),(30,31)),((15,17),140)),(55,139))),(((((((((((((62,106),113),(110,114)),(((104,105),(126,127)),(111,112))),109),80),(((79,99),(98,120)),(118,123))),((((63,64),(68,(85,((86,124),87)))),(((73,84),83),(107,108))),((((((70,71),72),121),125),81),((115,116),119)))),((((((((65,66),78),((91,93),(92,94))),(128,129)),67),82),100),(76,77))),((69,(75,(102,103))),(74,134))),((88,89),131)),(96,97)),95)),((10,(52,54)),(28,29)))),(2,59)),60);
 870: 1 -15732.0625 -15214.95356 (0,(((((((1,90),((6,7),47)),(((((((((5,((11,12),((16,18),39))),(24,25)),(21,22)),23),((8,9),(51,53))),(((15,17),140),(55,139))),((((((13,14),32),(33,34)),(45,46)),(((((19,20),35),(26,44)),27),((((36,37),38),(40,41)),(42,43)))),(30,31))),((((((((((62,106),113),(110,114)),(((104,105),(126,127)),(111,112))),109),80),((((((((65,(66,78)),(67,82)),(128,129)),100),((91,93),(92,94))),(76,77)),((69,(75,(102,103))),(74,134))),(((88,89),131),(96,97)))),((((63,64),(68,(((85,86),87),124))),(((73,84),83),(107,108))),(((((((70,71),72),121),125),81),(115,119)),116))),((79,99),((98,120),(118,123)))),95)),56)),((((48,49),(50,132)),(61,136)),((57,58),(((101,130),(117,(122,135))),138)))),(((3,4),133),137)),((10,(52,54)),(28,29))),(2,59)),60);
 871: 1 -15825.16895 -15212.71837 (0,((((((((1,90),((6,7),47)),(((48,49),(50,132)),(61,136))),((((((5,(((11,12),((16,18),39)),23)),(24,25)),(21,22)),((8,9),(51,53))),(((15,17),140),(55,139))),(((((((13,14),32),(33,34)),(45,46)),(((((19,20),35),(26,44)),27),((((36,37),38),(40,41)),(42,43)))),(30,31)),((((((((((((62,106),113),(110,114)),(((104,105),(126,127)),(111,112))),109),80),(((79,99),(98,120)),(118,123))),((((63,64),(68,(((85,86),87),124))),(((73,84),83),(107,108))),((((((70,71),72),121),125),81),(115,(116,119))))),(((((((65,(66,78)),67),(128,129)),82),(((91,93),(92,94)),100)),(76,77)),((69,(75,(102,103))),(74,134)))),((88,89),131)),(96,97)),95)))),((56,(57,58)),(((101,130),(117,(122,135))),138))),(((3,4),133),137)),((10,(52,54)),(28,29))),(2,59)),60);
 872: 1 -14873.5166 -15214.31892 (0,(((((((1,90),((6,7),47)),(((48,49),(50,132)),(61,136))),((((((((5,((11,12),((16,18),39))),(21,22)),(24,25)),(51,53)),(8,9)),23),((((15,17),140),((((((((((((62,106),113),(110,114)),(((104,105),(126,127)),(111,112))),109),80),(((79,99),(98,120)),(118,123))),(((((63,64),68),(((85,86),87),124)),(((73,84),83),(107,108))),((((((70,71),72),121),125),81),((115,119),116)))),((((((((65,78),66),82),(128,129)),(67,100)),((91,93),(92,94))),(76,77)),((69,(75,(102,103))),(74,134)))),((88,89),131)),(96,97)),95)),(55,139))),((((((13,14),32),(33,34)),(45,46)),(((((19,20),35),(26,44)),27),((((36,37),38),(40,41)),(42,43)))),(30,31)))),((((3,4),133),56),((10,(52,54)),(28,29)))),(((57,58),(((101,130),(117,(122,135))),138)),137)),(2,59)),60);
 873: 2 -15743.56055 -15208.65617 (0,(((((((((1,90),((6,7),47)),(((48,49),(50,132)),(61,136))),(28,29)),(((3,4),133),56)),(10,(52,54))),((((((((5,((11,12),((16,18),39))),(24,25)),(21,22)),23),((8,9),(51,53))),(((15,17),140),(55,139))),((((((13,14),32),(33,34)),(45,46)),(((((19,20),35),(26,44)),27),((((36,37),38),(40,41)),(42,43)))),(30,31))),((((((((((((62,106),(110,114)),113),(((104,105),(126,127)),(111,112))),109),80),(((79,99),(98,120)),(118,123))),((((63,64),(68,((85,87),(86,124)))),(((73,84),83),(107,108))),(((((70,71),72),121),(81,((115,116),119))),125))),((((((((65,66),78),82),(128,129)),(67,100)),((91,93),(92,94))),(76,77)),((69,(75,(102,103))),(74,134)))),((88,89),131)),(96,97)),95))),(((57,58),(((101,130),(117,(122,135))),138)),137)),(2,59)),60);
 874: 1 -15174.13574 -15206.28369 (0,((((((((1,90),((6,7),47)),(((48,49),(50,132)),(61,136))),(28,29)),(((3,4),133),56)),(((((((((5,((11,12),((16,18),39))),(24,25)),(21,22)),23),((8,9),(51,53))),(((((((((13,14),32),(33,34)),(45,46)),(((((19,20),35),(26,44)),27),(42,43))),38),((36,37),(40,41))),(30,31)),(55,139))),(((15,17),140),((((((((((((((62,106),(110,114)),113),(((104,105),(126,127)),(111,112))),109),80),(((79,99),(98,120)),(118,123))),(((((63,64),68),(((85,86),124),87)),(((73,84),83),(107,108))),((((((70,71),72),121),((115,119),116)),81),125))),(((((((65,66),78),((91,93),(92,94))),(128,129)),(67,82)),100),(76,77))),(69,(75,(102,103)))),(74,134)),((88,89),131)),(96,97)),95))),10),(52,54))),(((57,58),(((101,130),(117,(122,135))),138)),137)),(2,59)),60);
 875: 2 -16362.49121 -15218.19567 (0,((((((((1,90),((6,7),47)),(61,136)),((48,49),(50,132))),((((3,4),133),137),(56,(57,58)))),(((101,130),(117,(122,135))),138)),((((((((5,((11,12),((16,18),39))),(24,25)),(21,22)),((8,9),(51,53))),23),(((((((((13,14),32),(33,34)),(45,46)),(((((19,20),35),(26,44)),27),(42,43))),38),((36,37),(40,41))),(30,31)),(55,139))),(((15,17),140),((((((((((((((62,106),(110,114)),113),(((104,105),(126,127)),(111,112))),109),80),(((((((70,71),72),121),(115,(116,119))),81),125),(((79,99),(98,120)),(118,123)))),(((63,64),(68,((85,124),(86,87)))),(((73,84),83),(107,108)))),(((((65,78),66),((67,(82,100)),(128,129))),((91,93),(92,94))),(76,77))),(69,(75,(102,103)))),(74,134)),((88,89),131)),(96,97)),95))),(10,((28,29),(52,54))))),(2,59)),60);
 876: 2 -15051.59375 -15203.26321 (0,((((((((1,90),((6,7),47)),(((48,49),(50,132)),(61,136))),(28,29)),(((3,4),133),56)),(((((((((5,((11,12),((16,18),39))),(24,25)),(21,22)),23),((8,9),(51,53))),(((((((((13,14),32),(33,34)),(45,46)),(((((19,20),35),(26,44)),27),(42,43))),38),((36,37),(40,41))),(30,31)),(55,139))),(((15,17),140),((((((((((((((62,106),113),(110,114)),(((104,105),(126,127)),(111,112))),109),80),(((79,99),(98,120)),(118,123))),((((63,64),(68,(((85,86),87),124))),(((73,84),83),(107,108))),(((((70,71),72),121),(81,((115,116),119))),125))),((((((65,(66,78)),((91,93),(92,94))),(67,(128,129))),82),100),(76,77))),(69,(75,(102,103)))),(74,134)),((88,89),131)),(96,97)),95))),10),(52,54))),(((57,58),(((101,130),(117,(122,135))),138)),137)),(2,59)),60);
 877: 1 -14670.01758 -15221.22433 (0,((((((1,90),((6,7),47)),((48,49),(50,132))),(61,136)),((((3,4),133),((((((((((5,((11,12),((16,18),39))),(21,22)),(24,25)),23),((8,9),(51,53))),(((((((13,14),32),(33,34)),(45,46)),(((((19,20),35),(26,44)),27),((((36,37),38),(40,41)),(42,43)))),(30,31)),(55,139))),(((15,17),140),((((((((((((62,106),113),(110,114)),(((104,105),(126,127)),(111,112))),109),80),(((79,99),(98,120)),(118,123))),((((((63,64),68),(((85,86),87),124)),((73,84),83)),(107,108)),((((((70,71),72),121),125),81),((115,116),119)))),((((((65,66),78),((67,82),(100,(128,129)))),((91,93),(92,94))),(76,77)),((69,(75,(102,103))),(74,134)))),((88,89),131)),(96,97)),95))),10),(52,54)),(28,29))),((56,((57,58),(((101,130),(117,(122,135))),138))),137))),(2,59)),60);
 878: 1 -15963.05078 -15212.26654 (0,((((((((1,90),((6,7),47)),(((48,49),(50,132)),(61,136))),(28,29)),(((3,4),133),56)),(((((((((5,((11,12),((16,18),39))),(24,25)),(21,22)),23),((8,9),(51,53))),(((((((13,14),32),(33,34)),(45,46)),(((((19,20),35),(26,44)),27),((((36,37),38),(40,41)),(42,43)))),(30,31)),(55,139))),(((15,17),140),(((((((((((62,106),113),(110,114)),(((104,105),(126,127)),(111,112))),109),80),((((((63,64),68),(((73,84),83),(107,108))),((85,(86,87)),124)),(((79,99),(98,120)),(118,123))),(((((70,71),72),121),125),(81,((115,116),119))))),((((((((65,78),66),((91,93),(92,94))),(128,129)),(67,100)),82),(76,77)),((69,(75,(102,103))),(74,134)))),((88,89),131)),(96,97)),95))),10),(52,54))),(((57,58),(((101,130),(117,(122,135))),138)),137)),(2,59)),60);
 879: 2 -17042.77344 -15225.87695 (0,(((((1,90),((6,7),47)),(((48,49),(50,132)),(61,136))),(((((3,4),56),((57,58),(((101,130),(117,(122,135))),138))),(133,137)),((((((5,(((11,12),((16,18),39)),23)),(21,22)),(24,25)),((8,9),(51,53))),(((((((13,14),32),(33,34)),(45,46)),(((((19,20),35),(26,44)),27),((((36,37),38),(40,41)),(42,43)))),(30,31)),((((15,17),140),(((((((((((((62,106),113),(110,114)),(((104,105),(126,127)),(111,112))),109),80),(((79,99),(98,120)),(118,123))),((((63,64),(68,((85,124),(86,87)))),(((73,84),83),(107,108))),((((((70,71),72),121),((115,116),119)),81),125))),(((((((65,(66,78)),((91,93),(92,94))),67),(128,129)),82),100),(76,77))),((69,(75,(102,103))),(74,134))),((88,89),131)),(96,97)),95)),(55,139)))),((10,(52,54)),(28,29))))),(2,59)),60);
 880: 1 -15026.68359 -15214.48219 (0,((((((((1,90),((6,7),47)),(((48,49),(50,132)),(61,136))),((56,(57,58)),(((101,130),(117,(122,135))),138))),((((((((5,((11,12),((16,18),39))),(21,22)),(24,25)),23),((8,9),(51,53))),(((15,17),140),(55,139))),((((((13,14),32),(33,34)),(45,46)),(((((19,20),35),(26,44)),27),((((36,37),38),(40,41)),(42,43)))),(30,31))),((((((((((((((62,106),(110,114)),113),(((104,105),(126,127)),(111,112))),109),80),(((79,99),(98,120)),(118,123))),(((63,64),((68,((85,(86,87)),124)),(((73,84),83),(107,108)))),((((((70,71),72),121),125),81),((115,116),119)))),(((((((65,78),66),(67,82)),(128,129)),100),((91,93),(92,94))),(76,77))),(69,(75,(102,103)))),(74,134)),((88,89),131)),(96,97)),95))),(((3,4),133),137)),((10,(52,54)),(28,29))),(2,59)),60);
 881: 1 -16232.87793 -15213.37359 (0,(((((((1,90),((6,7),47)),(((48,49),(50,132)),(61,136))),((((3,4),133),56),(28,29))),(((((((((5,((11,12),((16,18),39))),(24,25)),(21,22)),23),((8,9),(51,53))),(((((((13,14),32),(33,34)),(45,46)),(((((19,20),35),(26,44)),27),((((36,37),38),(40,41)),(42,43)))),(30,31)),(55,139))),(((15,17),140),(((((((((((62,106),113),(110,114)),(((104,105),(126,127)),(111,112))),109),80),(((79,99),(98,120)),(118,123))),(((((((65,(66,78)),82),(128,129)),(67,100)),((91,93),(92,94))),(76,77)),(((69,(75,(102,103))),95),(74,134)))),((((63,64),(68,(((85,86),87),124))),(((73,84),83),(107,108))),((((((70,71),72),121),125),81),((115,119),116)))),((88,89),131)),(96,97)))),10),(52,54))),(((57,58),(((101,130),(117,(122,135))),138)),137)),(2,59)),60);
 882: 1 -15215.77344 -15212.76363 (0,(((((((1,90),((6,7),47)),(61,136)),((48,49),(50,132))),(((((3,4),133),137),(56,((57,58),(((101,130),(117,(122,135))),138)))),(((((((((5,((11,12),((16,18),39))),(24,25)),(21,22)),23),((8,9),(51,53))),(((((((13,14),32),(33,34)),(45,46)),(((((19,20),35),(26,44)),27),((((36,37),(40,41)),38),(42,43)))),(30,31)),(55,139))),(((15,140),17),((((((((((((62,106),(110,114)),113),(((104,105),(126,127)),(111,112))),109),80),((((63,64),68),(85,((86,87),124))),(((73,84),83),(107,108)))),(((((((70,71),72),121),125),81),((115,119),116)),(((79,99),(98,120)),(118,123)))),(((((((((65,66),78),((91,93),(92,94))),(128,129)),67),82),100),(76,77)),((69,(75,(102,103))),(74,134)))),((88,89),131)),(96,97)),95))),10),(52,54)))),(28,29)),(2,59)),60);
 883: 1 -15157.88672 -15206.03083 (0,((((((((1,90),((6,7),47)),(28,29)),((((((((5,((11,12),((16,18),39))),(24,25)),(21,22)),23),((8,9),(51,53))),((((((((13,14),32),(33,34)),(45,46)),(((((19,20),35),(26,44)),27),((((36,37),38),(40,41)),(42,43)))),(30,31)),(((((((((((((62,106),113),(110,114)),(((104,105),(126,127)),(111,112))),109),80),(((79,99),(98,120)),(118,123))),(((((63,64),68),(((85,86),124),87)),(((73,84),83),(107,108))),((((((70,71),72),121),((115,119),116)),81),125))),((((((65,(66,78)),((91,93),(92,94))),(67,(128,129))),82),100),(76,77))),((69,(75,(102,103))),(74,134))),((88,89),131)),(96,97)),95)),(((15,17),140),(55,139)))),10),(52,54))),(((3,4),133),56)),((((48,49),(50,132)),(61,136)),((57,58),(((101,130),(117,(122,135))),138)))),137),(2,59)),60);
 884: 1 -15301.21289 -15222.62739 (0,((((((1,90),((6,7),47)),(28,29)),(((48,49),(50,132)),(61,136))),((((((3,4),133),56),((57,58),(((101,130),(117,(122,135))),138))),137),(((((((((5,((11,12),((16,18),39))),23),(21,22)),(24,25)),((8,9),(51,53))),(((((((13,14),32),(33,34)),(45,46)),(((((19,20),35),(26,44)),27),((((36,37),38),(40,41)),(42,43)))),(30,31)),(55,139))),(((15,17),140),((((((((((((62,106),(110,114)),113),(((104,105),(126,127)),(111,112))),109),80),(((79,99),(98,120)),(118,123))),(((((63,64),(68,((85,(86,87)),124))),((73,84),83)),(107,108)),((((((70,71),72),121),125),81),((115,116),119)))),((((((65,66),78),((91,93),(92,94))),(67,((82,100),(128,129)))),(76,77)),((69,(75,(102,103))),(74,134)))),((88,89),131)),(96,97)),95))),10),(52,54)))),(2,59)),60);
 885: 1 -14487.88281 -15215.78688 (0,(((((((((1,90),((6,7),47)),(((48,49),(50,132)),(61,136))),(28,29)),(((3,4),133),56)),((((((((5,((11,12),((16,18),39))),(24,25)),(21,22)),23),((8,9),(51,53))),((((((((13,14),32),(33,34)),(45,46)),(((((19,20),35),(26,44)),27),((((36,37),(40,41)),38),(42,43)))),(30,31)),((((((((((((62,106),113),(110,114)),(((104,105),(126,127)),(111,112))),109),80),((((63,64),(68,((((73,84),83),(107,108)),(((85,87),86),124)))),(((79,99),(98,120)),(118,123))),((((((70,71),72),121),125),81),((115,116),119)))),(((((((65,66),78),((91,93),(92,94))),(67,(128,129))),82),100),(76,77))),((69,(75,(102,103))),(74,134))),((88,89),131)),(96,97)),95)),(((15,17),140),(55,139)))),10),(52,54))),((57,58),(((101,130),(117,(122,135))),138))),137),(2,59)),60);
 886: 1 -14755.15234 -15218.12324 (0,((((((((1,90),((6,7),47)),(((48,49),(50,132)),(61,136))),(((3,4),133),56)),((((((((5,((11,12),((16,18),39))),(24,25)),(21,22)),23),((8,9),(51,53))),(((((((13,14),32),(33,34)),(45,46)),(((((19,20),35),(26,44)),27),((((36,37),38),(40,41)),(42,43)))),(30,31)),(55,139))),(((15,17),140),((((((((((62,106),(110,114)),113),(((104,105),(126,127)),(111,112))),109),80),(((((65,(66,78)),((67,82),(100,(128,129)))),((91,93),(92,94))),(76,77)),((69,(75,(102,103))),(74,134)))),(((((63,64),(68,(((85,86),87),124))),(((73,84),83),(107,108))),((((((70,71),72),121),125),81),(115,(116,119)))),((88,89),131))),((((79,99),(98,120)),(118,123)),(96,97))),95))),((10,(52,54)),(28,29)))),((57,58),(((101,130),(117,(122,135))),138))),137),(2,59)),60);
 887: 1 -15779.36523 -15208.45157 (0,(((((((((1,90),((6,7),47)),(28,29)),(((3,4),133),56)),(((48,49),(50,132)),(61,136))),(((((((((5,((11,12),((16,18),39))),(24,25)),(21,22)),23),((8,9),(51,53))),(((((((13,14),32),(33,34)),(45,46)),(((((19,20),35),(26,44)),27),((((36,37),(40,41)),38),(42,43)))),(30,31)),(55,139))),(((15,140),17),((((((((((((62,106),(110,114)),113),(((104,105),(126,127)),(111,112))),109),80),(((79,99),(98,120)),(118,123))),((((63,64),(68,(85,((86,87),124)))),(((73,84),83),(107,108))),((((((70,71),72),121),125),81),((115,119),116)))),(((((((65,(66,78)),82),(128,129)),(67,100)),((91,93),(92,94))),(76,77)),((69,(75,(102,103))),(74,134)))),((88,89),131)),(96,97)),95))),10),(52,54))),((57,58),(((101,130),(117,(122,135))),138))),137),(2,59)),60);
 888: 1 -15117.67676 -15217.49463 (0,((((((((1,90),((6,7),47)),(61,136)),((48,49),(50,132))),((((3,4),133),137),(56,(57,58)))),(((101,130),(117,(122,135))),138)),((((((((5,((11,12),((16,18),39))),(24,25)),(21,22)),23),((8,9),(51,53))),((((((((((13,14),32),(33,34)),(45,46)),(42,43)),((((19,20),35),(26,44)),27)),38),((36,37),(40,41))),(30,31)),(55,139))),(((15,17),140),((((((((((((((62,106),113),(110,114)),(((104,105),(126,127)),(111,112))),109),80),(((((((70,71),72),121),((115,116),119)),81),125),(((79,99),(98,120)),(118,123)))),((((63,64),68),((85,(86,87)),124)),(((73,84),83),(107,108)))),((((65,(66,78)),((91,93),(92,94))),(((67,82),100),(128,129))),(76,77))),(69,(75,(102,103)))),(74,134)),((88,89),131)),(96,97)),95))),(10,((28,29),(52,54))))),(2,59)),60);
 889: 2 -15745.62109 -15209.87737 (0,((((((((1,90),((6,7),47)),(((48,49),(50,132)),(61,136))),((56,(57,58)),(((101,130),(117,(122,135))),138))),(((3,4),133),137)),((((((((5,((11,12),((16,18),39))),(24,25)),(21,22)),23),((8,9),(51,53))),(((((((13,14),32),(33,34)),(45,46)),(((((19,20),35),(26,44)),27),((((36,37),38),(40,41)),(42,43)))),(30,31)),(55,139))),(((15,140),17),((((((((((((62,106),113),(110,114)),(((104,105),(126,127)),(111,112))),109),80),(((79,99),(98,120)),(118,123))),(((((63,64),68),((85,(86,87)),124)),(((73,84),83),(107,108))),((((((70,71),72),121),125),81),(115,(116,119))))),((((((((65,66),78),(67,82)),(128,129)),100),((91,93),(92,94))),(76,77)),((69,(75,(102,103))),(74,134)))),((88,89),131)),(96,97)),95))),10)),((28,29),(52,54))),(2,59)),60);
 890: 1 -15343.94629 -15214.04226 (0,(((((((((1,90),((6,7),47)),(28,29)),(((3,4),133),56)),(((48,49),(50,132)),(61,136))),(((((((((5,((11,12),((16,18),39))),(24,25)),(21,22)),23),((8,9),(51,53))),(((((((13,14),32),(33,34)),(45,46)),((((((19,20),35),(26,44)),27),(42,43)),(((36,37),(40,41)),38))),(30,31)),(55,139))),(((15,140),17),((((((((((((62,106),(110,114)),113),(((104,105),(126,127)),(111,112))),109),80),(((79,99),(98,120)),(118,123))),(((63,64),((68,(85,((86,87),124))),(((73,84),83),(107,108)))),((((((70,71),72),121),125),81),((115,119),116)))),(((((((65,(66,78)),82),(128,129)),(67,100)),((91,93),(92,94))),(76,77)),((69,(75,(102,103))),(74,134)))),((88,89),131)),(96,97)),95))),10),(52,54))),((57,58),(((101,130),(117,(122,135))),138))),137),(2,59)),60);
 891: 1 -15417.4668 -15210.45376 (0,((((((((1,90),((6,7),47)),(28,29)),(((3,4),133),56)),((((48,49),(50,132)),(61,136)),((57,58),(((101,130),(117,(122,135))),138)))),(((((((5,((11,12),((16,18),39))),(24,25)),(21,22)),23),((8,9),(51,53))),((((((((13,14),32),(33,34)),(45,46)),(((((19,20),35),(26,44)),27),((((36,37),38),(40,41)),(42,43)))),(30,31)),((((((((((((62,106),(110,114)),113),(((104,105),(126,127)),(111,112))),109),80),(((((63,64),(68,(((85,86),87),124))),(((73,84),83),(107,108))),((((((70,71),72),121),((115,116),119)),81),125)),(((79,99),(98,120)),(118,123)))),(((((((65,66),78),((91,93),(92,94))),(128,129)),67),(82,100)),(76,77))),((69,(75,(102,103))),(74,134))),((88,89),131)),(96,97)),95)),((15,(17,140)),(55,139)))),(10,(52,54)))),137),(2,59)),60);
 892: 2 -14543.9707 -15205.6205 (0,((((((((1,90),((6,7),47)),(((48,49),(50,132)),(61,136))),(28,29)),(((3,4),133),56)),(((((((((5,((11,12),((16,18),39))),(24,25)),(21,22)),23),((8,9),(51,53))),(((((((((13,14),32),(33,34)),(45,46)),(42,43)),((((19,20),35),(26,44)),27)),(((36,37),38),(40,41))),(30,31)),(55,139))),(((15,17),140),((((((((((((((62,106),113),(110,114)),(((104,105),(126,127)),(111,112))),109),80),(((79,99),(98,120)),(118,123))),((((63,64),(68,(((85,86),87),124))),(((73,84),83),(107,108))),((((((70,71),72),121),125),81),((115,116),119)))),((((((65,(66,78)),(((91,93),(92,94)),(128,129))),67),82),100),(76,77))),(69,(75,(102,103)))),(74,134)),((88,89),131)),(96,97)),95))),10),(52,54))),(((57,58),(((101,130),(117,(122,135))),138)),137)),(2,59)),60);
 893: 1 -16038.21289 -15223.40407 (0,((((((((1,90),((6,7),47)),(((48,49),(50,132)),(61,136))),(28,29)),(((3,4),133),56)),(((((((((5,((11,12),((16,18),39))),(24,25)),(21,22)),23),((8,9),(51,53))),(((((((13,14),32),(33,34)),(45,46)),(((((19,20),(26,44)),35),((((36,37),38),(40,41)),(42,43))),27)),(30,31)),(55,139))),(((15,140),17),((((((((((62,106),113),(110,114)),(((104,105),(126,127)),(111,112))),109),80),(((((((63,64),68),((85,87),(86,124))),(((73,84),83),(107,108))),((((((70,71),72),121),125),81),((115,119),116))),(((79,99),(98,120)),(118,123))),((((((65,(66,78)),((91,93),(92,94))),(67,(128,129))),82),100),(76,77)))),(((69,(75,(102,103))),((88,89),131)),(74,134))),(96,97)),95))),10),(52,54))),(((57,58),(((101,130),(117,(122,135))),138)),137)),(2,59)),60);
 894: 1 -14837.17383 -15216.95352 (0,(((((((1,90),(6,7)),(47,(((((((((((((62,106),113),(110,114)),(((104,105),(126,127)),(111,112))),109),80),((((79,99),(98,120)),(118,123)),(96,97))),(((((65,66),78),((67,82),(100,(128,129)))),((91,93),(92,94))),(76,77))),((69,(75,(102,103))),(74,134))),((88,89),131)),(((63,64),(68,(((85,86),87),124))),(((73,84),83),(107,108)))),((((((70,71),72),121),125),((115,116),119)),81)),95))),((48,49),(50,132))),(61,136)),((((((3,4),133),56),(28,29)),(((((((((5,((11,12),((16,18),39))),(24,25)),(21,22)),23),((8,9),(51,53))),(((((((((13,14),32),(33,34)),(45,46)),(42,43)),((((19,20),35),(26,44)),27)),(((36,37),38),(40,41))),(30,31)),(55,139))),((15,17),140)),10),(52,54))),(((57,58),(((101,130),(117,(122,135))),138)),137))),(2,59)),60);
 895: 1 -14824.56738 -15223.17932 (0,((((((((1,90),((6,7),(47,(((((((((((62,106),(110,114)),113),(((104,105),(126,127)),(111,112))),109),80),((((((((65,66),78),(67,(128,129))),(((91,93),(92,94)),100)),82),(76,77)),((69,(75,(102,103))),(74,134))),(((88,89),131),(96,97)))),(((79,99),(98,120)),(118,123))),((((63,64),68),(((85,86),87),124)),(((73,84),83),(107,108)))),((((((70,71),72),121),125),81),((115,116),119))),95)))),(61,136)),((48,49),(50,132))),((((3,4),133),137),(56,(57,58)))),(((101,130),(117,(122,135))),138)),((((((((5,((11,12),((16,18),39))),(21,22)),(24,25)),((8,9),(51,53))),23),(((((((13,14),32),(33,34)),(45,46)),(((((19,20),35),(26,44)),27),((((36,37),(40,41)),38),(42,43)))),(30,31)),(55,139))),((15,140),17)),(10,((28,29),(52,54))))),(2,59)),60);
 896: 3 -13842.92773 -15209.88818 (0,((((((((1,90),((6,7),47)),(((48,49),(50,132)),(61,136))),(28,29)),(((3,4),133),56)),(((((((((5,((11,12),((16,18),39))),(24,25)),(21,22)),23),((8,9),(51,53))),(((((((((13,14),32),(33,34)),(45,46)),(((((19,20),35),(26,44)),27),(42,43))),38),((36,37),(40,41))),(30,31)),(55,139))),(((15,17),140),((((((((((((((62,106),113),(110,114)),(((104,105),(126,127)),(111,112))),109),80),(((79,99),(98,120)),(118,123))),(((63,64),((68,(((85,86),87),124)),(((73,84),83),(107,108)))),((((((70,71),72),121),((115,116),119)),81),125))),((((((65,(66,78)),((91,93),(92,94))),(67,(128,129))),82),100),(76,77))),(69,(75,(102,103)))),(74,134)),((88,89),131)),(96,97)),95))),10),(52,54))),(((57,58),(((101,130),(117,(122,135))),138)),137)),(2,59)),60);
 897: 1 -15872.55664 -15225.32381 (0,(((((((1,90),((6,7),47)),(((48,49),(50,132)),(61,136))),(((((((((5,(((11,12),((16,18),39)),23)),(24,25)),(21,22)),((8,9),(51,53))),(55,139)),((((((13,14),32),(33,34)),(45,46)),((((((19,20),35),(26,44)),(42,43)),27),(((36,37),38),(40,41)))),(30,31))),(((15,17),140),((((((((((((((62,106),(110,114)),113),(((104,105),(126,127)),(111,112))),109),80),(((79,99),(98,120)),(118,123))),(((((63,64),68),((85,(86,124)),87)),(((73,84),83),(107,108))),((((((70,71),72),121),((115,119),116)),81),125))),(((((((65,66),78),(67,82)),(128,129)),100),((91,93),(92,94))),(76,77))),(69,(75,(102,103)))),(74,134)),((88,89),131)),(96,97)),95))),56),((57,58),(((101,130),(117,(122,135))),138)))),(((3,4),133),137)),((10,(52,54)),(28,29))),(2,59)),60);
 898: 1 -16034.74121 -15219.24284 (0,(((((((1,90),((6,7),47)),(((((((5,(((11,12),((16,18),39)),23)),(24,25)),(21,22)),((8,9),(51,53))),(55,139)),((((((13,14),32),(33,34)),(45,46)),(((((19,20),35),(26,44)),27),((((36,37),38),(40,41)),(42,43)))),(30,31))),56)),((((48,49),(50,132)),(61,136)),((57,58),(((101,130),(117,(122,135))),138)))),(((3,4),133),137)),(((10,(52,54)),(28,29)),(((15,17),140),(((((((((((62,106),(110,114)),113),(((104,105),(126,127)),(111,112))),109),80),(((((63,64),(68,(((85,86),124),87))),(((73,84),83),(107,108))),((((((70,71),72),121),((115,119),116)),81),125)),(((79,99),(98,120)),(118,123)))),((((((((65,66),78),67),(128,129)),82),(((91,93),(92,94)),100)),(76,77)),((69,(75,(102,103))),(74,134)))),((88,89),131)),(96,97)),95)))),(2,59)),60);
 899: 6 -16179.93066 -15213.723 (0,(((((((1,90),((6,7),47)),(((48,49),(50,132)),(61,136))),((56,(57,58)),(((101,130),(117,(122,135))),138))),(((3,4),133),137)),(((((((5,(((11,12),((16,18),39)),23)),(24,25)),(21,22)),((8,9),(51,53))),(((((((13,14),32),(33,34)),(45,46)),(((((19,20),35),(26,44)),27),((((36,37),38),(40,41)),(42,43)))),(30,31)),(((15,17),140),(55,139)))),((((((((((((62,106),(110,114)),113),(((104,105),(126,127)),(111,112))),109),80),(((79,99),(98,120)),(118,123))),((((63,64),(68,(((85,86),87),124))),(((73,84),83),(107,108))),((((((70,71),72),121),125),81),(115,(116,119))))),((((((((65,78),66),82),(128,129)),67),(((91,93),(92,94)),100)),(76,77)),((69,(75,(102,103))),(74,134)))),((88,89),131)),(96,97)),95)),((10,(52,54)),(28,29)))),(2,59)),60);
 900: 2 -16216.47168 -15219.58338 (0,(((((((1,90),((6,7),47)),(((48,49),(50,132)),(61,136))),((56,(57,58)),(((101,130),(117,(122,135))),138))),(((3,4),133),137)),((((((((5,((11,12),((16,18),39))),(24,25)),(21,22)),23),((8,9),(51,53))),(((((((((13,14),32),(33,34)),(45,46)),(42,43)),((((19,20),35),(26,44)),27)),(((36,37),38),(40,41))),(30,31)),(((15,17),140),(55,139)))),((((((((((((((62,106),114),110),113),(((104,105),(126,127)),(111,112))),109),80),(((79,99),(98,120)),(118,123))),((((63,64),(68,(((85,86),124),87))),(((73,84),83),(107,108))),((((((70,71),72),121),125),81),((115,116),119)))),((((((((65,78),66),(128,129)),67),82),100),((91,93),(92,94))),(76,77))),(69,(75,(102,103)))),((74,134),((88,89),131))),(96,97)),95)),((10,(52,54)),(28,29)))),(2,59)),60);
 901: 1 -14807.67188 -15216.58986 (0,((((((((1,90),((6,7),47)),(((48,49),(50,132)),(61,136))),(28,29)),(((3,4),133),56)),(((((((((5,((11,12),((16,18),39))),(24,25)),(21,22)),23),((8,9),(51,53))),(((((((((13,14),32),(33,34)),(45,46)),(((((19,20),35),(26,44)),27),(42,43))),38),((36,37),(40,41))),(30,31)),(55,139))),(((15,140),17),((((((((((((62,106),(110,114)),113),(((104,105),(126,127)),(111,112))),109),80),(((63,64),((68,(((85,86),87),124)),(((73,84),83),(107,108)))),(((79,99),(98,120)),(118,123)))),(((((70,71),72),121),(81,(115,(116,119)))),125)),(((((65,(66,78)),82),((67,100),(((91,93),(92,94)),(128,129)))),(76,77)),((69,(75,(102,103))),(74,134)))),((88,89),131)),(96,97)),95))),10),(52,54))),(((57,58),(((101,130),(117,(122,135))),138)),137)),(2,59)),60);
 902: 1 -15043.05957 -15211.46359 (0,((((((((1,90),(6,7)),47),(((48,49),(50,132)),(61,136))),((56,(57,58)),(((101,130),(117,(122,135))),138))),(((3,4),133),137)),(((((((((5,((11,12),((16,18),39))),(24,25)),(21,22)),23),((8,9),(51,53))),(((((((13,14),32),(33,34)),(45,46)),(((((19,20),35),(26,44)),27),((((36,37),38),(40,41)),(42,43)))),(30,31)),(55,139))),(((15,17),140),((((((((((((((62,106),113),(110,114)),(((104,105),(126,127)),(111,112))),109),80),(((79,99),(98,120)),(118,123))),(((((63,64),68),(((85,86),87),124)),(((73,84),83),(107,108))),((((((70,71),72),121),125),81),(115,(116,119))))),((((((((65,66),78),(128,129)),67),82),100),((91,93),(92,94))),(76,77))),(69,(75,(102,103)))),(74,134)),((88,89),131)),(96,97)),95))),10),((28,29),(52,54)))),(2,59)),60);
 903: 3 -16350.30664 -15208.76153 (0,((((((((1,90),((6,7),47)),(((48,49),(50,132)),(61,136))),((57,58),(((101,130),(117,(122,135))),138))),((((((((5,(((11,12),((16,18),39)),23)),(24,25)),(21,22)),((8,9),(51,53))),(((15,17),140),(55,139))),((((((13,14),32),(33,34)),(45,46)),(((((19,20),35),(26,44)),27),((((36,37),38),(40,41)),(42,43)))),(30,31))),((((((((((62,106),113),(110,114)),(((104,105),(126,127)),(111,112))),109),80),(((((((65,(66,78)),((91,93),(92,94))),(128,129)),67),(82,100)),(76,77)),((((69,(75,(102,103))),(96,97)),((88,89),131)),(74,134)))),((((63,64),(68,(((85,86),87),124))),(((73,84),83),(107,108))),((((((70,71),72),121),125),81),((115,116),119)))),(((79,99),(98,120)),(118,123))),95)),56)),(((3,4),133),137)),((10,(52,54)),(28,29))),(2,59)),60);
 904: 1 -16006.28027 -15224.20622 (0,((((((((1,90),((6,7),47)),(((48,49),(50,132)),(61,136))),(52,54)),((((3,4),133),56),(28,29))),((((((((5,((11,12),((16,18),39))),(24,25)),(21,22)),23),((8,9),(51,53))),(((((((13,14),32),(33,34)),(45,46)),(((((19,20),35),(26,44)),((((36,37),38),(40,41)),(42,43))),27)),(30,31)),(55,139))),(((15,17),140),(((((((((((((62,106),113),(110,114)),(((104,105),(126,127)),(111,112))),109),80),(((79,99),(98,120)),(118,123))),(((((63,64),68),(((85,86),87),124)),(((73,84),83),(107,108))),((((((70,71),72),121),((115,116),119)),81),125))),(((((65,(66,78)),((91,93),(92,94))),(67,(128,129))),(82,100)),(76,77))),((69,(75,(102,103))),(74,134))),((88,89),131)),(96,97)),95))),10)),(((57,58),(((101,130),(117,(122,135))),138)),137)),(2,59)),60);
 905: 1 -13797.75195 -15226.34624 (0,((((((1,90),(6,7)),(47,((((((((((62,106),113),(110,114)),(((104,105),(126,127)),(111,112))),109),80),((((((((65,(66,78)),82),(76,77)),(67,100)),(128,129)),((91,93),(92,94))),((79,99),((98,120),(118,123)))),(((69,(75,(102,103))),(74,134)),(((88,89),131),(96,97))))),(((63,64),(68,(85,((86,124),87)))),(((73,84),83),(107,108)))),((((((70,71),72),121),125),81),((115,119),116))),95))),(((48,49),(50,132)),(61,136))),(((((3,4),133),56),((((((((((5,((11,12),((16,18),39))),(21,22)),(24,25)),23),((8,9),(51,53))),(((((((13,14),32),(33,34)),(45,46)),(((((19,20),35),(26,44)),27),((((36,37),(40,41)),38),(42,43)))),(30,31)),(55,139))),(15,(17,140))),10),(52,54)),(28,29))),(((57,58),(((101,130),(117,(122,135))),138)),137))),(2,59)),60);
 906: 1 -15715.10352 -15214.95224 (0,((((((1,90),(6,7)),((47,(48,49)),((50,132),(61,136)))),(((((3,4),133),56),(28,29)),(((((((((5,((11,12),((16,18),39))),(24,25)),(21,22)),23),((8,9),(51,53))),(((((((13,14),32),(33,34)),(45,46)),(((((19,20),35),(26,44)),27),((((36,37),38),(40,41)),(42,43)))),(30,31)),(55,139))),(((15,17),140),(((((((((((((((62,106),(110,114)),113),(((104,105),(126,127)),(111,112))),109),80),(((79,99),(98,120)),(118,123))),((63,64),((68,(((85,86),124),87)),(((73,84),83),(107,108))))),((((((70,71),72),121),125),((115,119),116)),81)),(((((65,(66,78)),((91,93),(92,94))),(100,(128,129))),(67,82)),(76,77))),(69,(75,(102,103)))),(74,134)),((88,89),131)),(96,97)),95))),10),(52,54)))),(((57,58),(((101,130),(117,(122,135))),138)),137)),(2,59)),60);
 907: 1 -15662.41113 -15238.57948 (0,((((((((1,90),((6,7),47)),(((48,49),(50,132)),(61,136))),((((((5,((11,12),((16,18),39))),(24,25)),(21,22)),23),((8,9),(51,53))),(((((((13,14),32),(33,34)),(45,46)),(((((19,20),35),(26,44)),27),((((36,37),38),(40,41)),(42,43)))),(30,31)),(55,139)))),(((((3,4),133),56),((57,58),(((101,130),(117,(122,135))),138))),137)),((((15,17),140),(((((((((((62,106),(110,114)),113),(((104,105),(126,127)),(111,112))),109),80),((((63,64),(68,(((85,87),86),124))),(((73,84),83),(107,108))),((((((70,71),72),121),125),81),((115,119),116)))),((((((((65,66),78),(67,82)),(128,129)),100),(((79,99),((98,120),(118,123))),((91,93),(92,94)))),(76,77)),((69,(75,(102,103))),(74,134)))),((88,89),131)),(96,97)),95)),(28,29))),(10,(52,54))),(2,59)),60);
 908: 1 -14979.91504 -15219.56058 (0,((((((1,90),(6,7)),(47,(((((((((((62,106),113),(110,114)),(((104,105),(126,127)),(111,112))),109),80),(((79,99),(98,120)),(118,123))),(((((((65,66),78),((67,82),(100,(128,129)))),((91,93),(92,94))),(76,77)),((69,(75,(102,103))),(74,134))),(((88,89),131),(96,97)))),(((63,64),(68,(((85,86),87),124))),(((73,84),83),(107,108)))),((((((70,71),72),121),((115,116),119)),81),125)),95))),(((48,49),(50,132)),(61,136))),((((3,4),133),(28,29)),((((((((((5,((11,12),((16,18),39))),(24,25)),(21,22)),23),((8,9),(51,53))),((((((13,14),32),(33,34)),(45,46)),(((((19,20),35),(26,44)),27),((((36,37),38),(40,41)),(42,43)))),(30,31))),(55,139)),((15,17),140)),10),((52,54),((56,((57,58),(((101,130),(117,(122,135))),138))),137))))),(2,59)),60);
 909: 1 -15534.01367 -15230.06789 (0,(((((((1,90),((6,7),47)),(((48,49),(50,132)),136)),61),(((((((5,((11,12),((16,18),39))),(21,22)),(24,25)),((8,9),23)),(51,53)),(((((((((13,14),32),(33,34)),(45,46)),(42,43)),((((19,20),35),(26,44)),27)),(((36,37),38),(40,41))),(30,31)),(((15,17),140),(55,139)))),((((((((((((((62,106),113),(110,114)),(((104,105),(126,127)),(111,112))),109),80),((79,99),((98,120),(118,123)))),((((((70,71),72),121),((115,119),116)),81),125)),((((63,64),(((73,84),83),(107,108))),68),((85,(86,87)),124))),(((((((65,(66,78)),((91,93),(92,94))),(128,129)),67),82),100),(76,77))),((69,(75,(102,103))),(74,134))),((88,89),131)),(96,97)),95))),((((((3,4),133),56),(28,29)),(10,(52,54))),(((57,58),(((101,130),(117,(122,135))),138)),137))),(2,59)),60);
 910: 4 -15821.42578 -15209.02655 (0,((((((((1,90),((6,7),47)),(28,29)),(((48,49),(50,132)),(61,136))),((((3,4),133),56),((57,58),((((101,130),(122,135)),117),138)))),(((((((((5,((11,12),((16,18),39))),(24,25)),(21,22)),23),((8,9),(51,53))),((((((((13,14),32),(33,34)),(45,46)),(((((19,20),35),(26,44)),27),(42,43))),(((36,37),(40,41)),38)),(30,31)),(55,139))),(((15,17),140),((((((((((((((62,106),(110,114)),113),(((104,105),(126,127)),(111,112))),109),80),(((79,99),(98,120)),(118,123))),((((63,64),(68,(((85,86),87),124))),(((73,84),83),(107,108))),((((((70,71),72),121),125),81),((115,116),119)))),((((((65,(66,78)),((91,93),(92,94))),(128,129)),67),(82,100)),(76,77))),(69,(75,(102,103)))),(74,134)),((88,89),131)),(96,97)),95))),10),(52,54))),137),(2,59)),60);
 911: 1 -14636.84863 -15215.68881 (0,((((((((((1,90),(6,7)),(47,((((((((((((62,106),(110,114)),113),(((104,105),(126,127)),(111,112))),109),80),(((((63,64),(68,(((85,86),87),124))),(((73,84),83),(107,108))),(((79,99),(98,120)),(118,123))),((((((70,71),72),121),125),81),((115,116),119)))),(((((((65,66),78),(67,82)),(128,129)),100),((91,93),(92,94))),(76,77))),((69,(75,(102,103))),(74,134))),((88,89),131)),(96,97)),95))),(61,136)),((48,49),(50,132))),((((((5,((11,12),((16,18),39))),(21,22)),(24,25)),((8,9),(51,53))),23),(((((((13,14),32),(33,34)),(45,46)),(((((19,20),35),(26,44)),27),((((36,37),38),(40,41)),(42,43)))),(30,31)),(((15,17),140),(55,139))))),((((3,4),133),56),((57,58),(((101,130),(117,(122,135))),138)))),137),((10,(52,54)),(28,29))),(2,59)),60);
 912: 1 -16087.08984 -15208.99881 (0,((((((((1,90),((6,7),47)),(28,29)),(((3,4),133),56)),((((((((5,((11,12),((16,18),39))),(24,25)),(21,22)),23),((8,9),(51,53))),((((((((13,14),32),(33,34)),(45,46)),(((((19,20),35),(26,44)),27),((((36,37),38),(40,41)),(42,43)))),(30,31)),(((((((((((((62,106),(110,114)),113),(((104,105),(126,127)),(111,112))),109),80),(((79,99),(98,120)),(118,123))),(((63,64),((68,(((85,86),87),124)),(((73,84),83),(107,108)))),((((((70,71),72),121),((115,116),119)),81),125))),((((((((65,66),78),((91,93),(92,94))),(128,129)),67),82),100),(76,77))),((69,(75,(102,103))),(74,134))),((88,89),131)),(96,97)),95)),(((15,17),140),(55,139)))),10),(52,54))),((((48,49),(50,132)),(61,136)),((57,58),(((101,130),(117,(122,135))),138)))),137),(2,59)),60);
 913: 1 -15788.3125 -15229.74696 (0,(((((((1,90),47),(6,7)),((48,49),(50,132))),(61,136)),(((((((3,4),133),56),(28,29)),((57,58),(((101,130),(117,(122,135))),138))),(((((((((5,((11,12),((16,18),39))),(24,25)),(21,22)),23),((8,9),(51,53))),(((((((13,14),32),(33,34)),(45,46)),((((((19,20),35),(26,44)),27),(42,43)),(((36,37),(40,41)),38))),(30,31)),(55,139))),(((15,140),17),((((((((((((((62,106),(110,114)),113),(((104,105),(126,127)),(111,112))),109),80),(((79,99),(98,120)),(118,123))),((((((70,71),72),121),125),81),((115,116),119))),(((((((65,66),78),((91,93),(92,94))),(128,129)),((76,77),100)),(67,82)),(69,(75,(102,103))))),(((63,64),(68,(((85,86),87),124))),(((73,84),83),(107,108)))),(74,134)),((88,89),131)),(96,97)),95))),10),(52,54))),137)),(2,59)),60);
 914: 1 -14695.15918 -15213.18995 (0,((((((1,90),((6,7),47)),(((48,49),(50,132)),(61,136))),(((((((((5,(((11,12),((16,18),39)),23)),(24,25)),(21,22)),((8,9),(51,53))),(55,139)),((((((13,14),32),(33,34)),(45,46)),(((((19,20),35),(26,44)),27),((((36,37),38),(40,41)),(42,43)))),(30,31))),(((15,17),140),(((((((((((((((62,106),113),(110,114)),(((104,105),(126,127)),(111,112))),109),80),(((79,99),(98,120)),(118,123))),(((63,64),(68,(((85,86),87),124))),(((73,84),83),(107,108)))),((((((70,71),72),121),(115,(116,119))),81),125)),(((((((65,78),66),(128,129)),67),82),(((91,93),(92,94)),100)),(76,77))),(69,(75,(102,103)))),(74,134)),((88,89),131)),(96,97)),95))),56),((57,58),(((101,130),(117,(122,135))),138)))),((((3,4),133),((10,(52,54)),(28,29))),137)),(2,59)),60);
 915: 2 -14492.34668 -15216.44227 (0,(((((((1,90),(6,7)),(((47,(48,49)),(50,132)),(61,136))),((((3,4),133),56),(28,29))),(((((((((5,((11,12),((16,18),39))),(21,22)),(24,25)),23),((8,9),(51,53))),(((((((13,14),32),(33,34)),(45,46)),(((((19,20),35),(26,44)),27),((((36,37),38),(40,41)),(42,43)))),(30,31)),(55,139))),((15,(17,140)),((((((((((((((62,106),113),(110,114)),(((104,105),(126,127)),(111,112))),109),80),(((79,99),(98,120)),(118,123))),(((63,64),((68,(((85,87),86),124)),(((73,84),83),(107,108)))),((((((70,71),72),121),((115,116),119)),81),125))),(((((65,66),78),((91,93),(92,94))),(((67,82),(128,129)),100)),(76,77))),(69,(75,(102,103)))),(74,134)),((88,89),131)),(96,97)),95))),10),(52,54))),(((57,58),(((101,130),(117,(122,135))),138)),137)),(2,59)),60);
 916: 2 -15577.45703 -15216.08604 (0,((((((((1,90),((6,7),47)),(((48,49),(50,132)),(61,136))),(((((((5,((11,12),((16,18),39))),(24,25)),(21,22)),23),((8,9),(51,53))),(((15,(17,140)),(((((((((((62,106),(110,114)),113),(((104,105),(126,127)),(111,112))),109),80),(((79,99),(98,120)),(118,123))),((((63,64),(68,(((85,86),87),124))),(((73,84),83),(107,108))),((((((70,71),72),121),125),81),(115,(116,119))))),(((((((65,(66,78)),(67,82)),(128,129)),100),((91,93),(92,94))),(76,77)),(((69,(75,(102,103))),95),(74,134)))),((88,89),131)),(96,97))),(55,139))),((((((13,14),32),(33,34)),(45,46)),(((((19,20),35),(26,44)),27),((((36,37),(40,41)),38),(42,43)))),(30,31)))),((56,(57,58)),(((101,130),(117,(122,135))),138))),(((3,4),133),137)),((10,(52,54)),(28,29))),(2,59)),60);
 917: 1 -14552.49219 -15214.39899 (0,(((((((1,90),((6,7),47)),(((48,49),(50,132)),(61,136))),(((((((((5,(((11,12),((16,18),39)),23)),(24,25)),(21,22)),((8,9),(51,53))),(55,139)),((((((13,14),32),(33,34)),(45,46)),(((((19,20),35),(26,44)),27),((((36,37),38),(40,41)),(42,43)))),(30,31))),(((15,17),140),((((((((((((((62,106),113),(110,114)),(((104,105),(126,127)),(111,112))),109),80),(((79,99),(98,120)),(118,123))),(((63,64),((68,(((85,86),124),87)),(((73,84),83),(107,108)))),((((((70,71),72),121),((115,116),119)),81),125))),((((((65,(66,78)),67),(128,129)),82),(((91,93),(92,94)),100)),(76,77))),(69,(75,(102,103)))),(74,134)),((88,89),131)),(96,97)),95))),56),((57,58),(((101,130),(117,(122,135))),138)))),(((3,4),133),137)),((10,(52,54)),(28,29))),(2,59)),60);
 918: 3 -14818.40625 -15211.61287 (0,((((((((1,90),((6,7),47)),(28,29)),(((3,4),133),56)),((((((((5,((11,12),((16,18),39))),(24,25)),(21,22)),23),((8,9),(51,53))),((((((((13,14),32),(33,34)),(45,46)),(((((19,20),35),(26,44)),27),((((36,37),38),(40,41)),(42,43)))),(30,31)),((((((((((((62,106),(110,114)),113),((((104,105),(126,127)),(111,112)),109)),80),(((79,99),(98,120)),(118,123))),((((63,64),(68,(((85,86),87),124))),(((73,84),83),(107,108))),((((((70,71),72),121),((115,116),119)),81),125))),((((((((65,66),78),((91,93),(92,94))),(128,129)),67),82),100),(76,77))),((69,(75,(102,103))),(74,134))),((88,89),131)),(96,97)),95)),(((15,17),140),(55,139)))),10),(52,54))),((((48,49),(50,132)),(61,136)),((57,58),(((101,130),(117,(122,135))),138)))),137),(2,59)),60);
 919: 1 -15763.66797 -15209.07273 (0,(((((1,90),((6,7),47)),(((48,49),(50,132)),(61,136))),(((((3,4),133),137),((56,(57,58)),(((101,130),(117,(122,135))),138))),((((((((5,((11,12),((16,18),39))),(24,25)),(21,22)),23),((8,9),(51,53))),(((((((((13,14),32),(33,34)),(45,46)),(42,43)),((((19,20),35),(26,44)),27)),(((36,37),38),(40,41))),(30,31)),(55,139))),(((15,17),140),((((((((((((((62,106),113),(110,114)),(((104,105),(126,127)),(111,112))),109),80),(((79,99),(98,120)),(118,123))),((((63,64),(68,(((85,86),87),124))),(((73,84),83),(107,108))),((((((70,71),72),121),((115,116),119)),81),125))),(69,(75,(102,103)))),(((((((65,78),66),(128,129)),67),82),(((91,93),(92,94)),100)),(76,77))),(74,134)),((88,89),131)),(96,97)),95))),(10,((28,29),(52,54)))))),(2,59)),60);
 920: 2 -15433.11426 -15210.98796 (0,(((((((((1,90),((6,7),47)),(((48,49),(50,132)),(61,136))),(28,29)),(((3,4),133),56)),(10,(52,54))),((((((((5,((11,12),((16,18),39))),23),(21,22)),(24,25)),((8,9),(51,53))),(((15,17),140),(55,139))),((((((13,14),32),(33,34)),(45,46)),(((((19,20),35),(26,44)),27),((((36,37),38),(40,41)),(42,43)))),(30,31))),(((((((((((((62,106),113),(110,114)),(((104,105),(126,127)),(111,112))),109),80),(((79,99),(98,120)),(118,123))),((((63,64),(68,(((85,86),87),124))),(((73,84),83),(107,108))),((((((70,71),72),121),125),81),((115,116),119)))),(((((((65,66),78),((91,93),(92,94))),(128,129)),67),(82,100)),(76,77))),((69,(75,(102,103))),(74,134))),((88,89),131)),(96,97)),95))),(((57,58),(((101,130),(117,(122,135))),138)),137)),(2,59)),60);
 921: 1 -15180.70703 -15210.22717 (0,(((((((((1,90),((6,7),47)),(((48,49),(50,132)),(61,136))),(28,29)),(((3,4),133),56)),(((((((((5,((11,12),((16,18),39))),(24,25)),(21,22)),23),((8,9),(51,53))),(((((((13,14),32),(33,34)),(45,46)),(((((19,20),35),(26,44)),27),((((36,37),38),(40,41)),(42,43)))),(30,31)),(55,139))),(((15,17),140),((((((((((((((62,106),113),(110,114)),(((104,105),(126,127)),(111,112))),109),80),(((79,99),(98,120)),(118,123))),(((63,64),((68,(((85,86),124),87)),(((73,84),83),(107,108)))),((((((70,71),72),121),((115,116),119)),81),125))),(((((((65,66),78),(67,82)),(128,129)),100),((91,93),(92,94))),(76,77))),(69,(75,(102,103)))),(74,134)),((88,89),131)),(96,97)),95))),10),(52,54))),((57,58),(((101,130),(117,(122,135))),138))),137),(2,59)),60);
 922: 2 -15023.49219 -15216.07339 (0,(((((1,90),(6,7)),(((47,(48,49)),(50,132)),(61,136))),((((((3,4),133),56),((57,58),(((101,130),(117,(122,135))),138))),137),(((((((((5,((11,12),((16,18),39))),(24,25)),(21,22)),23),((8,9),(51,53))),(((((((13,14),32),(33,34)),(45,46)),(((((19,20),35),(26,44)),27),((((36,37),38),(40,41)),(42,43)))),(30,31)),(55,139))),(((15,17),140),(((((((((((((62,106),113),(110,114)),(((104,105),(126,127)),(111,112))),109),80),(((79,99),(98,120)),(118,123))),(69,(75,(102,103)))),((((((((65,78),66),82),(67,(128,129))),100),((91,93),(92,94))),(76,77)),(74,134))),((((63,64),(68,(((85,86),124),87))),(((73,84),83),(107,108))),((((((70,71),72),121),125),81),((115,116),119)))),((88,89),131)),(96,97)),95))),10),((28,29),(52,54))))),(2,59)),60);
 923: 1 -15309.43164 -15211.88115 (0,((((((((1,90),((6,7),47)),(((48,49),(50,132)),(61,136))),(28,29)),(((3,4),133),56)),(((((((((5,((11,12),((16,18),39))),(24,25)),(21,22)),23),((8,9),(51,53))),(((((((((13,14),32),(45,46)),(33,34)),(((((19,20),(26,44)),27),35),(42,43))),38),((36,37),(40,41))),(30,31)),(55,139))),(((15,17),140),((((((((((((((62,106),(110,114)),113),(((104,105),(126,127)),(111,112))),109),80),(((79,99),(98,120)),(118,123))),(((((63,64),68),(((85,86),124),87)),(((73,84),83),(107,108))),((((((70,71),72),121),((115,119),116)),81),125))),((((((((65,66),78),((91,93),(92,94))),(128,129)),67),82),100),(76,77))),(69,(75,(102,103)))),(74,134)),((88,89),131)),(96,97)),95))),10),(52,54))),(((57,58),(((101,130),(117,(122,135))),138)),137)),(2,59)),60);
 924: 1 -14819.43359 -15205.79151 (0,((((((((1,90),((6,7),47)),(((48,49),(50,132)),(61,136))),(28,29)),(((3,4),133),56)),((((((((5,((11,12),((16,18),39))),(24,25)),(21,22)),23),((8,9),(51,53))),(((((((13,14),32),(33,34)),(45,46)),(((((19,20),35),(26,44)),27),((((36,37),38),(40,41)),(42,43)))),(30,31)),(55,139))),(((15,17),140),(((((((((((((62,106),113),(110,114)),(((104,105),(126,127)),(111,112))),109),80),(((79,99),(98,120)),(118,123))),((((63,64),(68,(((85,87),86),124))),(((73,84),83),(107,108))),((((((70,71),121),72),((115,116),119)),81),125))),(((((((65,(66,78)),((91,93),(92,94))),(128,129)),67),82),100),(76,77))),((69,(75,(102,103))),(74,134))),((88,89),131)),(96,97)),95))),(10,(52,54)))),(((57,58),(((101,130),(117,(122,135))),138)),137)),(2,59)),60);
 925: 1 -14533.31055 -15209.96128 (0,((((((((1,90),((6,7),47)),(((48,49),(50,132)),(61,136))),(28,29)),(((3,4),133),56)),(((((((((5,((11,12),((16,18),39))),(24,25)),(21,22)),23),((8,9),(51,53))),(((((((((13,14),32),(33,34)),(45,46)),(((((19,20),35),(26,44)),27),(42,43))),38),((36,37),(40,41))),(30,31)),(55,139))),(((15,17),140),(((((((((((((62,106),(110,114)),113),(((104,105),(126,127)),(111,112))),109),80),(((79,99),(98,120)),(118,123))),((((63,64),(68,(((85,86),87),124))),(((73,84),83),(107,108))),((((((70,71),72),121),((115,116),119)),81),125))),((((65,(66,78)),82),((67,100),(((91,93),(92,94)),(128,129)))),(76,77))),((69,(75,(102,103))),(74,134))),((88,89),131)),(96,97)),95))),10),(52,54))),(((57,58),(((101,130),(117,(122,135))),138)),137)),(2,59)),60);
 926: 1 -16463.13477 -15218.84882 (0,(((((((1,90),((6,7),47)),(((48,49),(50,132)),(61,136))),((56,(57,58)),(((101,130),(117,(122,135))),138))),(((3,4),133),137)),((((((((5,((11,12),((16,18),39))),(24,25)),(21,22)),23),((8,9),(51,53))),(((((((((13,14),32),(33,34)),(45,46)),(42,43)),((((19,20),35),(26,44)),27)),(((36,37),38),(40,41))),(30,31)),(((15,17),140),(55,139)))),(((((((((((((62,106),113),(110,114)),109),(((104,105),(126,127)),(111,112))),80),(((79,99),(98,120)),(118,123))),(((((63,64),68),(((85,86),87),124)),(((73,84),83),(107,108))),((((((70,71),72),121),125),81),((115,119),116)))),((((((65,(66,78)),67),(128,129)),(82,100)),((91,93),(92,94))),(76,77))),(69,(75,(102,103)))),((74,134),((88,89),131))),(96,97)),95)),((10,(52,54)),(28,29)))),(2,59)),60);
 927: 2 -15044.28906 -15227.71302 (0,(((((((1,90),((6,7),47)),((48,49),(50,132))),(61,136)),((((((3,4),133),56),((57,58),(((101,130),(117,(122,135))),138))),137),(((((((((5,((11,12),((16,18),39))),(24,25)),(21,22)),23),((8,9),(51,53))),(((((((13,14),32),(33,34)),(45,46)),((((((19,20),(26,44)),35),(42,43)),(((36,37),38),(40,41))),27)),(30,31)),(55,139))),(((15,17),140),((((((((((((((62,106),113),(110,114)),(((104,105),(126,127)),(111,112))),109),80),(((79,99),(98,120)),(118,123))),(((((63,64),(68,(((85,86),124),87))),((73,84),83)),(107,108)),((((((70,71),72),121),125),81),((115,119),116)))),((((((65,(66,78)),((91,93),(92,94))),(67,(128,129))),82),100),(76,77))),(69,(75,(102,103)))),(74,134)),((88,89),131)),(96,97)),95))),10),(52,54)))),(28,29)),(2,59)),60);
 928: 1 -15028.83398 -15231.85843 (0,((((((1,90),(6,7)),(47,((((((((((62,106),113),(110,114)),(((104,105),(126,127)),(111,112))),109),80),((((((((65,(66,78)),82),(76,77)),(67,100)),(128,129)),((91,93),(92,94))),((79,99),((98,120),(118,123)))),(((69,(75,(102,103))),(74,134)),(((88,89),131),(96,97))))),(((63,64),(68,(((85,86),87),124))),(((73,84),83),(107,108)))),((((((70,71),72),121),125),81),((115,116),119))),95))),((((48,49),(50,132)),136),61)),((((3,4),133),(28,29)),(((((((((((5,((11,12),((16,18),39))),(24,25)),(21,22)),23),((8,9),(51,53))),((((((13,14),32),(33,34)),(45,46)),(((((19,20),35),(26,44)),27),((((36,37),38),(40,41)),(42,43)))),(30,31))),(55,139)),((15,17),140)),10),(52,54)),((56,((57,58),(((101,130),(117,(122,135))),138))),137)))),(2,59)),60);
 929: 1 -15758.76074 -15217.01396 (0,(((((((((1,90),((6,7),47)),(((48,49),(50,132)),(61,136))),(28,29)),(((3,4),133),56)),(((((((((5,((11,12),((16,18),39))),(21,22)),(24,25)),((8,9),(51,53))),23),((((((((13,14),32),(33,34)),(45,46)),(42,43)),(((((19,20),(26,44)),35),27),(((36,37),38),(40,41)))),(30,31)),(55,139))),(((15,17),140),((((((((((((((62,106),113),(110,114)),(((104,105),(126,127)),(111,112))),109),80),((79,99),((98,120),(118,123)))),((((63,64),(68,(((85,86),124),87))),(((73,84),83),(107,108))),((((((70,71),72),121),125),81),((115,119),116)))),(74,134)),((((((65,(66,78)),((91,93),(92,94))),(67,(128,129))),82),100),(76,77))),(69,(75,(102,103)))),((88,89),131)),(96,97)),95))),10),(52,54))),137),((57,58),(((101,130),(117,(122,135))),138))),(2,59)),60);
 930: 3 -14516.56738 -15203.03123 (0,((((((((1,90),((6,7),47)),((48,49),(50,132))),(61,136)),((((3,4),133),56),(28,29))),(((((((((5,((11,12),((16,18),39))),(24,25)),(21,22)),23),((8,9),(51,53))),(((((((13,14),32),(33,34)),(45,46)),(((((19,20),35),(26,44)),27),((((36,37),38),(40,41)),(42,43)))),(30,31)),(55,139))),(((15,17),140),((((((((((((62,106),113),(110,114)),(((104,105),(126,127)),(111,112))),109),80),(((79,99),(98,120)),(118,123))),((((63,64),(68,(((85,86),124),87))),(((73,84),83),(107,108))),((((((70,71),72),121),125),81),((115,116),119)))),(((((65,(66,78)),((91,93),(92,94))),((67,82),(100,(128,129)))),(76,77)),((69,(75,(102,103))),(74,134)))),((88,89),131)),(96,97)),95))),10),(52,54))),(((57,58),(((101,130),(117,(122,135))),138)),137)),(2,59)),60);
 931: 1 -14235.4043 -15219.11786 (0,(((((((1,90),((6,7),47)),((48,49),(50,132))),(61,136)),((56,((57,58),(((101,130),(117,(122,135))),138))),137)),((((3,4),133),(28,29)),(((((((((5,((11,12),((16,18),39))),(21,22)),(24,25)),23),((8,9),(51,53))),((((((((((13,14),32),(33,34)),(45,46)),(((((19,20),35),(26,44)),27),(42,43))),38),(40,41)),(36,37)),(30,31)),(55,139))),(((15,17),140),((((((((((((62,106),113),(110,114)),(((104,105),(126,127)),(111,112))),109),80),(((79,99),(98,120)),(118,123))),(((((((((65,78),66),((91,93),(92,94))),(128,129)),67),(82,100)),(76,77)),((((((70,71),72),121),125),81),((115,119),116))),((69,(75,(102,103))),(74,134)))),(((63,64),(68,(85,((86,87),124)))),(((73,84),83),(107,108)))),((88,89),131)),(96,97)),95))),10),(52,54)))),(2,59)),60);
 932: 1 -14738.85254 -15224.90344 (0,(((((((((1,90),((6,7),47)),(((48,49),(50,132)),(61,136))),((((3,4),133),56),((10,(((15,17),140),((((((((((((((62,106),113),(110,114)),(((104,105),(126,127)),(111,112))),109),80),(((79,99),(98,120)),(118,123))),(((((63,64),68),(((73,84),83),(107,108))),(((85,86),87),124)),((((((70,71),72),121),125),81),((115,116),119)))),(((((((65,66),78),((91,93),(92,94))),(67,(128,129))),82),100),(76,77))),(69,(75,(102,103)))),(74,134)),((88,89),131)),(96,97)),95))),(28,29)))),(52,54)),(((((((5,((11,12),((16,18),39))),(24,25)),(21,22)),23),((8,9),(51,53))),(55,139)),((((((13,14),32),(33,34)),(45,46)),(((((19,20),35),(26,44)),27),((((36,37),38),(40,41)),(42,43)))),(30,31)))),((57,58),(((101,130),(117,(122,135))),138))),137),(2,59)),60);
 933: 1 -15913.66016 -15211.32235 (0,(((((((1,90),((6,7),47)),(61,136)),((48,49),(50,132))),(((((3,4),133),137),(56,((57,58),(((101,130),(117,(122,135))),138)))),(((((((((5,((11,12),((16,18),39))),(24,25)),(21,22)),23),((8,9),(51,53))),(((((((13,14),32),(33,34)),(45,46)),(((((19,20),35),(26,44)),27),((((36,37),38),(40,41)),(42,43)))),(30,31)),(55,139))),(((15,140),17),((((((((((((62,106),(110,114)),113),(((104,105),(126,127)),(111,112))),109),80),((((63,64),68),(85,((86,87),124))),(((73,84),83),(107,108)))),(((((((70,71),72),121),125),81),((115,119),116)),(((79,99),(98,120)),(118,123)))),(((((((65,66),78),(67,(128,129))),((91,93),(92,94))),(82,100)),(76,77)),((69,(75,(102,103))),(74,134)))),((88,89),131)),(96,97)),95))),10),(52,54)))),(28,29)),(2,59)),60);
 934: 1 -15883.80078 -15214.32806 (0,(((((((1,90),((6,7),47)),(((48,49),(50,132)),(61,136))),((((3,4),133),56),(28,29))),(((((((((5,((11,12),((16,18),39))),(24,25)),(21,22)),23),((8,9),(51,53))),(((((((13,14),32),(33,34)),(45,46)),((((((19,20),35),44),26),27),((((36,37),38),(40,41)),(42,43)))),(30,31)),(55,139))),((15,(17,140)),((((((((((((62,106),113),(110,114)),(((104,105),(126,127)),(111,112))),109),80),((79,99),((98,120),(118,123)))),((((63,64),(68,(((85,87),124),86))),(((73,84),83),(107,108))),((((((70,71),72),121),125),81),((115,116),119)))),(((((((65,(66,78)),((91,93),(92,94))),82),(67,100)),(128,129)),(76,77)),((69,(75,(102,103))),(74,134)))),((88,89),131)),(96,97)),95))),10),(52,54))),(((57,58),(((101,130),(117,(122,135))),138)),137)),(2,59)),60);
 935: 2 -15061.7627 -15229.36182 (0,(((((((1,90),((6,7),47)),(((((((5,(((11,12),((16,18),39)),23)),(24,25)),(21,22)),((8,9),(51,53))),(55,139)),((((((13,14),32),(33,34)),(45,46)),(((((19,20),35),(26,44)),27),((((36,37),38),(40,41)),(42,43)))),(30,31))),56)),((((48,49),(50,132)),(61,136)),((57,58),(((101,130),(117,(122,135))),138)))),(((3,4),133),137)),(((10,(52,54)),(28,29)),(((15,17),140),((((((((((((62,106),113),(110,114)),(((104,105),(126,127)),(111,112))),109),80),(((79,99),(98,120)),(118,123))),(((((63,64),(68,(((85,86),124),87))),((73,84),83)),(107,108)),((((((70,71),72),121),((115,116),119)),81),125))),((((((((65,78),66),(128,129)),67),82),(((91,93),(92,94)),100)),(76,77)),((69,(75,(102,103))),(74,134)))),((88,89),131)),(96,97)),95)))),(2,59)),60);
 936: 1 -15411.86816 -15220.18041 (0,(((((((1,90),((6,7),47)),(((((((5,(((11,12),((16,18),39)),23)),(24,25)),(21,22)),((8,9),(51,53))),(55,139)),((((((13,14),32),(33,34)),(45,46)),(((((19,20),35),(26,44)),27),((((36,37),38),(40,41)),(42,43)))),(30,31))),56)),((((48,49),(50,132)),(61,136)),((57,58),(((101,130),(117,(122,135))),138)))),(((3,4),133),137)),(((10,(52,54)),(28,29)),(((15,17),140),((((((((((((62,106),113),(110,114)),(((104,105),(126,127)),(111,112))),109),80),(((79,99),(98,120)),(118,123))),(((((63,64),68),(((85,86),87),124)),(((73,84),83),(107,108))),((((((70,71),72),121),((115,116),119)),81),125))),((((((65,(66,78)),(128,129)),67),(82,(((91,93),(92,94)),100))),(76,77)),((69,(75,(102,103))),(74,134)))),((88,89),131)),(96,97)),95)))),(2,59)),60);
 937: 1 -14924.85156 -15216.67423 (0,((((((((1,90),((6,7),47)),(28,29)),(((3,4),133),56)),((((48,49),(50,132)),(61,136)),((57,58),(((101,130),(117,(122,135))),138)))),((((((((5,((11,12),((16,18),39))),(24,25)),(21,22)),23),((8,9),(51,53))),((((((((13,14),32),(33,34)),(45,46)),(((((19,20),35),(26,44)),27),((((36,37),38),(40,41)),(42,43)))),(30,31)),(((((((((((62,106),(110,114)),113),(((104,105),(126,127)),(111,112))),109),((((((63,64),(68,(((85,86),87),124))),(((73,84),83),(107,108))),((((((70,71),72),121),((115,116),119)),81),125)),(((79,99),(98,120)),(118,123))),80)),(((((((65,66),78),((91,93),(92,94))),(128,129)),67),(82,100)),(76,77))),((69,(75,(102,103))),(74,134))),((88,89),131)),(96,97)),95)),((15,(17,140)),(55,139)))),10),(52,54))),137),(2,59)),60);
 938: 4 -15647.35547 -15208.42123 (0,(((((((1,90),((6,7),47)),(((((((((5,((11,12),((16,18),39))),(24,25)),(21,22)),23),((8,9),(51,53))),(((15,17),140),(55,139))),((((((13,14),32),(33,34)),(45,46)),(((((19,20),35),(26,44)),27),((((36,37),38),(40,41)),(42,43)))),(30,31))),((((((((((62,106),113),(110,114)),(((104,105),(126,127)),(111,112))),109),80),((((((((65,(66,78)),(67,82)),(128,129)),100),((91,93),(92,94))),(76,77)),((69,(75,(102,103))),(74,134))),(((88,89),131),(96,97)))),((((63,64),(68,(((85,86),87),124))),(((73,84),83),(107,108))),(((((70,71),72),121),125),(81,((115,116),119))))),((79,99),((98,120),(118,123)))),95)),56)),((((48,49),(50,132)),(61,136)),((57,58),(((101,130),(117,(122,135))),138)))),(((3,4),133),137)),((10,(52,54)),(28,29))),(2,59)),60);
 939: 3 -15614.97266 -15209.79485 (0,(((((((1,90),((6,7),47)),(((48,49),(50,132)),(61,136))),((((3,4),133),56),(28,29))),(((((((((5,((11,12),((16,18),39))),23),(21,22)),(24,25)),((8,9),(51,53))),(((((((((13,14),32),(33,34)),(45,46)),(((((19,20),35),(26,44)),27),(42,43))),38),((36,37),(40,41))),(30,31)),(55,139))),(((15,17),140),((((((((((((62,106),(110,114)),113),(((104,105),(126,127)),(111,112))),109),80),(((79,99),(98,120)),(118,123))),(((((63,64),68),(((85,87),124),86)),(((73,84),83),(107,108))),((((((70,71),72),121),125),81),((115,119),116)))),((((((65,(66,78)),((67,82),(100,(128,129)))),((91,93),(92,94))),(76,77)),(69,(75,(102,103)))),(74,134))),((88,89),131)),(96,97)),95))),10),(52,54))),(((57,58),(((101,130),(117,(122,135))),138)),137)),(2,59)),60);
 940: 1 -15222.72559 -15220.90589 (0,((((((((1,90),((6,7),47)),(28,29)),(((3,4),133),56)),((((48,49),(50,132)),(61,136)),((57,58),(((101,130),(117,(122,135))),138)))),((((((((5,((11,12),((16,18),39))),(24,25)),(21,22)),23),((8,9),(51,53))),((((((((13,14),32),(33,34)),(45,46)),((((19,20),35),((26,44),27)),((((36,37),38),(40,41)),(42,43)))),(30,31)),((((((((((((62,106),(110,114)),113),(((104,105),(126,127)),(111,112))),109),80),(((((63,64),(68,(((85,86),87),124))),(((73,84),83),(107,108))),((((((70,71),72),121),((115,116),119)),81),125)),(((79,99),(98,120)),(118,123)))),(((((((65,66),78),((91,93),(92,94))),(128,129)),67),(82,100)),(76,77))),((69,(75,(102,103))),(74,134))),((88,89),131)),(96,97)),95)),((15,(17,140)),(55,139)))),10),(52,54))),137),(2,59)),60);
 941: 1 -14971.25 -15215.34686 (0,(((((((1,90),((6,7),47)),(((48,49),(50,132)),(61,136))),((((3,4),133),56),(28,29))),(((((((((5,((11,12),((16,18),39))),(21,22)),(24,25)),23),((8,9),(51,53))),(((((((13,14),32),(33,34)),(45,46)),(((((19,20),35),(26,44)),27),((((36,37),(40,41)),38),(42,43)))),(30,31)),(55,139))),(((15,17),140),((((((((((((((62,106),113),(110,114)),(((104,105),(126,127)),(111,112))),109),80),(((79,99),(98,120)),(118,123))),(((((63,64),68),(((73,84),83),(107,108))),(((85,86),124),87)),((((((70,71),72),121),125),81),((115,116),119)))),(((((((65,78),66),(128,129)),67),82),(((91,93),(92,94)),100)),(76,77))),(69,(75,(102,103)))),(74,134)),((88,89),131)),(96,97)),95))),10),(52,54))),(((57,58),(((101,130),(117,(122,135))),138)),137)),(2,59)),60);
 942: 1 -15465.81445 -15211.80986 (0,((((((((1,90),((6,7),47)),(28,29)),(((48,49),(50,132)),(61,136))),(((3,4),133),56)),(((((((((5,((11,12),((16,18),39))),(24,25)),(21,22)),23),((8,9),(51,53))),(((((((((13,14),32),(45,46)),(33,34)),(((((19,20),(26,44)),35),27),(42,43))),38),((36,37),(40,41))),(30,31)),(55,139))),(((15,17),140),((((((((((((((62,106),(110,114)),113),(((104,105),(126,127)),(111,112))),109),80),(((79,99),(98,120)),(118,123))),(((((63,64),68),(((85,86),124),87)),(((73,84),83),(107,108))),((((((70,71),72),121),((115,119),116)),81),125))),((((((((65,66),78),((91,93),(92,94))),(128,129)),67),82),100),(76,77))),(69,(75,(102,103)))),(74,134)),((88,89),131)),(96,97)),95))),10),(52,54))),(((57,58),(((101,130),(117,(122,135))),138)),137)),(2,59)),60);
 943: 2 -15219.24414 -15209.83656 (0,((((((((1,90),((6,7),47)),(((48,49),(50,132)),(61,136))),((56,(57,58)),(((101,130),(117,(122,135))),138))),(((((((5,((11,12),((16,18),39))),(24,25)),(21,22)),23),((8,9),(51,53))),(((((((((13,14),32),(33,34)),(45,46)),(42,43)),((((19,20),35),(26,44)),27)),(((36,37),38),(40,41))),(30,31)),(((15,17),140),(55,139)))),((((((((((((((62,106),113),(110,114)),(((104,105),(126,127)),(111,112))),109),80),(((79,99),(98,120)),(118,123))),((((63,64),(68,((85,(86,87)),124))),(((73,84),83),(107,108))),((((((70,71),72),121),125),81),((115,116),119)))),((((((65,66),78),(128,129)),(67,82)),(((91,93),(92,94)),100)),(76,77))),(69,(75,(102,103)))),(74,134)),((88,89),131)),(96,97)),95))),(((3,4),133),137)),((10,(52,54)),(28,29))),(2,59)),60);
 944: 1 -13892.30469 -15208.99881 (0,((((((((1,90),((6,7),47)),(28,29)),(((3,4),133),56)),((((((((5,((11,12),((16,18),39))),(24,25)),(21,22)),23),((8,9),(51,53))),((((((((13,14),32),(33,34)),(45,46)),(((((19,20),35),(26,44)),27),((((36,37),38),(40,41)),(42,43)))),(30,31)),(((((((((((((62,106),(110,114)),113),(((104,105),(126,127)),(111,112))),109),80),(((79,99),(98,120)),(118,123))),(((63,64),((68,(((85,86),87),124)),(((73,84),83),(107,108)))),((((((70,71),72),121),((115,116),119)),81),125))),((((((((65,66),78),((91,93),(92,94))),(128,129)),67),82),100),(76,77))),((69,(75,(102,103))),(74,134))),((88,89),131)),(96,97)),95)),(((15,17),140),(55,139)))),10),(52,54))),((((48,49),(50,132)),(61,136)),((57,58),(((101,130),(117,(122,135))),138)))),137),(2,59)),60);
 945: 1 -15483.02734 -15219.13593 (0,((((((((1,90),((6,7),47)),(61,136)),((48,49),(50,132))),((((((((5,((11,12),((16,18),39))),(24,25)),(21,22)),23),((8,9),(51,53))),(55,139)),((((((13,14),32),(33,34)),(45,46)),(((((19,20),35),(26,44)),27),((((36,37),38),(40,41)),(42,43)))),(30,31))),(((15,17),140),(((((((((((62,106),113),(110,114)),(((104,105),(126,127)),(111,112))),109),80),((((63,64),((68,(((85,86),87),124)),(((73,84),(107,108)),83))),(((79,99),(98,120)),(118,123))),((((((70,71),72),121),125),81),((115,116),119)))),((((((((65,78),66),(67,82)),(128,129)),100),((91,93),(92,94))),(76,77)),((69,(75,(102,103))),(74,134)))),((88,89),131)),(96,97)),95)))),((56,((57,58),(((101,130),(117,(122,135))),138))),137)),(((3,4),133),((10,(52,54)),(28,29)))),(2,59)),60);
 946: 1 -14783.13965 -15210.07258 (0,((((((((((1,90),(6,7)),(47,(((((((((((62,106),113),(110,114)),(((104,105),(126,127)),(111,112))),109),80),(((((63,64),68),(((85,86),124),87)),(((73,84),83),(107,108))),(((((((70,71),72),121),125),81),((115,119),116)),(((79,99),(98,120)),(118,123))))),(((((((65,(66,78)),(67,82)),(128,129)),100),((91,93),(92,94))),(76,77)),((69,(75,(102,103))),(74,134)))),((88,89),131)),(96,97)),95))),(61,136)),((48,49),(50,132))),(((((((5,((11,12),((16,18),39))),(21,22)),(24,25)),23),((8,9),(51,53))),(((15,17),140),(55,139))),((((((13,14),32),(33,34)),(45,46)),(((((19,20),35),(26,44)),27),((((36,37),38),(40,41)),(42,43)))),(30,31)))),((((3,4),133),56),((57,58),(((101,130),(117,(122,135))),138)))),137),((10,(52,54)),(28,29))),(2,59)),60);
 947: 3 -15579.30664 -15203.26321 (0,((((((((1,90),((6,7),47)),(((48,49),(50,132)),(61,136))),(28,29)),(((3,4),133),56)),(((((((((5,((11,12),((16,18),39))),(24,25)),(21,22)),23),((8,9),(51,53))),(((((((((13,14),32),(33,34)),(45,46)),(((((19,20),35),(26,44)),27),(42,43))),38),((36,37),(40,41))),(30,31)),(55,139))),(((15,17),140),((((((((((((((62,106),113),(110,114)),(((104,105),(126,127)),(111,112))),109),80),(((79,99),(98,120)),(118,123))),((((63,64),(68,(((85,86),87),124))),(((73,84),83),(107,108))),(((((70,71),72),121),(81,((115,116),119))),125))),((((((65,(66,78)),((91,93),(92,94))),(67,(128,129))),82),100),(76,77))),(69,(75,(102,103)))),(74,134)),((88,89),131)),(96,97)),95))),10),(52,54))),(((57,58),(((101,130),(117,(122,135))),138)),137)),(2,59)),60);
 948: 1 -15535.51953 -15216.38738 (0,((((((((1,90),((6,7),47)),(61,136)),((48,49),(50,132))),((56,(57,58)),(((101,130),(117,(122,135))),138))),(((3,4),133),137)),(((((((5,(((11,12),((16,18),39)),23)),(24,25)),(21,22)),((8,9),(51,53))),(((((((13,14),32),(33,34)),(45,46)),(((((19,20),35),(26,44)),27),((((36,37),38),(40,41)),(42,43)))),(30,31)),(55,139))),(((15,17),140),((((((((((((62,106),113),(110,114)),(((104,105),(126,127)),(111,112))),109),80),((63,64),((68,(((85,86),87),124)),(((73,84),83),(107,108))))),(((((((70,71),72),121),((115,116),119)),81),125),(((79,99),(98,120)),(118,123)))),((((((65,66),78),((91,93),(92,94))),(67,((82,100),(128,129)))),(76,77)),((69,(75,(102,103))),(74,134)))),((88,89),131)),(96,97)),95))),((10,(52,54)),(28,29)))),(2,59)),60);
 949: 1 -15651.10449 -15204.93321 (0,((((((((1,90),((6,7),47)),(28,29)),(((3,4),133),56)),(((((((((5,((11,12),((16,18),39))),23),(21,22)),(24,25)),((8,9),(51,53))),(((((((13,14),32),(33,34)),(45,46)),(((((19,20),35),(26,44)),27),((((36,37),38),(40,41)),(42,43)))),(30,31)),(55,139))),(((15,17),140),((((((((((((((62,106),113),(110,114)),(((104,105),(126,127)),(111,112))),109),80),(((79,99),(98,120)),(118,123))),((((63,64),(68,(((85,87),86),124))),(((73,84),83),(107,108))),((((((70,71),72),121),((115,116),119)),81),125))),(((((65,(66,78)),(128,129)),(67,82)),(((91,93),(92,94)),100)),(76,77))),(69,(75,(102,103)))),(74,134)),((88,89),131)),(96,97)),95))),10),(52,54))),((((48,49),(50,132)),(61,136)),((57,58),(((101,130),(117,(122,135))),138)))),137),(2,59)),60);
 950: 1 -14517.04004 -15214.57872 (0,(((((((((1,90),((6,7),47)),(28,29)),(((3,4),133),56)),(52,54)),10),(((((((5,((11,12),((16,18),39))),23),(21,22)),(24,25)),((8,9),(51,53))),(((((((13,14),32),(33,34)),(45,46)),(((((19,20),35),(26,44)),27),((((36,37),38),(40,41)),(42,43)))),(30,31)),(55,139))),(((15,17),140),((((((((((((((62,106),(110,114)),113),(((104,105),(126,127)),(111,112))),109),80),(((79,99),(98,120)),(118,123))),(((((63,64),68),(((85,87),86),124)),(((73,84),83),(107,108))),((((((70,71),72),121),((115,116),119)),81),125))),(((((((65,(66,78)),(128,129)),67),82),100),((91,93),(92,94))),(76,77))),(69,(75,(102,103)))),(74,134)),((88,89),131)),(96,97)),95)))),(((((48,49),(50,132)),(61,136)),((57,58),(((101,130),(117,(122,135))),138))),137)),(2,59)),60);
 951: 2 -14306.15137 -15209.61315 (0,((((((((1,90),((6,7),47)),((48,49),(50,132))),(61,136)),((((((((5,(((11,12),((16,18),39)),23)),(24,25)),(21,22)),((8,9),(51,53))),(55,139)),((((((((13,14),32),(33,34)),(45,46)),(42,43)),((((19,20),35),(26,44)),27)),(((36,37),38),(40,41))),(30,31))),((((15,17),140),((((((((((((((62,106),(110,114)),113),(((104,105),(126,127)),(111,112))),109),80),(((79,99),(98,120)),(118,123))),((((63,64),(68,(((85,86),124),87))),(((73,84),83),(107,108))),((((((70,71),72),121),125),81),((115,119),116)))),((((((65,(66,78)),(67,82)),(128,129)),100),((91,93),(92,94))),(76,77))),(69,(75,(102,103)))),(74,134)),((88,89),131)),(96,97)),95)),56)),((57,58),(((101,130),(117,(122,135))),138)))),(((3,4),133),137)),((10,(52,54)),(28,29))),(2,59)),60);
 952: 1 -16071.28711 -15218.18235 (0,((((((((1,90),((6,7),47)),(28,29)),(((3,4),133),56)),(52,54)),((((((((5,((11,12),((16,18),39))),23),(21,22)),(24,25)),((8,9),(51,53))),(((((((13,14),32),(33,34)),(45,46)),(((((19,20),35),(26,44)),27),((((36,37),38),(40,41)),(42,43)))),(30,31)),(55,139))),(((15,17),140),((((((((((((((62,106),(110,114)),113),109),(((104,105),(126,127)),(111,112))),80),(((79,99),(98,120)),(118,123))),(((((63,64),68),(((85,87),86),124)),(((73,84),83),(107,108))),((((((70,71),72),121),((115,116),119)),81),125))),(((((((65,(66,78)),(128,129)),67),82),100),((91,93),(92,94))),(76,77))),(69,(75,(102,103)))),(74,134)),((88,89),131)),(96,97)),95))),10)),(((((48,49),(50,132)),(61,136)),((57,58),(((101,130),(117,(122,135))),138))),137)),(2,59)),60);
 953: 2 -14772.5625 -15210.11171 (0,((((((((((1,90),(6,7)),(47,((((((((((62,106),113),(110,114)),(((104,105),(126,127)),(111,112))),109),80),((((((63,64),68),(((85,86),124),87)),(((73,84),83),(107,108))),((((((70,71),72),121),125),81),((115,119),116))),(((79,99),(98,120)),(118,123)))),(((((((65,(66,78)),(67,82)),(128,129)),100),((91,93),(92,94))),(76,77)),((69,(75,(102,103))),(74,134)))),(((88,89),131),(96,97))),95))),(61,136)),((48,49),(50,132))),(((((((5,((11,12),((16,18),39))),(21,22)),(24,25)),23),((8,9),(51,53))),(((15,17),140),(55,139))),((((((13,14),32),(33,34)),(45,46)),(((((19,20),35),(26,44)),27),((((36,37),38),(40,41)),(42,43)))),(30,31)))),((((3,4),133),56),((57,58),(((101,130),(117,(122,135))),138)))),137),((10,(52,54)),(28,29))),(2,59)),60);
 954: 1 -15011.62695 -15218.81176 (0,(((((((1,90),((6,7),47)),(((48,49),(50,132)),(61,136))),(((((((((5,(((11,12),((16,18),39)),23)),(24,25)),(21,22)),((8,9),(51,53))),(55,139)),((((((13,14),32),(33,34)),(45,46)),((((19,20),35),((26,44),27)),((((36,37),38),(40,41)),(42,43)))),(30,31))),(((15,17),140),((((((((((((((62,106),113),(110,114)),(((104,105),(126,127)),(111,112))),109),80),(((79,99),(98,120)),(118,123))),((((63,64),(68,((85,87),(86,124)))),(((73,84),83),(107,108))),((((((70,71),72),121),((115,116),119)),81),125))),((((((65,(66,78)),(67,82)),(128,129)),100),((91,93),(92,94))),(76,77))),(69,(75,(102,103)))),(74,134)),((88,89),131)),(96,97)),95))),56),((57,58),(((101,130),(117,(122,135))),138)))),(((3,4),133),137)),((10,(52,54)),(28,29))),(2,59)),60);
 955: 2 -15222.00684 -15210.26377 (0,(((((((1,90),((6,7),47)),((((((((5,((11,12),((16,18),39))),(24,25)),(21,22)),(((8,9),(51,53)),23)),(((15,17),140),(55,139))),((((((13,14),32),(33,34)),(45,46)),(((((19,20),35),(26,44)),27),((((36,37),38),(40,41)),(42,43)))),(30,31))),((((((((((62,106),113),(110,114)),(((104,105),(126,127)),(111,112))),109),80),((((((((65,(66,78)),(67,82)),(128,129)),100),((91,93),(92,94))),(76,77)),((69,(75,(102,103))),(74,134))),(((88,89),131),(96,97)))),((((63,64),(68,(((85,86),87),124))),(((73,84),83),(107,108))),((((((70,71),72),121),125),81),((115,119),116)))),((79,99),((98,120),(118,123)))),95)),56)),((((48,49),(50,132)),(61,136)),((57,58),(((101,130),(117,(122,135))),138)))),(((3,4),133),137)),((10,(52,54)),(28,29))),(2,59)),60);
 956: 1 -15807.2002 -15212.45634 (0,(((((((1,90),(6,7)),(47,((((((((((((62,106),113),(110,114)),(((104,105),(126,127)),(111,112))),109),80),((((((65,66),78),((67,82),(100,(128,129)))),((91,93),(92,94))),(76,77)),((69,(75,(102,103))),(74,134)))),((((79,99),(98,120)),(118,123)),(96,97))),((88,89),131)),(((63,64),(68,(((85,86),87),124))),(((73,84),83),(107,108)))),((((((70,71),72),121),125),((115,116),119)),81)),95))),((48,49),(50,132))),(61,136)),((((((3,4),133),56),(28,29)),(((((((((5,((11,12),((16,18),39))),(24,25)),(21,22)),23),((8,9),(51,53))),(((((((((13,14),32),(33,34)),(45,46)),(42,43)),((((19,20),35),(26,44)),27)),(((36,37),38),(40,41))),(30,31)),(55,139))),((15,17),140)),10),(52,54))),(((57,58),(((101,130),(117,(122,135))),138)),137))),(2,59)),60);
 957: 1 -15138.50684 -15219.11786 (0,(((((((1,90),((6,7),47)),((48,49),(50,132))),(61,136)),((56,((57,58),(((101,130),(117,(122,135))),138))),137)),((((3,4),133),(28,29)),(((((((((5,((11,12),((16,18),39))),(21,22)),(24,25)),23),((8,9),(51,53))),((((((((((13,14),32),(33,34)),(45,46)),(((((19,20),35),(26,44)),27),(42,43))),38),(40,41)),(36,37)),(30,31)),(55,139))),(((15,17),140),((((((((((((62,106),113),(110,114)),(((104,105),(126,127)),(111,112))),109),80),(((79,99),(98,120)),(118,123))),(((((((((65,78),66),((91,93),(92,94))),(128,129)),67),(82,100)),(76,77)),((((((70,71),72),121),125),81),((115,119),116))),((69,(75,(102,103))),(74,134)))),(((63,64),(68,(85,((86,87),124)))),(((73,84),83),(107,108)))),((88,89),131)),(96,97)),95))),10),(52,54)))),(2,59)),60);
 958: 1 -15964.75879 -15226.63296 (0,(((((((1,90),((6,7),47)),(((48,49),(50,132)),(61,136))),((((3,4),133),56),(28,29))),(((((((((5,((11,12),((16,18),39))),23),(21,22)),(24,25)),((8,9),(51,53))),(((((((((13,14),32),(33,34)),(45,46)),(((((19,20),35),(26,44)),27),(42,43))),38),((36,37),(40,41))),(30,31)),(55,139))),((15,(17,140)),((((((((((((62,106),113),(110,114)),(((104,105),(126,127)),(111,112))),109),80),(((79,99),(98,120)),(118,123))),((((63,(68,(((85,87),86),124))),64),(((73,84),83),(107,108))),((((((70,71),72),121),125),81),((115,116),119)))),((((((65,66),78),((67,82),(100,(128,129)))),((91,93),(92,94))),(76,77)),((69,(75,(102,103))),(74,134)))),((88,89),131)),(96,97)),95))),10),(52,54))),(((57,58),(((101,130),(117,(122,135))),138)),137)),(2,59)),60);
 959: 1 -14536.59375 -15216.54067 (0,((((((((1,90),((6,7),47)),(((48,49),(50,132)),(61,136))),(56,((57,58),(((101,130),(117,(122,135))),138)))),(((((((((5,((11,12),((16,18),39))),(21,22)),(24,25)),(51,53)),(8,9)),23),(((((((((13,14),32),(33,34)),(45,46)),(42,43)),((((19,20),35),(26,44)),27)),(((36,37),38),(40,41))),(30,31)),(55,139))),(((15,17),140),((((((((((((((62,106),113),(110,114)),(((104,105),(126,127)),(111,112))),109),80),(((79,99),(98,120)),(118,123))),((((63,64),(68,(((85,86),87),124))),(((73,84),83),(107,108))),((((((70,71),72),121),125),81),((115,119),116)))),(((((((65,78),66),67),(128,129)),82),(((91,93),(92,94)),100)),(76,77))),(69,(75,(102,103)))),(74,134)),((88,89),131)),(96,97)),95))),10)),(((3,4),133),137)),((28,29),(52,54))),(2,59)),60);
 960: 1 -16008.0957 -15207.73661 (0,(((((((1,90),((6,7),47)),(((48,49),(50,132)),(61,136))),((((3,4),133),56),(28,29))),(((((((((5,((11,12),((16,18),39))),(24,25)),(21,22)),23),((8,9),(51,53))),(((((((((13,14),32),(33,34)),(45,46)),(42,43)),((((19,20),35),(26,44)),27)),(((36,37),38),(40,41))),(30,31)),(55,139))),(((15,17),140),((((((((((((((62,106),113),(110,114)),(((104,105),(126,127)),(111,112))),109),80),(((63,64),(68,(((85,86),87),124))),(((73,84),83),(107,108)))),(((((((70,71),72),121),125),81),((115,116),119)),(((79,99),(98,120)),(118,123)))),((((65,(66,78)),((91,93),(92,94))),((67,82),(100,(128,129)))),(76,77))),(69,(75,(102,103)))),(74,134)),((88,89),131)),(96,97)),95))),10),(52,54))),(((57,58),(((101,130),(117,(122,135))),138)),137)),(2,59)),60);
 961: 1 -14283.67188 -15227.73345 (0,(((((((1,90),((6,7),47)),(((48,49),(50,132)),(61,136))),((56,(57,58)),(((101,130),(117,(122,135))),138))),(((3,4),133),137)),((((((((5,((11,12),((16,18),39))),(24,25)),(21,22)),23),((8,9),(51,53))),(((((((13,14),32),(33,34)),(45,46)),(((((19,20),35),(26,44)),27),((((36,37),38),(40,41)),(42,43)))),(30,31)),(55,139))),(((15,17),140),(((((((((((62,106),(110,114)),113),(((104,105),(126,127)),(111,112))),109),80),((((((63,64),(68,(((85,86),124),87))),((73,84),83)),(107,108)),(((79,99),(98,120)),(118,123))),((((((70,71),72),121),125),81),((115,119),116)))),(((((((65,78),66),67),(128,129)),((76,77),((91,93),(92,94)))),100),82)),(((69,(75,(102,103))),95),(74,134))),((88,89),131)),(96,97)))),((10,(52,54)),(28,29)))),(2,59)),60);
 962: 1 -13921.01758 -15216.50424 (0,(((((((((1,90),((6,7),47)),(28,29)),(((3,4),133),56)),(((48,49),(50,132)),(61,136))),((((((((5,((11,12),((16,18),39))),(21,22)),(24,25)),23),((8,9),(51,53))),((((((13,14),32),((33,34),(45,46))),(((((19,20),35),(26,44)),27),((((36,37),38),(40,41)),(42,43)))),(30,31)),(55,139))),(((15,17),140),(((((((((((((62,106),113),(110,114)),(((104,105),(126,127)),(111,112))),109),80),((((((63,64),68),((85,87),(86,124))),(((73,84),83),(107,108))),(((79,99),(98,120)),(118,123))),(((((70,71),72),121),125),(81,((115,116),119))))),((((65,(66,78)),((91,93),(92,94))),(67,((82,100),(128,129)))),(76,77))),(74,134)),(69,(75,(102,103)))),((88,89),131)),(96,97)),95))),(10,(52,54)))),((57,58),(((101,130),(117,(122,135))),138))),137),(2,59)),60);
 963: 1 -14747.45801 -15209.67928 (0,(((((((1,90),((6,7),47)),(((48,49),(50,132)),(61,136))),((((3,4),133),56),(28,29))),(((((((((5,((11,12),((16,18),39))),23),(21,22)),(24,25)),((8,9),(51,53))),(((((((((13,14),32),(33,34)),(45,46)),(((((19,20),35),(26,44)),27),(42,43))),38),((36,37),(40,41))),(30,31)),(55,139))),(((15,17),140),((((((((((((62,106),(110,114)),113),(((104,105),(126,127)),(111,112))),109),80),(((79,99),(98,120)),(118,123))),(((((63,64),68),(((85,87),124),86)),(((73,84),83),(107,108))),((((((70,71),72),121),125),81),((115,119),116)))),(((((65,(66,78)),(((67,82),100),(128,129))),((91,93),(92,94))),(76,77)),((69,(75,(102,103))),(74,134)))),((88,89),131)),(96,97)),95))),10),(52,54))),(((57,58),(((101,130),(117,(122,135))),138)),137)),(2,59)),60);
 964: 1 -15435.99805 -15214.35622 (0,(((((1,90),((6,7),47)),(((48,49),(50,132)),(61,136))),(((((3,4),133),137),((56,(57,58)),(((101,130),(117,(122,135))),138))),((((((((5,((11,12),((16,18),39))),(21,22)),(24,25)),23),((8,9),(51,53))),(((((((((13,14),32),(33,34)),(45,46)),(42,43)),((((19,20),35),(26,44)),27)),(((36,37),38),(40,41))),(30,31)),(55,139))),(((15,17),140),((((((((((((62,106),113),(110,114)),(((104,105),(126,127)),(111,112))),109),80),(((((((70,71),72),121),125),81),((115,119),116)),(((79,99),(98,120)),(118,123)))),((((63,64),(((73,84),83),(107,108))),68),(((85,124),86),87))),((((((65,66),78),((91,93),(92,94))),((67,(82,100)),(128,129))),(76,77)),((69,(75,(102,103))),(74,134)))),((88,89),131)),(96,97)),95))),((10,(52,54)),(28,29))))),(2,59)),60);
 965: 1 -15626.7168 -15208.3509 (0,(((((((((((1,90),((6,7),47)),(((48,49),(50,132)),(61,136))),(28,29)),(((3,4),133),56)),10),(52,54)),(((((((5,((11,12),((16,18),39))),(21,22)),(24,25)),((8,9),(51,53))),23),(((((((13,14),32),(33,34)),(45,46)),(((((19,20),35),(26,44)),27),((((36,37),38),(40,41)),(42,43)))),(30,31)),(55,139))),(((15,17),140),(((((((((((((62,106),113),(110,114)),(((104,105),(126,127)),(111,112))),109),80),(((79,99),(98,120)),(118,123))),((((63,64),(68,(((85,87),86),124))),(((73,84),83),(107,108))),((((((70,71),72),121),125),81),((115,119),116)))),((((((((65,66),78),((91,93),(92,94))),(128,129)),67),82),100),(76,77))),((69,(75,(102,103))),(74,134))),((88,89),131)),(96,97)),95)))),((57,58),(((101,130),(117,(122,135))),138))),137),(2,59)),60);
 966: 2 -16103.80664 -15214.59402 (0,((((((((1,90),((6,7),47)),(61,136)),((48,49),(50,132))),((56,(57,58)),(((101,130),(117,(122,135))),138))),(((3,4),133),137)),(((((((5,(((11,12),((16,18),39)),23)),(21,22)),(24,25)),((8,9),(51,53))),(((((((13,14),32),(33,34)),(45,46)),(((((19,20),35),(26,44)),27),((((36,37),(40,41)),38),(42,43)))),(30,31)),(55,139))),(((15,17),140),((((((((((((62,106),113),(110,114)),(((104,105),(126,127)),(111,112))),109),80),(((79,99),(98,120)),(118,123))),(((((63,64),68),(((85,86),124),87)),(((73,84),83),(107,108))),((((((70,71),72),121),125),81),(115,(116,119))))),((((((((65,(66,78)),(128,129)),67),82),100),((91,93),(92,94))),(76,77)),((69,(75,(102,103))),(74,134)))),((88,89),131)),(96,97)),95))),((10,(52,54)),(28,29)))),(2,59)),60);
 967: 2 -15092.55273 -15208.7643 (0,((((((((1,90),((6,7),47)),(((48,49),(50,132)),(61,136))),((57,58),(((101,130),(117,(122,135))),138))),((((((((5,(((11,12),((16,18),39)),23)),(24,25)),(21,22)),((8,9),(51,53))),(((15,17),140),(55,139))),((((((13,14),32),(33,34)),(45,46)),(((((19,20),35),(26,44)),27),((((36,37),38),(40,41)),(42,43)))),(30,31))),((((((((((62,106),113),(110,114)),(((104,105),(126,127)),(111,112))),109),80),(((((((65,66),78),((91,93),(92,94))),(67,(128,129))),(82,100)),(76,77)),((((69,(75,(102,103))),(96,97)),((88,89),131)),(74,134)))),((((63,64),(68,(((85,86),124),87))),(((73,84),83),(107,108))),((((((70,71),72),121),125),81),((115,116),119)))),(((79,99),(98,120)),(118,123))),95)),56)),(((3,4),133),137)),((10,(52,54)),(28,29))),(2,59)),60);
 968: 1 -14612.00977 -15203.93327 (0,(((((((((1,90),((6,7),47)),(28,29)),(((3,4),133),56)),(((48,49),(50,132)),(61,136))),(((((((((5,((11,12),((16,18),39))),(24,25)),(21,22)),23),((8,9),(51,53))),(((((((13,14),32),(33,34)),(45,46)),(((((19,20),35),(26,44)),27),((((36,37),38),(40,41)),(42,43)))),(30,31)),(55,139))),(((15,17),140),(((((((((((((62,106),113),(110,114)),(((104,105),(126,127)),(111,112))),109),80),(((79,99),(98,120)),(118,123))),((((63,64),(68,(((85,87),86),124))),(((73,84),83),(107,108))),((((((70,71),72),121),((115,116),119)),81),125))),(((((((65,66),78),((91,93),(92,94))),(128,129)),67),(82,100)),(76,77))),((69,(75,(102,103))),(74,134))),((88,89),131)),(96,97)),95))),10),(52,54))),((57,58),(((101,130),(117,(122,135))),138))),137),(2,59)),60);
 969: 1 -14903.90625 -15216.54428 (0,((((((((1,90),((6,7),47)),((((48,49),(50,132)),136),61)),((56,(57,58)),(((101,130),(117,(122,135))),138))),(((((((5,((11,12),((16,18),39))),(24,25)),(21,22)),23),((8,9),(51,53))),(((((((((13,14),32),(33,34)),(45,46)),(42,43)),((((19,20),35),(26,44)),27)),(((36,37),38),(40,41))),(30,31)),(((15,17),140),(55,139)))),((((((((((((((62,106),113),(110,114)),(((104,105),(126,127)),(111,112))),109),80),(((79,99),(98,120)),(118,123))),(((((63,64),68),((85,(86,87)),124)),(((73,84),83),(107,108))),((((((70,71),72),121),125),81),((115,116),119)))),(((((((65,78),66),(128,129)),67),82),(((91,93),(92,94)),100)),(76,77))),(69,(75,(102,103)))),(74,134)),((88,89),131)),(96,97)),95))),(((3,4),133),137)),((10,(52,54)),(28,29))),(2,59)),60);
 970: 1 -14938.31152 -15215.33164 (0,((((((((1,90),((6,7),47)),(((48,49),(50,132)),(61,136))),((57,58),(((101,130),(117,(122,135))),138))),((((((((5,(((11,12),((16,18),39)),23)),(21,22)),(24,25)),((8,9),(51,53))),(((15,140),17),(55,139))),((((((13,14),32),(33,34)),(45,46)),(((((19,20),35),(26,44)),27),((((36,37),38),(40,41)),(42,43)))),(30,31))),((((((((((62,106),113),(110,114)),(((104,105),(126,127)),(111,112))),109),80),((((((((65,78),66),((91,93),(92,94))),(128,129)),(67,82)),100),(76,77)),((((69,(75,(102,103))),(96,97)),((88,89),131)),(74,134)))),(((((63,64),(((85,86),124),87)),68),(((73,84),83),(107,108))),((((((70,71),72),121),125),81),((115,116),119)))),(((79,99),(98,120)),(118,123))),95)),56)),(((3,4),133),137)),((10,(52,54)),(28,29))),(2,59)),60);
 971: 2 -14816.73145 -15213.267 (0,((((((((1,90),((6,7),47)),(((48,49),(50,132)),(61,136))),(28,29)),(((3,4),133),56)),(((((((((5,((11,12),((16,18),39))),23),(21,22)),(24,25)),((8,9),(51,53))),(((((((13,14),32),(33,34)),(45,46)),(((((19,20),35),(26,44)),27),((((36,37),38),(40,41)),(42,43)))),(30,31)),(55,139))),(((15,17),140),(((((((((((((62,106),113),(110,114)),(((104,105),(126,127)),(111,112))),109),80),(((63,64),((68,(((85,87),86),124)),(((73,84),83),(107,108)))),(((79,99),(98,120)),(118,123)))),((((((70,71),72),121),((115,116),119)),81),125)),((((((((65,66),78),((91,93),(92,94))),(128,129)),67),100),82),(76,77))),((69,(75,(102,103))),(74,134))),((88,89),131)),(96,97)),95))),10),(52,54))),(((57,58),(((101,130),(117,(122,135))),138)),137)),(2,59)),60);
 972: 1 -15619.81641 -15208.56101 (0,(((((1,90),((6,7),47)),((48,49),((50,132),(61,136)))),((((((3,4),133),56),((57,58),(((101,130),(117,(122,135))),138))),137),((((((((5,((11,12),((16,18),39))),(24,25)),(21,22)),23),((8,9),(51,53))),(((((((13,14),32),(33,34)),(45,46)),(((((19,20),35),(26,44)),27),((((36,37),38),(40,41)),(42,43)))),(30,31)),(55,139))),(((15,17),140),((((((((((((62,106),113),(110,114)),(((104,105),(126,127)),(111,112))),109),80),(((79,99),(98,120)),(118,123))),(((((63,64),68),(((85,86),124),87)),(((73,84),83),(107,108))),((((((70,71),72),121),125),81),((115,116),119)))),((((((((65,66),78),67),(128,129)),(82,100)),((91,93),(92,94))),(76,77)),((69,(75,(102,103))),(74,134)))),((88,89),131)),(96,97)),95))),(10,((28,29),(52,54)))))),(2,59)),60);
 973: 1 -15884.56543 -15208.34185 (0,((((((((1,90),((6,7),47)),(((48,49),(50,132)),(61,136))),(28,29)),(((3,4),133),56)),(((((((((5,((11,12),((16,18),39))),(24,25)),(21,22)),23),((8,9),(51,53))),(((((((((13,14),32),(33,34)),(45,46)),(((((19,20),35),(26,44)),27),(42,43))),38),((36,37),(40,41))),(30,31)),(55,139))),(((15,17),140),(((((((((((62,106),(110,114)),113),(((104,105),(126,127)),(111,112))),109),80),(((((63,64),(68,(((85,86),87),124))),(((73,84),83),(107,108))),((((((70,71),72),121),((115,116),119)),81),125)),(((79,99),(98,120)),(118,123)))),(((((65,(66,78)),82),((67,100),(((91,93),(92,94)),(128,129)))),(76,77)),((69,(75,(102,103))),(74,134)))),((88,89),131)),(96,97)),95))),10),(52,54))),(((57,58),(((101,130),(117,(122,135))),138)),137)),(2,59)),60);
 974: 3 -15117.36328 -15214.85376 (0,(((((((1,90),(6,7)),(47,((((((((((((62,106),113),(110,114)),(((104,105),(126,127)),(111,112))),109),80),((((79,99),(98,120)),(118,123)),(96,97))),(((((((65,78),66),(67,82)),(100,(128,129))),((91,93),(92,94))),(76,77)),((69,(75,(102,103))),(74,134)))),((88,89),131)),(((63,64),(68,(((85,86),87),124))),(((73,84),83),(107,108)))),((((((70,71),72),121),125),((115,116),119)),81)),95))),((48,49),(50,132))),(61,136)),((((((3,4),133),56),(28,29)),(((((((((5,((11,12),((16,18),39))),(24,25)),(21,22)),23),((8,9),(51,53))),(((((((((13,14),32),(33,34)),(45,46)),(42,43)),((((19,20),35),(26,44)),27)),(((36,37),38),(40,41))),(30,31)),(55,139))),((15,17),140)),10),(52,54))),(((57,58),(((101,130),(117,(122,135))),138)),137))),(2,59)),60);
 975: 2 -14768.20117 -15206.27673 (0,((((((((1,90),((6,7),47)),(((48,49),(50,132)),(61,136))),(28,29)),(((3,4),133),56)),(((((((((5,((11,12),((16,18),39))),(24,25)),(21,22)),23),((8,9),(51,53))),(((((((((13,14),32),(33,34)),(45,46)),(((((19,20),35),(26,44)),27),(42,43))),38),((36,37),(40,41))),(30,31)),(55,139))),(((15,17),140),((((((((((((((62,106),113),(110,114)),(((104,105),(126,127)),(111,112))),109),80),(((79,99),(98,120)),(118,123))),((((63,64),(68,(((85,86),124),87))),(((73,84),83),(107,108))),((((((70,71),72),121),((115,116),119)),81),125))),(((((((65,66),78),((91,93),(92,94))),(128,129)),(67,82)),100),(76,77))),(69,(75,(102,103)))),(74,134)),((88,89),131)),(96,97)),95))),10),(52,54))),(((57,58),(((101,130),(117,(122,135))),138)),137)),(2,59)),60);
 976: 2 -16250.12012 -15213.55258 (0,(((((((((1,90),((6,7),47)),(28,29)),(((3,4),133),56)),(((48,49),(50,132)),(61,136))),(((((((((5,((11,12),((16,18),39))),(24,25)),(21,22)),23),((8,9),(51,53))),(((((((13,14),32),(33,34)),(45,46)),(((((19,20),35),(26,44)),27),((((36,37),38),(40,41)),(42,43)))),(30,31)),(55,139))),(((15,17),140),((((((((((((((62,106),(110,114)),113),(((104,105),(126,127)),(111,112))),109),80),(((79,99),(98,120)),(118,123))),((((((63,64),68),((85,124),(86,87))),((73,84),83)),(107,108)),((((((70,71),72),121),125),81),((115,116),119)))),(((((((65,66),78),((91,93),(92,94))),(67,(128,129))),82),100),(76,77))),(69,(75,(102,103)))),(74,134)),((88,89),131)),(96,97)),95))),10),(52,54))),((57,58),(((101,130),(117,(122,135))),138))),137),(2,59)),60);
 977: 1 -15163.52441 -15210.25731 (0,((((((((1,90),((6,7),47)),(((48,49),(50,132)),(61,136))),(28,29)),(((3,4),133),56)),((((((((((5,((11,12),((16,18),39))),(21,22)),(24,25)),23),((8,9),(51,53))),((((((13,14),32),(33,34)),(45,46)),(((((19,20),35),(26,44)),27),((((36,37),38),(40,41)),(42,43)))),(30,31))),(55,139)),((15,(17,140)),((((((((((((62,106),113),(110,114)),(((104,105),(126,127)),(111,112))),109),80),(((79,99),(98,120)),(118,123))),(((63,64),((68,((85,87),(86,124))),(((73,84),83),(107,108)))),((((((70,71),72),121),125),81),((115,116),119)))),((((((((65,66),78),82),(128,129)),(67,100)),((91,93),(92,94))),(76,77)),((69,(75,(102,103))),(74,134)))),((88,89),131)),(96,97)),95))),10),(52,54))),(((57,58),(((101,130),(117,(122,135))),138)),137)),(2,59)),60);
 978: 1 -15664.05566 -15216.62381 (0,(((((((((1,90),((6,7),47)),(((48,49),(50,132)),(61,136))),(28,29)),(((3,4),133),56)),((((((((5,((11,12),((16,18),39))),(24,25)),(21,22)),23),((8,9),(51,53))),((((((((13,14),32),(33,34)),(45,46)),(((((19,20),(26,44)),35),27),((((36,37),38),(40,41)),(42,43)))),(30,31)),((((((((((((62,106),113),(110,114)),(((104,105),(126,127)),(111,112))),109),80),((((63,64),(68,((((73,84),83),(107,108)),(((85,87),86),124)))),(((79,99),(98,120)),(118,123))),((((((70,71),72),121),125),81),((115,116),119)))),(((((((65,66),78),((91,93),(92,94))),(67,(128,129))),82),100),(76,77))),((69,(75,(102,103))),(74,134))),((88,89),131)),(96,97)),95)),(((15,17),140),(55,139)))),10),(52,54))),((57,58),(((101,130),(117,(122,135))),138))),137),(2,59)),60);
 979: 1 -15585.07812 -15226.42419 (0,(((((((((1,90),((6,7),47)),(((48,49),(50,132)),(61,136))),(28,29)),(((3,4),133),56)),(10,(52,54))),(((((((5,((11,12),((16,18),39))),(24,25)),(21,22)),23),((8,9),(51,53))),(((((((((13,14),32),(33,34)),(45,46)),(42,43)),((((19,20),35),(26,44)),27)),(((36,37),38),(40,41))),(30,31)),(55,139))),(((15,17),140),((((((((((((((62,106),113),(110,114)),(((104,105),(126,127)),(111,112))),109),80),(((63,64),((68,((85,87),(86,124))),(((73,84),83),(107,108)))),(((79,99),(98,120)),(118,123)))),((((((70,71),72),121),125),81),((115,119),116))),(((((((65,78),66),((91,93),(92,94))),(128,129)),67),(82,100)),(76,77))),(74,134)),(69,(75,(102,103)))),((88,89),131)),(96,97)),95)))),(((57,58),((101,((117,(122,135)),130)),138)),137)),(2,59)),60);
 980: 2 -15796.60352 -15207.76822 (0,((((((((1,90),((6,7),47)),(28,29)),(((48,49),(50,132)),(61,136))),(((3,4),133),56)),(((((((((5,((11,12),((16,18),39))),(21,22)),(24,25)),23),((8,9),(51,53))),(((((((13,14),32),(33,34)),(45,46)),(((((19,20),35),(26,44)),27),((((36,37),38),(40,41)),(42,43)))),(30,31)),(55,139))),(((15,17),140),((((((((((((((62,106),113),(110,114)),(((104,105),(126,127)),(111,112))),109),80),(((79,99),(98,120)),(118,123))),((((63,64),(68,(85,((86,87),124)))),(((73,84),83),(107,108))),((((((70,71),72),121),((115,116),119)),81),125))),((((((65,(66,78)),(67,82)),(128,129)),100),((91,93),(92,94))),(76,77))),(69,(75,(102,103)))),(74,134)),((88,89),131)),(96,97)),95))),10),(52,54))),(((57,58),(((101,130),(117,(122,135))),138)),137)),(2,59)),60);
 981: 8 -14690.33594 -15205.35805 (0,(((((1,90),((6,7),47)),(((48,49),(50,132)),(61,136))),((((((3,4),133),56),((57,58),(((101,130),(117,(122,135))),138))),137),((((((((5,((11,12),((16,18),39))),(24,25)),(21,22)),23),((8,9),(51,53))),(((((((13,14),32),(33,34)),(45,46)),(((((19,20),35),(26,44)),27),((((36,37),(40,41)),38),(42,43)))),(30,31)),(55,139))),(((15,17),140),(((((((((((((62,106),113),(110,114)),(((104,105),(126,127)),(111,112))),109),80),(((79,99),(98,120)),(118,123))),((((63,64),(68,(((85,86),87),124))),(((73,84),83),(107,108))),((((((70,71),72),121),125),81),((115,116),119)))),((((((((65,78),66),((91,93),(92,94))),(128,129)),67),82),100),(76,77))),((69,(75,(102,103))),(74,134))),((88,89),131)),(96,97)),95))),((10,(52,54)),(28,29))))),(2,59)),60);
 982: 1 -14574.61914 -15220.53843 (0,((((((((1,90),((6,7),47)),(28,29)),(52,54)),(((3,4),133),56)),((((48,49),(50,132)),(61,136)),(((57,58),(((101,130),(117,(122,135))),138)),137))),(((((((5,(((11,12),((16,18),39)),23)),(21,22)),(24,25)),((8,9),(51,53))),(((((((13,14),32),(33,34)),(45,46)),(((((19,20),35),(26,44)),27),((((36,37),38),(40,41)),(42,43)))),(30,31)),(55,139))),(((15,17),140),(((((((((((((62,106),113),(110,114)),(((104,105),(126,127)),(111,112))),109),80),(((79,99),(98,120)),(118,123))),((((63,64),(68,(((85,87),124),86))),(((73,84),83),(107,108))),((((((70,71),72),121),((115,119),116)),81),125))),(((((((65,66),78),67),(128,129)),82),100),((76,77),((91,93),(92,94))))),(69,(75,(102,103)))),((74,134),((88,89),131))),(96,97)),95))),10)),(2,59)),60);
 983: 1 -15182.60742 -15218.7415 (0,((((((((1,90),((6,7),47)),(28,29)),(((3,4),133),56)),(52,54)),((((((((5,((11,12),((16,18),39))),23),(21,22)),(24,25)),((8,9),(51,53))),(((((((13,14),32),(33,34)),(45,46)),(((((19,20),35),(26,44)),27),((((36,37),38),(40,41)),(42,43)))),(30,31)),(55,139))),(((15,17),140),((((((((((((((62,106),(110,114)),113),(((104,105),(126,127)),(111,112))),109),80),(((79,99),(98,120)),(118,123))),((((((63,64),68),(((85,87),86),124)),((73,84),83)),(107,108)),((((((70,71),72),121),((115,116),119)),81),125))),(((((((65,(66,78)),(128,129)),67),82),100),((91,93),(92,94))),(76,77))),(69,(75,(102,103)))),(74,134)),((88,89),131)),(96,97)),95))),10)),(((((48,49),(50,132)),(61,136)),((57,58),(((101,130),(117,(122,135))),138))),137)),(2,59)),60);
 984: 1 -15410.26172 -15206.66483 (0,((((((((1,90),((6,7),47)),(28,29)),(((48,49),(50,132)),(61,136))),((((3,4),133),56),((57,58),(((101,130),(117,(122,135))),138)))),(((((((((5,((11,12),((16,18),39))),(24,25)),(21,22)),23),((8,9),(51,53))),(((((((((13,14),32),(33,34)),(45,46)),(((((19,20),35),(26,44)),27),(42,43))),38),((36,37),(40,41))),(30,31)),(55,139))),(((15,17),140),((((((((((((((62,106),(110,114)),113),(((104,105),(126,127)),(111,112))),109),80),(((79,99),(98,120)),(118,123))),((((63,64),(68,(((85,86),87),124))),(((73,84),83),(107,108))),((((((70,71),72),121),125),81),((115,116),119)))),((((((65,(66,78)),((91,93),(92,94))),(128,129)),67),(82,100)),(76,77))),(69,(75,(102,103)))),(74,134)),((88,89),131)),(96,97)),95))),10),(52,54))),137),(2,59)),60);
 985: 1 -16165.83594 -15206.66483 (0,((((((((1,90),((6,7),47)),(28,29)),(((48,49),(50,132)),(61,136))),((((3,4),133),56),((57,58),(((101,130),(117,(122,135))),138)))),(((((((((5,((11,12),((16,18),39))),(24,25)),(21,22)),23),((8,9),(51,53))),(((((((((13,14),32),(33,34)),(45,46)),(((((19,20),35),(26,44)),27),(42,43))),38),((36,37),(40,41))),(30,31)),(55,139))),(((15,17),140),((((((((((((((62,106),(110,114)),113),(((104,105),(126,127)),(111,112))),109),80),(((79,99),(98,120)),(118,123))),((((63,64),(68,(((85,86),87),124))),(((73,84),83),(107,108))),((((((70,71),72),121),125),81),((115,116),119)))),((((((65,(66,78)),((91,93),(92,94))),(128,129)),67),(82,100)),(76,77))),(69,(75,(102,103)))),(74,134)),((88,89),131)),(96,97)),95))),10),(52,54))),137),(2,59)),60);
 986: 1 -13668.9834 -15212.00294 (0,((((((((1,90),((6,7),47)),((((3,4),133),56),(28,29))),(((48,49),(50,132)),(61,136))),(((((((((5,((11,12),((16,18),39))),(21,22)),(24,25)),23),((8,9),(51,53))),(((((((13,14),32),(33,34)),(45,46)),(((((19,20),35),(26,44)),27),((((36,37),38),(40,41)),(42,43)))),(30,31)),(55,139))),(((15,17),140),((((((((((((62,106),113),(110,114)),(((104,105),(126,127)),(111,112))),109),80),(((79,99),(98,120)),(118,123))),((((63,64),(68,(((85,86),87),124))),(((73,84),83),(107,108))),((((((70,71),72),121),125),81),((115,116),119)))),(((((65,(66,78)),((91,93),(92,94))),((67,82),(100,(128,129)))),(76,77)),((69,(75,(102,103))),(74,134)))),((88,89),131)),(96,97)),95))),10),(52,54))),((57,58),(((101,130),(117,(122,135))),138))),137),(2,59)),60);
 987: 1 -15404.95703 -15212.95497 (0,((((((((1,90),((6,7),47)),(((48,49),(50,132)),(61,136))),(((((((5,((11,12),((16,18),39))),(24,25)),(21,22)),23),((8,9),(51,53))),(((((((13,14),32),(33,34)),(45,46)),(((((19,20),35),(26,44)),27),((((36,37),(40,41)),38),(42,43)))),(30,31)),(55,139))),(((15,17),140),((((((((((((62,106),113),(110,114)),(((104,105),(126,127)),(111,112))),109),80),(((79,99),(98,120)),(118,123))),(((((63,64),68),(((85,86),87),124)),(((73,84),83),(107,108))),((((((70,71),72),121),((115,119),116)),81),125))),((((((65,(66,78)),82),((67,100),(128,129))),((91,93),(92,94))),(76,77)),((69,(75,(102,103))),(74,134)))),((88,89),131)),(96,97)),95)))),(56,((57,58),(((101,130),(117,(122,135))),138)))),(((3,4),133),137)),((10,(52,54)),(28,29))),(2,59)),60);
 988: 2 -14682.61133 -15216.55807 (0,((((((((1,90),((6,7),47)),(((48,49),(50,132)),(61,136))),((56,(57,58)),(((101,130),(117,(122,135))),138))),((((((((5,((11,12),((16,18),39))),(21,22)),(24,25)),23),(8,9)),(51,53)),(((((((13,14),32),(33,34)),(45,46)),(((((19,20),35),(26,44)),27),((((36,37),38),(40,41)),(42,43)))),(30,31)),(((15,17),140),(55,139)))),((((((((((((((62,106),113),(110,114)),(((104,105),(126,127)),(111,112))),109),80),(((79,99),(98,120)),(118,123))),(((((63,64),68),(85,((86,87),124))),(((73,84),83),(107,108))),((((((70,71),72),121),125),81),((115,119),116)))),((((((65,(66,78)),(67,82)),(128,129)),100),((91,93),(92,94))),(76,77))),(74,134)),(69,(75,(102,103)))),((88,89),131)),(96,97)),95))),(((3,4),133),137)),((10,(52,54)),(28,29))),(2,59)),60);
 989: 1 -14392.21484 -15208.0954 (0,(((((((1,90),((6,7),47)),(28,29)),(((3,4),133),56)),((((((((((5,((11,12),((16,18),39))),23),(21,22)),(24,25)),((8,9),(51,53))),(((((((13,14),32),(33,34)),(45,46)),(((((19,20),35),(26,44)),27),((((36,37),38),(40,41)),(42,43)))),(30,31)),(55,139))),(((15,17),140),((((((((((((((62,106),113),(110,114)),(((104,105),(126,127)),(111,112))),109),80),(((79,99),(98,120)),(118,123))),((((63,64),(68,(((85,87),124),86))),(((73,84),83),(107,108))),((((((70,71),72),121),((115,116),119)),81),125))),(((((((65,66),78),67),(128,129)),82),(((91,93),(92,94)),100)),(76,77))),(69,(75,(102,103)))),(74,134)),((88,89),131)),(96,97)),95))),10),(52,54)),((((48,49),(50,132)),(61,136)),((57,58),(((101,130),(117,(122,135))),138))))),137),(2,59)),60);
 990: 1 -14382.16113 -15203.27337 (0,((((((((1,90),((6,7),47)),(((48,49),(50,132)),(61,136))),(28,29)),(((3,4),133),56)),(((((((((5,((11,12),((16,18),39))),(24,25)),(21,22)),23),((8,9),(51,53))),(((((((((13,14),32),(33,34)),(45,46)),(((((19,20),35),(26,44)),27),(42,43))),38),((36,37),(40,41))),(30,31)),(55,139))),(((15,17),140),((((((((((((((62,106),(110,114)),113),(((104,105),(126,127)),(111,112))),109),80),(((79,99),(98,120)),(118,123))),(((((63,64),68),(((85,86),124),87)),(((73,84),83),(107,108))),(((((70,71),72),121),(81,((115,119),116))),125))),((((((((65,66),78),((91,93),(92,94))),(128,129)),67),82),100),(76,77))),(69,(75,(102,103)))),(74,134)),((88,89),131)),(96,97)),95))),10),(52,54))),(((57,58),(((101,130),(117,(122,135))),138)),137)),(2,59)),60);
 991: 1 -14299.37305 -15210.86642 (0,(((((((1,90),(6,7)),(((47,(48,49)),(50,132)),(61,136))),(((((3,4),133),56),(28,29)),(((((((((5,((11,12),((16,18),39))),(24,25)),(21,22)),23),((8,9),(51,53))),(((((((13,14),32),(33,34)),(45,46)),(((((19,20),35),(26,44)),27),((((36,37),38),(40,41)),(42,43)))),(30,31)),(55,139))),(((15,17),140),((((((((((((((62,106),113),(110,114)),(((104,105),(126,127)),(111,112))),109),80),(((79,99),(98,120)),(118,123))),((((63,64),(68,(((85,86),87),124))),(((73,84),83),(107,108))),((((((70,71),72),121),125),81),((115,116),119)))),((((((65,66),78),(100,(128,129))),((91,93),(92,94))),(67,82)),(76,77))),(69,(75,(102,103)))),(74,134)),((88,89),131)),(96,97)),95))),10),(52,54)))),((57,58),(((101,130),(117,(122,135))),138))),137),(2,59)),60);
 992: 2 -15081.77734 -15213.73346 (0,((((((1,90),((6,7),47)),(((48,49),(50,132)),(61,136))),(((((3,4),133),56),((57,58),(((101,130),(117,(122,135))),138))),137)),((((((((5,((11,12),((16,18),39))),(21,22)),(24,25)),23),((8,9),(51,53))),(((((((13,14),32),(33,34)),(45,46)),(((((19,20),35),(26,44)),27),((((36,37),38),(40,41)),(42,43)))),(30,31)),(55,139))),(((15,17),140),((((((((((((62,106),(110,114)),113),(((104,105),(126,127)),(111,112))),109),80),(((79,99),(98,120)),(118,123))),(((((63,64),68),(((73,84),83),(107,108))),(((85,86),87),124)),((((((70,71),72),121),125),81),((115,116),119)))),((((((((65,78),66),(128,129)),67),82),(((91,93),(92,94)),100)),(76,77)),((69,(75,(102,103))),(74,134)))),((88,89),131)),(96,97)),95))),((10,(52,54)),(28,29)))),(2,59)),60);
 993: 1 -13912.83398 -15220.5539 (0,(((((((1,90),((6,7),47)),((48,49),(50,132))),(61,136)),((56,((57,58),(((101,130),(117,(122,135))),138))),137)),((((3,4),133),(28,29)),(((((((((5,((11,12),((16,18),39))),(21,22)),(24,25)),23),((8,9),(51,53))),((((((((13,14),32),(33,34)),(45,46)),(((((19,20),35),(26,44)),27),(42,43))),(((36,37),(40,41)),38)),(30,31)),(55,139))),(((15,17),140),(((((((((((62,106),113),(110,114)),(((104,105),(126,127)),(111,112))),109),80),(((79,99),(98,120)),(118,123))),(((((((((65,78),66),((91,93),(92,94))),(128,129)),67),(82,100)),(76,77)),((((((70,71),72),121),125),81),((115,119),116))),((69,(75,(102,103))),(74,134)))),((((63,64),(68,(85,((86,87),124)))),(((73,84),83),(107,108))),((88,89),131))),(96,97)),95))),10),(52,54)))),(2,59)),60);
 994: 1 -14980.80664 -15214.25519 (0,(((((1,90),((6,7),47)),(((48,49),(50,132)),(61,136))),((((((3,4),56),133),((57,58),(((101,130),(117,(122,135))),138))),137),((((((((5,((11,12),((16,18),39))),(24,25)),(21,22)),23),((8,9),(51,53))),(((((((13,14),32),(33,34)),(45,46)),(((((19,20),35),(26,44)),27),((((36,37),38),(40,41)),(42,43)))),(30,31)),(55,139))),(((15,17),140),(((((((((((((62,106),113),(110,114)),(((104,105),(126,127)),(111,112))),109),80),(((79,99),(98,120)),(118,123))),((((((70,71),72),121),((115,116),119)),81),125)),(((63,64),(68,(((85,86),124),87))),(((73,84),83),(107,108)))),((((((((65,66),78),67),(128,129)),82),(((91,93),(92,94)),100)),(76,77)),((69,(75,(102,103))),(74,134)))),((88,89),131)),(96,97)),95))),(10,((28,29),(52,54)))))),(2,59)),60);
 995: 1 -16341.4375 -15221.91181 (0,((((((((1,90),((6,7),47)),(((48,49),(50,132)),(61,136))),(((((5,(((11,12),((16,18),39)),23)),(24,25)),(((8,9),(51,53)),(21,22))),(((15,17),140),(55,139))),(((((((13,14),32),(33,34)),(45,46)),(((((19,20),35),(26,44)),27),((((36,37),38),(40,41)),(42,43)))),(30,31)),((((((((((((((62,106),(110,114)),113),(((104,105),(126,127)),(111,112))),109),80),(((79,99),(98,120)),(118,123))),(((((63,64),68),(((85,86),124),87)),(((73,84),83),(107,108))),((((((70,71),72),121),125),81),((115,116),119)))),(((((((65,78),66),(128,129)),67),82),(((91,93),(92,94)),100)),(76,77))),(69,(75,(102,103)))),(74,134)),(96,97)),((88,89),131)),95)))),((56,(57,58)),(((101,130),(117,(122,135))),138))),(((3,4),133),137)),((10,(52,54)),(28,29))),(2,59)),60);
 996: 1 -14828.09277 -15212.19105 (0,((((((((1,90),((6,7),47)),(((48,49),(50,132)),(61,136))),(28,29)),(((3,4),133),56)),(((((((((5,((11,12),((16,18),39))),(24,25)),(21,22)),23),((8,9),(51,53))),(((((((((13,14),32),(45,46)),(33,34)),(((((19,20),(26,44)),35),27),(42,43))),38),((36,37),(40,41))),(30,31)),(55,139))),(((15,17),140),((((((((((((((62,106),(110,114)),113),(((104,105),(126,127)),(111,112))),109),80),(((79,99),(98,120)),(118,123))),(((((63,64),68),(((85,86),124),87)),(((73,84),83),(107,108))),((((((70,71),72),121),((115,119),116)),81),125))),(((((((65,66),78),((91,93),(92,94))),(128,129)),(67,82)),100),(76,77))),(69,(75,(102,103)))),(74,134)),((88,89),131)),(96,97)),95))),10),(52,54))),(((57,58),(((101,130),(117,(122,135))),138)),137)),(2,59)),60);
 997: 1 -15056.47559 -15216.59829 (0,(((((((1,90),((6,7),47)),(((((((((5,((11,12),((16,18),39))),(24,25)),23),(21,22)),((8,9),(51,53))),(((15,17),140),(55,139))),((((((13,14),32),(33,34)),(45,46)),(((((19,20),35),(26,44)),27),((((36,37),38),(40,41)),(42,43)))),(30,31))),((((((((((62,106),113),(110,114)),(((104,105),(126,127)),(111,112))),109),80),((((((((65,(66,78)),(67,82)),(128,129)),100),((91,93),(92,94))),(76,77)),((69,(75,(102,103))),(74,134))),(((88,89),131),(96,97)))),((((63,64),(68,(((85,86),87),124))),(((73,84),83),(107,108))),((((((70,71),72),121),125),81),((115,119),116)))),((79,99),((98,120),(118,123)))),95)),56)),((((48,49),(50,132)),(61,136)),((57,58),(((101,130),(117,(122,135))),138)))),(((3,4),133),137)),((10,(52,54)),(28,29))),(2,59)),60);
 998: 2 -15349.70703 -15221.06875 (0,(((((((((1,90),((6,7),47)),(28,29)),(((3,4),133),56)),(((48,49),(50,132)),(61,136))),(((((((((5,((11,12),((16,18),39))),(21,22)),(24,25)),((8,9),(51,53))),23),(((((((13,14),32),(33,34)),(45,46)),(((((19,20),35),(26,44)),27),((((36,37),38),(40,41)),(42,43)))),(30,31)),(55,139))),(((15,17),140),(((((((((((((62,(106,(110,114))),113),(((104,105),(126,127)),(111,112))),109),80),(((79,99),(98,120)),(118,123))),((((63,64),(68,(((85,87),86),124))),(((73,84),83),(107,108))),((((((70,71),72),121),125),81),((115,119),116)))),(((((65,66),78),((91,93),(92,94))),(67,((82,100),(128,129)))),(76,77))),(69,(75,(102,103)))),(74,134)),((88,89),131)),(96,97)),95))),10),(52,54))),((57,58),(((101,130),(117,(122,135))),138))),137),(2,59)),60);
 999: 1 -15540.69434 -15230.54062 (0,((((((((1,90),(6,7)),((47,((((((((((62,106),113),(110,114)),(((104,105),(126,127)),(111,112))),109),80),(((((((((65,(66,78)),82),(76,77)),(67,100)),(128,129)),((91,93),(92,94))),((79,99),((98,120),(118,123)))),((69,(75,(102,103))),(74,134))),(((88,89),131),(96,97)))),(((63,64),(68,(((85,87),124),86))),(((73,84),83),(107,108)))),((((((70,71),72),121),125),81),(115,(116,119)))),95)),(61,136))),((48,49),(50,132))),((((3,4),133),137),(56,(57,58)))),(((101,130),(117,(122,135))),138)),((((((((((5,((11,12),((16,18),39))),(24,25)),(21,22)),23),((8,9),(51,53))),(((((((((13,14),32),(33,34)),(45,46)),(42,43)),((((19,20),35),(26,44)),27)),(((36,37),38),(40,41))),(30,31)),(55,139))),((15,17),140)),10),(52,54)),(28,29))),(2,59)),60);
 boot_splits_size: 5
 logl_cutoff: -15250.97303
UFBootSplit0:
 000: 1 19 20 44
 001: 1 48 49 50 61 132 136 137
 002: 1000 1 90
 003: 1 0 1 2 3 4 5 6 7 8 9 10 11 12 13 14 15 16 17 18 19 20 21 22 23 24 25 26 27 28 29 30 31 32 33 34 35 36 37 38 39 40 41 42 43 44 45 46 51 52 53 54 55 56 57 58 59 60 61 90 101 117 122 130 133 135 136 137 138 139 140
 004: 1 87 124
 005: 1000 6 7
 006: 1 1 3 4 6 7 47 48 49 50 61 90 132 133 136 137
 007: 714 6 7 47
 008: 716 1 6 7 47 90
 009: 1 63 64 65 66 67 68 69 73 74 75 76 77 78 79 82 83 84 85 86 87 88 89 91 92 93 94 96 97 98 99 100 102 103 107 108 118 120 123 124 128 129 131 134
 010: 1 62 63 64 68 73 83 84 85 86 87 104 105 106 107 108 109 110 111 112 113 114 124 126 127
 011: 1000 48 49
 012: 1 111 112 126 127
 013: 1 1 5 6 7 8 9 11 12 13 14 16 18 19 20 21 22 23 24 25 26 27 30 31 32 33 34 35 36 37 38 39 40 41 42 43 44 45 46 47 48 49 50 51 53 55 61 90 132 136 139
 014: 1000 50 132
 015: 971 48 49 50 132
 016: 1 50 132 136
 017: 1 0 2 57 58 59 60 101 117 122 130 135 137 138
 018: 970 61 136
 019: 616 48 49 50 61 132 136
 020: 600 1 6 7 47 48 49 50 61 90 132 136
 021: 1 62 63 64 65 66 67 68 70 71 72 73 76 77 78 79 81 82 83 84 85 86 87 91 92 93 94 98 99 100 104 105 106 107 108 109 110 111 112 113 114 115 116 118 119 120 121 123 124 125 126 127 128 129
 022: 1 62 104 105 106 110 113 114 126 127
 023: 2 63 64 65 66 67 68 70 71 72 73 74 76 77 78 79 81 82 83 84 85 86 87 91 92 93 94 98 99 100 107 108 115 116 118 119 120 121 123 124 125 128 129 134
 024: 1000 57 58
 025: 2 106 113
 026: 1 62 65 66 67 69 70 71 72 74 75 76 77 78 80 81 82 88 89 91 92 93 94 96 97 100 102 103 104 105 106 109 110 111 112 113 114 115 116 119 121 125 126 127 128 129 131 134
 027: 1000 101 130
 028: 2 62 80 88 89 96 97 104 105 106 109 110 111 112 113 114 126 127 131
 029: 1 0 1 2 3 4 6 7 10 28 29 47 48 49 50 52 54 56 59 60 61 90 101 117 122 130 132 133 135 136 137 138
 030: 1 62 106 113 114
 031: 1000 122 135
 032: 1000 117 122 135
 033: 1000 101 117 122 130 135
 034: 1 11 12 23
 035: 1000 101 117 122 130 135 138
 036: 787 57 58 101 117 122 130 135 138
 037: 504 56 57 58 101 117 122 130 135 138
 038: 168 1 6 7 47 48 49 50 56 57 58 61 90 101 117 122 130 132 135 136 138
 039: 1 72 121 125
 040: 1 121 125
 041: 1000 3 4
 042: 1 56 62 63 64 65 66 67 68 69 70 71 72 73 74 75 76 77 78 79 80 81 82 83 84 85 86 87 88 89 91 92 93 94 95 96 97 98 99 100 102 103 104 105 106 107 108 109 110 111 112 113 114 115 116 118 119 120 121 123 124 125 126 127 128 129 131 134
 043: 970 3 4 133
 044: 2 62 65 66 67 76 77 78 80 82 91 92 93 94 100 104 105 106 109 110 111 112 113 114 126 127 128 129
 045: 611 3 4 133 137
 046: 127 1 3 4 6 7 47 48 49 50 56 57 58 61 90 101 117 122 130 132 133 135 136 137 138
 047: 1 1 3 4 6 7 10 28 29 47 48 49 50 52 54 56 57 58 61 90 101 117 122 130 132 133 135 136 137 138
 048: 2 1 3 4 6 7 47 48 49 50 61 90 132 133 136
 049: 2 70 71 72 81 115 119 121 125
 050: 1000 11 12
 051: 1 70 71 72 81 116 119 121 125
 052: 1 11 12 16 18 23 24 25 39
 053: 1000 16 18
 054: 5 82 91 92 93 94 100
 055: 1000 16 18 39
 056: 999 11 12 16 18 39
 057: 732 5 11 12 16 18 39
 058: 2 79 88 89 96 97 98 99 118 120 123 131
 059: 316 5 11 12 16 18 23 39
 060: 2 11 12 16 18 21 22 23 39
 061: 2 63 64 68 70 71 72 73 81 83 84 85 86 87 88 89 96 97 107 108 115 116 119 121 124 125 131
 062: 1000 24 25
 063: 261 5 11 12 16 18 23 24 25 39
 064: 1 15 17 23 55 139 140
 065: 2 3 4 56 57 58 133
 066: 1000 8 9
 067: 1 69 75
 068: 2 62 96 97 104 105 106 109 110 111 112 113 114 126 127
 069: 1000 51 53
 070: 970 8 9 51 53
 071: 1 3 4 5 8 9 10 11 12 13 14 16 18 19 20 21 22 23 24 25 26 27 28 29 30 31 32 33 34 35 36 37 38 39 40 41 42 43 44 45 46 51 52 53 54 55 133 139
 072: 1 5 8 9 10 11 12 13 14 16 18 19 20 21 22 23 24 25 26 27 28 29 30 31 32 33 34 35 36 37 38 39 40 41 42 43 44 45 46 51 53 55 139
 073: 1000 21 22
 074: 7 8 9 21 22 51 53
 075: 998 5 8 9 11 12 16 18 21 22 23 24 25 39 51 53
 076: 1 0 2 3 4 5 8 9 10 11 12 13 14 16 18 19 20 21 22 23 24 25 26 27 28 29 30 31 32 33 34 35 36 37 38 39 40 41 42 43 44 45 46 51 52 53 54 55 59 60 133 139
 077: 1 0 1 2 3 4 5 6 7 8 9 10 11 12 13 14 16 18 19 20 21 22 23 24 25 26 27 28 29 30 31 32 33 34 35 36 37 38 39 40 41 42 43 44 45 46 47 48 49 50 51 52 53 54 55 59 60 61 90 132 133 136 139
 078: 1000 13 14
 079: 1 15 17 62 63 64 65 66 67 68 69 70 71 72 73 74 75 76 77 78 79 80 81 82 83 84 85 86 87 88 89 91 92 93 94 95 96 97 98 99 100 102 103 104 105 106 107 108 109 110 111 112 113 114 115 116 118 119 120 121 123 124 125 126 127 128 129 131 134 137 140
 080: 1000 13 14 32
 081: 1 0 1 2 3 4 6 7 10 28 29 47 48 49 50 52 54 56 59 60 61 90 132 133 136 137
 082: 1 10 15 17 62 63 64 65 66 67 68 69 70 71 72 73 74 75 76 77 78 79 80 81 82 83 84 85 86 87 88 89 91 92 93 94 95 96 97 98 99 100 102 103 104 105 106 107 108 109 110 111 112 113 114 115 116 118 119 120 121 123 124 125 126 127 128 129 131 134 140
 083: 1000 33 34
 084: 994 13 14 32 33 34
 085: 1 13 14 32 33 34 45
 086: 2 19 20 26 35 42 43 44
 087: 998 45 46
 088: 1000 13 14 32 33 34 45 46
 089: 1 10 13 14 15 17 19 20 26 27 30 31 32 33 34 35 36 37 38 40 41 42 43 44 45 46 55 139 140
 090: 1 62 63 64 65 66 67 68 69 70 71 72 73 74 75 76 77 78 80 81 82 83 84 85 86 87 88 89 91 92 93 94 95 96 97 100 102 103 104 105 106 107 108 109 110 111 112 113 114 115 116 119 121 124 125 126 127 128 129 131 134
 091: 1000 19 20
 092: 1 1 6 7 47 48 49 50 56 57 58 61 90 101 117 122 130 132 133 135 136 137 138
 093: 974 19 20 35
 094: 3 65 66 67 70 71 72 76 77 78 79 81 82 88 89 91 92 93 94 98 99 100 115 116 118 119 120 121 123 125 128 129 131
 095: 2 70 71 72 79 81 88 89 98 99 115 116 118 119 120 121 123 125 131
 096: 993 26 44
 097: 976 19 20 26 35 44
 098: 1 65 66 67 69 74 75 76 77 78 79 82 91 92 93 94 96 97 98 99 100 102 103 118 120 123 128 129 134
 099: 988 19 20 26 27 35 44
 100: 1 0 1 2 3 4 6 7 10 15 17 28 29 47 48 49 50 52 54 56 57 58 59 60 61 90 101 117 122 130 132 133 135 136 137 138 140
 101: 4 81 125
 102: 1000 42 43
 103: 107 19 20 26 27 35 42 43 44
 104: 344 13 14 19 20 26 27 32 33 34 35 42 43 44 45 46
 105: 3 65 66 67 74 76 77 78 79 82 91 92 93 94 98 99 100 118 120 123 128 129 134
 106: 42 13 14 19 20 26 27 32 33 34 35 38 42 43 44 45 46
 107: 4 62 69 75 80 102 103 104 105 106 109 110 111 112 113 114 126 127
 108: 3 1 6 7 47 48 49 50 61 90 132 136 137
 109: 1000 36 37
 110: 5 65 66 67 69 70 71 72 74 75 76 77 78 79 81 82 88 89 91 92 93 94 98 99 100 102 103 115 116 118 119 120 121 123 125 128 129 131 134
 111: 3 79 88 89 98 99 118 120 123 131
 112: 1000 40 41
 113: 117 36 37 40 41
 114: 1000 13 14 19 20 26 27 32 33 34 35 36 37 38 40 41 42 43 44 45 46
 115: 1 1 48 49 50 90 132
 116: 1 13 14 32 33 34 46
 117: 1000 30 31
 118: 1000 13 14 19 20 26 27 30 31 32 33 34 35 36 37 38 40 41 42 43 44 45 46
 119: 1 5 8 9 10 11 12 13 14 16 18 19 20 21 22 23 24 25 26 27 30 31 32 33 34 35 36 37 38 39 40 41 42 43 44 45 46 51 53 55 139
 120: 1 1 61 90 136
 121: 905 15 17
 122: 1 69 75 79 98 99 102 103 118 120 123
 123: 1000 15 17 140
 124: 2 62 63 64 65 66 67 68 70 71 72 73 78 79 80 81 82 83 84 85 86 87 91 92 93 94 98 99 100 104 105 106 107 108 109 110 111 112 113 114 115 116 118 119 120 121 123 124 125 126 127 128 129
 125: 1 68 73 83 84 107 108
 126: 1000 55 139
 127: 230 15 17 55 139 140
 128: 102 13 14 15 17 19 20 26 27 30 31 32 33 34 35 36 37 38 40 41 42 43 44 45 46 55 139 140
 129: 422 5 8 9 11 12 13 14 15 16 17 18 19 20 21 22 23 24 25 26 27 30 31 32 33 34 35 36 37 38 39 40 41 42 43 44 45 46 51 53 55 139 140
 130: 1 13 14 32 33 34 36 37 38 40 41 45 46
 131: 1 62 63 64 65 66 67 68 69 73 75 76 77 78 79 80 82 83 84 85 86 87 91 92 93 94 98 99 100 102 103 104 105 106 107 108 109 110 111 112 113 114 118 120 123 124 126 127 128 129
 132: 8 63 64 68 73 79 83 84 85 86 87 98 99 107 108 118 120 123 124
 133: 1000 28 29
 134: 3 65 66 67 78 82 91 92 93 94 100
 135: 3 13 14 27 32 33 34 42 43 45 46
 136: 995 62 106
 137: 2 0 1 2 3 4 6 7 10 13 14 19 20 26 27 28 29 30 31 32 33 34 35 36 37 38 40 41 42 43 44 45 46 47 48 49 50 52 54 59 60 61 90 132 133 136 137
 138: 759 62 106 113
 139: 2 0 1 2 3 4 6 7 10 13 14 19 20 26 27 28 29 30 31 32 33 34 35 36 37 38 40 41 42 43 44 45 46 47 48 49 50 52 54 57 58 59 60 61 90 101 117 122 130 132 133 135 136 137 138
 140: 2 1 6 7 13 14 19 20 26 27 30 31 32 33 34 35 36 37 38 40 41 42 43 44 45 46 47 48 49 50 61 90 132 136
 141: 998 110 114
 142: 1000 62 106 110 113 114
 143: 3 68 85 86 124
 144: 1 69 74 75 76 77 102 103 134
 145: 1000 104 105
 146: 7 5 8 9 11 12 16 18 21 22 23 24 25 39
 147: 6 65 66 67 69 70 71 72 74 75 76 77 78 79 81 82 88 89 91 92 93 94 96 97 98 99 100 102 103 115 116 118 119 120 121 123 125 128 129 131 134
 148: 1000 126 127
 149: 999 104 105 126 127
 150: 2 0 2 3 4 28 29 52 54 56 57 58 59 60 101 117 122 130 133 135 137 138
 151: 2 21 22 24 25
 152: 1000 111 112
 153: 999 104 105 111 112 126 127
 154: 983 62 104 105 106 110 111 112 113 114 126 127
 155: 2 0 2 3 4 10 28 29 52 54 59 60 133
 156: 1000 62 104 105 106 109 110 111 112 113 114 126 127
 157: 1 5 11 12 13 14 16 18 19 20 21 22 23 24 25 26 27 30 31 32 33 34 35 36 37 38 39 40 41 42 43 44 45 46 55 139
 158: 986 62 80 104 105 106 109 110 111 112 113 114 126 127
 159: 1 5 8 9 11 12 16 18 21 22 24 25 39
 160: 1 76 77 91 92 93 94 100
 161: 1000 79 99
 162: 5 13 14 19 20 26 27 32 33 34 35 44 45 46
 163: 1 13 14 19 20 26 27 32 33 34 35 40 41 42 43 44 45 46
 164: 999 98 120
 165: 784 79 98 99 120
 166: 1 5 8 9 10 11 12 13 14 15 16 17 18 19 20 21 22 23 24 25 26 27 28 29 30 31 32 33 34 35 36 37 38 39 40 41 42 43 44 45 46 51 53 55 139 140
 167: 3 0 2 59 60 137
 168: 1000 118 123
 169: 1000 79 98 99 118 120 123
 170: 534 62 79 80 98 99 104 105 106 109 110 111 112 113 114 118 120 123 126 127
 171: 6 62 106 109 110 113 114
 172: 5 0 1 2 3 4 5 6 7 8 9 10 11 12 13 14 16 18 19 20 21 22 23 24 25 26 27 30 31 32 33 34 35 36 37 38 39 40 41 42 43 44 45 46 47 48 49 50 51 52 53 54 55 56 57 58 59 60 61 90 101 117 122 130 132 133 135 136 137 138 139
 173: 1000 63 64
 174: 5 65 66 67 78 79 82 91 92 93 94 98 99 100 118 120 123 128 129
 175: 5 79 91 92 93 94 98 99 118 120 123
 176: 1 63 64 68 70 71 72 73 80 81 83 84 85 86 87 107 108 115 116 119 121 124 125
 177: 660 85 86
 178: 2 52 54 56 57 58 101 117 122 130 135 137 138
 179: 380 85 86 124
 180: 2 5 8 9 10 11 12 13 14 16 18 19 20 21 22 23 24 25 26 27 30 31 32 33 34 35 36 37 38 39 40 41 42 43 44 45 46 51 52 53 54 55 139
 181: 959 85 86 87 124
 182: 700 68 85 86 87 124
 183: 869 63 64 68 85 86 87 124
 184: 1 62 65 66 67 69 70 71 72 74 75 76 77 78 80 81 82 91 92 93 94 100 102 103 104 105 106 109 110 111 112 113 114 115 116 119 121 125 126 127 128 129 134
 185: 2 0 2 3 4 10 28 29 48 49 50 52 54 57 58 59 60 101 117 122 130 132 133 135 137 138
 186: 1000 73 84
 187: 1 65 66 67 69 75 76 77 78 82 91 92 93 94 100 102 103 128 129
 188: 999 73 83 84
 189: 1 6 7 47 61 136
 190: 7 0 2 3 4 52 54 59 60 133 137
 191: 1000 107 108
 192: 949 73 83 84 107 108
 193: 1000 63 64 68 73 83 84 85 86 87 107 108 124
 194: 4 1 6 7 28 29 47 48 49 50 56 57 58 61 90 101 117 122 130 132 135 136 138
 195: 2 70 71 72 81 119 121 125
 196: 1000 70 71
 197: 3 0 2 3 4 28 29 59 60 133
 198: 961 70 71 72
 199: 3 70 71 72 81 115 116 121 125
 200: 999 70 71 72 121
 201: 4 70 71 72 81 116 121 125
 202: 677 70 71 72 121 125
 203: 4 63 64 65 66 67 68 69 70 71 72 73 74 75 76 77 78 79 81 82 83 84 85 86 87 91 92 93 94 98 99 100 102 103 107 108 115 116 118 119 120 121 123 124 125 128 129 134
 204: 574 70 71 72 81 121 125
 205: 7 63 64 65 66 67 68 70 71 72 73 76 77 78 79 81 82 83 84 85 86 87 91 92 93 94 98 99 100 107 108 115 116 118 119 120 121 123 124 125 128 129
 206: 2 62 80 88 89 104 105 106 109 110 111 112 113 114 126 127 131
 207: 575 115 116
 208: 2 13 14 19 20 26 32 33 34 35 42 43 44 45 46
 209: 990 115 116 119
 210: 1000 70 71 72 81 115 116 119 121 125
 211: 551 63 64 68 70 71 72 73 81 83 84 85 86 87 107 108 115 116 119 121 124 125
 212: 473 62 63 64 68 70 71 72 73 79 80 81 83 84 85 86 87 98 99 104 105 106 107 108 109 110 111 112 113 114 115 116 118 119 120 121 123 124 125 126 127
 213: 1 73 84 107 108
 214: 3 70 71 72 81 121
 215: 1 57 58 61 101 117 122 130 135 136 138
 216: 536 66 78
 217: 1000 65 66 78
 218: 1 62 63 64 65 66 67 68 69 70 71 72 73 74 75 76 77 78 79 80 81 82 83 84 85 86 87 91 92 93 94 96 97 98 99 100 102 103 104 105 106 107 108 109 110 111 112 113 114 115 116 118 119 120 121 123 124 125 126 127 128 129 134
 219: 5 10 28 29
 220: 444 67 82
 221: 310 65 66 67 78 82
 222: 18 3 4 10 28 29 52 54 133
 223: 4 74 88 89 131 134
 224: 1000 128 129
 225: 548 65 66 67 78 82 128 129
 226: 3 19 20 26 27 44
 227: 1 62 63 64 68 73 80 83 84 85 86 87 88 89 96 97 104 105 106 107 108 109 110 111 112 113 114 124 126 127 131
 228: 1000 76 77
 229: 6 10 62 63 64 65 66 67 68 69 70 71 72 73 74 75 76 77 78 79 80 81 82 83 84 85 86 87 88 89 91 92 93 94 95 96 97 98 99 100 102 103 104 105 106 107 108 109 110 111 112 113 114 115 116 118 119 120 121 123 124 125 126 127 128 129 131 134
 230: 17 76 77 100
 231: 87 65 66 67 76 77 78 82 100 128 129
 232: 3 62 63 64 65 66 67 68 70 71 72 73 74 76 77 78 79 80 81 82 83 84 85 86 87 91 92 93 94 98 99 100 104 105 106 107 108 109 110 111 112 113 114 115 116 118 119 120 121 123 124 125 126 127 128 129 134
 233: 4 5 8 9 10 11 12 13 14 15 16 17 18 19 20 21 22 23 24 25 26 27 30 31 32 33 34 35 36 37 38 39 40 41 42 43 44 45 46 51 52 53 54 55 57 58 101 117 122 130 135 137 138 139 140
 234: 1000 91 93
 235: 1 62 65 66 67 69 70 71 72 75 76 77 78 79 80 81 82 91 92 93 94 98 99 100 102 103 104 105 106 109 110 111 112 113 114 115 116 118 119 120 121 123 125 126 127 128 129
 236: 1 65 66 76 77 78 91 92 93 94
 237: 1000 92 94
 238: 1000 91 92 93 94
 239: 992 65 66 67 76 77 78 82 91 92 93 94 100 128 129
 240: 307 62 63 64 65 66 67 68 70 71 72 73 76 77 78 79 80 81 82 83 84 85 86 87 91 92 93 94 98 99 100 104 105 106 107 108 109 110 111 112 113 114 115 116 118 119 120 121 123 124 125 126 127 128 129
 241: 1 79 99 120
 242: 1 62 113
 243: 3 65 66 67 74 76 77 78 82 91 92 93 94 100 128 129 134
 244: 9 0 2 3 4 5 8 9 10 11 12 13 14 15 16 17 18 19 20 21 22 23 24 25 26 27 28 29 30 31 32 33 34 35 36 37 38 39 40 41 42 43 44 45 46 51 52 53 54 55 59 60 133 137 139 140
 245: 1000 102 103
 246: 999 75 102 103
 247: 999 69 75 102 103
 248: 1 63 64 65 66 67 68 69 70 71 72 73 74 75 76 77 78 80 81 82 83 84 85 86 87 88 89 91 92 93 94 96 97 100 102 103 107 108 115 116 119 121 124 125 128 129 131 134
 249: 4 81 115 116 119 125
 250: 1000 74 134
 251: 585 69 74 75 102 103 134
 252: 587 62 63 64 65 66 67 68 69 70 71 72 73 74 75 76 77 78 79 80 81 82 83 84 85 86 87 91 92 93 94 98 99 100 102 103 104 105 106 107 108 109 110 111 112 113 114 115 116 118 119 120 121 123 124 125 126 127 128 129 134
 253: 4 0 1 2 3 4 5 6 7 8 9 10 11 12 13 14 15 16 17 18 19 20 21 22 23 24 25 26 27 28 29 30 31 32 33 34 35 36 37 38 39 40 41 42 43 44 45 46 51 52 53 54 55 56 57 58 59 60 90 101 117 122 130 133 135 137 138 139 140
 254: 2 56 57 58 101 117 122 130 133 135 137 138
 255: 1000 88 89
 256: 8 3 4 28 29 52 54 133
 257: 1000 88 89 131
 258: 589 62 63 64 65 66 67 68 69 70 71 72 73 74 75 76 77 78 79 80 81 82 83 84 85 86 87 88 89 91 92 93 94 98 99 100 102 103 104 105 106 107 108 109 110 111 112 113 114 115 116 118 119 120 121 123 124 125 126 127 128 129 131 134
 259: 6 0 2 3 4 28 29 52 54 59 60 133
 260: 7 65 66 67 78 82 100
 261: 1000 96 97
 262: 974 62 63 64 65 66 67 68 69 70 71 72 73 74 75 76 77 78 79 80 81 82 83 84 85 86 87 88 89 91 92 93 94 96 97 98 99 100 102 103 104 105 106 107 108 109 110 111 112 113 114 115 116 118 119 120 121 123 124 125 126 127 128 129 131 134
 263: 4 1 6 7 47 90 136
 264: 1000 62 63 64 65 66 67 68 69 70 71 72 73 74 75 76 77 78 79 80 81 82 83 84 85 86 87 88 89 91 92 93 94 95 96 97 98 99 100 102 103 104 105 106 107 108 109 110 111 112 113 114 115 116 118 119 120 121 123 124 125 126 127 128 129 131 134
 265: 10 28 29 62 63 64 65 66 67 68 69 70 71 72 73 74 75 76 77 78 79 80 81 82 83 84 85 86 87 88 89 91 92 93 94 95 96 97 98 99 100 102 103 104 105 106 107 108 109 110 111 112 113 114 115 116 118 119 120 121 123 124 125 126 127 128 129 131 134
 266: 16 10 28 29 62 63 64 65 66 67 68 69 70 71 72 73 74 75 76 77 78 79 80 81 82 83 84 85 86 87 88 89 91 92 93 94 95 96 97 98 99 100 102 103 104 105 106 107 108 109 110 111 112 113 114 115 116 118 119 120 121 123 124 125 126 127 128 129 131 134
 267: 17 0 1 2 3 4 6 7 47 48 49 50 52 54 56 57 58 59 60 61 90 101 117 122 130 132 133 135 136 137 138
 268: 5 19 20 35 44
 269: 2 65 66 67 70 71 72 74 76 77 78 81 82 88 89 91 92 93 94 100 115 116 119 121 125 128 129 131 134
 270: 1000 52 54
 271: 264 0 1 2 3 4 6 7 47 48 49 50 56 57 58 59 60 61 90 101 117 122 130 132 133 135 136 137 138
 272: 1000 0 2 59 60
 273: 4 62 63 64 65 66 67 68 69 70 71 72 73 74 75 76 77 78 80 81 82 83 84 85 86 87 91 92 93 94 96 97 100 102 103 104 105 106 107 108 109 110 111 112 113 114 115 116 119 121 124 125 126 127 128 129 134
 274: 17 65 66 78 91 92 93 94 100 128 129
 275: 1000 2 59
 276: 1000 0 60
 277: 1 65 66 67 78 91 92 93 94
 278: 3 0 1 2 3 4 6 7 47 48 49 50 59 60 61 90 132 133 136 137
 279: 96 1 6 7 47 61 90 136
 280: 195 56 57 58
 281: 453 5 11 12 16 18 24 25 39
 282: 659 5 11 12 16 18 21 22 24 25 39
 283: 884 5 11 12 16 18 21 22 23 24 25 39
 284: 286 13 14 32 33 34 42 43 45 46
 285: 26 19 20 26 44
 286: 872 36 37 38
 287: 954 36 37 38 40 41
 288: 497 13 14 19 20 26 27 30 31 32 33 34 35 36 37 38 40 41 42 43 44 45 46 55 139
 289: 729 5 8 9 11 12 13 14 16 18 19 20 21 22 23 24 25 26 27 30 31 32 33 34 35 36 37 38 39 40 41 42 43 44 45 46 51 53 55 139
 290: 349 115 119
 291: 303 65 66
 292: 123 65 66 67 78
 293: 253 65 66 67 78 128 129
 294: 441 65 66 67 78 82 100 128 129
 295: 890 65 66 67 78 82 91 92 93 94 100 128 129
 296: 555 15 17 62 63 64 65 66 67 68 69 70 71 72 73 74 75 76 77 78 79 80 81 82 83 84 85 86 87 88 89 91 92 93 94 95 96 97 98 99 100 102 103 104 105 106 107 108 109 110 111 112 113 114 115 116 118 119 120 121 123 124 125 126 127 128 129 131 134 140
 297: 668 0 1 2 3 4 6 7 10 28 29 47 48 49 50 52 54 56 57 58 59 60 61 90 101 117 122 130 132 133 135 136 137 138
 298: 524 10 52 54
 299: 623 10 28 29 52 54
 300: 198 1 6 7 90
 301: 218 65 66 78 91 92 93 94
 302: 34 65 66 78 82 91 92 93 94
 303: 147 100 128 129
 304: 33 65 66 78 82 91 92 93 94 100 128 129
 305: 389 65 66 67 69 74 75 76 77 78 82 91 92 93 94 100 102 103 128 129 134
 306: 50 62 65 66 67 69 74 75 76 77 78 80 82 91 92 93 94 100 102 103 104 105 106 109 110 111 112 113 114 126 127 128 129 134
 307: 59 79 96 97 98 99 118 120 123
 308: 78 62 65 66 67 69 74 75 76 77 78 79 80 82 91 92 93 94 96 97 98 99 100 102 103 104 105 106 109 110 111 112 113 114 118 120 123 126 127 128 129 134
 309: 201 62 65 66 67 69 74 75 76 77 78 79 80 82 88 89 91 92 93 94 96 97 98 99 100 102 103 104 105 106 109 110 111 112 113 114 118 120 123 126 127 128 129 131 134
 310: 458 85 86 87
 311: 5 68 85 86 87
 312: 189 62 63 64 65 66 67 68 69 73 74 75 76 77 78 79 80 82 83 84 85 86 87 88 89 91 92 93 94 96 97 98 99 100 102 103 104 105 106 107 108 109 110 111 112 113 114 118 120 123 124 126 127 128 129 131 134
 313: 115 70 71 72 115 116 119 121 125
 314: 255 47 62 63 64 65 66 67 68 69 70 71 72 73 74 75 76 77 78 79 80 81 82 83 84 85 86 87 88 89 91 92 93 94 95 96 97 98 99 100 102 103 104 105 106 107 108 109 110 111 112 113 114 115 116 118 119 120 121 123 124 125 126 127 128 129 131 134
 315: 238 0 2 3 4 5 8 9 10 11 12 13 14 15 16 17 18 19 20 21 22 23 24 25 26 27 28 29 30 31 32 33 34 35 36 37 38 39 40 41 42 43 44 45 46 48 49 50 51 52 53 54 55 56 57 58 59 60 61 101 117 122 130 132 133 135 136 137 138 139 140
 316: 254 0 2 3 4 5 8 9 10 11 12 13 14 15 16 17 18 19 20 21 22 23 24 25 26 27 28 29 30 31 32 33 34 35 36 37 38 39 40 41 42 43 44 45 46 51 52 53 54 55 56 57 58 59 60 101 117 122 130 133 135 137 138 139 140
 317: 124 3 4 56 133
 318: 93 3 4 28 29 56 133
 319: 603 36 37 38 40 41 42 43
 320: 654 19 20 26 27 35 36 37 38 40 41 42 43 44
 321: 222 5 8 9 10 11 12 13 14 15 16 17 18 19 20 21 22 23 24 25 26 27 30 31 32 33 34 35 36 37 38 39 40 41 42 43 44 45 46 51 53 55 139 140
 322: 220 5 8 9 10 11 12 13 14 15 16 17 18 19 20 21 22 23 24 25 26 27 30 31 32 33 34 35 36 37 38 39 40 41 42 43 44 45 46 51 52 53 54 55 139 140
 323: 97 3 4 5 8 9 10 11 12 13 14 15 16 17 18 19 20 21 22 23 24 25 26 27 28 29 30 31 32 33 34 35 36 37 38 39 40 41 42 43 44 45 46 51 52 53 54 55 56 133 139 140
 324: 99 57 58 101 117 122 130 135 137 138
 325: 131 3 4 5 8 9 10 11 12 13 14 15 16 17 18 19 20 21 22 23 24 25 26 27 28 29 30 31 32 33 34 35 36 37 38 39 40 41 42 43 44 45 46 51 52 53 54 55 56 57 58 101 117 122 130 133 135 137 138 139 140
 326: 35 1 6 7 28 29 47 90
 327: 8 1 3 4 6 7 28 29 47 90 133
 328: 22 48 49 50 56 57 58 61 101 117 122 130 132 135 136 138
 329: 20 48 49 50 56 57 58 61 101 117 122 130 132 135 136 137 138
 330: 3 1 3 4 6 7 28 29 47 48 49 50 56 57 58 61 90 101 117 122 130 132 133 135 136 137 138
 331: 265 11 12 16 18 23 39
 332: 241 62 106 110 114
 333: 208 63 64 68
 334: 84 86 124
 335: 159 67 82 100 128 129
 336: 5 63 64 65 66 67 68 69 70 71 72 73 74 75 76 77 78 81 82 83 84 85 86 87 91 92 93 94 100 102 103 107 108 115 116 119 121 124 125 128 129 134
 337: 16 62 63 64 65 66 67 68 69 70 71 72 73 74 75 76 77 78 80 81 82 83 84 85 86 87 91 92 93 94 100 102 103 104 105 106 107 108 109 110 111 112 113 114 115 116 119 121 124 125 126 127 128 129 134
 338: 216 98 118 120 123
 339: 69 0 1 2 3 4 6 7 28 29 47 48 49 50 56 57 58 59 60 61 90 101 117 122 130 132 133 135 136 137 138
 340: 195 5 8 9 11 12 16 18 21 22 23 24 25 39 51 53 55 139
 341: 116 86 87
 342: 161 65 78
 343: 11 0 1 2 3 4 6 7 10 13 14 19 20 26 27 28 29 30 31 32 33 34 35 36 37 38 40 41 42 43 44 45 46 47 48 49 50 52 54 56 57 58 59 60 61 90 101 117 122 130 132 133 135 136 137 138
 344: 14 56 101 117 122 130 135 138
 345: 139 0 1 2 3 4 6 7 10 28 29 47 48 49 50 52 54 59 60 61 90 132 133 136 137
 346: 296 0 2 3 4 10 28 29 52 54 59 60 133 137
 347: 266 0 2 10 28 29 52 54 59 60
 348: 296 70 71 72 115 116 119 121
 349: 61 1 6 7 47 48 49 50 57 58 61 90 101 117 122 130 132 135 136 138
 350: 128 5 8 9 11 12 15 16 17 18 21 22 23 24 25 39 51 53 55 139 140
 351: 17 67 82 128 129
 352: 44 65 66 67 78 82 91 92 93 94 128 129
 353: 60 69 75 96 97 102 103
 354: 15 69 74 75 96 97 102 103 134
 355: 95 69 74 75 88 89 96 97 102 103 131 134
 356: 214 65 66 67 69 74 75 76 77 78 82 88 89 91 92 93 94 96 97 100 102 103 128 129 131 134
 357: 146 62 65 66 67 69 74 75 76 77 78 80 82 88 89 91 92 93 94 96 97 100 102 103 104 105 106 109 110 111 112 113 114 126 127 128 129 131 134
 358: 13 63 64 87
 359: 76 85 124
 360: 54 63 64 85 86 87 124
 361: 38 70 71 121
 362: 156 62 63 64 65 66 67 68 69 70 71 72 73 74 75 76 77 78 80 81 82 83 84 85 86 87 88 89 91 92 93 94 96 97 100 102 103 104 105 106 107 108 109 110 111 112 113 114 115 116 119 121 124 125 126 127 128 129 131 134
 363: 233 0 1 2 3 4 6 7 10 28 29 47 48 49 50 52 54 57 58 59 60 61 90 101 117 122 130 132 133 135 136 137 138
 364: 4 133 137
 365: 88 1 6 7 47 48 49 50 90 132
 366: 299 70 71 72 81 115 116 119 121
 367: 308 62 63 64 65 66 67 68 69 70 71 72 73 75 76 77 78 79 80 81 82 83 84 85 86 87 91 92 93 94 98 99 100 102 103 104 105 106 107 108 109 110 111 112 113 114 115 116 118 119 120 121 123 124 125 126 127 128 129
 368: 101 65 66 78 82
 369: 73 65 66 76 77 78 82
 370: 65 67 100
 371: 51 65 66 67 76 77 78 82 100
 372: 85 65 66 67 76 77 78 79 82 91 92 93 94 98 99 100 118 120 123 128 129
 373: 21 65 66 67 69 74 75 76 77 78 79 82 91 92 93 94 98 99 100 102 103 118 120 123 128 129 134
 374: 223 88 89 96 97 131
 375: 45 65 66 67 69 74 75 76 77 78 79 82 88 89 91 92 93 94 96 97 98 99 100 102 103 118 120 123 128 129 131 134
 376: 103 85 87
 377: 56 85 87 124
 378: 83 68 73 83 84 85 86 87 107 108 124
 379: 74 116 119
 380: 124 0 2 3 4 5 8 9 10 11 12 13 14 15 16 17 18 19 20 21 22 23 24 25 26 27 28 29 30 31 32 33 34 35 36 37 38 39 40 41 42 43 44 45 46 48 49 50 51 52 53 54 55 56 57 58 59 60 101 117 122 130 132 133 135 137 138 139 140
 381: 44 3 4 56 57 58 133 137
 382: 44 0 2 5 8 9 10 11 12 13 14 15 16 17 18 19 20 21 22 23 24 25 26 27 28 29 30 31 32 33 34 35 36 37 38 39 40 41 42 43 44 45 46 51 52 53 54 55 59 60 101 117 122 130 135 138 139 140
 383: 44 0 2 5 8 9 10 11 12 13 14 15 16 17 18 19 20 21 22 23 24 25 26 27 28 29 30 31 32 33 34 35 36 37 38 39 40 41 42 43 44 45 46 51 52 53 54 55 59 60 139 140
 384: 58 5 8 9 10 11 12 13 14 15 16 17 18 19 20 21 22 23 24 25 26 27 28 29 30 31 32 33 34 35 36 37 38 39 40 41 42 43 44 45 46 51 52 53 54 55 139 140
 385: 7 115 116 119 125
 386: 127 65 66 78 128 129
 387: 247 91 92 93 94 100
 388: 51 63 64 68 73 83 84 85 86 87 124
 389: 88 6 7 47 62 63 64 65 66 67 68 69 70 71 72 73 74 75 76 77 78 79 80 81 82 83 84 85 86 87 88 89 91 92 93 94 95 96 97 98 99 100 102 103 104 105 106 107 108 109 110 111 112 113 114 115 116 118 119 120 121 123 124 125 126 127 128 129 131 134
 390: 226 5 11 12 16 18 21 22 39
 391: 149 28 29 52 54
 392: 191 56 57 58 101 117 122 130 135 137 138
 393: 81 3 4 56 57 58 101 117 122 130 133 135 137 138
 394: 1 74 80 134
 395: 2 69 74 75 80 102 103 134
 396: 1 65 66 67 69 74 75 76 77 78 80 82 91 92 93 94 100 102 103 128 129 134
 397: 79 70 71 72 79 81 98 99 115 116 118 119 120 121 123 125
 398: 49 62 65 66 67 69 70 71 72 74 75 76 77 78 79 80 81 82 91 92 93 94 98 99 100 102 103 104 105 106 109 110 111 112 113 114 115 116 118 119 120 121 123 125 126 127 128 129 134
 399: 29 50 61 132 136
 400: 26 1 6 7 50 61 90 132 136
 401: 26 47 48 49
 402: 101 5 8 9 11 12 16 18 21 22 24 25 39 51 53
 403: 35 0 1 2 3 4 6 7 47 48 49 50 59 60 61 90 132 133 136
 404: 133 0 1 2 6 7 47 48 49 50 59 60 61 90 132 136
 405: 22 62 79 80 96 97 98 99 104 105 106 109 110 111 112 113 114 118 120 123 126 127
 406: 1 67 82 91 92 93 94 100 128 129
 407: 49 0 2 3 4 5 8 9 10 11 12 13 14 15 16 17 18 19 20 21 22 23 24 25 26 27 28 29 30 31 32 33 34 35 36 37 38 39 40 41 42 43 44 45 46 51 52 53 54 55 56 57 58 59 60 61 101 117 122 130 133 135 136 137 138 139 140
 408: 46 1 6 7 47 48 49 50 56 57 58 61 90 101 117 122 130 132 135 136 137 138
 409: 143 3 4 28 29 133
 410: 73 65 66 78 91 92 93 94 128 129
 411: 77 65 66 67 78 91 92 93 94 128 129
 412: 120 82 100
 413: 64 65 66 67 70 71 72 76 77 78 81 82 91 92 93 94 100 115 116 119 121 125 128 129
 414: 54 65 66 67 69 70 71 72 74 75 76 77 78 81 82 91 92 93 94 100 102 103 115 116 119 121 125 128 129 134
 415: 66 86 87 124
 416: 119 0 1 2 3 4 6 7 28 29 47 48 49 50 52 54 56 57 58 59 60 61 90 101 117 122 130 132 133 135 136 137 138
 417: 44 0 1 2 6 7 47 48 49 50 56 57 58 59 60 61 90 101 117 122 130 132 135 136 137 138
 418: 61 62 69 75 79 80 98 99 102 103 104 105 106 109 110 111 112 113 114 118 120 123 126 127
 419: 58 62 63 64 68 69 70 71 72 73 75 79 80 81 83 84 85 86 87 98 99 102 103 104 105 106 107 108 109 110 111 112 113 114 115 116 118 119 120 121 123 124 125 126 127
 420: 29 65 66 67 78 91 92 93 94 100 128 129
 421: 33 0 1 2 6 7 47 48 49 50 56 57 58 59 60 61 90 101 117 122 130 132 135 136 138
 422: 3 13 14 19 20 26 27 32 33 34 35 38 40 41 42 43 44 45 46
 423: 81 5 8 9 11 12 13 14 16 18 19 20 21 22 23 24 25 26 27 30 31 32 33 34 35 36 37 38 39 40 41 42 43 44 45 46 51 53
 424: 78 15 140
 425: 11 0 2 3 4 59 60 133 137
 426: 61 0 2 3 4 10 28 29 48 49 50 52 54 57 58 59 60 61 101 117 122 130 132 133 135 136 137 138
 427: 106 48 49 50 57 58 61 101 117 122 130 132 135 136 138
 428: 2 62 65 66 67 76 77 78 79 80 82 91 92 93 94 96 97 98 99 100 104 105 106 109 110 111 112 113 114 118 120 123 126 127 128 129
 429: 33 1 6 7 47 56 90
 430: 11 63 64 65 66 67 68 69 70 71 72 73 74 75 76 77 78 81 82 83 84 85 86 87 88 89 91 92 93 94 96 97 100 102 103 107 108 115 116 119 121 124 125 128 129 131 134
 431: 39 5 8 9 11 12 13 14 16 18 19 20 21 22 23 24 25 26 27 30 31 32 33 34 35 36 37 38 39 40 41 42 43 44 45 46 51 53 55 56 139
 432: 35 1 5 6 7 8 9 11 12 13 14 16 18 19 20 21 22 23 24 25 26 27 30 31 32 33 34 35 36 37 38 39 40 41 42 43 44 45 46 47 51 53 55 56 90 139
 433: 35 1 5 6 7 8 9 11 12 13 14 16 18 19 20 21 22 23 24 25 26 27 30 31 32 33 34 35 36 37 38 39 40 41 42 43 44 45 46 47 48 49 50 51 53 55 56 57 58 61 90 101 117 122 130 132 135 136 138 139
 434: 40 1 3 4 5 6 7 8 9 11 12 13 14 16 18 19 20 21 22 23 24 25 26 27 30 31 32 33 34 35 36 37 38 39 40 41 42 43 44 45 46 47 48 49 50 51 53 55 56 57 58 61 90 101 117 122 130 132 133 135 136 137 138 139
 435: 21 62 65 66 67 69 74 75 76 77 78 79 80 82 91 92 93 94 98 99 100 102 103 104 105 106 109 110 111 112 113 114 118 120 123 126 127 128 129 134
 436: 35 0 1 2 3 4 5 6 7 8 9 11 12 13 14 16 18 19 20 21 22 23 24 25 26 27 30 31 32 33 34 35 36 37 38 39 40 41 42 43 44 45 46 47 48 49 50 51 53 55 56 57 58 59 60 61 90 101 117 122 130 132 133 135 136 137 138 139
 437: 45 69 75 88 89 96 97 102 103 131
 438: 11 67 100 128 129
 439: 13 0 2 3 4 10 28 29 52 54 56 57 58 59 60 101 117 122 130 133 135 137 138
 440: 17 17 140
 441: 9 65 66 78 82 128 129
 442: 30 0 1 2 3 4 5 6 7 8 9 10 11 12 16 18 21 22 23 24 25 28 29 39 47 48 49 50 51 52 53 54 56 57 58 59 60 61 90 101 117 122 130 132 133 135 136 137 138
 443: 18 0 2 3 4 28 29 52 54 59 60 133 137
 444: 11 0 2 28 29 52 54 59 60
 445: 25 69 75 95 102 103
 446: 24 69 74 75 95 102 103 134
 447: 24 65 66 67 69 74 75 76 77 78 82 91 92 93 94 95 100 102 103 128 129 134
 448: 25 62 63 64 65 66 67 68 69 70 71 72 73 74 75 76 77 78 79 80 81 82 83 84 85 86 87 91 92 93 94 95 98 99 100 102 103 104 105 106 107 108 109 110 111 112 113 114 115 116 118 119 120 121 123 124 125 126 127 128 129 134
 449: 25 62 63 64 65 66 67 68 69 70 71 72 73 74 75 76 77 78 79 80 81 82 83 84 85 86 87 88 89 91 92 93 94 95 98 99 100 102 103 104 105 106 107 108 109 110 111 112 113 114 115 116 118 119 120 121 123 124 125 126 127 128 129 131 134
 450: 27 62 65 66 67 69 70 71 72 74 75 76 77 78 79 80 81 82 88 89 91 92 93 94 96 97 98 99 100 102 103 104 105 106 109 110 111 112 113 114 115 116 118 119 120 121 123 125 126 127 128 129 131 134
 451: 12 47 61 62 63 64 65 66 67 68 69 70 71 72 73 74 75 76 77 78 79 80 81 82 83 84 85 86 87 88 89 91 92 93 94 95 96 97 98 99 100 102 103 104 105 106 107 108 109 110 111 112 113 114 115 116 118 119 120 121 123 124 125 126 127 128 129 131 134 136
 452: 76 0 2 3 4 5 8 9 10 11 12 13 14 15 16 17 18 19 20 21 22 23 24 25 26 27 28 29 30 31 32 33 34 35 36 37 38 39 40 41 42 43 44 45 46 51 52 53 54 55 59 60 133 139 140
 453: 85 3 4 5 8 9 10 11 12 13 14 15 16 17 18 19 20 21 22 23 24 25 26 27 28 29 30 31 32 33 34 35 36 37 38 39 40 41 42 43 44 45 46 51 52 53 54 55 133 139 140
 454: 22 5 11 12 16 18 21 22 24 25 39 51 53
 455: 43 67 128 129
 456: 75 62 63 64 68 73 80 83 84 85 86 87 104 105 106 107 108 109 110 111 112 113 114 124 126 127
 457: 2 62 63 64 68 70 71 72 73 79 80 81 83 84 85 86 87 88 89 98 99 104 105 106 107 108 109 110 111 112 113 114 115 116 118 119 120 121 123 124 125 126 127 131
 458: 16 82 100 128 129
 459: 2 3 4 48 49 50 57 58 61 101 117 122 130 132 133 135 136 137 138
 460: 2 62 65 66 67 76 77 78 82 91 92 93 94 100 104 105 106 109 110 111 112 113 114 126 127 128 129
 461: 1 62 65 66 67 69 74 75 76 77 78 82 91 92 93 94 100 102 103 104 105 106 109 110 111 112 113 114 126 127 128 129 134
 462: 37 63 64 68 70 71 72 73 79 81 83 84 85 86 87 98 99 107 108 115 116 118 119 120 121 123 124 125
 463: 1 26 27
 464: 21 26 27 44
 465: 25 5 8 9 10 11 12 13 14 15 16 17 18 19 20 21 22 23 24 25 26 27 30 31 32 33 34 35 36 37 38 39 40 41 42 43 44 45 46 51 52 53 54 55 56 57 58 101 117 122 130 135 137 138 139 140
 466: 52 67 82 100
 467: 14 0 2 3 4 48 49 50 56 57 58 59 60 61 101 117 122 130 132 133 135 136 137 138
 468: 19 0 2 48 49 50 56 57 58 59 60 61 101 117 122 130 132 135 136 137 138
 469: 5 3 4 56
 470: 78 5 11 12 16 18 21 22 23 39
 471: 2 5 24 25
 472: 18 62 80 96 97 104 105 106 109 110 111 112 113 114 126 127
 473: 4 62 69 74 75 80 96 97 102 103 104 105 106 109 110 111 112 113 114 126 127 134
 474: 5 63 64 68 73 83 84 85 86 87 88 89 107 108 124 131
 475: 4 3 4 5 8 9 10 11 12 13 14 15 16 17 18 19 20 21 22 23 24 25 26 27 28 29 30 31 32 33 34 35 36 37 38 39 40 41 42 43 44 45 46 51 52 53 54 55 56 57 58 101 117 122 130 133 135 138 139 140
 476: 25 48 49 50 132 136
 477: 2 3 4 5 8 9 10 11 12 13 14 15 16 17 18 19 20 21 22 23 24 25 26 27 30 31 32 33 34 35 36 37 38 39 40 41 42 43 44 45 46 51 52 53 54 55 56 57 58 101 117 122 130 133 135 137 138 139 140
 478: 24 3 4 56 57 58 101 117 122 130 133 135 138
 479: 26 76 77 82
 480: 28 65 66 67 76 77 78 82
 481: 27 65 66 67 76 77 78 82 128 129
 482: 24 65 66 67 70 71 72 76 77 78 79 81 82 91 92 93 94 98 99 100 115 116 118 119 120 121 123 125 128 129
 483: 18 0 1 2 3 4 5 6 7 8 9 10 11 12 15 16 17 18 21 22 23 24 25 28 29 39 47 48 49 50 51 52 53 54 55 56 57 58 59 60 61 90 101 117 122 130 132 133 135 136 137 138 139 140
 484: 8 13 14 19 20 26 27 32 33 34 35 36 37 38 42 43 44 45 46
 485: 2 63 64 68 73 80 83 84 85 86 87 107 108 124
 486: 21 81 115 116 119
 487: 3 63 64 68 70 71 72 73 79 80 81 83 84 85 86 87 98 99 107 108 115 116 118 119 120 121 123 124 125
 488: 9 1 3 4 6 7 47 48 49 50 56 57 58 61 90 101 117 122 130 132 133 135 136 138
 489: 53 62 63 64 68 73 79 80 83 84 85 86 87 98 99 104 105 106 107 108 109 110 111 112 113 114 118 120 123 124 126 127
 490: 6 15 17 56 62 63 64 65 66 67 68 69 70 71 72 73 74 75 76 77 78 79 80 81 82 83 84 85 86 87 88 89 91 92 93 94 95 96 97 98 99 100 102 103 104 105 106 107 108 109 110 111 112 113 114 115 116 118 119 120 121 123 124 125 126 127 128 129 131 134 140
 491: 4 62 69 74 75 79 80 98 99 102 103 104 105 106 109 110 111 112 113 114 118 120 123 126 127 134
 492: 1 63 64 65 66 67 68 70 71 72 73 76 77 78 81 82 83 84 85 86 87 91 92 93 94 100 107 108 115 116 119 121 124 125 128 129
 493: 1 56 57 58 137
 494: 1 69 74 75 79 98 99 102 103 118 120 123 134
 495: 1 62 63 64 68 69 73 74 75 79 80 83 84 85 86 87 98 99 102 103 104 105 106 107 108 109 110 111 112 113 114 118 120 123 124 126 127 134
 496: 3 65 66 78 91 92 93 94 100
 497: 13 1 6 7 28 29 47 48 49 50 61 90 132 136
 498: 11 0 1 2 3 4 6 7 28 29 47 48 49 50 52 54 59 60 61 90 132 133 136 137
 499: 8 0 1 2 6 7 28 29 47 48 49 50 52 54 59 60 61 90 132 136
 500: 15 0 2 52 54 59 60
 501: 9 0 2 10 52 54 59 60
 502: 21 56 133
 503: 20 56 57 58 101 117 122 130 133 135 138
 504: 20 1 6 7 47 48 49 50 56 57 58 61 90 101 117 122 130 132 133 135 136 138
 505: 5 8 9 24 25 51 53
 506: 20 0 2 3 4 10 28 29 52 54 59 60 137
 507: 22 0 2 3 4 10 28 29 52 54 59 60
 508: 22 3 4 10 28 29 52 54
 509: 2 65 66 78 82 100 128 129
 510: 14 76 77 91 92 93 94
 511: 7 3 4 28 29 52 54 133 137
 512: 11 104 105 109 111 112 126 127
 513: 17 70 71 72 81 88 89 115 116 119 121 125 131
 514: 16 65 66 67 70 71 72 76 77 78 81 82 88 89 91 92 93 94 100 115 116 119 121 125 128 129 131
 515: 15 65 66 67 69 70 71 72 74 75 76 77 78 81 82 88 89 91 92 93 94 100 102 103 115 116 119 121 125 128 129 131 134
 516: 5 62 63 64 65 66 67 68 69 70 71 72 73 74 75 76 77 78 80 81 82 83 84 85 86 87 88 89 91 92 93 94 100 102 103 104 105 106 107 108 109 110 111 112 113 114 115 116 119 121 124 125 126 127 128 129 131 134
 517: 2 62 110 114
 518: 37 62 70 71 72 79 80 81 98 99 104 105 106 109 110 111 112 113 114 115 116 118 119 120 121 123 125 126 127
 519: 37 63 64 73 83 84 107 108
 520: 48 63 64 68 73 83 84 107 108
 521: 16 63 64 68 73 83 84 85 86 107 108 124
 522: 1 11 12 16 18 24 25 39
 523: 2 0 1 2 3 4 6 7 10 28 29 47 48 49 50 52 54 59 60 61 90 101 117 122 130 132 133 135 136 137 138
 524: 39 3 4 10 28 29 52 54 133 137
 525: 6 0 2 3 4 10 28 29 52 54 57 58 59 60 101 117 122 130 133 135 137 138
 526: 3 36 37 38 42 43
 527: 5 19 20 26 35 36 37 38 40 41 42 43 44
 528: 5 8 9 23 51 53
 529: 3 62 63 64 68 70 71 72 73 80 81 83 84 85 86 87 104 105 106 107 108 109 110 111 112 113 114 115 116 119 121 124 125 126 127
 530: 4 68 124
 531: 5 1 3 4 6 7 47 48 49 50 52 54 56 57 58 61 90 101 117 122 130 132 133 135 136 137 138
 532: 7 1 3 4 6 7 28 29 47 48 49 50 52 54 56 57 58 61 90 101 117 122 130 132 133 135 136 137 138
 533: 11 62 65 66 67 69 75 76 77 78 79 80 82 91 92 93 94 98 99 100 102 103 104 105 106 109 110 111 112 113 114 118 120 123 126 127 128 129
 534: 1 62 106 110 113
 535: 2 79 80 96 97 98 99 118 120 123
 536: 1 0 2 48 49 50 59 60 61 132 136
 537: 4 5 8 9 10 11 12 13 14 16 18 19 20 21 22 23 24 25 26 27 28 29 30 31 32 33 34 35 36 37 38 39 40 41 42 43 44 45 46 51 52 53 54 55 139
 538: 10 65 66 67 69 70 71 72 74 75 76 77 78 81 82 88 89 91 92 93 94 96 97 100 102 103 115 116 119 121 125 128 129 131 134
 539: 2 1 6 7 28 29 47 52 54 90
 540: 1 1 6 7 28 29 47 48 49 50 52 54 61 90 132 136
 541: 1 62 63 64 65 66 67 68 70 71 72 73 75 76 77 78 79 80 81 82 83 84 85 86 87 91 92 93 94 98 99 100 102 103 104 105 106 107 108 109 110 111 112 113 114 115 116 118 119 120 121 123 124 125 126 127 128 129
 542: 6 33 34 45 46
 nsplits: 543
 ntax: 141
UFBootSplit1:
 000: 1 19 20 44
 001: 1 0 1 2 6 7 28 29 47 48 49 50 56 57 58 59 60 61 90 101 117 122 130 132 135 136 138
 002: 1000 1 90
 003: 1 1 6 7 47 48 49 61 90 136
 004: 1 70 71 72 81 115 121 125
 005: 1000 6 7
 006: 1 48 49 50 61 132 136 137
 007: 778 6 7 47
 008: 777 1 6 7 47 90
 009: 1 0 1 2 3 4 5 6 7 8 9 10 11 12 13 14 15 16 17 18 19 20 21 22 23 24 25 26 27 28 29 30 31 32 33 34 35 36 37 38 39 40 41 42 43 44 45 46 51 52 53 54 55 56 57 58 59 60 61 90 101 117 122 130 133 135 136 137 138 139 140
 010: 1 63 64 65 66 67 68 69 73 74 75 76 77 78 79 82 83 84 85 86 87 88 89 91 92 93 94 96 97 98 99 100 102 103 107 108 118 120 123 124 128 129 131 134
 011: 973 61 136
 012: 121 1 6 7 47 61 90 136
 013: 1 70 71 72 79 81 88 89 98 99 115 116 118 119 120 121 123 125 131
 014: 1 62 106 114
 015: 1000 48 49
 016: 2 65 66 67 70 71 72 76 77 78 79 81 82 88 89 91 92 93 94 98 99 100 115 116 118 119 120 121 123 125 128 129 131
 017: 1 50 132 136
 018: 1000 50 132
 019: 971 48 49 50 132
 020: 689 1 6 7 47 48 49 50 61 90 132 136
 021: 1 70 71 72 81 116 121 125
 022: 1 0 1 2 3 4 6 7 10 13 14 19 20 26 27 28 29 30 31 32 33 34 35 36 37 38 40 41 42 43 44 45 46 47 48 49 50 52 54 59 60 61 90 132 133 136 137
 023: 1 0 1 2 3 4 6 7 10 13 14 19 20 26 27 28 29 30 31 32 33 34 35 36 37 38 40 41 42 43 44 45 46 47 48 49 50 52 54 57 58 59 60 61 90 101 117 122 130 132 133 135 136 137 138
 024: 1000 57 58
 025: 297 56 57 58
 026: 1 1 6 7 13 14 19 20 26 27 30 31 32 33 34 35 36 37 38 40 41 42 43 44 45 46 47 48 49 50 61 90 132 136
 027: 1 74 95 134
 028: 1000 101 130
 029: 1 0 2 57 58 59 60 101 117 122 130 135 137 138
 030: 1 62 63 64 65 66 67 68 70 71 72 73 76 77 78 79 81 82 83 84 85 86 87 91 92 93 94 98 99 100 104 105 106 107 108 109 110 111 112 113 114 115 116 118 119 120 121 123 124 125 126 127 128 129
 031: 2 5 8 9 10 11 12 13 14 15 16 17 18 19 20 21 22 23 24 25 26 27 30 31 32 33 34 35 36 37 38 39 40 41 42 43 44 45 46 51 52 53 54 55 57 58 101 117 122 130 135 137 138 139 140
 032: 1000 122 135
 033: 1000 117 122 135
 034: 1000 101 117 122 130 135
 035: 1 62 63 64 68 70 71 72 73 79 80 81 83 84 85 86 87 88 89 98 99 104 105 106 107 108 109 110 111 112 113 114 115 116 118 119 120 121 123 124 125 126 127 131
 036: 1000 101 117 122 130 135 138
 037: 521 56 57 58 101 117 122 130 135 138
 038: 238 1 6 7 47 48 49 50 56 57 58 61 90 101 117 122 130 132 135 136 138
 039: 1 62 104 105 106 110 113 114 126 127
 040: 1 62 65 66 67 69 70 71 72 74 75 76 77 78 80 81 82 88 89 91 92 93 94 96 97 100 102 103 104 105 106 109 110 111 112 113 114 115 116 119 121 125 126 127 128 129 131 134
 041: 2 62 80 88 89 96 97 104 105 106 109 110 111 112 113 114 126 127 131
 042: 1000 11 12
 043: 2 1 3 4 6 7 28 29 47 48 49 50 56 57 58 61 90 101 117 122 130 132 133 135 136 137 138
 044: 1 62 106 113 114
 045: 1000 16 18
 046: 1 11 12 23
 047: 1000 16 18 39
 048: 999 11 12 16 18 39
 049: 759 5 11 12 16 18 39
 050: 1 62 106 110 111 112 113 114
 051: 284 5 11 12 16 18 23 39
 052: 1 62 79 98 99 104 105 106 109 110 111 112 113 114 118 120 123 126 127
 053: 1 1 6 7 28 29 47 52 54 90
 054: 1000 24 25
 055: 228 5 11 12 16 18 23 24 25 39
 056: 1 1 3 4 6 7 47 48 49 50 61 90 132 133 136
 057: 3 70 71 72 81 115 119 121 125
 058: 1000 8 9
 059: 1 70 71 72 81 116 119 121 125
 060: 1 68 86 124
 061: 1000 51 53
 062: 974 8 9 51 53
 063: 1 0 1 2 6 7 10 28 29 47 48 49 50 52 54 59 60 61 90 132 136
 064: 4 19 20 26 27 44
 065: 1000 21 22
 066: 7 8 9 21 22 51 53
 067: 997 5 8 9 11 12 16 18 21 22 23 24 25 39 51 53
 068: 1 79 88 89 96 97 98 99 118 120 123 131
 069: 3 62 63 64 65 66 67 68 70 71 72 73 78 79 80 81 82 83 84 85 86 87 91 92 93 94 98 99 100 104 105 106 107 108 109 110 111 112 113 114 115 116 118 119 120 121 123 124 125 126 127 128 129
 070: 1000 13 14
 071: 1 10 15 17 140
 072: 1000 13 14 32
 073: 2 11 12 16 18 21 22 23 39
 074: 2 63 64 68 70 71 72 73 81 83 84 85 86 87 88 89 96 97 107 108 115 116 119 121 124 125 131
 075: 1000 33 34
 076: 990 13 14 32 33 34
 077: 1 15 17 23 55 139 140
 078: 1 0 2 3 4 28 29 52 54 56 57 58 59 60 101 117 122 130 133 135 137 138
 079: 996 45 46
 080: 1000 13 14 32 33 34 45 46
 081: 1 70 71 72 81 119 121 125
 082: 2 62 96 97 104 105 106 109 110 111 112 113 114 126 127
 083: 1000 36 37
 084: 3 0 2 3 4 28 29 52 54 59 60 133
 085: 1 10 15 17 62 63 64 65 66 67 68 69 70 71 72 73 74 75 76 77 78 79 80 81 82 83 84 85 86 87 88 89 91 92 93 94 95 96 97 98 99 100 102 103 104 105 106 107 108 109 110 111 112 113 114 115 116 118 119 120 121 123 124 125 126 127 128 129 131 134 140
 086: 1000 40 41
 087: 162 36 37 40 41
 088: 2 13 14 32 33 34 45
 089: 928 36 37 38 40 41
 090: 4 62 63 64 65 66 67 68 70 71 72 73 76 77 78 80 81 82 83 84 85 86 87 91 92 93 94 100 104 105 106 107 108 109 110 111 112 113 114 115 116 119 121 124 125 126 127 128 129
 091: 1 5 11 12 13 14 15 16 17 18 19 20 21 22 23 24 25 26 27 30 31 32 33 34 35 36 37 38 39 40 41 42 43 44 45 46 55 139 140
 092: 1000 42 43
 093: 624 36 37 38 40 41 42 43
 094: 8 13 14 32 33 34 36 37 38 40 41 42 43 45 46
 095: 1 10 13 14 15 17 19 20 26 27 30 31 32 33 34 35 36 37 38 40 41 42 43 44 45 46 55 139 140
 096: 3 1 6 7 28 29 47 48 49 50 56 57 58 61 90 101 117 122 130 132 135 136 138
 097: 1000 19 20
 098: 4 19 20 26 35 42 43 44
 099: 977 19 20 35
 100: 1 63 64 65 66 67 68 69 70 71 72 73 75 76 77 78 79 81 82 83 84 85 86 87 91 92 93 94 98 99 100 102 103 107 108 115 116 118 119 120 121 123 124 125 128 129
 101: 4 0 1 2 6 7 28 29 47 48 49 50 52 54 59 60 61 90 132 136
 102: 992 26 44
 103: 980 19 20 26 35 44
 104: 1 65 66 67 69 74 75 76 77 78 79 82 91 92 93 94 96 97 98 99 100 102 103 118 120 123 128 129 134
 105: 985 19 20 26 27 35 44
 106: 1000 13 14 19 20 26 27 32 33 34 35 36 37 38 40 41 42 43 44 45 46
 107: 1 0 1 2 3 4 6 7 10 15 17 28 29 47 48 49 50 52 54 56 57 58 59 60 61 90 101 117 122 130 132 133 135 136 137 138 140
 108: 3 81 125
 109: 1000 30 31
 110: 1000 13 14 19 20 26 27 30 31 32 33 34 35 36 37 38 40 41 42 43 44 45 46
 111: 3 65 66 67 74 76 77 78 79 82 91 92 93 94 98 99 100 118 120 123 128 129 134
 112: 3 62 69 75 80 102 103 104 105 106 109 110 111 112 113 114 126 127
 113: 1000 55 139
 114: 526 13 14 19 20 26 27 30 31 32 33 34 35 36 37 38 40 41 42 43 44 45 46 55 139
 115: 709 5 8 9 11 12 13 14 16 18 19 20 21 22 23 24 25 26 27 30 31 32 33 34 35 36 37 38 39 40 41 42 43 44 45 46 51 53 55 139
 116: 3 1 6 7 47 48 49 50 61 90 132 136 137
 117: 3 65 66 67 69 70 71 72 74 75 76 77 78 79 81 82 88 89 91 92 93 94 98 99 100 102 103 115 116 118 119 120 121 123 125 128 129 131 134
 118: 892 15 17
 119: 3 79 88 89 98 99 118 120 123 131
 120: 1000 15 17 140
 121: 1 1 48 49 50 90 132
 122: 2 13 14 32 33 34 46
 123: 998 62 106
 124: 1 5 8 9 10 11 12 13 14 16 18 19 20 21 22 23 24 25 26 27 30 31 32 33 34 35 36 37 38 39 40 41 42 43 44 45 46 51 53 55 139
 125: 4 3 4 28 29 52 54 133
 126: 998 110 114
 127: 257 62 106 110 114
 128: 1 1 61 90 136
 129: 1000 62 106 110 113 114
 130: 1 69 75 79 98 99 102 103 118 120 123
 131: 2 62 63 64 65 66 67 68 69 70 71 72 73 75 76 77 78 79 80 81 82 83 84 85 86 87 88 89 91 92 93 94 96 97 98 99 100 102 103 104 105 106 107 108 109 110 111 112 113 114 115 116 118 119 120 121 123 124 125 126 127 128 129 131
 132: 1000 104 105
 133: 2 69 75
 134: 10 0 2 52 54 59 60
 135: 1000 126 127
 136: 1000 104 105 126 127
 137: 5 0 2 3 4 52 54 59 60 133 137
 138: 6 0 1 2 3 4 6 7 28 29 47 48 49 50 52 54 59 60 61 90 132 133 136 137
 139: 1000 111 112
 140: 997 104 105 111 112 126 127
 141: 982 62 104 105 106 110 111 112 113 114 126 127
 142: 8 1 6 7 28 29 47 48 49 50 61 90 132 136
 143: 1000 62 104 105 106 109 110 111 112 113 114 126 127
 144: 1 21 22 23
 145: 972 62 80 104 105 106 109 110 111 112 113 114 126 127
 146: 1 13 14 32 33 34 36 37 38 40 41 45 46
 147: 1 62 63 64 65 66 67 68 69 73 75 76 77 78 79 80 82 83 84 85 86 87 91 92 93 94 98 99 100 102 103 104 105 106 107 108 109 110 111 112 113 114 118 120 123 124 126 127 128 129
 148: 1000 79 99
 149: 6 62 65 66 67 69 75 76 77 78 79 80 82 91 92 93 94 98 99 100 102 103 104 105 106 109 110 111 112 113 114 118 120 123 126 127 128 129
 150: 2 65 66 67 78 82 91 92 93 94 100
 151: 998 98 120
 152: 798 79 98 99 120
 153: 2 13 14 27 32 33 34 42 43 45 46
 154: 1 115 116 119 121
 155: 1000 118 123
 156: 1000 79 98 99 118 120 123
 157: 545 62 79 80 98 99 104 105 106 109 110 111 112 113 114 118 120 123 126 127
 158: 2 68 85 86 124
 159: 1 69 74 75 76 77 102 103 134
 160: 1000 63 64
 161: 6 5 8 9 11 12 16 18 21 22 23 24 25 39
 162: 1 13 14 19 20 26 32 33 34 35 42 43 44 45 46
 163: 5 65 66 67 69 70 71 72 74 75 76 77 78 79 81 82 88 89 91 92 93 94 96 97 98 99 100 102 103 115 116 118 119 120 121 123 125 128 129 131 134
 164: 612 85 86
 165: 6 1 3 4 6 7 28 29 47 90 133
 166: 478 85 86 87
 167: 1 21 22 24 25
 168: 968 85 86 87 124
 169: 669 68 85 86 87 124
 170: 871 63 64 68 85 86 87 124
 171: 1 5 11 12 13 14 16 18 19 20 21 22 23 24 25 26 27 30 31 32 33 34 35 36 37 38 39 40 41 42 43 44 45 46 55 139
 172: 1 0 2 3 4 10 28 29 48 49 50 52 54 56 57 58 59 60 61 101 117 122 130 132 133 135 136 137 138
 173: 1000 73 84
 174: 1 5 8 9 11 12 16 18 21 22 24 25 39
 175: 995 73 83 84
 176: 5 13 14 19 20 26 27 32 33 34 35 44 45 46
 177: 1 70 71 72 81 115 116 121 125
 178: 1000 107 108
 179: 942 73 83 84 107 108
 180: 1000 63 64 68 73 83 84 85 86 87 107 108 124
 181: 2 106 113
 182: 1 76 77 91 92 93 94 100
 183: 1000 70 71
 184: 4 69 75 88 89 102 103 131
 185: 971 70 71 72
 186: 4 63 64 65 66 67 68 69 70 71 72 73 74 75 76 77 78 81 82 83 84 85 86 87 91 92 93 94 100 102 103 107 108 115 116 119 121 124 125 128 129 134
 187: 999 70 71 72 121
 188: 2 13 14 19 20 26 27 32 33 34 35 40 41 42 43 44 45 46
 189: 700 70 71 72 121 125
 190: 3 0 2 28 29 59 60
 191: 609 70 71 72 81 121 125
 192: 3 3 4 5 8 9 10 11 12 13 14 15 16 17 18 19 20 21 22 23 24 25 26 27 30 31 32 33 34 35 36 37 38 39 40 41 42 43 44 45 46 51 52 53 54 55 133 137 139 140
 193: 1 5 8 9 10 11 12 13 14 15 16 17 18 19 20 21 22 23 24 25 26 27 28 29 30 31 32 33 34 35 36 37 38 39 40 41 42 43 44 45 46 51 53 55 139 140
 194: 568 115 116
 195: 5 0 1 2 3 4 5 6 7 8 9 10 11 12 13 14 16 18 19 20 21 22 23 24 25 26 27 30 31 32 33 34 35 36 37 38 39 40 41 42 43 44 45 46 47 48 49 50 51 52 53 54 55 56 57 58 59 60 61 90 101 117 122 130 132 133 135 136 137 138 139
 196: 993 115 116 119
 197: 1000 70 71 72 81 115 116 119 121 125
 198: 610 63 64 68 70 71 72 73 81 83 84 85 86 87 107 108 115 116 119 121 124 125
 199: 567 62 63 64 68 70 71 72 73 79 80 81 83 84 85 86 87 98 99 104 105 106 107 108 109 110 111 112 113 114 115 116 118 119 120 121 123 124 125 126 127
 200: 5 65 66 67 78 79 82 91 92 93 94 98 99 100 118 120 123 128 129
 201: 5 79 91 92 93 94 98 99 118 120 123
 202: 181 65 78
 203: 5 1 3 4 6 7 47 48 49 50 56 57 58 61 90 101 117 122 130 132 133 135 136 138
 204: 1000 65 66 78
 205: 2 52 54 56 57 58 101 117 122 130 135 137 138
 206: 136 65 66 67 78
 207: 1 5 8 9 10 11 12 13 14 16 18 19 20 21 22 23 24 25 26 27 30 31 32 33 34 35 36 37 38 39 40 41 42 43 44 45 46 51 52 53 54 55 139
 208: 1 62 65 66 67 69 70 71 72 74 75 76 77 78 80 81 82 91 92 93 94 100 102 103 104 105 106 109 110 111 112 113 114 115 116 119 121 125 126 127 128 129 134
 209: 1000 128 129
 210: 299 65 66 67 78 128 129
 211: 2 0 2 3 4 10 28 29 48 49 50 52 54 57 58 59 60 101 117 122 130 132 133 135 137 138
 212: 1 65 66 67 69 75 76 77 78 82 91 92 93 94 100 102 103 128 129
 213: 121 82 100
 214: 473 65 66 67 78 82 100 128 129
 215: 1 6 7 47 61 136
 216: 1 91 92 93 94 100 128 129
 217: 1000 91 93
 218: 3 0 2 3 4 28 29 59 60 133
 219: 3 1 6 7 47 90 136
 220: 1000 92 94
 221: 1000 91 92 93 94
 222: 909 65 66 67 78 82 91 92 93 94 100 128 129
 223: 1 65 66 78 82 100
 224: 1 63 64 68 86 124
 225: 1000 76 77
 226: 991 65 66 67 76 77 78 82 91 92 93 94 100 128 129
 227: 381 62 63 64 65 66 67 68 70 71 72 73 76 77 78 79 80 81 82 83 84 85 86 87 91 92 93 94 98 99 100 104 105 106 107 108 109 110 111 112 113 114 115 116 118 119 120 121 123 124 125 126 127 128 129
 228: 1 63 64 68 124
 229: 2 62 80 88 89 104 105 106 109 110 111 112 113 114 126 127 131
 230: 4 3 4 56 57 58 133
 231: 1 57 58 61 101 117 122 130 135 136 138
 232: 1000 102 103
 233: 998 75 102 103
 234: 1000 69 75 102 103
 235: 318 62 63 64 65 66 67 68 69 70 71 72 73 75 76 77 78 79 80 81 82 83 84 85 86 87 91 92 93 94 98 99 100 102 103 104 105 106 107 108 109 110 111 112 113 114 115 116 118 119 120 121 123 124 125 126 127 128 129
 236: 4 10 28 29
 237: 1 13 14 19 20 26 32 33 34 35 36 37 38 40 41 42 43 44 45 46
 238: 1000 74 134
 239: 628 62 63 64 65 66 67 68 69 70 71 72 73 74 75 76 77 78 79 80 81 82 83 84 85 86 87 91 92 93 94 98 99 100 102 103 104 105 106 107 108 109 110 111 112 113 114 115 116 118 119 120 121 123 124 125 126 127 128 129 134
 240: 1 62 63 64 68 73 80 83 84 85 86 87 88 89 96 97 104 105 106 107 108 109 110 111 112 113 114 124 126 127 131
 241: 11 0 1 2 3 4 6 7 47 48 49 50 52 54 56 57 58 59 60 61 90 101 117 122 130 132 133 135 136 137 138
 242: 1000 88 89
 243: 9 10 28 29 62 63 64 65 66 67 68 69 70 71 72 73 74 75 76 77 78 79 80 81 82 83 84 85 86 87 88 89 91 92 93 94 95 96 97 98 99 100 102 103 104 105 106 107 108 109 110 111 112 113 114 115 116 118 119 120 121 123 124 125 126 127 128 129 131 134
 244: 1000 88 89 131
 245: 638 62 63 64 65 66 67 68 69 70 71 72 73 74 75 76 77 78 79 80 81 82 83 84 85 86 87 88 89 91 92 93 94 98 99 100 102 103 104 105 106 107 108 109 110 111 112 113 114 115 116 118 119 120 121 123 124 125 126 127 128 129 131 134
 246: 4 10 62 63 64 65 66 67 68 69 70 71 72 73 74 75 76 77 78 79 80 81 82 83 84 85 86 87 88 89 91 92 93 94 95 96 97 98 99 100 102 103 104 105 106 107 108 109 110 111 112 113 114 115 116 118 119 120 121 123 124 125 126 127 128 129 131 134
 247: 7 62 63 64 65 66 67 68 70 71 72 73 74 76 77 78 79 80 81 82 83 84 85 86 87 91 92 93 94 98 99 100 104 105 106 107 108 109 110 111 112 113 114 115 116 118 119 120 121 123 124 125 126 127 128 129 134
 248: 1000 96 97
 249: 950 62 63 64 65 66 67 68 69 70 71 72 73 74 75 76 77 78 79 80 81 82 83 84 85 86 87 88 89 91 92 93 94 96 97 98 99 100 102 103 104 105 106 107 108 109 110 111 112 113 114 115 116 118 119 120 121 123 124 125 126 127 128 129 131 134
 250: 10 76 77 100
 251: 1000 62 63 64 65 66 67 68 69 70 71 72 73 74 75 76 77 78 79 80 81 82 83 84 85 86 87 88 89 91 92 93 94 95 96 97 98 99 100 102 103 104 105 106 107 108 109 110 111 112 113 114 115 116 118 119 120 121 123 124 125 126 127 128 129 131 134
 252: 598 15 17 62 63 64 65 66 67 68 69 70 71 72 73 74 75 76 77 78 79 80 81 82 83 84 85 86 87 88 89 91 92 93 94 95 96 97 98 99 100 102 103 104 105 106 107 108 109 110 111 112 113 114 115 116 118 119 120 121 123 124 125 126 127 128 129 131 134 140
 253: 736 0 1 2 3 4 6 7 10 28 29 47 48 49 50 52 54 56 57 58 59 60 61 90 101 117 122 130 132 133 135 136 137 138
 254: 3 62 65 66 67 69 74 75 76 77 78 79 80 82 91 92 93 94 95 98 99 100 102 103 104 105 106 109 110 111 112 113 114 118 120 123 126 127 128 129 134
 255: 1 13 14 27 32 33 34 36 37 38 40 41 42 43 45 46
 256: 1 62 106 109 110 111 112 113 114
 257: 1000 28 29
 258: 7 62 106 109 110 113 114
 259: 8 82 100 128 129
 260: 1000 52 54
 261: 161 28 29 52 54
 262: 676 10 28 29 52 54
 263: 374 0 1 2 3 4 6 7 47 48 49 50 56 57 58 59 60 61 90 101 117 122 130 132 133 135 136 137 138
 264: 9 0 2 3 4 59 60 133 137
 265: 1 65 66 76 77 78 91 92 93 94
 266: 2 79 99 120
 267: 1000 3 4
 268: 2 55 62 63 64 65 66 67 68 69 70 71 72 73 74 75 76 77 78 79 80 81 82 83 84 85 86 87 88 89 91 92 93 94 95 96 97 98 99 100 102 103 104 105 106 107 108 109 110 111 112 113 114 115 116 118 119 120 121 123 124 125 126 127 128 129 131 134 139
 269: 964 3 4 133
 270: 4 65 66 67 74 76 77 78 82 91 92 93 94 100 128 129 134
 271: 628 3 4 133 137
 272: 1000 0 2 59 60
 273: 4 1 3 4 6 7 28 29 47 48 49 50 52 54 56 57 58 61 90 101 117 122 130 132 133 135 136 137 138
 274: 3 1 3 4 6 7 47 48 49 50 52 54 56 57 58 61 90 101 117 122 130 132 133 135 136 137 138
 275: 1000 2 59
 276: 1000 0 60
 277: 4 48 49 61 136
 278: 6 0 2 3 4 5 8 9 10 11 12 13 14 15 16 17 18 19 20 21 22 23 24 25 26 27 28 29 30 31 32 33 34 35 36 37 38 39 40 41 42 43 44 45 46 51 52 53 54 55 59 60 133 137 139 140
 279: 645 48 49 50 61 132 136
 280: 235 1 3 4 6 7 47 48 49 50 56 57 58 61 90 101 117 122 130 132 133 135 136 137 138
 281: 73 5 11 12 16 18 21 22 23 39
 282: 898 5 11 12 16 18 21 22 23 24 25 39
 283: 261 13 14 32 33 34 42 43 45 46
 284: 331 13 14 19 20 26 27 32 33 34 35 42 43 44 45 46
 285: 826 36 37 38
 286: 743 62 106 113
 287: 257 63 64 68
 288: 350 85 86 124
 289: 314 115 119
 290: 555 66 78
 291: 97 65 66 78 82
 292: 66 67 100
 293: 9 65 66 67 78 82 100
 294: 5 91 92 93 94 128 129
 295: 43 0 1 2 3 4 5 6 7 8 9 10 11 12 16 18 21 22 23 24 25 28 29 39 47 48 49 50 51 52 53 54 56 57 58 59 60 61 90 101 117 122 130 132 133 135 136 137 138
 296: 553 10 52 54
 297: 164 1 6 7 90
 298: 264 65 66
 299: 186 65 66 78 91 92 93 94
 300: 31 65 66 78 82 91 92 93 94
 301: 134 100 128 129
 302: 30 65 66 78 82 91 92 93 94 100 128 129
 303: 563 69 74 75 102 103 134
 304: 354 65 66 67 69 74 75 76 77 78 82 91 92 93 94 100 102 103 128 129 134
 305: 48 62 65 66 67 69 74 75 76 77 78 80 82 91 92 93 94 100 102 103 104 105 106 109 110 111 112 113 114 126 127 128 129 134
 306: 51 79 96 97 98 99 118 120 123
 307: 67 62 65 66 67 69 74 75 76 77 78 79 80 82 91 92 93 94 96 97 98 99 100 102 103 104 105 106 109 110 111 112 113 114 118 120 123 126 127 128 129 134
 308: 153 62 65 66 67 69 74 75 76 77 78 79 80 82 88 89 91 92 93 94 96 97 98 99 100 102 103 104 105 106 109 110 111 112 113 114 118 120 123 126 127 128 129 131 134
 309: 3 68 85 86 87
 310: 145 62 63 64 65 66 67 68 69 73 74 75 76 77 78 79 80 82 83 84 85 86 87 88 89 91 92 93 94 96 97 98 99 100 102 103 104 105 106 107 108 109 110 111 112 113 114 118 120 123 124 126 127 128 129 131 134
 311: 99 70 71 72 115 116 119 121 125
 312: 195 47 62 63 64 65 66 67 68 69 70 71 72 73 74 75 76 77 78 79 80 81 82 83 84 85 86 87 88 89 91 92 93 94 95 96 97 98 99 100 102 103 104 105 106 107 108 109 110 111 112 113 114 115 116 118 119 120 121 123 124 125 126 127 128 129 131 134
 313: 182 0 2 3 4 5 8 9 10 11 12 13 14 15 16 17 18 19 20 21 22 23 24 25 26 27 28 29 30 31 32 33 34 35 36 37 38 39 40 41 42 43 44 45 46 48 49 50 51 52 53 54 55 56 57 58 59 60 61 101 117 122 130 132 133 135 136 137 138 139 140
 314: 194 0 2 3 4 5 8 9 10 11 12 13 14 15 16 17 18 19 20 21 22 23 24 25 26 27 28 29 30 31 32 33 34 35 36 37 38 39 40 41 42 43 44 45 46 51 52 53 54 55 56 57 58 59 60 101 117 122 130 133 135 137 138 139 140
 315: 143 3 4 56 133
 316: 79 3 4 28 29 56 133
 317: 522 5 11 12 16 18 24 25 39
 318: 698 5 11 12 16 18 21 22 24 25 39
 319: 659 19 20 26 27 35 36 37 38 40 41 42 43 44
 320: 366 5 8 9 11 12 13 14 15 16 17 18 19 20 21 22 23 24 25 26 27 30 31 32 33 34 35 36 37 38 39 40 41 42 43 44 45 46 51 53 55 139 140
 321: 185 5 8 9 10 11 12 13 14 15 16 17 18 19 20 21 22 23 24 25 26 27 30 31 32 33 34 35 36 37 38 39 40 41 42 43 44 45 46 51 53 55 139 140
 322: 187 5 8 9 10 11 12 13 14 15 16 17 18 19 20 21 22 23 24 25 26 27 30 31 32 33 34 35 36 37 38 39 40 41 42 43 44 45 46 51 52 53 54 55 139 140
 323: 84 3 4 5 8 9 10 11 12 13 14 15 16 17 18 19 20 21 22 23 24 25 26 27 28 29 30 31 32 33 34 35 36 37 38 39 40 41 42 43 44 45 46 51 52 53 54 55 56 133 139 140
 324: 681 57 58 101 117 122 130 135 138
 325: 85 57 58 101 117 122 130 135 137 138
 326: 108 3 4 5 8 9 10 11 12 13 14 15 16 17 18 19 20 21 22 23 24 25 26 27 28 29 30 31 32 33 34 35 36 37 38 39 40 41 42 43 44 45 46 51 52 53 54 55 56 57 58 101 117 122 130 133 135 137 138 139 140
 327: 68 13 14 19 20 26 27 32 33 34 35 38 42 43 44 45 46
 328: 123 85 87
 329: 202 98 118 120 123
 330: 92 70 71 72 79 81 98 99 115 116 118 119 120 121 123 125
 331: 73 63 64 68 70 71 72 73 79 81 83 84 85 86 87 98 99 107 108 115 116 118 119 120 121 123 124 125
 332: 13 65 66 78 100
 333: 13 65 66 78 100 128 129
 334: 10 65 66 78 82 100 128 129
 335: 13 63 64 65 66 67 68 70 71 72 73 76 77 78 79 81 82 83 84 85 86 87 91 92 93 94 98 99 100 107 108 115 116 118 119 120 121 123 124 125 128 129
 336: 14 63 64 65 66 67 68 69 70 71 72 73 74 75 76 77 78 79 81 82 83 84 85 86 87 91 92 93 94 98 99 100 102 103 107 108 115 116 118 119 120 121 123 124 125 128 129 134
 337: 36 0 1 2 3 4 5 6 7 8 9 10 11 12 13 14 16 18 19 20 21 22 23 24 25 26 27 28 29 30 31 32 33 34 35 36 37 38 39 40 41 42 43 44 45 46 47 48 49 50 51 52 53 54 56 57 58 59 60 61 90 101 117 122 130 132 133 135 136 137 138
 338: 42 17 140
 339: 117 116 119
 340: 435 67 82
 341: 264 65 66 67 78 82
 342: 524 65 66 67 78 82 128 129
 343: 49 69 75 95 102 103
 344: 49 69 74 75 95 102 103 134
 345: 34 65 66 67 69 74 75 76 77 78 82 91 92 93 94 95 100 102 103 128 129 134
 346: 50 62 63 64 65 66 67 68 69 70 71 72 73 74 75 76 77 78 79 80 81 82 83 84 85 86 87 91 92 93 94 95 98 99 100 102 103 104 105 106 107 108 109 110 111 112 113 114 115 116 118 119 120 121 123 124 125 126 127 128 129 134
 347: 50 62 63 64 65 66 67 68 69 70 71 72 73 74 75 76 77 78 79 80 81 82 83 84 85 86 87 88 89 91 92 93 94 95 98 99 100 102 103 104 105 106 107 108 109 110 111 112 113 114 115 116 118 119 120 121 123 124 125 126 127 128 129 131 134
 348: 26 0 1 2 3 4 6 7 10 13 14 19 20 26 27 28 29 30 31 32 33 34 35 36 37 38 40 41 42 43 44 45 46 47 48 49 50 52 54 56 57 58 59 60 61 90 101 117 122 130 132 133 135 136 137 138
 349: 270 0 2 3 4 10 28 29 52 54 59 60 133 137
 350: 244 0 2 10 28 29 52 54 59 60
 351: 283 70 71 72 115 116 119 121
 352: 51 1 6 7 47 48 49 50 57 58 61 90 101 117 122 130 132 135 136 138
 353: 208 15 17 55 139 140
 354: 125 5 8 9 11 12 15 16 17 18 21 22 23 24 25 39 51 53 55 139 140
 355: 15 67 82 128 129
 356: 48 65 66 67 78 82 91 92 93 94 128 129
 357: 47 69 75 96 97 102 103
 358: 13 69 74 75 96 97 102 103 134
 359: 77 69 74 75 88 89 96 97 102 103 131 134
 360: 157 65 66 67 69 74 75 76 77 78 82 88 89 91 92 93 94 96 97 100 102 103 128 129 131 134
 361: 117 62 65 66 67 69 74 75 76 77 78 80 82 88 89 91 92 93 94 96 97 100 102 103 104 105 106 109 110 111 112 113 114 126 127 128 129 131 134
 362: 11 63 64 87
 363: 61 85 124
 364: 44 63 64 85 86 87 124
 365: 29 70 71 121
 366: 128 62 63 64 65 66 67 68 69 70 71 72 73 74 75 76 77 78 80 81 82 83 84 85 86 87 88 89 91 92 93 94 96 97 100 102 103 104 105 106 107 108 109 110 111 112 113 114 115 116 119 121 124 125 126 127 128 129 131 134
 367: 184 0 1 2 3 4 6 7 10 28 29 47 48 49 50 52 54 57 58 59 60 61 90 101 117 122 130 132 133 135 136 137 138
 368: 7 133 137
 369: 83 1 6 7 47 48 49 50 90 132
 370: 238 11 12 16 18 23 39
 371: 155 5 8 9 11 12 16 18 21 22 23 24 25 39 51 53 55 139
 372: 110 19 20 26 27 35 42 43 44
 373: 91 86 124
 374: 283 70 71 72 81 115 116 119 121
 375: 104 0 1 2 3 4 6 7 10 28 29 47 48 49 50 52 54 59 60 61 90 132 133 136 137
 376: 54 65 66 76 77 78 82
 377: 42 65 66 67 76 77 78 82 100
 378: 61 65 66 67 76 77 78 82 100 128 129
 379: 65 65 66 67 76 77 78 79 82 91 92 93 94 98 99 100 118 120 123 128 129
 380: 16 65 66 67 69 74 75 76 77 78 79 82 91 92 93 94 98 99 100 102 103 118 120 123 128 129 134
 381: 170 88 89 96 97 131
 382: 37 65 66 67 69 74 75 76 77 78 79 82 88 89 91 92 93 94 96 97 98 99 100 102 103 118 120 123 128 129 131 134
 383: 38 85 87 124
 384: 92 68 73 83 84 85 86 87 107 108 124
 385: 85 0 2 3 4 5 8 9 10 11 12 13 14 15 16 17 18 19 20 21 22 23 24 25 26 27 28 29 30 31 32 33 34 35 36 37 38 39 40 41 42 43 44 45 46 48 49 50 51 52 53 54 55 56 57 58 59 60 101 117 122 130 132 133 135 137 138 139 140
 386: 58 3 4 56 57 58 133 137
 387: 25 0 2 5 8 9 10 11 12 13 14 15 16 17 18 19 20 21 22 23 24 25 26 27 28 29 30 31 32 33 34 35 36 37 38 39 40 41 42 43 44 45 46 51 52 53 54 55 59 60 101 117 122 130 135 138 139 140
 388: 25 0 2 5 8 9 10 11 12 13 14 15 16 17 18 19 20 21 22 23 24 25 26 27 28 29 30 31 32 33 34 35 36 37 38 39 40 41 42 43 44 45 46 51 52 53 54 55 59 60 139 140
 389: 35 5 8 9 10 11 12 13 14 15 16 17 18 19 20 21 22 23 24 25 26 27 28 29 30 31 32 33 34 35 36 37 38 39 40 41 42 43 44 45 46 51 52 53 54 55 139 140
 390: 3 115 116 119 125
 391: 9 33 34 45 46
 392: 58 63 64 68 73 83 84 85 86 87 124
 393: 177 65 66 78 128 129
 394: 248 91 92 93 94 100
 395: 1 0 1 2 3 4 5 6 7 8 9 10 11 12 16 18 21 22 23 24 25 28 29 39 47 48 49 50 51 52 53 54 55 56 57 58 59 60 61 90 101 117 122 130 132 133 135 136 137 138 139
 396: 164 56 57 58 101 117 122 130 135 137 138
 397: 95 3 4 56 57 58 101 117 122 130 133 135 137 138
 398: 1 74 80 134
 399: 2 69 74 75 80 102 103 134
 400: 1 65 66 67 69 74 75 76 77 78 80 82 91 92 93 94 100 102 103 128 129 134
 401: 39 62 65 66 67 69 70 71 72 74 75 76 77 78 79 80 81 82 91 92 93 94 98 99 100 102 103 104 105 106 109 110 111 112 113 114 115 116 118 119 120 121 123 125 126 127 128 129 134
 402: 15 50 61 132 136
 403: 14 1 6 7 50 61 90 132 136
 404: 24 47 48 49
 405: 191 5 11 12 16 18 21 22 39
 406: 82 5 8 9 11 12 16 18 21 22 24 25 39 51 53
 407: 25 0 1 2 3 4 6 7 47 48 49 50 59 60 61 90 132 133 136
 408: 144 0 1 2 6 7 47 48 49 50 59 60 61 90 132 136
 409: 18 62 79 80 96 97 98 99 104 105 106 109 110 111 112 113 114 118 120 123 126 127
 410: 156 67 82 100 128 129
 411: 2 67 82 91 92 93 94 100 128 129
 412: 39 0 2 3 4 5 8 9 10 11 12 13 14 15 16 17 18 19 20 21 22 23 24 25 26 27 28 29 30 31 32 33 34 35 36 37 38 39 40 41 42 43 44 45 46 51 52 53 54 55 56 57 58 59 60 61 101 117 122 130 133 135 136 137 138 139 140
 413: 39 1 6 7 47 48 49 50 56 57 58 61 90 101 117 122 130 132 135 136 137 138
 414: 113 3 4 28 29 133
 415: 72 65 66 78 91 92 93 94 128 129
 416: 78 65 66 67 78 91 92 93 94 128 129
 417: 54 65 66 67 70 71 72 76 77 78 81 82 91 92 93 94 100 115 116 119 121 125 128 129
 418: 46 65 66 67 69 70 71 72 74 75 76 77 78 81 82 91 92 93 94 100 102 103 115 116 119 121 125 128 129 134
 419: 164 86 87
 420: 80 86 87 124
 421: 111 0 1 2 3 4 6 7 28 29 47 48 49 50 52 54 56 57 58 59 60 61 90 101 117 122 130 132 133 135 136 137 138
 422: 78 0 1 2 3 4 6 7 28 29 47 48 49 50 56 57 58 59 60 61 90 101 117 122 130 132 133 135 136 137 138
 423: 47 0 1 2 6 7 47 48 49 50 56 57 58 59 60 61 90 101 117 122 130 132 135 136 137 138
 424: 9 47 48 49 50 132
 425: 10 47 48 49 50 61 132 136
 426: 22 56 133
 427: 5 56 57 58 133
 428: 24 56 57 58 101 117 122 130 133 135 138
 429: 20 1 6 7 47 48 49 50 56 57 58 61 90 101 117 122 130 132 133 135 136 138
 430: 9 1 6 7 47 48 49 50 56 57 58 61 90 101 117 122 130 132 133 135 136 137 138
 431: 11 104 105 109 111 112 126 127
 432: 10 0 1 2 6 7 47 48 49 50 56 57 58 59 60 61 90 101 117 122 130 132 133 135 136 137 138
 433: 3 13 14 19 20 26 27 32 33 34 35 38 40 41 42 43 44 45 46
 434: 56 3 4 56 57 58 101 117 122 130 133 135 138
 435: 51 0 2 3 4 10 28 29 48 49 50 52 54 57 58 59 60 61 101 117 122 130 132 133 135 136 137 138
 436: 89 48 49 50 57 58 61 101 117 122 130 132 135 136 138
 437: 66 15 140
 438: 43 62 69 75 79 80 98 99 102 103 104 105 106 109 110 111 112 113 114 118 120 123 126 127
 439: 43 62 63 64 68 69 70 71 72 73 75 79 80 81 83 84 85 86 87 98 99 102 103 104 105 106 107 108 109 110 111 112 113 114 115 116 118 119 120 121 123 124 125 126 127
 440: 2 62 65 66 67 76 77 78 79 80 82 91 92 93 94 96 97 98 99 100 104 105 106 109 110 111 112 113 114 118 120 123 126 127 128 129
 441: 34 5 8 9 11 12 13 14 16 18 19 20 21 22 23 24 25 26 27 30 31 32 33 34 35 36 37 38 39 40 41 42 43 44 45 46 51 53 55 56 139
 442: 30 1 5 6 7 8 9 11 12 13 14 16 18 19 20 21 22 23 24 25 26 27 30 31 32 33 34 35 36 37 38 39 40 41 42 43 44 45 46 47 51 53 55 56 90 139
 443: 30 1 5 6 7 8 9 11 12 13 14 16 18 19 20 21 22 23 24 25 26 27 30 31 32 33 34 35 36 37 38 39 40 41 42 43 44 45 46 47 48 49 50 51 53 55 56 57 58 61 90 101 117 122 130 132 135 136 138 139
 444: 35 1 3 4 5 6 7 8 9 11 12 13 14 16 18 19 20 21 22 23 24 25 26 27 30 31 32 33 34 35 36 37 38 39 40 41 42 43 44 45 46 47 48 49 50 51 53 55 56 57 58 61 90 101 117 122 130 132 133 135 136 137 138 139
 445: 20 62 65 66 67 69 74 75 76 77 78 79 80 82 91 92 93 94 98 99 100 102 103 104 105 106 109 110 111 112 113 114 118 120 123 126 127 128 129 134
 446: 30 0 1 2 3 4 5 6 7 8 9 11 12 13 14 16 18 19 20 21 22 23 24 25 26 27 30 31 32 33 34 35 36 37 38 39 40 41 42 43 44 45 46 47 48 49 50 51 53 55 56 57 58 59 60 61 90 101 117 122 130 132 133 135 136 137 138 139
 447: 8 62 63 64 65 66 67 68 69 70 71 72 73 74 75 76 77 78 79 80 81 82 83 84 85 86 87 91 92 93 94 96 97 98 99 100 102 103 104 105 106 107 108 109 110 111 112 113 114 115 116 118 119 120 121 123 124 125 126 127 128 129 134
 448: 27 0 1 2 3 4 5 6 7 8 9 10 11 12 15 16 17 18 21 22 23 24 25 28 29 39 47 48 49 50 51 52 53 54 55 56 57 58 59 60 61 90 101 117 122 130 132 133 135 136 137 138 139 140
 449: 51 0 2 3 4 10 28 29 52 54 56 57 58 59 60 101 117 122 130 133 135 137 138
 450: 2 68 87
 451: 2 68 85 87
 452: 24 65 66 78 82 128 129
 453: 11 0 2 3 4 28 29 52 54 59 60 133 137
 454: 7 0 2 28 29 52 54 59 60
 455: 6 19 20 26 35 36 37 38 40 41 42 43 44
 456: 20 62 65 66 67 69 70 71 72 74 75 76 77 78 79 80 81 82 88 89 91 92 93 94 96 97 98 99 100 102 103 104 105 106 109 110 111 112 113 114 115 116 118 119 120 121 123 125 126 127 128 129 131 134
 457: 8 47 61 62 63 64 65 66 67 68 69 70 71 72 73 74 75 76 77 78 79 80 81 82 83 84 85 86 87 88 89 91 92 93 94 95 96 97 98 99 100 102 103 104 105 106 107 108 109 110 111 112 113 114 115 116 118 119 120 121 123 124 125 126 127 128 129 131 134 136
 458: 58 0 2 3 4 5 8 9 10 11 12 13 14 15 16 17 18 19 20 21 22 23 24 25 26 27 28 29 30 31 32 33 34 35 36 37 38 39 40 41 42 43 44 45 46 51 52 53 54 55 59 60 133 139 140
 459: 98 13 14 15 17 19 20 26 27 30 31 32 33 34 35 36 37 38 40 41 42 43 44 45 46 55 139 140
 460: 63 3 4 5 8 9 10 11 12 13 14 15 16 17 18 19 20 21 22 23 24 25 26 27 28 29 30 31 32 33 34 35 36 37 38 39 40 41 42 43 44 45 46 51 52 53 54 55 133 139 140
 461: 19 5 11 12 16 18 21 22 24 25 39 51 53
 462: 29 67 128 129
 463: 21 65 66 67 78 91 92 93 94 100 128 129
 464: 58 6 7 47 62 63 64 65 66 67 68 69 70 71 72 73 74 75 76 77 78 79 80 81 82 83 84 85 86 87 88 89 91 92 93 94 95 96 97 98 99 100 102 103 104 105 106 107 108 109 110 111 112 113 114 115 116 118 119 120 121 123 124 125 126 127 128 129 131 134
 465: 7 8 9 23 51 53
 466: 15 63 64 68 70 71 72 73 80 81 83 84 85 86 87 107 108 115 116 119 121 124 125
 467: 18 63 64 68 70 71 72 73 79 80 81 83 84 85 86 87 98 99 107 108 115 116 118 119 120 121 123 124 125
 468: 34 1 3 4 6 7 47 48 49 50 56 57 58 61 90 132 133 136 137
 469: 1 13 14 32 33 34 38 45 46
 470: 52 62 70 71 72 79 80 81 98 99 104 105 106 109 110 111 112 113 114 115 116 118 119 120 121 123 125 126 127
 471: 66 67 82 100
 472: 28 1 6 7 47 56 90
 473: 1 3 4 48 49 50 57 58 61 101 117 122 130 132 133 135 136 137 138
 474: 2 62 65 66 67 76 77 78 82 91 92 93 94 100 104 105 106 109 110 111 112 113 114 126 127 128 129
 475: 1 62 65 66 67 69 74 75 76 77 78 82 91 92 93 94 100 102 103 104 105 106 109 110 111 112 113 114 126 127 128 129 134
 476: 20 0 1 2 6 7 47 48 49 50 56 57 58 59 60 61 90 101 117 122 130 132 135 136 138
 477: 7 19 20 35 44
 478: 62 5 8 9 11 12 13 14 16 18 19 20 21 22 23 24 25 26 27 30 31 32 33 34 35 36 37 38 39 40 41 42 43 44 45 46 51 53
 479: 21 5 8 9 10 11 12 13 14 15 16 17 18 19 20 21 22 23 24 25 26 27 30 31 32 33 34 35 36 37 38 39 40 41 42 43 44 45 46 51 52 53 54 55 56 57 58 101 117 122 130 135 137 138 139 140
 480: 34 69 75 88 89 96 97 102 103 131
 481: 4 3 4 56
 482: 11 56 101 117 122 130 135 138
 483: 7 1 3 4 5 6 7 8 9 10 11 12 13 14 15 16 17 18 19 20 21 22 23 24 25 26 27 30 31 32 33 34 35 36 37 38 39 40 41 42 43 44 45 46 47 48 49 50 51 52 53 54 55 56 57 58 61 90 101 117 122 130 132 133 135 136 137 138 139 140
 484: 12 28 29 62 63 64 65 66 67 68 69 70 71 72 73 74 75 76 77 78 79 80 81 82 83 84 85 86 87 88 89 91 92 93 94 95 96 97 98 99 100 102 103 104 105 106 107 108 109 110 111 112 113 114 115 116 118 119 120 121 123 124 125 126 127 128 129 131 134
 485: 2 5 24 25
 486: 14 62 80 96 97 104 105 106 109 110 111 112 113 114 126 127
 487: 4 62 69 74 75 80 96 97 102 103 104 105 106 109 110 111 112 113 114 126 127 134
 488: 5 63 64 68 73 83 84 85 86 87 88 89 107 108 124 131
 489: 4 3 4 5 8 9 10 11 12 13 14 15 16 17 18 19 20 21 22 23 24 25 26 27 28 29 30 31 32 33 34 35 36 37 38 39 40 41 42 43 44 45 46 51 52 53 54 55 56 57 58 101 117 122 130 133 135 138 139 140
 490: 23 48 49 50 132 136
 491: 3 3 4 5 8 9 10 11 12 13 14 15 16 17 18 19 20 21 22 23 24 25 26 27 30 31 32 33 34 35 36 37 38 39 40 41 42 43 44 45 46 51 52 53 54 55 56 57 58 101 117 122 130 133 135 137 138 139 140
 492: 1 47 48 49 61 136
 493: 4 0 2 59 60 137
 494: 14 13 14 15 17 19 20 26 27 30 31 32 33 34 35 36 37 38 40 41 42 43 44 45 46 140
 495: 2 83 107 108
 496: 8 68 73 83 84 107 108
 497: 28 63 64 68 73 79 83 84 85 86 87 98 99 107 108 118 120 123 124
 498: 6 13 14 19 20 26 27 32 33 34 35 36 37 38 42 43 44 45 46
 499: 16 74 88 89 131 134
 500: 3 0 1 2 3 4 6 7 47 48 49 50 59 60 61 90 132 133 136 137
 501: 37 62 63 64 68 73 79 80 83 84 85 86 87 98 99 104 105 106 107 108 109 110 111 112 113 114 118 120 123 124 126 127
 502: 5 15 17 56 62 63 64 65 66 67 68 69 70 71 72 73 74 75 76 77 78 79 80 81 82 83 84 85 86 87 88 89 91 92 93 94 95 96 97 98 99 100 102 103 104 105 106 107 108 109 110 111 112 113 114 115 116 118 119 120 121 123 124 125 126 127 128 129 131 134 140
 503: 8 0 2 10 52 54 59 60
 504: 6 8 9 24 25 51 53
 505: 15 0 2 3 4 10 28 29 52 54 59 60 137
 506: 17 0 2 3 4 10 28 29 52 54 59 60
 507: 17 3 4 10 28 29 52 54
 508: 1 62 69 74 75 79 80 98 99 102 103 104 105 106 109 110 111 112 113 114 118 120 123 126 127 134
 509: 52 62 63 64 68 73 80 83 84 85 86 87 104 105 106 107 108 109 110 111 112 113 114 124 126 127
 510: 21 76 77 91 92 93 94
 511: 5 3 4 28 29 52 54 133 137
 512: 1 13 14 32 45 46
 513: 22 1 6 7 28 29 47 90
 514: 9 0 2 3 4 48 49 50 56 57 58 59 60 61 101 117 122 130 132 133 135 136 137 138
 515: 13 0 2 48 49 50 56 57 58 59 60 61 101 117 122 130 132 135 136 137 138
 516: 15 48 49 50 56 57 58 61 101 117 122 130 132 135 136 138
 517: 13 48 49 50 56 57 58 61 101 117 122 130 132 135 136 137 138
 518: 7 67 100 128 129
 519: 13 70 71 72 81 88 89 115 116 119 121 125 131
 520: 13 65 66 67 70 71 72 76 77 78 81 82 88 89 91 92 93 94 100 115 116 119 121 125 128 129 131
 521: 12 65 66 67 69 70 71 72 74 75 76 77 78 81 82 88 89 91 92 93 94 100 102 103 115 116 119 121 125 128 129 131 134
 522: 4 62 63 64 65 66 67 68 69 70 71 72 73 74 75 76 77 78 80 81 82 83 84 85 86 87 88 89 91 92 93 94 100 102 103 104 105 106 107 108 109 110 111 112 113 114 115 116 119 121 124 125 126 127 128 129 131 134
 523: 1 11 12 16 18 24 25 39
 524: 23 19 20 26 44
 525: 1 0 1 2 3 4 6 7 10 28 29 47 48 49 50 52 54 59 60 61 90 101 117 122 130 132 133 135 136 137 138
 526: 32 3 4 10 28 29 52 54 133 137
 527: 5 0 2 3 4 10 28 29 52 54 57 58 59 60 101 117 122 130 133 135 137 138
 528: 2 36 37 38 42 43
 529: 22 63 64 73 83 84 107 108
 530: 37 63 64 68 73 83 84 107 108
 531: 8 63 64 68 73 83 84 85 86 107 108 124
 532: 3 62 63 64 68 70 71 72 73 80 81 83 84 85 86 87 104 105 106 107 108 109 110 111 112 113 114 115 116 119 121 124 125 126 127
 533: 4 68 124
 534: 18 81 115 116 119
 535: 2 79 80 96 97 98 99 118 120 123
 536: 1 0 1 2 3 4 6 7 10 13 14 15 17 19 20 26 27 28 29 30 31 32 33 34 35 36 37 38 40 41 42 43 44 45 46 47 48 49 50 52 54 55 56 57 58 59 60 61 90 101 117 122 130 132 133 135 136 137 138 139 140
 537: 1 0 2 48 49 50 59 60 61 132 136
 538: 13 65 66 67 76 77 78 91 92 93 94 128 129
 539: 13 65 66 67 76 77 78 91 92 93 94 100 128 129
 540: 2 5 8 9 10 11 12 13 14 16 18 19 20 21 22 23 24 25 26 27 28 29 30 31 32 33 34 35 36 37 38 39 40 41 42 43 44 45 46 51 52 53 54 55 139
 541: 9 65 66 67 69 70 71 72 74 75 76 77 78 81 82 88 89 91 92 93 94 96 97 100 102 103 115 116 119 121 125 128 129 131 134
 542: 4 1 6 7 47 48 49 50 56 61 90 132 136
 543: 7 1 6 7 47 48 49 50 56 57 58 61 90 132 136
 544: 7 62 65 66 67 76 77 78 80 82 91 92 93 94 100 104 105 106 109 110 111 112 113 114 126 127 128 129
 545: 16 26 27 44
 546: 2 65 66 78 91 92 93 94 100
 547: 15 65 66 67 70 71 72 76 77 78 79 81 82 91 92 93 94 98 99 100 115 116 118 119 120 121 123 125 128 129
 548: 1 65 66 67 78 91 92 93 94
 549: 2 1 5 6 7 8 9 11 12 13 14 16 18 19 20 21 22 23 24 25 26 27 30 31 32 33 34 35 36 37 38 39 40 41 42 43 44 45 46 47 48 49 50 51 53 55 61 90 132 136 139
 550: 9 0 2 3 4 10 28 29 52 54 59 60 133
 551: 24 3 4 10 28 29 52 54 133
 552: 14 76 77 82
 553: 16 65 66 67 76 77 78 82
 554: 15 65 66 67 76 77 78 82 128 129
 555: 14 65 66 78 91 92 93 94 100 128 129
 556: 13 62 63 64 65 66 67 68 69 70 71 72 73 74 75 76 77 78 80 81 82 83 84 85 86 87 91 92 93 94 100 102 103 104 105 106 107 108 109 110 111 112 113 114 115 116 119 121 124 125 126 127 128 129 134
 557: 4 62 63 64 65 66 67 68 69 70 71 72 73 74 75 76 77 78 80 81 82 83 84 85 86 87 91 92 93 94 96 97 100 102 103 104 105 106 107 108 109 110 111 112 113 114 115 116 119 121 124 125 126 127 128 129 134
 558: 7 56 57 58 101 117 122 130 133 135 137 138
 559: 9 63 64 65 66 67 68 69 70 71 72 73 74 75 76 77 78 81 82 83 84 85 86 87 88 89 91 92 93 94 96 97 100 102 103 107 108 115 116 119 121 124 125 128 129 131 134
 560: 2 65 66 67 70 71 72 74 76 77 78 81 82 88 89 91 92 93 94 100 115 116 119 121 125 128 129 131 134
 561: 3 73 84 107 108
 562: 4 0 1 2 3 4 5 6 7 8 9 10 11 12 13 14 15 16 17 18 19 20 21 22 23 24 25 26 27 28 29 30 31 32 33 34 35 36 37 38 39 40 41 42 43 44 45 46 51 52 53 54 55 56 57 58 59 60 90 101 117 122 130 133 135 137 138 139 140
 563: 1 1 61 90
 564: 1 1 48 49 50 61 90 132 136
 565: 3 38 40 41
 566: 1 82 91 92 93 94
 567: 6 82 91 92 93 94 100
 568: 2 81 115 116 119 125
 569: 1 63 64 65 66 67 68 69 70 71 72 73 74 75 76 77 78 80 81 82 83 84 85 86 87 88 89 91 92 93 94 96 97 100 102 103 107 108 115 116 119 121 124 125 128 129 131 134
 nsplits: 570
 ntax: 141
UFBootSplit2:
 000: 1 19 20 44
 001: 1 70 71 72 81 115 121 125
 002: 1000 1 90
 003: 1 0 1 2 3 4 5 6 7 8 9 10 11 12 13 14 15 16 17 18 19 20 21 22 23 24 25 26 27 28 29 30 31 32 33 34 35 36 37 38 39 40 41 42 43 44 45 46 51 52 53 54 55 56 57 58 59 60 61 90 101 117 122 130 133 135 136 137 138 139 140
 004: 1 63 68 85 86 87 124
 005: 1000 6 7
 006: 1 1 3 4 6 7 10 28 29 47 48 49 50 52 54 56 61 90 132 133 136
 007: 824 6 7 47
 008: 824 1 6 7 47 90
 009: 1 0 2 3 4 28 29 56 59 60 133
 010: 1 62 63 64 65 66 67 68 70 71 72 73 74 76 77 78 80 81 82 83 84 85 86 87 88 89 91 92 93 94 100 104 105 106 107 108 109 110 111 112 113 114 115 116 119 121 124 125 126 127 128 129 131 134
 011: 1000 48 49
 012: 1 65 66 67 69 70 71 72 74 75 76 77 78 79 81 82 88 89 91 92 93 94 98 99 100 102 103 115 116 118 119 120 121 123 125 128 129 131 134
 013: 1 65 66 67 70 71 72 76 77 78 79 81 82 88 89 91 92 93 94 98 99 100 115 116 118 119 120 121 123 125 128 129 131
 014: 1000 50 132
 015: 962 48 49 50 132
 016: 1 75 95 102 103
 017: 1 69 74 75 80 102 103 134
 018: 952 61 136
 019: 677 48 49 50 61 132 136
 020: 731 1 6 7 47 48 49 50 61 90 132 136
 021: 1 62 63 64 65 66 67 68 70 71 72 73 76 77 78 79 81 82 83 84 85 86 87 91 92 93 94 98 99 100 104 105 106 107 108 109 110 111 112 113 114 115 116 118 119 120 121 123 124 125 126 127 128 129
 022: 1 5 8 9 10 11 12 13 14 15 16 17 18 19 20 21 22 23 24 25 26 27 30 31 32 33 34 35 36 37 38 39 40 41 42 43 44 45 46 51 52 53 54 55 57 58 101 117 122 130 135 137 138 139 140
 023: 1000 3 4
 024: 1 13 14 32 33 34 45
 025: 970 3 4 133
 026: 1 101 117 122 130 135 137 138
 027: 438 3 4 56 133
 028: 1 62 65 66 67 69 70 71 72 74 75 76 77 78 80 81 82 88 89 91 92 93 94 96 97 100 102 103 104 105 106 109 110 111 112 113 114 115 116 119 121 125 126 127 128 129 131 134
 029: 1 65 66 67 70 71 72 74 76 77 78 81 82 88 89 91 92 93 94 100 115 116 119 121 125 128 129 131 134
 030: 1000 28 29
 031: 202 3 4 28 29 56 133
 032: 164 1 3 4 6 7 28 29 47 48 49 50 56 61 90 132 133 136
 033: 2 62 80 88 89 96 97 104 105 106 109 110 111 112 113 114 126 127 131
 034: 1 11 12 23
 035: 1000 57 58
 036: 2 81 125
 037: 1 65 66 67 74 76 77 78 79 82 91 92 93 94 98 99 100 118 120 123 128 129 134
 038: 1000 101 130
 039: 1 62 69 75 80 102 103 104 105 106 109 110 111 112 113 114 126 127
 040: 2 1 6 7 47 48 49 50 61 90 132 136 137
 041: 1 1 3 4 6 7 10 28 29 47 48 49 50 52 54 56 57 58 61 90 101 117 122 130 132 133 135 136 138
 042: 1000 122 135
 043: 1000 117 122 135
 044: 1000 101 117 122 130 135
 045: 1 62 79 98 99 104 105 106 109 110 111 112 113 114 118 120 123 126 127
 046: 1000 101 117 122 130 135 138
 047: 772 57 58 101 117 122 130 135 138
 048: 2 62 63 64 65 66 67 68 70 71 72 73 76 77 78 80 81 82 83 84 85 86 87 91 92 93 94 100 104 105 106 107 108 109 110 111 112 113 114 115 116 119 121 124 125 126 127 128 129
 049: 174 57 58 101 117 122 130 135 137 138
 050: 2 1 3 4 6 7 28 29 47 48 49 50 56 57 58 61 90 101 117 122 130 132 133 135 136 137 138
 051: 1 0 1 2 3 4 5 6 7 8 9 10 11 12 13 14 15 16 17 18 19 20 21 22 23 24 25 26 27 28 29 30 31 32 33 34 35 36 37 38 39 40 41 42 43 44 45 46 51 52 53 54 55 56 57 58 59 60 90 101 117 122 130 133 135 137 138 139 140
 052: 1 70 71 72 81 116 121 125
 053: 1 0 1 2 3 4 6 7 10 47 48 49 50 56 57 58 59 60 61 90 101 117 122 130 132 133 135 136 137 138
 054: 1000 11 12
 055: 1 3 4 10 56 57 58 101 117 122 130 133 135 137 138
 056: 1 10 137
 057: 1000 16 18
 058: 3 70 71 72 81 115 119 121 125
 059: 1000 16 18 39
 060: 999 11 12 16 18 39
 061: 813 5 11 12 16 18 39
 062: 1 70 71 72 81 116 119 121 125
 063: 256 5 11 12 16 18 23 39
 064: 1 0 2 48 49 50 57 58 59 60 61 101 117 122 130 132 135 136 137 138
 065: 2 62 106 110 111 112 113 114
 066: 1000 21 22
 067: 113 5 11 12 16 18 21 22 23 39
 068: 1 79 88 89 96 97 98 99 118 120 123 131
 069: 1 79 88 89 98 99 118 120 123 131
 070: 1000 24 25
 071: 853 5 11 12 16 18 21 22 23 24 25 39
 072: 2 5 8 9 10 11 12 13 14 16 18 19 20 21 22 23 24 25 26 27 30 31 32 33 34 35 36 37 38 39 40 41 42 43 44 45 46 51 53 55 139
 073: 2 11 12 16 18 21 22 23 39
 074: 1000 8 9
 075: 8 63 64 65 66 67 68 69 70 71 72 73 74 75 76 77 78 81 82 83 84 85 86 87 88 89 91 92 93 94 96 97 100 102 103 107 108 115 116 119 121 124 125 128 129 131 134
 076: 3 63 64 68 70 71 72 73 81 83 84 85 86 87 88 89 96 97 107 108 115 116 119 121 124 125 131
 077: 1000 51 53
 078: 951 8 9 51 53
 079: 995 5 8 9 11 12 16 18 21 22 23 24 25 39 51 53
 080: 1 15 17 23 55 139 140
 081: 1 65 66 67 69 74 75 76 77 78 82 88 89 91 92 93 94 100 102 103 128 129 131 134
 082: 1000 13 14
 083: 1 3 4 56 57 58 133
 084: 1000 13 14 32
 085: 1 62 104 105 106 110 113 114 126 127
 086: 1 5 11 12 13 14 15 16 17 18 19 20 21 22 23 24 25 26 27 30 31 32 33 34 35 36 37 38 39 40 41 42 43 44 45 46 55 139 140
 087: 1000 33 34
 088: 977 13 14 32 33 34
 089: 1 10 13 14 15 17 19 20 26 27 30 31 32 33 34 35 36 37 38 40 41 42 43 44 45 46 55 139 140
 090: 2 1 6 7 28 29 47 48 49 50 56 57 58 61 90 101 117 122 130 132 135 136 138
 091: 996 45 46
 092: 1000 13 14 32 33 34 45 46
 093: 2 73 84 107 108
 094: 1 63 64 65 66 67 68 69 70 71 72 73 75 76 77 78 79 81 82 83 84 85 86 87 91 92 93 94 98 99 100 102 103 107 108 115 116 118 119 120 121 123 124 125 128 129
 095: 1000 19 20
 096: 2 0 2 52 54 57 58 59 60 101 117 122 130 135 137 138
 097: 953 19 20 35
 098: 1 0 1 2 3 4 6 7 10 15 17 28 29 47 48 49 50 52 54 56 57 58 59 60 61 90 101 117 122 130 132 133 135 136 137 138 140
 099: 1 1 48 49 50 90 132
 100: 991 26 44
 101: 982 19 20 26 35 44
 102: 3 13 14 32 33 34 46
 103: 962 19 20 26 27 35 44
 104: 2 106 110 114
 105: 2 62 63 64 65 66 67 68 69 70 71 72 73 75 76 77 78 79 80 81 82 83 84 85 86 87 88 89 91 92 93 94 96 97 98 99 100 102 103 104 105 106 107 108 109 110 111 112 113 114 115 116 118 119 120 121 123 124 125 126 127 128 129 131
 106: 1000 42 43
 107: 154 19 20 26 27 35 42 43 44
 108: 299 13 14 19 20 26 27 32 33 34 35 42 43 44 45 46
 109: 8 0 2 52 54 59 60
 110: 89 13 14 19 20 26 27 32 33 34 35 38 42 43 44 45 46
 111: 4 0 2 3 4 52 54 59 60 133 137
 112: 5 0 1 2 3 4 6 7 28 29 47 48 49 50 52 54 59 60 61 90 132 133 136 137
 113: 1000 36 37
 114: 1 21 22 23
 115: 1 13 14 32 33 34 36 37 38 40 41 45 46
 116: 1000 40 41
 117: 180 36 37 40 41
 118: 1000 13 14 19 20 26 27 32 33 34 35 36 37 38 40 41 42 43 44 45 46
 119: 1 62 63 64 65 66 67 68 69 73 75 76 77 78 79 80 82 83 84 85 86 87 91 92 93 94 98 99 100 102 103 104 105 106 107 108 109 110 111 112 113 114 118 120 123 124 126 127 128 129
 120: 4 62 65 66 67 69 75 76 77 78 79 80 82 91 92 93 94 98 99 100 102 103 104 105 106 109 110 111 112 113 114 118 120 123 126 127 128 129
 121: 1000 30 31
 122: 1000 13 14 19 20 26 27 30 31 32 33 34 35 36 37 38 40 41 42 43 44 45 46
 123: 5 63 64 65 66 67 68 69 70 71 72 73 74 75 76 77 78 81 82 83 84 85 86 87 88 89 91 92 93 94 100 102 103 107 108 115 116 119 121 124 125 128 129 131 134
 124: 2 65 66 67 78 82 91 92 93 94 100
 125: 1000 55 139
 126: 591 13 14 19 20 26 27 30 31 32 33 34 35 36 37 38 40 41 42 43 44 45 46 55 139
 127: 723 5 8 9 11 12 13 14 16 18 19 20 21 22 23 24 25 26 27 30 31 32 33 34 35 36 37 38 39 40 41 42 43 44 45 46 51 53 55 139
 128: 1 115 116 119 121
 129: 5 8 9 21 22 51 53
 130: 865 15 17
 131: 2 62 63 64 65 66 67 68 70 71 72 73 78 79 80 81 82 83 84 85 86 87 91 92 93 94 98 99 100 104 105 106 107 108 109 110 111 112 113 114 115 116 118 119 120 121 123 124 125 126 127 128 129
 132: 1000 15 17 140
 133: 1 13 14 19 20 26 32 33 34 35 42 43 44 45 46
 134: 3 65 66 67 69 70 71 72 74 75 76 77 78 79 81 82 88 89 91 92 93 94 96 97 98 99 100 102 103 115 116 118 119 120 121 123 125 128 129 131 134
 135: 994 62 106
 136: 7 48 49 50 56 57 58 61 101 117 122 130 132 135 136 137 138
 137: 4 1 3 4 6 7 28 29 47 90 133
 138: 995 110 114
 139: 271 62 106 110 114
 140: 3 68 85 86 124
 141: 999 62 106 110 113 114
 142: 4 0 1 2 6 7 28 29 47 48 49 50 52 54 59 60 61 90 132 136
 143: 1 0 2 3 4 10 28 29 48 49 50 52 54 56 57 58 59 60 61 101 117 122 130 132 133 135 136 137 138
 144: 1000 104 105
 145: 6 62 63 64 65 66 67 68 69 70 71 72 73 74 75 76 77 78 79 80 81 82 83 84 85 86 87 91 92 93 94 96 97 98 99 100 102 103 104 105 106 107 108 109 110 111 112 113 114 115 116 118 119 120 121 123 124 125 126 127 128 129 134
 146: 1 5 8 9 11 12 16 18 21 22 24 25 39
 147: 1000 126 127
 148: 1000 104 105 126 127
 149: 3 13 14 19 20 26 27 32 33 34 35 44 45 46
 150: 3 10 15 17 62 63 64 65 66 67 68 69 70 71 72 73 74 75 76 77 78 79 80 81 82 83 84 85 86 87 88 89 91 92 93 94 95 96 97 98 99 100 102 103 104 105 106 107 108 109 110 111 112 113 114 115 116 118 119 120 121 123 124 125 126 127 128 129 131 134 140
 151: 1000 111 112
 152: 996 104 105 111 112 126 127
 153: 981 62 104 105 106 110 111 112 113 114 126 127
 154: 2 1 3 4 5 6 7 8 9 11 12 13 14 16 18 19 20 21 22 23 24 25 26 27 28 29 30 31 32 33 34 35 36 37 38 39 40 41 42 43 44 45 46 47 48 49 50 51 52 53 54 55 56 57 58 61 90 101 117 122 130 132 133 135 136 137 138 139
 155: 1000 62 104 105 106 109 110 111 112 113 114 126 127
 156: 2 1 3 4 5 6 7 8 9 11 12 13 14 16 18 19 20 21 22 23 24 25 26 27 28 29 30 31 32 33 34 35 36 37 38 39 40 41 42 43 44 45 46 47 48 49 50 51 53 55 56 57 58 61 90 101 117 122 130 132 133 135 136 137 138 139
 157: 974 62 80 104 105 106 109 110 111 112 113 114 126 127
 158: 3 5 11 12 13 14 16 18 19 20 21 22 23 24 25 26 27 30 31 32 33 34 35 36 37 38 39 40 41 42 43 44 45 46 55 139
 159: 2 1 3 4 6 7 47 48 49 50 57 58 61 90 101 117 122 130 132 133 135 136 137 138
 160: 1000 79 99
 161: 2 106 113
 162: 1 76 77 91 92 93 94 100
 163: 998 98 120
 164: 843 79 98 99 120
 165: 4 69 75 88 89 102 103 131
 166: 2 70 71 72 81 119 121 125
 167: 1000 118 123
 168: 1000 79 98 99 118 120 123
 169: 630 62 79 80 98 99 104 105 106 109 110 111 112 113 114 118 120 123 126 127
 170: 7 63 64 68 85 86 87
 171: 3 69 75
 172: 999 63 64
 173: 6 0 2 3 4 10 28 29 52 54 59 60 137
 174: 314 63 64 68
 175: 5 8 9 24 25 51 53
 176: 1 3 4 5 8 9 10 11 12 13 14 15 16 17 18 19 20 21 22 23 24 25 26 27 30 31 32 33 34 35 36 37 38 39 40 41 42 43 44 45 46 51 52 53 54 55 56 57 58 101 117 122 130 133 135 137 138 139 140
 177: 216 85 87
 178: 2 3 4 5 8 9 10 11 12 13 14 15 16 17 18 19 20 21 22 23 24 25 26 27 30 31 32 33 34 35 36 37 38 39 40 41 42 43 44 45 46 51 52 53 54 55 133 137 139 140
 179: 59 85 87 124
 180: 1 5 8 9 10 11 12 13 14 15 16 17 18 19 20 21 22 23 24 25 26 27 28 29 30 31 32 33 34 35 36 37 38 39 40 41 42 43 44 45 46 51 53 55 139 140
 181: 968 85 86 87 124
 182: 864 63 64 68 85 86 87 124
 183: 9 48 49 50 56 57 58 61 101 117 122 130 132 135 136 138
 184: 7 0 2 48 49 50 56 57 58 59 60 61 101 117 122 130 132 135 136 137 138
 185: 1000 73 84
 186: 4 0 2 3 4 48 49 50 56 57 58 59 60 61 101 117 122 130 132 133 135 136 137 138
 187: 996 73 83 84
 188: 3 0 1 2 3 4 5 6 7 8 9 10 11 12 13 14 16 18 19 20 21 22 23 24 25 26 27 30 31 32 33 34 35 36 37 38 39 40 41 42 43 44 45 46 47 48 49 50 51 52 53 54 55 56 57 58 59 60 61 90 101 117 122 130 132 133 135 136 137 138 139
 189: 3 65 66 67 78 79 82 91 92 93 94 98 99 100 118 120 123 128 129
 190: 1000 107 108
 191: 939 73 83 84 107 108
 192: 1000 63 64 68 73 83 84 85 86 87 107 108 124
 193: 3 79 91 92 93 94 98 99 118 120 123
 194: 3 62 63 64 68 70 71 72 73 80 81 83 84 85 86 87 104 105 106 107 108 109 110 111 112 113 114 115 116 119 121 124 125 126 127
 195: 1000 70 71
 196: 2 52 54 56 57 58 101 117 122 130 135 137 138
 197: 979 70 71 72
 198: 1 5 8 9 10 11 12 13 14 16 18 19 20 21 22 23 24 25 26 27 30 31 32 33 34 35 36 37 38 39 40 41 42 43 44 45 46 51 52 53 54 55 139
 199: 999 70 71 72 121
 200: 1 62 65 66 67 69 70 71 72 74 75 76 77 78 80 81 82 91 92 93 94 100 102 103 104 105 106 109 110 111 112 113 114 115 116 119 121 125 126 127 128 129 134
 201: 759 70 71 72 121 125
 202: 2 0 2 3 4 10 28 29 52 54 57 58 59 60 101 117 122 130 133 135 137 138
 203: 695 70 71 72 81 121 125
 204: 2 0 2 3 4 10 28 29 48 49 50 52 54 57 58 59 60 101 117 122 130 132 133 135 137 138
 205: 1 6 7 47 61 136
 206: 331 115 119
 207: 1 91 92 93 94 100 128 129
 208: 993 115 116 119
 209: 1000 70 71 72 81 115 116 119 121 125
 210: 714 63 64 68 70 71 72 73 81 83 84 85 86 87 107 108 115 116 119 121 124 125
 211: 682 62 63 64 68 70 71 72 73 79 80 81 83 84 85 86 87 98 99 104 105 106 107 108 109 110 111 112 113 114 115 116 118 119 120 121 123 124 125 126 127
 212: 1 3 4 10 28 29 56 133
 213: 3 63 64 68 73 83 84 85 86 87 107 108
 214: 8 63 64 65 66 67 68 70 71 72 73 74 76 77 78 81 82 83 84 85 86 87 91 92 93 94 100 107 108 115 116 119 121 124 125 128 129 134
 215: 542 66 78
 216: 1000 65 66 78
 217: 8 63 64 68 85 87
 218: 1 63 64 68 87
 219: 443 67 82
 220: 9 63 64 65 66 67 68 70 71 72 73 76 77 78 81 82 83 84 85 86 87 91 92 93 94 100 107 108 115 116 119 121 124 125 128 129
 221: 3 13 14 19 20 26 27 32 33 34 35 36 37 38 42 43 44 45 46
 222: 3 0 2 3 4 28 29 59 60 133
 223: 1000 128 129
 224: 151 100 128 129
 225: 211 67 82 100 128 129
 226: 486 65 66 67 78 82 100 128 129
 227: 3 13 14 27 32 33 34 42 43 45 46
 228: 5 0 2 3 4 59 60 133 137
 229: 1000 91 93
 230: 1 63 64 68 86 124
 231: 1 63 64 68 124
 232: 1000 92 94
 233: 1000 91 92 93 94
 234: 921 65 66 67 78 82 91 92 93 94 100 128 129
 235: 2 67 76 77 82 100
 236: 1 19 20 26 35 36 37 38 42 43 44
 237: 1000 76 77
 238: 995 65 66 67 76 77 78 82 91 92 93 94 100 128 129
 239: 10 65 66 67 76 77 78 82 128 129
 240: 10 76 77 82
 241: 10 62 80 88 89 104 105 106 109 110 111 112 113 114 126 127 131
 242: 5 19 20 26 27 44
 243: 1000 102 103
 244: 997 75 102 103
 245: 999 69 75 102 103
 246: 3 0 1 2 3 4 6 7 28 29 47 48 49 50 56 57 58 59 60 61 90 101 117 122 130 132 133 135 136 138
 247: 3 3 4 28 29 56 57 58 101 117 122 130 133 135 138
 248: 1000 74 134
 249: 564 69 74 75 102 103 134
 250: 398 65 66 67 69 74 75 76 77 78 82 91 92 93 94 100 102 103 128 129 134
 251: 714 62 63 64 65 66 67 68 69 70 71 72 73 74 75 76 77 78 79 80 81 82 83 84 85 86 87 91 92 93 94 98 99 100 102 103 104 105 106 107 108 109 110 111 112 113 114 115 116 118 119 120 121 123 124 125 126 127 128 129 134
 252: 5 0 1 2 3 4 6 7 10 28 29 47 48 49 50 52 54 56 59 60 61 90 132 133 136
 253: 1 13 14 19 20 26 32 33 34 35 36 37 38 40 41 42 43 44 45 46
 254: 1000 88 89
 255: 16 0 2 28 29 59 60
 256: 1000 88 89 131
 257: 729 62 63 64 65 66 67 68 69 70 71 72 73 74 75 76 77 78 79 80 81 82 83 84 85 86 87 88 89 91 92 93 94 98 99 100 102 103 104 105 106 107 108 109 110 111 112 113 114 115 116 118 119 120 121 123 124 125 126 127 128 129 131 134
 258: 15 0 1 2 6 7 28 29 47 48 49 50 59 60 61 90 132 136
 259: 1 62 63 64 68 73 80 83 84 85 86 87 88 89 96 97 104 105 106 107 108 109 110 111 112 113 114 124 126 127 131
 260: 1000 96 97
 261: 949 62 63 64 65 66 67 68 69 70 71 72 73 74 75 76 77 78 79 80 81 82 83 84 85 86 87 88 89 91 92 93 94 96 97 98 99 100 102 103 104 105 106 107 108 109 110 111 112 113 114 115 116 118 119 120 121 123 124 125 126 127 128 129 131 134
 262: 8 10 28 29 62 63 64 65 66 67 68 69 70 71 72 73 74 75 76 77 78 79 80 81 82 83 84 85 86 87 88 89 91 92 93 94 95 96 97 98 99 100 102 103 104 105 106 107 108 109 110 111 112 113 114 115 116 118 119 120 121 123 124 125 126 127 128 129 131 134
 263: 1000 62 63 64 65 66 67 68 69 70 71 72 73 74 75 76 77 78 79 80 81 82 83 84 85 86 87 88 89 91 92 93 94 95 96 97 98 99 100 102 103 104 105 106 107 108 109 110 111 112 113 114 115 116 118 119 120 121 123 124 125 126 127 128 129 131 134
 264: 696 15 17 62 63 64 65 66 67 68 69 70 71 72 73 74 75 76 77 78 79 80 81 82 83 84 85 86 87 88 89 91 92 93 94 95 96 97 98 99 100 102 103 104 105 106 107 108 109 110 111 112 113 114 115 116 118 119 120 121 123 124 125 126 127 128 129 131 134 140
 265: 794 0 1 2 3 4 6 7 10 28 29 47 48 49 50 52 54 56 57 58 59 60 61 90 101 117 122 130 132 133 135 136 137 138
 266: 4 10 62 63 64 65 66 67 68 69 70 71 72 73 74 75 76 77 78 79 80 81 82 83 84 85 86 87 88 89 91 92 93 94 95 96 97 98 99 100 102 103 104 105 106 107 108 109 110 111 112 113 114 115 116 118 119 120 121 123 124 125 126 127 128 129 131 134
 267: 275 0 1 2 3 4 6 7 28 29 47 48 49 50 52 54 56 57 58 59 60 61 90 101 117 122 130 132 133 135 136 137 138
 268: 2 62 113
 269: 1 104 105 109 110 111 112 114 126 127
 270: 1000 52 54
 271: 235 0 1 2 3 4 6 7 28 29 47 48 49 50 56 57 58 59 60 61 90 101 117 122 130 132 133 135 136 137 138
 272: 1000 0 2 59 60
 273: 4 62 65 66 67 69 74 75 76 77 78 79 80 82 91 92 93 94 95 98 99 100 102 103 104 105 106 109 110 111 112 113 114 118 120 123 126 127 128 129 134
 274: 1 13 14 27 32 33 34 36 37 38 40 41 42 43 45 46
 275: 1000 2 59
 276: 1000 0 60
 277: 1 62 106 109 110 111 112 113 114
 278: 6 62 106 109 110 113 114
 279: 214 56 57 58
 280: 333 56 57 58 101 117 122 130 135 138
 281: 169 1 6 7 47 48 49 50 56 57 58 61 90 101 117 122 130 132 135 136 138
 282: 442 3 4 133 137
 283: 174 1 3 4 6 7 47 48 49 50 56 57 58 61 90 101 117 122 130 132 133 135 136 137 138
 284: 196 13 14 32 33 34 42 43 45 46
 285: 812 36 37 38
 286: 900 36 37 38 40 41
 287: 728 62 106 113
 288: 593 85 86
 289: 324 85 86 124
 290: 83 65 66 78 82
 291: 60 67 100
 292: 1 65 66 67 78 82 100
 293: 5 91 92 93 94 128 129
 294: 404 62 63 64 65 66 67 68 70 71 72 73 76 77 78 79 80 81 82 83 84 85 86 87 91 92 93 94 98 99 100 104 105 106 107 108 109 110 111 112 113 114 115 116 118 119 120 121 123 124 125 126 127 128 129
 295: 293 62 63 64 65 66 67 68 69 70 71 72 73 75 76 77 78 79 80 81 82 83 84 85 86 87 91 92 93 94 98 99 100 102 103 104 105 106 107 108 109 110 111 112 113 114 115 116 118 119 120 121 123 124 125 126 127 128 129
 296: 46 0 1 2 3 4 5 6 7 8 9 10 11 12 16 18 21 22 23 24 25 28 29 39 47 48 49 50 51 52 53 54 56 57 58 59 60 61 90 101 117 122 130 132 133 135 136 137 138
 297: 498 10 52 54
 298: 557 10 28 29 52 54
 299: 309 0 1 2 3 4 6 7 47 48 49 50 56 57 58 59 60 61 90 101 117 122 130 132 133 135 136 137 138
 300: 135 1 6 7 90
 301: 281 65 66
 302: 265 65 66 78 91 92 93 94
 303: 16 65 66 78 82 91 92 93 94
 304: 15 65 66 78 82 91 92 93 94 100 128 129
 305: 29 62 65 66 67 69 74 75 76 77 78 80 82 91 92 93 94 100 102 103 104 105 106 109 110 111 112 113 114 126 127 128 129 134
 306: 29 79 96 97 98 99 118 120 123
 307: 33 62 65 66 67 69 74 75 76 77 78 79 80 82 91 92 93 94 96 97 98 99 100 102 103 104 105 106 109 110 111 112 113 114 118 120 123 126 127 128 129 134
 308: 87 62 65 66 67 69 74 75 76 77 78 79 80 82 88 89 91 92 93 94 96 97 98 99 100 102 103 104 105 106 109 110 111 112 113 114 118 120 123 126 127 128 129 131 134
 309: 491 85 86 87
 310: 3 68 85 86 87
 311: 624 68 85 86 87 124
 312: 80 62 63 64 65 66 67 68 69 73 74 75 76 77 78 79 80 82 83 84 85 86 87 88 89 91 92 93 94 96 97 98 99 100 102 103 104 105 106 107 108 109 110 111 112 113 114 118 120 123 124 126 127 128 129 131 134
 313: 582 115 116
 314: 65 70 71 72 115 116 119 121 125
 315: 141 47 62 63 64 65 66 67 68 69 70 71 72 73 74 75 76 77 78 79 80 81 82 83 84 85 86 87 88 89 91 92 93 94 95 96 97 98 99 100 102 103 104 105 106 107 108 109 110 111 112 113 114 115 116 118 119 120 121 123 124 125 126 127 128 129 131 134
 316: 133 0 2 3 4 5 8 9 10 11 12 13 14 15 16 17 18 19 20 21 22 23 24 25 26 27 28 29 30 31 32 33 34 35 36 37 38 39 40 41 42 43 44 45 46 48 49 50 51 52 53 54 55 56 57 58 59 60 61 101 117 122 130 132 133 135 136 137 138 139 140
 317: 140 0 2 3 4 5 8 9 10 11 12 13 14 15 16 17 18 19 20 21 22 23 24 25 26 27 28 29 30 31 32 33 34 35 36 37 38 39 40 41 42 43 44 45 46 51 52 53 54 55 56 57 58 59 60 101 117 122 130 133 135 137 138 139 140
 318: 490 5 11 12 16 18 24 25 39
 319: 727 5 11 12 16 18 21 22 24 25 39
 320: 627 36 37 38 40 41 42 43
 321: 688 19 20 26 27 35 36 37 38 40 41 42 43 44
 322: 276 5 8 9 11 12 13 14 15 16 17 18 19 20 21 22 23 24 25 26 27 30 31 32 33 34 35 36 37 38 39 40 41 42 43 44 45 46 51 53 55 139 140
 323: 112 5 8 9 10 11 12 13 14 15 16 17 18 19 20 21 22 23 24 25 26 27 30 31 32 33 34 35 36 37 38 39 40 41 42 43 44 45 46 51 53 55 139 140
 324: 113 5 8 9 10 11 12 13 14 15 16 17 18 19 20 21 22 23 24 25 26 27 30 31 32 33 34 35 36 37 38 39 40 41 42 43 44 45 46 51 52 53 54 55 139 140
 325: 42 3 4 5 8 9 10 11 12 13 14 15 16 17 18 19 20 21 22 23 24 25 26 27 28 29 30 31 32 33 34 35 36 37 38 39 40 41 42 43 44 45 46 51 52 53 54 55 56 133 139 140
 326: 55 3 4 5 8 9 10 11 12 13 14 15 16 17 18 19 20 21 22 23 24 25 26 27 28 29 30 31 32 33 34 35 36 37 38 39 40 41 42 43 44 45 46 51 52 53 54 55 56 57 58 101 117 122 130 133 135 137 138 139 140
 327: 157 98 118 120 123
 328: 84 70 71 72 79 81 98 99 115 116 118 119 120 121 123 125
 329: 99 63 64 68 70 71 72 73 79 81 83 84 85 86 87 98 99 107 108 115 116 118 119 120 121 123 124 125
 330: 9 65 66 78 100
 331: 9 65 66 78 100 128 129
 332: 11 65 66 78 82 100 128 129
 333: 8 63 64 65 66 67 68 70 71 72 73 76 77 78 79 81 82 83 84 85 86 87 91 92 93 94 98 99 100 107 108 115 116 118 119 120 121 123 124 125 128 129
 334: 12 63 64 65 66 67 68 69 70 71 72 73 74 75 76 77 78 79 81 82 83 84 85 86 87 91 92 93 94 98 99 100 102 103 107 108 115 116 118 119 120 121 123 124 125 128 129 134
 335: 59 0 1 2 3 4 5 6 7 8 9 10 11 12 13 14 16 18 19 20 21 22 23 24 25 26 27 28 29 30 31 32 33 34 35 36 37 38 39 40 41 42 43 44 45 46 47 48 49 50 51 52 53 54 56 57 58 59 60 61 90 101 117 122 130 132 133 135 136 137 138
 336: 55 17 140
 337: 86 116 119
 338: 263 65 66 67 78 82
 339: 444 65 66 67 78 82 128 129
 340: 51 69 75 95 102 103
 341: 46 69 74 75 95 102 103 134
 342: 28 65 66 67 69 74 75 76 77 78 82 91 92 93 94 95 100 102 103 128 129 134
 343: 51 62 63 64 65 66 67 68 69 70 71 72 73 74 75 76 77 78 79 80 81 82 83 84 85 86 87 91 92 93 94 95 98 99 100 102 103 104 105 106 107 108 109 110 111 112 113 114 115 116 118 119 120 121 123 124 125 126 127 128 129 134
 344: 51 62 63 64 65 66 67 68 69 70 71 72 73 74 75 76 77 78 79 80 81 82 83 84 85 86 87 88 89 91 92 93 94 95 98 99 100 102 103 104 105 106 107 108 109 110 111 112 113 114 115 116 118 119 120 121 123 124 125 126 127 128 129 131 134
 345: 41 0 1 2 3 4 6 7 10 13 14 19 20 26 27 28 29 30 31 32 33 34 35 36 37 38 40 41 42 43 44 45 46 47 48 49 50 52 54 56 57 58 59 60 61 90 101 117 122 130 132 133 135 136 137 138
 346: 179 0 2 3 4 10 28 29 52 54 59 60 133 137
 347: 200 0 2 10 28 29 52 54 59 60
 348: 56 1 6 7 28 29 47 90
 349: 45 1 3 4 6 7 28 29 47 56 90 133
 350: 252 5 11 12 16 18 21 22 39
 351: 46 5 8 9 11 12 13 14 16 18 19 20 21 22 23 24 25 26 27 30 31 32 33 34 35 36 37 38 39 40 41 42 43 44 45 46 51 53
 352: 165 82 100
 353: 49 82 100 128 129
 354: 205 0 2 57 58 59 60 101 117 122 130 135 137 138
 355: 84 0 2 59 60 137
 356: 34 1 6 7 47 48 49 50 57 58 61 90 101 117 122 130 132 135 136 138
 357: 159 5 11 12 16 18 23 24 25 39
 358: 185 15 17 55 139 140
 359: 98 5 8 9 11 12 15 16 17 18 21 22 23 24 25 39 51 53 55 139 140
 360: 9 67 82 128 129
 361: 89 65 66 67 78 82 91 92 93 94 128 129
 362: 24 69 75 96 97 102 103
 363: 7 69 74 75 96 97 102 103 134
 364: 43 69 74 75 88 89 96 97 102 103 131 134
 365: 96 65 66 67 69 74 75 76 77 78 82 88 89 91 92 93 94 96 97 100 102 103 128 129 131 134
 366: 73 62 65 66 67 69 74 75 76 77 78 80 82 88 89 91 92 93 94 96 97 100 102 103 104 105 106 109 110 111 112 113 114 126 127 128 129 131 134
 367: 7 63 64 87
 368: 43 85 124
 369: 33 63 64 85 86 87 124
 370: 21 70 71 121
 371: 106 62 63 64 65 66 67 68 69 70 71 72 73 74 75 76 77 78 80 81 82 83 84 85 86 87 88 89 91 92 93 94 96 97 100 102 103 104 105 106 107 108 109 110 111 112 113 114 115 116 119 121 124 125 126 127 128 129 131 134
 372: 125 0 1 2 3 4 6 7 10 28 29 47 48 49 50 52 54 57 58 59 60 61 90 101 117 122 130 132 133 135 136 137 138
 373: 7 133 137
 374: 96 1 6 7 47 48 49 50 90 132
 375: 185 11 12 16 18 23 39
 376: 112 5 8 9 11 12 16 18 21 22 23 24 25 39 51 53 55 139
 377: 93 86 124
 378: 223 70 71 72 115 116 119 121
 379: 226 70 71 72 81 115 116 119 121
 380: 76 0 1 2 3 4 6 7 10 28 29 47 48 49 50 52 54 59 60 61 90 132 133 136 137
 381: 120 88 89 96 97 131
 382: 5 62 88 89 96 97 104 105 106 109 110 111 112 113 114 126 127 131
 383: 95 68 73 83 84 85 86 87 107 108 124
 384: 14 63 64 68 70 71 72 73 80 81 83 84 85 86 87 107 108 115 116 119 121 124 125
 385: 7 63 64 65 66 67 68 69 70 71 72 73 74 75 76 77 78 80 81 82 83 84 85 86 87 91 92 93 94 100 102 103 107 108 115 116 119 121 124 125 128 129 134
 386: 4 115 116 119 125
 387: 22 33 34 45 46
 388: 61 63 64 68 73 83 84 85 86 87 124
 389: 114 65 66 78 128 129
 390: 234 65 66 67 78 128 129
 391: 172 91 92 93 94 100
 392: 1 0 1 2 3 4 5 6 7 8 9 10 11 12 16 18 21 22 23 24 25 28 29 39 47 48 49 50 51 52 53 54 55 56 57 58 59 60 61 90 101 117 122 130 132 133 135 136 137 138 139
 393: 159 3 4 56 57 58 101 117 122 130 133 135 138
 394: 132 3 4 56 57 58 101 117 122 130 133 135 137 138
 395: 1 79 80 98 99 118 120 123
 396: 49 62 70 71 72 79 80 81 98 99 104 105 106 109 110 111 112 113 114 115 116 118 119 120 121 123 125 126 127
 397: 177 65 78
 398: 124 65 66 67 78
 399: 162 0 1 2 6 7 47 48 49 50 59 60 61 90 132 136
 400: 13 50 61 132 136
 401: 9 1 6 7 50 61 90 132 136
 402: 32 47 48 49
 403: 104 5 8 9 11 12 16 18 21 22 24 25 39 51 53
 404: 126 28 29 52 54
 405: 86 56 57 58 101 117 122 130 135 137 138
 406: 11 0 1 2 3 4 6 7 47 48 49 50 59 60 61 90 132 133 136
 407: 41 63 64 68 73 83 84 107 108
 408: 16 1 6 7 47 48 49 50 56 57 58 61 90 101 117 122 130 132 135 136 137 138
 409: 72 3 4 28 29 133
 410: 108 65 66 78 91 92 93 94 128 129
 411: 137 65 66 67 78 91 92 93 94 128 129
 412: 37 65 66 67 70 71 72 76 77 78 81 82 91 92 93 94 100 115 116 119 121 125 128 129
 413: 32 65 66 67 69 70 71 72 74 75 76 77 78 81 82 91 92 93 94 100 102 103 115 116 119 121 125 128 129 134
 414: 26 62 65 66 67 69 70 71 72 74 75 76 77 78 79 80 81 82 91 92 93 94 98 99 100 102 103 104 105 106 109 110 111 112 113 114 115 116 118 119 120 121 123 125 126 127 128 129 134
 415: 121 86 87
 416: 51 86 87 124
 417: 16 0 1 2 6 7 47 48 49 50 56 57 58 59 60 61 90 101 117 122 130 132 135 136 137 138
 418: 21 47 48 49 50 132
 419: 23 47 48 49 50 61 132 136
 420: 11 56 133
 421: 5 56 57 58 133
 422: 13 56 57 58 101 117 122 130 133 135 138
 423: 11 1 6 7 47 48 49 50 56 57 58 61 90 101 117 122 130 132 133 135 136 138
 424: 7 1 6 7 47 48 49 50 56 57 58 61 90 101 117 122 130 132 133 135 136 137 138
 425: 13 104 105 109 111 112 126 127
 426: 8 0 1 2 6 7 47 48 49 50 56 57 58 59 60 61 90 101 117 122 130 132 133 135 136 137 138
 427: 3 13 14 19 20 26 27 32 33 34 35 38 40 41 42 43 44 45 46
 428: 6 1 3 4 6 7 47 48 49 50 56 57 58 61 90 101 117 122 130 132 133 135 136 138
 429: 1 1 3 4 6 7 28 29 47 48 49 50 56 57 58 61 90 101 117 122 130 132 133 135 136 138
 430: 33 0 2 3 4 10 28 29 48 49 50 52 54 57 58 59 60 61 101 117 122 130 132 133 135 136 137 138
 431: 64 48 49 50 57 58 61 101 117 122 130 132 135 136 138
 432: 80 15 140
 433: 37 62 69 75 79 80 98 99 102 103 104 105 106 109 110 111 112 113 114 118 120 123 126 127
 434: 34 62 63 64 68 69 70 71 72 73 75 79 80 81 83 84 85 86 87 98 99 102 103 104 105 106 107 108 109 110 111 112 113 114 115 116 118 119 120 121 123 124 125 126 127
 435: 7 62 79 80 96 97 98 99 104 105 106 109 110 111 112 113 114 118 120 123 126 127
 436: 2 62 65 66 67 76 77 78 79 80 82 91 92 93 94 96 97 98 99 100 104 105 106 109 110 111 112 113 114 118 120 123 126 127 128 129
 437: 19 0 2 3 4 5 8 9 10 11 12 13 14 15 16 17 18 19 20 21 22 23 24 25 26 27 28 29 30 31 32 33 34 35 36 37 38 39 40 41 42 43 44 45 46 51 52 53 54 55 56 57 58 59 60 61 101 117 122 130 133 135 136 137 138 139 140
 438: 21 65 66 67 69 75 76 77 78 82 91 92 93 94 100 102 103 128 129
 439: 15 0 2 57 58 59 60 101 117 122 130 135 138
 440: 27 5 8 9 11 12 13 14 16 18 19 20 21 22 23 24 25 26 27 30 31 32 33 34 35 36 37 38 39 40 41 42 43 44 45 46 51 53 55 56 139
 441: 24 1 5 6 7 8 9 11 12 13 14 16 18 19 20 21 22 23 24 25 26 27 30 31 32 33 34 35 36 37 38 39 40 41 42 43 44 45 46 47 51 53 55 56 90 139
 442: 24 1 5 6 7 8 9 11 12 13 14 16 18 19 20 21 22 23 24 25 26 27 30 31 32 33 34 35 36 37 38 39 40 41 42 43 44 45 46 47 48 49 50 51 53 55 56 57 58 61 90 101 117 122 130 132 135 136 138 139
 443: 29 1 3 4 5 6 7 8 9 11 12 13 14 16 18 19 20 21 22 23 24 25 26 27 30 31 32 33 34 35 36 37 38 39 40 41 42 43 44 45 46 47 48 49 50 51 53 55 56 57 58 61 90 101 117 122 130 132 133 135 136 137 138 139
 444: 23 62 65 66 67 69 74 75 76 77 78 79 80 82 91 92 93 94 98 99 100 102 103 104 105 106 109 110 111 112 113 114 118 120 123 126 127 128 129 134
 445: 24 0 1 2 3 4 5 6 7 8 9 11 12 13 14 16 18 19 20 21 22 23 24 25 26 27 30 31 32 33 34 35 36 37 38 39 40 41 42 43 44 45 46 47 48 49 50 51 53 55 56 57 58 59 60 61 90 101 117 122 130 132 133 135 136 137 138 139
 446: 90 0 2 3 4 10 28 29 52 54 56 57 58 59 60 101 117 122 130 133 135 137 138
 447: 35 0 2 10 28 29 52 54 59 60 137
 448: 10 0 2 3 4 28 29 52 54 59 60 133 137
 449: 6 0 2 28 29 52 54 59 60
 450: 28 19 20 26 35 36 37 38 40 41 42 43 44
 451: 16 62 65 66 67 69 70 71 72 74 75 76 77 78 79 80 81 82 88 89 91 92 93 94 96 97 98 99 100 102 103 104 105 106 109 110 111 112 113 114 115 116 118 119 120 121 123 125 126 127 128 129 131 134
 452: 6 47 61 62 63 64 65 66 67 68 69 70 71 72 73 74 75 76 77 78 79 80 81 82 83 84 85 86 87 88 89 91 92 93 94 95 96 97 98 99 100 102 103 104 105 106 107 108 109 110 111 112 113 114 115 116 118 119 120 121 123 124 125 126 127 128 129 131 134 136
 453: 83 0 2 3 4 5 8 9 10 11 12 13 14 15 16 17 18 19 20 21 22 23 24 25 26 27 28 29 30 31 32 33 34 35 36 37 38 39 40 41 42 43 44 45 46 48 49 50 51 52 53 54 55 56 57 58 59 60 101 117 122 130 132 133 135 137 138 139 140
 454: 44 0 2 3 4 5 8 9 10 11 12 13 14 15 16 17 18 19 20 21 22 23 24 25 26 27 28 29 30 31 32 33 34 35 36 37 38 39 40 41 42 43 44 45 46 51 52 53 54 55 59 60 133 139 140
 455: 93 13 14 15 17 19 20 26 27 30 31 32 33 34 35 36 37 38 40 41 42 43 44 45 46 55 139 140
 456: 46 3 4 5 8 9 10 11 12 13 14 15 16 17 18 19 20 21 22 23 24 25 26 27 28 29 30 31 32 33 34 35 36 37 38 39 40 41 42 43 44 45 46 51 52 53 54 55 133 139 140
 457: 20 5 11 12 16 18 21 22 24 25 39 51 53
 458: 1 110 113 114
 459: 79 1 6 7 47 61 90 136
 460: 42 3 4 56 57 58 133 137
 461: 26 1 3 4 6 7 47 48 49 50 56 57 58 61 90 132 133 136 137
 462: 1 13 14 32 33 34 38 45 46
 463: 47 67 82 100
 464: 15 1 6 7 47 56 90
 465: 1 3 4 48 49 50 57 58 61 101 117 122 130 132 133 135 136 137 138
 466: 2 62 65 66 67 76 77 78 82 91 92 93 94 100 104 105 106 109 110 111 112 113 114 126 127 128 129
 467: 1 62 65 66 67 69 74 75 76 77 78 82 91 92 93 94 100 102 103 104 105 106 109 110 111 112 113 114 126 127 128 129 134
 468: 16 0 1 2 6 7 47 48 49 50 56 57 58 59 60 61 90 101 117 122 130 132 135 136 138
 469: 8 19 20 35 44
 470: 35 65 66 76 77 78 82
 471: 28 65 66 67 76 77 78 82 100
 472: 50 65 66 67 76 77 78 82 100 128 129
 473: 40 65 66 67 76 77 78 79 82 91 92 93 94 98 99 100 118 120 123 128 129
 474: 23 65 66 67 69 74 75 76 77 78 79 82 88 89 91 92 93 94 96 97 98 99 100 102 103 118 120 123 128 129 131 134
 475: 41 6 7 47 62 63 64 65 66 67 68 69 70 71 72 73 74 75 76 77 78 79 80 81 82 83 84 85 86 87 88 89 91 92 93 94 95 96 97 98 99 100 102 103 104 105 106 107 108 109 110 111 112 113 114 115 116 118 119 120 121 123 124 125 126 127 128 129 131 134
 476: 13 5 8 9 10 11 12 13 14 15 16 17 18 19 20 21 22 23 24 25 26 27 30 31 32 33 34 35 36 37 38 39 40 41 42 43 44 45 46 51 52 53 54 55 56 57 58 101 117 122 130 135 137 138 139 140
 477: 17 69 75 88 89 96 97 102 103 131
 478: 5 1 6 7 47 48 49 50 57 58 61 90 101 117 122 130 132 135 136 137 138
 479: 23 62 63 64 65 66 67 68 70 71 72 73 74 76 77 78 79 80 81 82 83 84 85 86 87 91 92 93 94 98 99 100 104 105 106 107 108 109 110 111 112 113 114 115 116 118 119 120 121 123 124 125 126 127 128 129 134
 480: 22 0 1 2 3 4 5 6 7 8 9 10 11 12 15 16 17 18 21 22 23 24 25 28 29 39 47 48 49 50 51 52 53 54 55 56 57 58 59 60 61 90 101 117 122 130 132 133 135 136 137 138 139 140
 481: 26 0 1 2 6 7 47 48 49 50 57 58 59 60 61 90 101 117 122 130 132 135 136 137 138
 482: 47 48 49 50 132 136
 483: 56 67 128 129
 484: 6 56 101 117 122 130 135 138
 485: 3 0 1 2 3 4 6 7 47 48 49 50 59 60 61 90 132 133 136 137
 486: 5 10 28 29
 487: 15 0 1 2 3 4 6 7 47 48 49 50 52 54 56 57 58 59 60 61 90 101 117 122 130 132 133 135 136 137 138
 488: 6 1 3 4 5 6 7 8 9 10 11 12 13 14 15 16 17 18 19 20 21 22 23 24 25 26 27 30 31 32 33 34 35 36 37 38 39 40 41 42 43 44 45 46 47 48 49 50 51 52 53 54 55 56 57 58 61 90 101 117 122 130 132 133 135 136 137 138 139 140
 489: 9 28 29 62 63 64 65 66 67 68 69 70 71 72 73 74 75 76 77 78 79 80 81 82 83 84 85 86 87 88 89 91 92 93 94 95 96 97 98 99 100 102 103 104 105 106 107 108 109 110 111 112 113 114 115 116 118 119 120 121 123 124 125 126 127 128 129 131 134
 490: 2 5 24 25
 491: 7 62 80 96 97 104 105 106 109 110 111 112 113 114 126 127
 492: 3 62 69 74 75 80 96 97 102 103 104 105 106 109 110 111 112 113 114 126 127 134
 493: 4 63 64 68 73 83 84 85 86 87 88 89 107 108 124 131
 494: 3 3 4 5 8 9 10 11 12 13 14 15 16 17 18 19 20 21 22 23 24 25 26 27 28 29 30 31 32 33 34 35 36 37 38 39 40 41 42 43 44 45 46 51 52 53 54 55 56 57 58 101 117 122 130 133 135 138 139 140
 495: 28 63 64 68 73 79 83 84 85 86 87 98 99 107 108 118 120 123 124
 496: 24 81 115 116 119
 497: 11 13 14 32 33 34 36 37 38 40 41 42 43 45 46
 498: 1 47 48 49 61 136
 499: 7 13 14 15 17 19 20 26 27 30 31 32 33 34 35 36 37 38 40 41 42 43 44 45 46 140
 500: 10 65 66 67 69 74 75 76 77 78 79 82 91 92 93 94 98 99 100 102 103 118 120 123 128 129 134
 501: 17 0 2 5 8 9 10 11 12 13 14 15 16 17 18 19 20 21 22 23 24 25 26 27 28 29 30 31 32 33 34 35 36 37 38 39 40 41 42 43 44 45 46 51 52 53 54 55 59 60 101 117 122 130 135 138 139 140
 502: 17 0 2 5 8 9 10 11 12 13 14 15 16 17 18 19 20 21 22 23 24 25 26 27 28 29 30 31 32 33 34 35 36 37 38 39 40 41 42 43 44 45 46 51 52 53 54 55 59 60 139 140
 503: 22 5 8 9 10 11 12 13 14 15 16 17 18 19 20 21 22 23 24 25 26 27 28 29 30 31 32 33 34 35 36 37 38 39 40 41 42 43 44 45 46 51 52 53 54 55 139 140
 504: 2 83 107 108
 505: 8 68 73 83 84 107 108
 506: 20 76 77 91 92 93 94
 507: 40 65 66 78 82 128 129
 508: 30 3 4 10 28 29 52 54 56 133
 509: 7 13 14 19 20 26 27 32 33 34 35 40 41 42 43 44 45 46
 510: 13 63 64 68 70 71 72 73 79 80 81 83 84 85 86 87 98 99 107 108 115 116 118 119 120 121 123 124 125
 511: 5 62 63 64 68 70 71 72 73 79 80 81 83 84 85 86 87 88 89 98 99 104 105 106 107 108 109 110 111 112 113 114 115 116 118 119 120 121 123 124 125 126 127 131
 512: 5 0 1 2 6 7 47 48 49 50 59 60 61 90 132 136 137
 513: 14 74 88 89 131 134
 514: 13 65 66 67 74 76 77 78 82 91 92 93 94 100 128 129 134
 515: 19 62 63 64 68 73 79 80 83 84 85 86 87 98 99 104 105 106 107 108 109 110 111 112 113 114 118 120 123 124 126 127
 516: 4 15 17 56 62 63 64 65 66 67 68 69 70 71 72 73 74 75 76 77 78 79 80 81 82 83 84 85 86 87 88 89 91 92 93 94 95 96 97 98 99 100 102 103 104 105 106 107 108 109 110 111 112 113 114 115 116 118 119 120 121 123 124 125 126 127 128 129 131 134 140
 517: 9 15 17 62 63 64 65 66 67 68 69 70 71 72 73 74 75 76 77 78 79 80 81 82 83 84 85 86 87 88 89 91 92 93 94 95 96 97 98 99 100 102 103 104 105 106 107 108 109 110 111 112 113 114 115 116 118 119 120 121 123 124 125 126 127 128 129 131 134 137 140
 518: 9 0 1 2 5 6 7 8 9 10 11 12 13 14 16 18 19 20 21 22 23 24 25 26 27 28 29 30 31 32 33 34 35 36 37 38 39 40 41 42 43 44 45 46 47 48 49 50 51 52 53 54 55 59 60 61 90 132 136 139
 519: 10 5 8 9 10 11 12 13 14 16 18 19 20 21 22 23 24 25 26 27 28 29 30 31 32 33 34 35 36 37 38 39 40 41 42 43 44 45 46 51 52 53 54 55 139
 520: 6 0 2 10 52 54 59 60
 521: 4 67 82 91 92 93 94 100 128 129
 522: 5 3 4 28 29 52 54 133 137
 523: 1 13 14 32 45 46
 524: 13 1 6 7 47 48 49 50 90 132 136
 525: 23 8 9 23
 526: 28 5 8 9 11 12 16 18 21 22 23 24 25 39
 527: 21 63 64 73 83 84 107 108
 528: 4 3 4 10 28 29 52 54 56 57 58 101 117 122 130 133 135 137 138
 529: 47 19 20 26 44
 530: 24 19 20 26 35 42 43 44
 531: 12 63 64 65 66 67 68 69 70 71 72 73 74 75 76 77 78 81 82 83 84 85 86 87 91 92 93 94 100 102 103 107 108 115 116 119 121 124 125 128 129 134
 532: 9 3 4 56
 533: 10 8 9 23 51 53
 534: 3 62 65 66 67 76 77 78 79 80 82 91 92 93 94 98 99 100 104 105 106 109 110 111 112 113 114 118 120 123 126 127 128 129
 535: 5 62 63 64 65 66 67 68 69 70 71 72 73 75 76 77 78 79 80 81 82 83 84 85 86 87 91 92 93 94 95 98 99 100 102 103 104 105 106 107 108 109 110 111 112 113 114 115 116 118 119 120 121 123 124 125 126 127 128 129
 536: 1 47 48 49 50 132 136
 537: 1 0 1 2 3 4 6 7 10 28 29 47 48 49 50 52 54 59 60 61 90 101 117 122 130 132 133 135 136 137 138
 538: 21 3 4 10 28 29 52 54 133 137
 539: 2 36 37 38 42 43
 540: 4 63 64 68 73 83 84 85 86 107 108 124
 541: 3 65 66 67 78 82 91 92 93 94
 542: 4 62 106 114
 543: 13 63 64 68 70 71 72 73 81 83 84 85 86 87 88 89 107 108 115 116 119 121 124 125 131
 544: 5 62 63 64 68 70 71 72 73 80 81 83 84 85 86 87 88 89 104 105 106 107 108 109 110 111 112 113 114 115 116 119 121 124 125 126 127 131
 545: 19 76 77 100
 546: 19 62 63 64 65 66 67 68 69 70 71 72 73 74 75 76 77 78 80 81 82 83 84 85 86 87 88 89 91 92 93 94 100 102 103 104 105 106 107 108 109 110 111 112 113 114 115 116 119 121 124 125 126 127 128 129 131 134
 547: 3 68 124
 548: 40 62 63 64 68 73 80 83 84 85 86 87 104 105 106 107 108 109 110 111 112 113 114 124 126 127
 549: 3 38 40 41
 550: 1 79 80 96 97 98 99 118 120 123
 551: 1 0 1 2 3 4 6 7 10 13 14 15 17 19 20 26 27 28 29 30 31 32 33 34 35 36 37 38 40 41 42 43 44 45 46 47 48 49 50 52 54 55 56 57 58 59 60 61 90 101 117 122 130 132 133 135 136 137 138 139 140
 552: 1 0 2 48 49 50 59 60 61 132 136
 553: 11 65 66 67 76 77 78 91 92 93 94 128 129
 554: 11 65 66 67 76 77 78 91 92 93 94 100 128 129
 555: 13 70 71 72 81 88 89 115 116 119 121 125 131
 556: 11 65 66 67 70 71 72 76 77 78 81 82 88 89 91 92 93 94 100 115 116 119 121 125 128 129 131
 557: 10 65 66 67 69 70 71 72 74 75 76 77 78 81 82 88 89 91 92 93 94 100 102 103 115 116 119 121 125 128 129 131 134
 558: 9 65 66 67 69 70 71 72 74 75 76 77 78 81 82 88 89 91 92 93 94 96 97 100 102 103 115 116 119 121 125 128 129 131 134
 559: 1 0 1 2 6 7 10 28 29 47 48 49 50 52 54 59 60 61 90 132 136 137
 560: 3 1 6 7 47 48 49 50 56 61 90 132 136
 561: 6 1 6 7 47 48 49 50 56 57 58 61 90 132 136
 562: 3 62 65 66 67 76 77 78 80 82 91 92 93 94 100 104 105 106 109 110 111 112 113 114 126 127 128 129
 563: 13 26 27 44
 564: 2 65 66 78 91 92 93 94 100
 565: 15 65 66 67 78 91 92 93 94 100 128 129
 566: 10 65 66 67 70 71 72 76 77 78 79 81 82 91 92 93 94 98 99 100 115 116 118 119 120 121 123 125 128 129
 567: 14 3 4 28 29 52 54 56 133
 568: 8 1 3 4 6 7 28 29 47 48 49 50 52 54 56 61 90 132 133 136
 569: 6 1 3 4 6 7 28 29 47 48 49 50 52 54 56 57 58 61 90 101 117 122 130 132 133 135 136 137 138
 570: 2 1 5 6 7 8 9 11 12 13 14 16 18 19 20 21 22 23 24 25 26 27 30 31 32 33 34 35 36 37 38 39 40 41 42 43 44 45 46 47 48 49 50 51 53 55 61 90 132 136 139
 571: 4 0 2 3 4 10 28 29 52 54 59 60 133
 572: 8 3 4 10 28 29 52 54 133
 573: 10 65 66 78 91 92 93 94 100 128 129
 574: 9 62 63 64 65 66 67 68 69 70 71 72 73 74 75 76 77 78 80 81 82 83 84 85 86 87 91 92 93 94 100 102 103 104 105 106 107 108 109 110 111 112 113 114 115 116 119 121 124 125 126 127 128 129 134
 575: 3 62 63 64 65 66 67 68 69 70 71 72 73 74 75 76 77 78 80 81 82 83 84 85 86 87 91 92 93 94 96 97 100 102 103 104 105 106 107 108 109 110 111 112 113 114 115 116 119 121 124 125 126 127 128 129 134
 576: 8 1 3 4 6 7 47 48 49 50 56 61 90 132 133 136
 577: 2 62 65 66 67 69 74 75 76 77 78 80 82 91 92 93 94 96 97 100 102 103 104 105 106 109 110 111 112 113 114 126 127 128 129 134
 578: 4 67 100 128 129
 579: 9 1 6 7 28 29 47 48 49 50 61 90 132 136
 580: 11 65 66 67 76 77 78 82
 581: 5 56 57 58 101 117 122 130 133 135 137 138
 582: 8 0 2 3 4 10 28 29 52 54 59 60
 583: 8 3 4 10 28 29 52 54
 584: 1 62 106 113 114
 585: 1 1 61 90
 586: 1 1 48 49 50 61 90 132 136
 587: 3 82 91 92 93 94
 588: 7 82 91 92 93 94 100
 589: 2 81 115 116 119 125
 590: 1 63 64 65 66 67 68 69 70 71 72 73 74 75 76 77 78 80 81 82 83 84 85 86 87 88 89 91 92 93 94 96 97 100 102 103 107 108 115 116 119 121 124 125 128 129 131 134
 591: 4 0 2 3 4 5 8 9 10 11 12 13 14 15 16 17 18 19 20 21 22 23 24 25 26 27 28 29 30 31 32 33 34 35 36 37 38 39 40 41 42 43 44 45 46 51 52 53 54 55 59 60 133 137 139 140
 592: 3 48 49 61 136
 593: 2 1 3 4 6 7 47 48 49 50 52 54 56 57 58 61 90 101 117 122 130 132 133 135 136 137 138
 594: 1 55 62 63 64 65 66 67 68 69 70 71 72 73 74 75 76 77 78 79 80 81 82 83 84 85 86 87 88 89 91 92 93 94 95 96 97 98 99 100 102 103 104 105 106 107 108 109 110 111 112 113 114 115 116 118 119 120 121 123 124 125 126 127 128 129 131 134 139
 595: 2 79 99 120
 596: 1 65 66 76 77 78 91 92 93 94
 nsplits: 597
 ntax: 141
UFBootSplit3:
 000: 1 106 110 114
 001: 1 5 8 9 10 11 12 13 14 16 18 19 20 21 22 23 24 25 26 27 30 31 32 33 34 35 36 37 38 39 40 41 42 43 44 45 46 51 53 55 139
 002: 1000 1 90
 003: 1 0 1 2 3 4 5 6 7 8 9 10 11 12 13 14 15 16 17 18 19 20 21 22 23 24 25 26 27 28 29 30 31 32 33 34 35 36 37 38 39 40 41 42 43 44 45 46 51 52 53 54 55 56 57 58 59 60 61 90 101 117 122 130 133 135 136 137 138 139 140
 004: 1 1 3 4 6 7 10 28 29 47 48 49 50 56 61 90 132 133 136
 005: 1000 6 7
 006: 1 63 68 85 86 87 124
 007: 857 6 7 47
 008: 854 1 6 7 47 90
 009: 1 62 63 64 65 66 67 68 70 71 72 73 74 76 77 78 80 81 82 83 84 85 86 87 88 89 91 92 93 94 100 104 105 106 107 108 109 110 111 112 113 114 115 116 119 121 124 125 126 127 128 129 131 134
 010: 1 101 122 130 135
 011: 1000 48 49
 012: 1 62 65 66 67 76 77 78 79 80 82 91 92 93 94 96 97 98 99 100 104 105 106 109 110 111 112 113 114 118 120 123 126 127 128 129
 013: 1 19 20 26 27 35 40 41 42 43 44
 014: 1000 50 132
 015: 971 48 49 50 132
 016: 1 0 1 2 3 4 5 6 7 8 9 10 11 12 16 18 21 22 23 24 25 28 29 39 47 48 49 50 51 52 53 54 55 56 57 58 59 60 61 90 101 117 122 130 132 133 135 136 137 138 139
 017: 1 19 20 26 27 35 36 37 38 40 41 44
 018: 956 61 136
 019: 744 48 49 50 61 132 136
 020: 679 1 6 7 47 48 49 50 61 90 132 136
 021: 1 69 74 75 80 102 103 134
 022: 1 62 63 64 65 66 67 68 70 71 72 73 76 77 78 79 81 82 83 84 85 86 87 91 92 93 94 98 99 100 104 105 106 107 108 109 110 111 112 113 114 115 116 118 119 120 121 123 124 125 126 127 128 129
 023: 1000 3 4
 024: 1 5 8 9 10 11 12 13 14 15 16 17 18 19 20 21 22 23 24 25 26 27 30 31 32 33 34 35 36 37 38 39 40 41 42 43 44 45 46 51 52 53 54 55 57 58 101 117 122 130 135 137 138 139 140
 025: 975 3 4 133
 026: 1 62 65 66 67 69 70 71 72 74 75 76 77 78 80 81 82 88 89 91 92 93 94 96 97 100 102 103 104 105 106 109 110 111 112 113 114 115 116 119 121 125 126 127 128 129 131 134
 027: 529 3 4 56 133
 028: 1 65 66 67 70 71 72 74 76 77 78 81 82 88 89 91 92 93 94 100 115 116 119 121 125 128 129 131 134
 029: 1 3 4 5 8 9 10 11 12 13 14 15 16 17 18 19 20 21 22 23 24 25 26 27 30 31 32 33 34 35 36 37 38 39 40 41 42 43 44 45 46 51 52 53 54 55 133 137 139 140
 030: 1000 28 29
 031: 170 3 4 28 29 56 133
 032: 232 1 3 4 6 7 28 29 47 48 49 50 56 61 90 132 133 136
 033: 1 70 71 72 81 119 121 125
 034: 1 62 80 88 89 96 97 104 105 106 109 110 111 112 113 114 126 127 131
 035: 1000 57 58
 036: 2 1 3 4 6 7 28 29 47 52 54 56 90 133
 037: 1 57 58 137
 038: 999 101 130
 039: 1 62 63 64 65 66 67 68 70 71 72 73 76 77 78 79 80 81 82 83 84 85 86 87 91 92 93 94 96 97 98 99 100 104 105 106 107 108 109 110 111 112 113 114 115 116 118 119 120 121 123 124 125 126 127 128 129
 040: 1 11 12 23
 041: 1 0 2 57 58 59 60 137
 042: 999 122 135
 043: 997 117 122 135
 044: 1000 101 117 122 130 135
 045: 1 76 77 82 100
 046: 1000 101 117 122 130 135 138
 047: 812 57 58 101 117 122 130 135 138
 048: 1 81 125
 049: 235 57 58 101 117 122 130 135 137 138
 050: 2 1 3 4 6 7 28 29 47 48 49 50 56 57 58 61 90 101 117 122 130 132 133 135 136 137 138
 051: 1 65 66 67 74 76 77 78 79 82 91 92 93 94 98 99 100 118 120 123 128 129 134
 052: 1 62 69 75 80 102 103 104 105 106 109 110 111 112 113 114 126 127
 053: 1 1 6 7 47 48 49 50 61 90 132 136 137
 054: 1000 11 12
 055: 1 62 113
 056: 2 62 63 64 65 66 67 68 69 70 71 72 73 75 76 77 78 79 80 81 82 83 84 85 86 87 88 89 91 92 93 94 96 97 98 99 100 102 103 104 105 106 107 108 109 110 111 112 113 114 115 116 118 119 120 121 123 124 125 126 127 128 129 131
 057: 1000 16 18
 058: 1 75 88 89 96 97 102 103 131
 059: 1000 16 18 39
 060: 998 11 12 16 18 39
 061: 839 5 11 12 16 18 39
 062: 1 62 106 110 111 112 113 114
 063: 222 5 11 12 16 18 23 39
 064: 1 65 66 67 78 91 92 93 94
 065: 1 0 2 5 8 9 11 12 13 14 16 18 19 20 21 22 23 24 25 26 27 30 31 32 33 34 35 36 37 38 39 40 41 42 43 44 45 46 51 53 55 57 58 59 60 101 117 122 130 135 138 139
 066: 1000 21 22
 067: 100 5 11 12 16 18 21 22 23 39
 068: 2 62 63 64 65 66 67 68 70 71 72 73 76 77 78 80 81 82 83 84 85 86 87 91 92 93 94 100 104 105 106 107 108 109 110 111 112 113 114 115 116 119 121 124 125 126 127 128 129
 069: 5 3 4 10 28 29 52 54 133
 070: 1000 24 25
 071: 893 5 11 12 16 18 21 22 23 24 25 39
 072: 1 11 12 16 18 21 22 39
 073: 1 0 1 2 3 4 6 7 10 47 48 49 50 56 57 58 59 60 61 90 101 117 122 130 132 133 135 136 137 138
 074: 1000 8 9
 075: 1 3 4 10 56 57 58 101 117 122 130 133 135 137 138
 076: 1 10 137
 077: 1000 51 53
 078: 965 8 9 51 53
 079: 995 5 8 9 11 12 16 18 21 22 23 24 25 39 51 53
 080: 2 101 117 130
 081: 2 70 71 72 81 115 119 121 125
 082: 1000 13 14
 083: 3 62 63 64 68 70 71 72 73 80 81 83 84 85 86 87 88 89 104 105 106 107 108 109 110 111 112 113 114 115 116 119 121 124 125 126 127 131
 084: 1000 13 14 32
 085: 1 70 71 72 81 116 119 121 125
 086: 1 79 88 89 96 97 98 99 118 120 123 131
 087: 1000 33 34
 088: 987 13 14 32 33 34
 089: 1 79 88 89 98 99 118 120 123 131
 090: 1 62 63 64 65 66 67 68 69 70 71 72 73 75 76 77 78 79 80 81 82 83 84 85 86 87 91 92 93 94 95 98 99 100 102 103 104 105 106 107 108 109 110 111 112 113 114 115 116 118 119 120 121 123 124 125 126 127 128 129
 091: 995 45 46
 092: 1000 13 14 32 33 34 45 46
 093: 2 11 12 16 18 21 22 23 39
 094: 6 63 64 65 66 67 68 69 70 71 72 73 74 75 76 77 78 81 82 83 84 85 86 87 88 89 91 92 93 94 96 97 100 102 103 107 108 115 116 119 121 124 125 128 129 131 134
 095: 1000 19 20
 096: 3 63 64 68 70 71 72 73 81 83 84 85 86 87 88 89 96 97 107 108 115 116 119 121 124 125 131
 097: 954 19 20 35
 098: 1 15 17 23 55 139 140
 099: 1 48 49 50 61 132
 100: 995 26 44
 101: 976 19 20 26 35 44
 102: 1 1 3 4 6 7 47 48 49 50 61 90 132 133 136
 103: 972 19 20 26 27 35 44
 104: 1 1 3 4 6 7 47 90 133
 105: 2 62 65 66 67 76 77 78 79 80 82 91 92 93 94 98 99 100 104 105 106 109 110 111 112 113 114 118 120 123 126 127 128 129
 106: 1000 42 43
 107: 178 19 20 26 27 35 42 43 44
 108: 318 13 14 19 20 26 27 32 33 34 35 42 43 44 45 46
 109: 1 1 6 7 47 48 49 50 56 61 90 132 136
 110: 96 13 14 19 20 26 27 32 33 34 35 38 42 43 44 45 46
 111: 2 63 64 65 66 67 68 69 70 71 72 73 74 75 76 77 78 81 82 83 84 85 86 87 88 89 91 92 93 94 100 102 103 107 108 115 116 119 121 124 125 128 129 131 134
 112: 2 56 57 58 133
 113: 1000 36 37
 114: 2 62 106 114
 115: 1 0 1 2 3 4 5 6 7 8 9 10 11 12 16 18 21 22 23 24 25 28 29 30 31 39 47 48 49 50 51 52 53 54 56 57 58 59 60 61 90 101 117 122 130 132 133 135 136 137 138
 116: 1000 40 41
 117: 198 36 37 40 41
 118: 1000 13 14 19 20 26 27 32 33 34 35 36 37 38 40 41 42 43 44 45 46
 119: 1 0 1 2 3 4 5 6 7 8 9 10 11 12 16 18 21 22 23 24 25 28 29 30 31 39 47 48 49 50 51 52 53 54 55 56 57 58 59 60 61 90 101 117 122 130 132 133 135 136 137 138 139
 120: 1 5 11 12 13 14 15 16 17 18 19 20 21 22 23 24 25 26 27 30 31 32 33 34 35 36 37 38 39 40 41 42 43 44 45 46 55 139 140
 121: 1000 30 31
 122: 999 13 14 19 20 26 27 30 31 32 33 34 35 36 37 38 40 41 42 43 44 45 46
 123: 1 81 115 116 119 121
 124: 1 117 122 130 135
 125: 1000 55 139
 126: 555 13 14 19 20 26 27 30 31 32 33 34 35 36 37 38 40 41 42 43 44 45 46 55 139
 127: 694 5 8 9 11 12 13 14 16 18 19 20 21 22 23 24 25 26 27 30 31 32 33 34 35 36 37 38 39 40 41 42 43 44 45 46 51 53 55 139
 128: 1 10 13 14 15 17 19 20 26 27 30 31 32 33 34 35 36 37 38 40 41 42 43 44 45 46 55 139 140
 129: 2 1 6 7 28 29 47 48 49 50 56 57 58 61 90 101 117 122 130 132 135 136 138
 130: 853 15 17
 131: 4 0 1 2 6 7 47 48 49 50 56 57 58 59 60 61 90 101 117 122 130 132 133 135 136 137 138
 132: 1000 15 17 140
 133: 5 1 6 7 47 48 49 50 56 57 58 61 90 101 117 122 130 132 133 135 136 137 138
 134: 3 1 6 7 47 48 49 50 56 57 58 61 90 132 136
 135: 996 62 106
 136: 2 0 2 52 54 57 58 59 60 101 117 122 130 135 137 138
 137: 1 0 1 2 3 4 6 7 10 15 17 28 29 47 48 49 50 52 54 56 57 58 59 60 61 90 101 117 122 130 132 133 135 136 137 138 140
 138: 996 110 114
 139: 331 62 106 110 114
 140: 1 1 48 49 50 90 132
 141: 999 62 106 110 113 114
 142: 2 13 14 32 33 34 46
 143: 10 0 2 3 4 56 57 58 59 60 101 117 122 130 133 135 137 138
 144: 1000 104 105
 145: 1 8 9 15 17 51 53 55 139 140
 146: 7 0 2 52 54 59 60
 147: 1000 126 127
 148: 1000 104 105 126 127
 149: 3 0 2 3 4 52 54 59 60 133 137
 150: 4 0 1 2 3 4 6 7 28 29 47 48 49 50 52 54 59 60 61 90 132 133 136 137
 151: 1000 111 112
 152: 998 104 105 111 112 126 127
 153: 974 62 104 105 106 110 111 112 113 114 126 127
 154: 1 21 22 23
 155: 1000 62 104 105 106 109 110 111 112 113 114 126 127
 156: 2 13 14 32 33 34 36 37 38 40 41 45 46
 157: 971 62 80 104 105 106 109 110 111 112 113 114 126 127
 158: 2 1 6 7 47 48 49 50 57 58 61 90 101 117 122 130 132 135 136 137 138
 159: 1 62 63 64 65 66 67 68 69 73 75 76 77 78 79 80 82 83 84 85 86 87 91 92 93 94 98 99 100 102 103 104 105 106 107 108 109 110 111 112 113 114 118 120 123 124 126 127 128 129
 160: 1000 79 99
 161: 4 62 65 66 67 69 75 76 77 78 79 80 82 91 92 93 94 98 99 100 102 103 104 105 106 109 110 111 112 113 114 118 120 123 126 127 128 129
 162: 1 0 1 2 3 4 5 6 7 8 9 11 12 16 18 21 22 23 24 25 28 29 39 47 48 49 50 51 52 53 54 56 57 58 59 60 61 90 101 117 122 130 132 133 135 136 137 138
 163: 998 98 120
 164: 865 79 98 99 120
 165: 4 0 1 2 6 7 28 29 47 48 49 50 56 57 58 59 60 61 90 101 117 122 130 132 135 136 138
 166: 1 115 116 119 121
 167: 1000 118 123
 168: 1000 79 98 99 118 120 123
 169: 654 62 79 80 98 99 104 105 106 109 110 111 112 113 114 118 120 123 126 127
 170: 5 0 2 3 4 48 49 50 56 57 58 59 60 61 101 117 122 130 132 133 135 136 137 138
 171: 5 62 63 64 65 66 67 68 69 70 71 72 73 74 75 76 77 78 79 80 81 82 83 84 85 86 87 91 92 93 94 96 97 98 99 100 102 103 104 105 106 107 108 109 110 111 112 113 114 115 116 118 119 120 121 123 124 125 126 127 128 129 134
 172: 999 63 64
 173: 6 8 9 21 22 51 53
 174: 288 63 64 68
 175: 7 65 66 67 76 77 78 91 92 93 94 100 128 129
 176: 7 65 66 67 76 77 78 91 92 93 94 128 129
 177: 177 85 87
 178: 1 13 14 19 20 26 32 33 34 35 42 43 44 45 46
 179: 44 85 87 124
 180: 3 65 66 67 69 70 71 72 74 75 76 77 78 79 81 82 88 89 91 92 93 94 96 97 98 99 100 102 103 115 116 118 119 120 121 123 125 128 129 131 134
 181: 970 85 86 87 124
 182: 863 63 64 68 85 86 87 124
 183: 6 48 49 50 56 57 58 61 101 117 122 130 132 135 136 137 138
 184: 7 48 49 50 56 57 58 61 101 117 122 130 132 135 136 138
 185: 1000 73 84
 186: 6 0 2 48 49 50 56 57 58 59 60 61 101 117 122 130 132 135 136 137 138
 187: 994 73 83 84
 188: 8 1 3 4 6 7 28 29 47 90 133
 189: 3 68 85 86 124
 190: 1000 107 108
 191: 941 73 83 84 107 108
 192: 1000 63 64 68 73 83 84 85 86 87 107 108 124
 193: 1 0 2 59 60 101 117 122 130 135 137 138
 194: 3 0 2 3 4 10 28 29 52 54 59 60 133
 195: 1000 70 71
 196: 1 5 11 12 13 14 16 18 19 20 21 22 23 24 25 26 27 30 31 32 33 34 35 36 37 38 39 40 41 42 43 44 45 46 55 139
 197: 976 70 71 72
 198: 4 0 1 2 6 7 28 29 47 48 49 50 52 54 59 60 61 90 132 136
 199: 997 70 71 72 121
 200: 3 0 1 2 3 4 6 7 10 28 29 47 48 49 50 52 54 56 59 60 61 90 132 133 136
 201: 672 70 71 72 121 125
 202: 9 3 4 56
 203: 617 70 71 72 81 121 125
 204: 1 117 122
 205: 1 62 65 66 67 69 74 75 76 77 78 79 80 82 88 89 91 92 93 94 98 99 100 102 103 104 105 106 109 110 111 112 113 114 118 120 123 126 127 128 129 131 134
 206: 312 115 119
 207: 1 5 8 9 11 12 16 18 21 22 24 25 39
 208: 996 115 116 119
 209: 1000 70 71 72 81 115 116 119 121 125
 210: 729 63 64 68 70 71 72 73 81 83 84 85 86 87 107 108 115 116 119 121 124 125
 211: 723 62 63 64 68 70 71 72 73 79 80 81 83 84 85 86 87 98 99 104 105 106 107 108 109 110 111 112 113 114 115 116 118 119 120 121 123 124 125 126 127
 212: 2 13 14 19 20 26 27 32 33 34 35 44 45 46
 213: 2 106 113
 214: 1 62 63 64 65 66 67 68 69 70 71 72 73 74 75 76 77 78 80 81 82 83 84 85 86 87 91 92 93 94 96 97 100 102 103 104 105 106 107 108 109 110 111 112 113 114 115 116 119 121 124 125 126 127 128 129 134
 215: 537 66 78
 216: 1000 65 66 78
 217: 1 76 77 91 92 93 94 100
 218: 3 13 14 32 33 34 45
 219: 389 67 82
 220: 6 63 64 68 85 86 87
 221: 5 0 2 3 4 10 28 29 52 54 59 60 137
 222: 3 8 9 24 25 51 53
 223: 1000 128 129
 224: 124 100 128 129
 225: 153 67 82 100 128 129
 226: 412 65 66 67 78 82 100 128 129
 227: 7 1 6 7 47 48 49 50 56 57 58 61 90 101 117 122 130 132 133 135 136 138
 228: 9 56 57 58 101 117 122 130 133 135 138
 229: 1000 91 93
 230: 9 56 133
 231: 1 5 8 9 10 11 12 13 14 15 16 17 18 19 20 21 22 23 24 25 26 27 28 29 30 31 32 33 34 35 36 37 38 39 40 41 42 43 44 45 46 51 53 55 139 140
 232: 1000 92 94
 233: 1000 91 92 93 94
 234: 926 65 66 67 78 82 91 92 93 94 100 128 129
 235: 3 65 66 67 78 79 82 91 92 93 94 98 99 100 118 120 123 128 129
 236: 3 79 91 92 93 94 98 99 118 120 123
 237: 1000 76 77
 238: 994 65 66 67 76 77 78 82 91 92 93 94 100 128 129
 239: 3 62 63 64 68 70 71 72 73 80 81 83 84 85 86 87 104 105 106 107 108 109 110 111 112 113 114 115 116 119 121 124 125 126 127
 240: 1 1 3 4 6 7 47 48 49 50 56 57 58 61 90 101 117 122 130 132 133 135 136 138
 241: 2 52 54 56 57 58 101 117 122 130 135 137 138
 242: 1 5 8 9 10 11 12 13 14 16 18 19 20 21 22 23 24 25 26 27 30 31 32 33 34 35 36 37 38 39 40 41 42 43 44 45 46 51 52 53 54 55 139
 243: 1000 102 103
 244: 997 75 102 103
 245: 996 69 75 102 103
 246: 6 62 63 64 65 66 67 68 69 70 71 72 73 74 75 76 77 78 80 81 82 83 84 85 86 87 91 92 93 94 100 102 103 104 105 106 107 108 109 110 111 112 113 114 115 116 119 121 124 125 126 127 128 129 134
 247: 1 62 65 66 67 69 70 71 72 74 75 76 77 78 80 81 82 91 92 93 94 100 102 103 104 105 106 109 110 111 112 113 114 115 116 119 121 125 126 127 128 129 134
 248: 1000 74 134
 249: 577 69 74 75 102 103 134
 250: 353 65 66 67 69 74 75 76 77 78 82 91 92 93 94 100 102 103 128 129 134
 251: 755 62 63 64 65 66 67 68 69 70 71 72 73 74 75 76 77 78 79 80 81 82 83 84 85 86 87 91 92 93 94 98 99 100 102 103 104 105 106 107 108 109 110 111 112 113 114 115 116 118 119 120 121 123 124 125 126 127 128 129 134
 252: 2 0 2 3 4 10 28 29 52 54 57 58 59 60 101 117 122 130 133 135 137 138
 253: 2 0 2 3 4 10 28 29 48 49 50 52 54 57 58 59 60 101 117 122 130 132 133 135 137 138
 254: 1000 88 89
 255: 1 6 7 47 61 136
 256: 1000 88 89 131
 257: 781 62 63 64 65 66 67 68 69 70 71 72 73 74 75 76 77 78 79 80 81 82 83 84 85 86 87 88 89 91 92 93 94 98 99 100 102 103 104 105 106 107 108 109 110 111 112 113 114 115 116 118 119 120 121 123 124 125 126 127 128 129 131 134
 258: 1 91 92 93 94 100 128 129
 259: 4 13 14 15 17 19 20 26 27 30 31 32 33 34 35 36 37 38 40 41 42 43 44 45 46 140
 260: 1000 96 97
 261: 963 62 63 64 65 66 67 68 69 70 71 72 73 74 75 76 77 78 79 80 81 82 83 84 85 86 87 88 89 91 92 93 94 96 97 98 99 100 102 103 104 105 106 107 108 109 110 111 112 113 114 115 116 118 119 120 121 123 124 125 126 127 128 129 131 134
 262: 1 3 4 10 28 29 56 133
 263: 1000 62 63 64 65 66 67 68 69 70 71 72 73 74 75 76 77 78 79 80 81 82 83 84 85 86 87 88 89 91 92 93 94 95 96 97 98 99 100 102 103 104 105 106 107 108 109 110 111 112 113 114 115 116 118 119 120 121 123 124 125 126 127 128 129 131 134
 264: 677 15 17 62 63 64 65 66 67 68 69 70 71 72 73 74 75 76 77 78 79 80 81 82 83 84 85 86 87 88 89 91 92 93 94 95 96 97 98 99 100 102 103 104 105 106 107 108 109 110 111 112 113 114 115 116 118 119 120 121 123 124 125 126 127 128 129 131 134 140
 265: 824 0 1 2 3 4 6 7 10 28 29 47 48 49 50 52 54 56 57 58 59 60 61 90 101 117 122 130 132 133 135 136 137 138
 266: 1 63 64 68 73 83 84 85 86 87 107 108
 267: 383 0 1 2 3 4 6 7 28 29 47 48 49 50 52 54 56 57 58 59 60 61 90 101 117 122 130 132 133 135 136 137 138
 268: 14 62 63 64 65 66 67 68 69 70 71 72 73 74 75 76 77 78 80 81 82 83 84 85 86 87 88 89 91 92 93 94 100 102 103 104 105 106 107 108 109 110 111 112 113 114 115 116 119 121 124 125 126 127 128 129 131 134
 269: 9 63 64 65 66 67 68 70 71 72 73 74 76 77 78 81 82 83 84 85 86 87 91 92 93 94 100 107 108 115 116 119 121 124 125 128 129 134
 270: 1000 52 54
 271: 350 0 1 2 3 4 6 7 28 29 47 48 49 50 56 57 58 59 60 61 90 101 117 122 130 132 133 135 136 137 138
 272: 1000 0 2 59 60
 273: 7 63 64 68 85 87
 274: 1 63 64 68 87
 275: 1000 2 59
 276: 1000 0 60
 277: 10 63 64 65 66 67 68 70 71 72 73 76 77 78 81 82 83 84 85 86 87 91 92 93 94 100 107 108 115 116 119 121 124 125 128 129
 278: 1 0 2 5 8 9 11 12 13 14 16 18 19 20 21 22 23 24 25 26 27 30 31 32 33 34 35 36 37 38 39 40 41 42 43 44 45 46 48 49 50 51 53 55 57 58 59 60 61 101 117 122 130 132 135 136 137 138 139
 279: 174 56 57 58
 280: 276 56 57 58 101 117 122 130 135 138
 281: 139 1 6 7 47 48 49 50 56 57 58 61 90 101 117 122 130 132 135 136 138
 282: 369 3 4 133 137
 283: 133 1 3 4 6 7 47 48 49 50 56 57 58 61 90 101 117 122 130 132 133 135 136 137 138
 284: 199 13 14 32 33 34 42 43 45 46
 285: 795 36 37 38
 286: 892 36 37 38 40 41
 287: 669 62 106 113
 288: 650 85 86
 289: 324 85 86 124
 290: 89 65 66 78 82
 291: 83 67 100
 292: 3 65 66 67 78 82 100
 293: 26 91 92 93 94 128 129
 294: 464 62 63 64 65 66 67 68 70 71 72 73 76 77 78 79 80 81 82 83 84 85 86 87 91 92 93 94 98 99 100 104 105 106 107 108 109 110 111 112 113 114 115 116 118 119 120 121 123 124 125 126 127 128 129
 295: 306 62 63 64 65 66 67 68 69 70 71 72 73 75 76 77 78 79 80 81 82 83 84 85 86 87 91 92 93 94 98 99 100 102 103 104 105 106 107 108 109 110 111 112 113 114 115 116 118 119 120 121 123 124 125 126 127 128 129
 296: 99 0 1 2 3 4 5 6 7 8 9 10 11 12 16 18 21 22 23 24 25 28 29 39 47 48 49 50 51 52 53 54 56 57 58 59 60 61 90 101 117 122 130 132 133 135 136 137 138
 297: 436 10 52 54
 298: 434 10 28 29 52 54
 299: 225 0 1 2 3 4 6 7 47 48 49 50 56 57 58 59 60 61 90 101 117 122 130 132 133 135 136 137 138
 300: 111 1 6 7 90
 301: 299 65 66
 302: 364 65 66 78 91 92 93 94
 303: 19 65 66 78 82 91 92 93 94
 304: 13 65 66 78 82 91 92 93 94 100 128 129
 305: 24 62 65 66 67 69 74 75 76 77 78 80 82 91 92 93 94 100 102 103 104 105 106 109 110 111 112 113 114 126 127 128 129 134
 306: 22 79 96 97 98 99 118 120 123
 307: 24 62 65 66 67 69 74 75 76 77 78 79 80 82 91 92 93 94 96 97 98 99 100 102 103 104 105 106 109 110 111 112 113 114 118 120 123 126 127 128 129 134
 308: 75 62 65 66 67 69 74 75 76 77 78 79 80 82 88 89 91 92 93 94 96 97 98 99 100 102 103 104 105 106 109 110 111 112 113 114 118 120 123 126 127 128 129 131 134
 309: 518 85 86 87
 310: 4 68 85 86 87
 311: 660 68 85 86 87 124
 312: 68 62 63 64 65 66 67 68 69 73 74 75 76 77 78 79 80 82 83 84 85 86 87 88 89 91 92 93 94 96 97 98 99 100 102 103 104 105 106 107 108 109 110 111 112 113 114 118 120 123 124 126 127 128 129 131 134
 313: 598 115 116
 314: 54 70 71 72 115 116 119 121 125
 315: 115 47 62 63 64 65 66 67 68 69 70 71 72 73 74 75 76 77 78 79 80 81 82 83 84 85 86 87 88 89 91 92 93 94 95 96 97 98 99 100 102 103 104 105 106 107 108 109 110 111 112 113 114 115 116 118 119 120 121 123 124 125 126 127 128 129 131 134
 316: 109 0 2 3 4 5 8 9 10 11 12 13 14 15 16 17 18 19 20 21 22 23 24 25 26 27 28 29 30 31 32 33 34 35 36 37 38 39 40 41 42 43 44 45 46 48 49 50 51 52 53 54 55 56 57 58 59 60 61 101 117 122 130 132 133 135 136 137 138 139 140
 317: 114 0 2 3 4 5 8 9 10 11 12 13 14 15 16 17 18 19 20 21 22 23 24 25 26 27 28 29 30 31 32 33 34 35 36 37 38 39 40 41 42 43 44 45 46 51 52 53 54 55 56 57 58 59 60 101 117 122 130 133 135 137 138 139 140
 318: 576 5 11 12 16 18 24 25 39
 319: 762 5 11 12 16 18 21 22 24 25 39
 320: 610 36 37 38 40 41 42 43
 321: 672 19 20 26 27 35 36 37 38 40 41 42 43 44
 322: 241 5 8 9 11 12 13 14 15 16 17 18 19 20 21 22 23 24 25 26 27 30 31 32 33 34 35 36 37 38 39 40 41 42 43 44 45 46 51 53 55 139 140
 323: 90 5 8 9 10 11 12 13 14 15 16 17 18 19 20 21 22 23 24 25 26 27 30 31 32 33 34 35 36 37 38 39 40 41 42 43 44 45 46 51 53 55 139 140
 324: 91 5 8 9 10 11 12 13 14 15 16 17 18 19 20 21 22 23 24 25 26 27 30 31 32 33 34 35 36 37 38 39 40 41 42 43 44 45 46 51 52 53 54 55 139 140
 325: 32 3 4 5 8 9 10 11 12 13 14 15 16 17 18 19 20 21 22 23 24 25 26 27 28 29 30 31 32 33 34 35 36 37 38 39 40 41 42 43 44 45 46 51 52 53 54 55 56 133 139 140
 326: 45 3 4 5 8 9 10 11 12 13 14 15 16 17 18 19 20 21 22 23 24 25 26 27 28 29 30 31 32 33 34 35 36 37 38 39 40 41 42 43 44 45 46 51 52 53 54 55 56 57 58 101 117 122 130 133 135 137 138 139 140
 327: 135 98 118 120 123
 328: 91 70 71 72 79 81 98 99 115 116 118 119 120 121 123 125
 329: 90 63 64 68 70 71 72 73 79 81 83 84 85 86 87 98 99 107 108 115 116 118 119 120 121 123 124 125
 330: 7 65 66 78 100
 331: 7 65 66 78 100 128 129
 332: 8 65 66 78 82 100 128 129
 333: 6 63 64 65 66 67 68 70 71 72 73 76 77 78 79 81 82 83 84 85 86 87 91 92 93 94 98 99 100 107 108 115 116 118 119 120 121 123 124 125 128 129
 334: 10 63 64 65 66 67 68 69 70 71 72 73 74 75 76 77 78 79 81 82 83 84 85 86 87 91 92 93 94 98 99 100 102 103 107 108 115 116 118 119 120 121 123 124 125 128 129 134
 335: 53 0 1 2 3 4 5 6 7 8 9 10 11 12 13 14 16 18 19 20 21 22 23 24 25 26 27 28 29 30 31 32 33 34 35 36 37 38 39 40 41 42 43 44 45 46 47 48 49 50 51 52 53 54 56 57 58 59 60 61 90 101 117 122 130 132 133 135 136 137 138
 336: 54 17 140
 337: 90 116 119
 338: 226 65 66 67 78 82
 339: 375 65 66 67 78 82 128 129
 340: 32 69 75 95 102 103
 341: 31 69 74 75 95 102 103 134
 342: 21 65 66 67 69 74 75 76 77 78 82 91 92 93 94 95 100 102 103 128 129 134
 343: 37 62 63 64 65 66 67 68 69 70 71 72 73 74 75 76 77 78 79 80 81 82 83 84 85 86 87 91 92 93 94 95 98 99 100 102 103 104 105 106 107 108 109 110 111 112 113 114 115 116 118 119 120 121 123 124 125 126 127 128 129 134
 344: 37 62 63 64 65 66 67 68 69 70 71 72 73 74 75 76 77 78 79 80 81 82 83 84 85 86 87 88 89 91 92 93 94 95 98 99 100 102 103 104 105 106 107 108 109 110 111 112 113 114 115 116 118 119 120 121 123 124 125 126 127 128 129 131 134
 345: 34 0 1 2 3 4 6 7 10 13 14 19 20 26 27 28 29 30 31 32 33 34 35 36 37 38 40 41 42 43 44 45 46 47 48 49 50 52 54 56 57 58 59 60 61 90 101 117 122 130 132 133 135 136 137 138
 346: 154 0 2 3 4 10 28 29 52 54 59 60 133 137
 347: 168 0 2 10 28 29 52 54 59 60
 348: 141 1 6 7 28 29 47 90
 349: 82 1 3 4 6 7 28 29 47 56 90 133
 350: 296 70 71 72 115 116 119 121
 351: 311 70 71 72 81 115 116 119 121
 352: 103 67 128 129
 353: 255 65 66 67 78 91 92 93 94 128 129
 354: 24 65 66 67 78 91 92 93 94 100 128 129
 355: 76 0 1 2 3 4 5 6 7 8 9 10 11 12 15 16 17 18 21 22 23 24 25 28 29 39 47 48 49 50 51 52 53 54 55 56 57 58 59 60 61 90 101 117 122 130 132 133 135 136 137 138 139 140
 356: 227 15 17 55 139 140
 357: 42 0 2 48 49 50 57 58 59 60 61 101 117 122 130 132 135 136 137 138
 358: 110 48 49 50 57 58 61 101 117 122 130 132 135 136 138
 359: 171 0 2 59 60 137
 360: 26 1 6 7 47 48 49 50 57 58 61 90 101 117 122 130 132 135 136 138
 361: 136 5 11 12 16 18 23 24 25 39
 362: 101 5 8 9 11 12 15 16 17 18 21 22 23 24 25 39 51 53 55 139 140
 363: 10 67 82 128 129
 364: 172 65 66 67 78 82 91 92 93 94 128 129
 365: 21 69 75 96 97 102 103
 366: 7 69 74 75 96 97 102 103 134
 367: 38 69 74 75 88 89 96 97 102 103 131 134
 368: 86 65 66 67 69 74 75 76 77 78 82 88 89 91 92 93 94 96 97 100 102 103 128 129 131 134
 369: 62 62 65 66 67 69 74 75 76 77 78 80 82 88 89 91 92 93 94 96 97 100 102 103 104 105 106 109 110 111 112 113 114 126 127 128 129 131 134
 370: 7 63 64 87
 371: 36 85 124
 372: 27 63 64 85 86 87 124
 373: 24 70 71 121
 374: 83 62 63 64 65 66 67 68 69 70 71 72 73 74 75 76 77 78 80 81 82 83 84 85 86 87 88 89 91 92 93 94 96 97 100 102 103 104 105 106 107 108 109 110 111 112 113 114 115 116 119 121 124 125 126 127 128 129 131 134
 375: 110 0 1 2 3 4 6 7 10 28 29 47 48 49 50 52 54 57 58 59 60 61 90 101 117 122 130 132 133 135 136 137 138
 376: 6 133 137
 377: 61 1 6 7 47 48 49 50 90 132
 378: 158 11 12 16 18 23 39
 379: 103 5 8 9 11 12 16 18 21 22 23 24 25 39 51 53 55 139
 380: 78 86 124
 381: 66 0 1 2 3 4 6 7 10 28 29 47 48 49 50 52 54 59 60 61 90 132 133 136 137
 382: 105 88 89 96 97 131
 383: 2 62 88 89 96 97 104 105 106 109 110 111 112 113 114 126 127 131
 384: 99 68 73 83 84 85 86 87 107 108 124
 385: 15 63 64 68 70 71 72 73 80 81 83 84 85 86 87 107 108 115 116 119 121 124 125
 386: 4 63 64 65 66 67 68 69 70 71 72 73 74 75 76 77 78 80 81 82 83 84 85 86 87 91 92 93 94 100 102 103 107 108 115 116 119 121 124 125 128 129 134
 387: 270 0 2 57 58 59 60 101 117 122 130 135 137 138
 388: 154 1 6 7 28 29 47 48 49 50 61 90 132 136
```
