## Supplementary Data 7 for "Structural and evolutionary analyses support reclassification of glycopeptide antibiotics as xyclopeptides": Epimerization_domains_4_trimal_iqtree.ckp (part 2 of 2)

```
 389: 39 1 3 4 6 7 10 28 29 47 48 49 50 52 54 56 61 90 132 133 136
 390: 6 8 9 23 51 53
 391: 37 65 66 78 82 128 129
 392: 2 28 29 56
 393: 93 15 140
 394: 59 63 64 68 73 83 84 85 86 87 124
 395: 189 65 66 78 91 92 93 94 128 129
 396: 146 3 4 56 57 58 101 117 122 130 133 135 138
 397: 92 3 4 56 57 58 101 117 122 130 133 135 137 138
 398: 1 79 80 98 99 118 120 123
 399: 59 62 70 71 72 79 80 81 98 99 104 105 106 109 110 111 112 113 114 115 116 118 119 120 121 123 125 126 127
 400: 164 65 78
 401: 94 65 66 67 78
 402: 182 65 66 67 78 128 129
 403: 116 0 1 2 6 7 47 48 49 50 59 60 61 90 132 136
 404: 12 50 61 132 136
 405: 8 1 6 7 50 61 90 132 136
 406: 23 47 48 49
 407: 200 5 11 12 16 18 21 22 39
 408: 80 5 8 9 11 12 16 18 21 22 24 25 39 51 53
 409: 141 91 92 93 94 100
 410: 89 28 29 52 54
 411: 71 56 57 58 101 117 122 130 135 137 138
 412: 9 0 1 2 3 4 6 7 47 48 49 50 59 60 61 90 132 133 136
 413: 38 63 64 68 73 83 84 107 108
 414: 13 1 6 7 47 48 49 50 56 57 58 61 90 101 117 122 130 132 135 136 137 138
 415: 59 3 4 28 29 133
 416: 174 82 100
 417: 28 65 66 67 70 71 72 76 77 78 81 82 91 92 93 94 100 115 116 119 121 125 128 129
 418: 25 65 66 67 69 70 71 72 74 75 76 77 78 81 82 91 92 93 94 100 102 103 115 116 119 121 125 128 129 134
 419: 21 62 65 66 67 69 70 71 72 74 75 76 77 78 79 80 81 82 91 92 93 94 98 99 100 102 103 104 105 106 109 110 111 112 113 114 115 116 118 119 120 121 123 125 126 127 128 129 134
 420: 115 86 87
 421: 49 86 87 124
 422: 13 0 1 2 6 7 47 48 49 50 56 57 58 59 60 61 90 101 117 122 130 132 135 136 137 138
 423: 32 3 4 10 28 29 52 54 56 133
 424: 16 104 105 109 111 112 126 127
 425: 14 69 75 88 89 102 103 131
 426: 10 69 74 75 88 89 102 103 131 134
 427: 8 65 66 67 69 74 75 76 77 78 82 88 89 91 92 93 94 100 102 103 128 129 131 134
 428: 3 13 14 19 20 26 27 32 33 34 35 38 40 41 42 43 44 45 46
 429: 4 0 1 2 3 4 5 6 7 8 9 10 11 12 13 14 16 18 19 20 21 22 23 24 25 26 27 30 31 32 33 34 35 36 37 38 39 40 41 42 43 44 45 46 47 48 49 50 51 52 53 54 55 56 57 58 59 60 61 90 101 117 122 130 132 133 135 136 137 138 139
 430: 8 0 1 2 3 4 5 6 7 8 9 11 12 13 14 16 18 19 20 21 22 23 24 25 26 27 30 31 32 33 34 35 36 37 38 39 40 41 42 43 44 45 46 47 48 49 50 51 52 53 54 55 56 57 58 59 60 61 90 101 117 122 130 132 133 135 136 137 138 139
 431: 9 0 1 2 5 6 7 8 9 11 12 13 14 16 18 19 20 21 22 23 24 25 26 27 30 31 32 33 34 35 36 37 38 39 40 41 42 43 44 45 46 47 48 49 50 51 52 53 54 55 57 58 59 60 61 90 101 117 122 130 132 135 136 137 138 139
 432: 5 0 2 5 8 9 11 12 13 14 16 18 19 20 21 22 23 24 25 26 27 30 31 32 33 34 35 36 37 38 39 40 41 42 43 44 45 46 51 52 53 54 55 57 58 59 60 101 117 122 130 135 137 138 139
 433: 6 0 2 5 8 9 11 12 13 14 16 18 19 20 21 22 23 24 25 26 27 30 31 32 33 34 35 36 37 38 39 40 41 42 43 44 45 46 51 53 55 57 58 59 60 101 117 122 130 135 137 138 139
 434: 4 5 8 9 11 12 13 14 16 18 19 20 21 22 23 24 25 26 27 30 31 32 33 34 35 36 37 38 39 40 41 42 43 44 45 46 51 53 55 57 58 101 117 122 130 135 138 139
 435: 27 0 2 3 4 10 28 29 48 49 50 52 54 57 58 59 60 61 101 117 122 130 132 133 135 136 137 138
 436: 31 62 69 75 79 80 98 99 102 103 104 105 106 109 110 111 112 113 114 118 120 123 126 127
 437: 30 62 63 64 68 69 70 71 72 73 75 79 80 81 83 84 85 86 87 98 99 102 103 104 105 106 107 108 109 110 111 112 113 114 115 116 118 119 120 121 123 124 125 126 127
 438: 8 10 15 17 62 63 64 65 66 67 68 69 70 71 72 73 74 75 76 77 78 79 80 81 82 83 84 85 86 87 88 89 91 92 93 94 95 96 97 98 99 100 102 103 104 105 106 107 108 109 110 111 112 113 114 115 116 118 119 120 121 123 124 125 126 127 128 129 131 134 140
 439: 18 65 66 67 69 75 76 77 78 82 91 92 93 94 100 102 103 128 129
 440: 15 0 2 57 58 59 60 101 117 122 130 135 138
 441: 21 5 8 9 11 12 13 14 16 18 19 20 21 22 23 24 25 26 27 30 31 32 33 34 35 36 37 38 39 40 41 42 43 44 45 46 51 53 55 56 139
 442: 18 1 5 6 7 8 9 11 12 13 14 16 18 19 20 21 22 23 24 25 26 27 30 31 32 33 34 35 36 37 38 39 40 41 42 43 44 45 46 47 51 53 55 56 90 139
 443: 18 1 5 6 7 8 9 11 12 13 14 16 18 19 20 21 22 23 24 25 26 27 30 31 32 33 34 35 36 37 38 39 40 41 42 43 44 45 46 47 48 49 50 51 53 55 56 57 58 61 90 101 117 122 130 132 135 136 138 139
 444: 21 1 3 4 5 6 7 8 9 11 12 13 14 16 18 19 20 21 22 23 24 25 26 27 30 31 32 33 34 35 36 37 38 39 40 41 42 43 44 45 46 47 48 49 50 51 53 55 56 57 58 61 90 101 117 122 130 132 133 135 136 137 138 139
 445: 21 62 65 66 67 69 74 75 76 77 78 79 80 82 91 92 93 94 98 99 100 102 103 104 105 106 109 110 111 112 113 114 118 120 123 126 127 128 129 134
 446: 18 0 1 2 3 4 5 6 7 8 9 11 12 13 14 16 18 19 20 21 22 23 24 25 26 27 30 31 32 33 34 35 36 37 38 39 40 41 42 43 44 45 46 47 48 49 50 51 53 55 56 57 58 59 60 61 90 101 117 122 130 132 133 135 136 137 138 139
 447: 66 0 2 3 4 10 28 29 52 54 56 57 58 59 60 101 117 122 130 133 135 137 138
 448: 27 0 2 10 28 29 52 54 59 60 137
 449: 91 65 66 78 128 129
 450: 7 0 2 3 4 28 29 52 54 59 60 133 137
 451: 4 0 2 28 29 52 54 59 60
 452: 14 62 65 66 67 69 70 71 72 74 75 76 77 78 79 80 81 82 88 89 91 92 93 94 96 97 98 99 100 102 103 104 105 106 109 110 111 112 113 114 115 116 118 119 120 121 123 125 126 127 128 129 131 134
 453: 5 47 61 62 63 64 65 66 67 68 69 70 71 72 73 74 75 76 77 78 79 80 81 82 83 84 85 86 87 88 89 91 92 93 94 95 96 97 98 99 100 102 103 104 105 106 107 108 109 110 111 112 113 114 115 116 118 119 120 121 123 124 125 126 127 128 129 131 134 136
 454: 67 0 2 3 4 5 8 9 10 11 12 13 14 15 16 17 18 19 20 21 22 23 24 25 26 27 28 29 30 31 32 33 34 35 36 37 38 39 40 41 42 43 44 45 46 48 49 50 51 52 53 54 55 56 57 58 59 60 101 117 122 130 132 133 135 137 138 139 140
 455: 34 0 2 3 4 5 8 9 10 11 12 13 14 15 16 17 18 19 20 21 22 23 24 25 26 27 28 29 30 31 32 33 34 35 36 37 38 39 40 41 42 43 44 45 46 51 52 53 54 55 59 60 133 139 140
 456: 73 13 14 15 17 19 20 26 27 30 31 32 33 34 35 36 37 38 40 41 42 43 44 45 46 55 139 140
 457: 36 3 4 5 8 9 10 11 12 13 14 15 16 17 18 19 20 21 22 23 24 25 26 27 28 29 30 31 32 33 34 35 36 37 38 39 40 41 42 43 44 45 46 51 52 53 54 55 133 139 140
 458: 17 5 11 12 16 18 21 22 24 25 39 51 53
 459: 81 1 6 7 47 61 90 136
 460: 35 3 4 56 57 58 133 137
 461: 19 1 3 4 6 7 47 48 49 50 56 57 58 61 90 132 133 136 137
 462: 1 13 14 32 33 34 38 45 46
 463: 39 67 82 100
 464: 2 62 65 66 67 76 77 78 82 91 92 93 94 100 104 105 106 109 110 111 112 113 114 126 127 128 129
 465: 1 62 65 66 67 69 74 75 76 77 78 82 91 92 93 94 100 102 103 104 105 106 109 110 111 112 113 114 126 127 128 129 134
 466: 15 0 1 2 6 7 47 48 49 50 56 57 58 59 60 61 90 101 117 122 130 132 135 136 138
 467: 5 19 20 35 44
 468: 31 65 66 76 77 78 82
 469: 26 65 66 67 76 77 78 82 100
 470: 42 65 66 67 76 77 78 82 100 128 129
 471: 35 65 66 67 76 77 78 79 82 91 92 93 94 98 99 100 118 120 123 128 129
 472: 21 65 66 67 69 74 75 76 77 78 79 82 88 89 91 92 93 94 96 97 98 99 100 102 103 118 120 123 128 129 131 134
 473: 32 6 7 47 62 63 64 65 66 67 68 69 70 71 72 73 74 75 76 77 78 79 80 81 82 83 84 85 86 87 88 89 91 92 93 94 95 96 97 98 99 100 102 103 104 105 106 107 108 109 110 111 112 113 114 115 116 118 119 120 121 123 124 125 126 127 128 129 131 134
 474: 57 5 8 9 11 12 13 14 16 18 19 20 21 22 23 24 25 26 27 30 31 32 33 34 35 36 37 38 39 40 41 42 43 44 45 46 51 53
 475: 13 5 8 9 10 11 12 13 14 15 16 17 18 19 20 21 22 23 24 25 26 27 30 31 32 33 34 35 36 37 38 39 40 41 42 43 44 45 46 51 52 53 54 55 56 57 58 101 117 122 130 135 137 138 139 140
 476: 14 69 75 88 89 96 97 102 103 131
 477: 25 63 64 68 73 79 83 84 85 86 87 98 99 107 108 118 120 123 124
 478: 29 62 63 64 68 73 79 80 83 84 85 86 87 98 99 104 105 106 107 108 109 110 111 112 113 114 118 120 123 124 126 127
 479: 40 81 115 116 119
 480: 6 81 115 116 119 125
 481: 20 67 91 92 93 94 100 128 129
 482: 4 69 79 98 99 118 120 123
 483: 4 62 69 79 80 98 99 104 105 106 109 110 111 112 113 114 118 120 123 126 127
 484: 4 62 63 64 68 69 70 71 72 73 79 80 81 83 84 85 86 87 98 99 104 105 106 107 108 109 110 111 112 113 114 115 116 118 119 120 121 123 124 125 126 127
 485: 4 62 63 64 65 66 67 68 69 70 71 72 73 76 77 78 79 80 81 82 83 84 85 86 87 91 92 93 94 98 99 100 104 105 106 107 108 109 110 111 112 113 114 115 116 118 119 120 121 123 124 125 126 127 128 129
 486: 14 74 88 89 131 134
 487: 6 56 101 117 122 130 135 138
 488: 1 0 2 48 49 50 52 54 57 58 59 60 61 101 117 122 130 132 135 136 137 138
 489: 5 65 66 67 76 77 78 82 91 92 93 94 95 100 128 129
 490: 1 62 65 66 67 69 74 75 76 77 78 80 82 91 92 93 94 95 100 102 103 104 105 106 109 110 111 112 113 114 126 127 128 129 134
 491: 4 62 65 66 67 69 74 75 76 77 78 79 80 82 91 92 93 94 95 98 99 100 102 103 104 105 106 109 110 111 112 113 114 118 120 123 126 127 128 129 134
 492: 5 1 3 4 5 6 7 8 9 10 11 12 13 14 15 16 17 18 19 20 21 22 23 24 25 26 27 30 31 32 33 34 35 36 37 38 39 40 41 42 43 44 45 46 47 48 49 50 51 52 53 54 55 56 57 58 61 90 101 117 122 130 132 133 135 136 137 138 139 140
 493: 7 28 29 62 63 64 65 66 67 68 69 70 71 72 73 74 75 76 77 78 79 80 81 82 83 84 85 86 87 88 89 91 92 93 94 95 96 97 98 99 100 102 103 104 105 106 107 108 109 110 111 112 113 114 115 116 118 119 120 121 123 124 125 126 127 128 129 131 134
 494: 2 5 24 25
 495: 5 62 80 96 97 104 105 106 109 110 111 112 113 114 126 127
 496: 2 62 69 74 75 80 96 97 102 103 104 105 106 109 110 111 112 113 114 126 127 134
 497: 3 63 64 68 73 83 84 85 86 87 88 89 107 108 124 131
 498: 13 0 2 3 4 5 8 9 10 11 12 13 14 15 16 17 18 19 20 21 22 23 24 25 26 27 28 29 30 31 32 33 34 35 36 37 38 39 40 41 42 43 44 45 46 51 52 53 54 55 56 57 58 59 60 61 101 117 122 130 133 135 136 137 138 139 140
 499: 2 3 4 5 8 9 10 11 12 13 14 15 16 17 18 19 20 21 22 23 24 25 26 27 28 29 30 31 32 33 34 35 36 37 38 39 40 41 42 43 44 45 46 51 52 53 54 55 56 57 58 101 117 122 130 133 135 138 139 140
 500: 42 48 49 50 132 136
 501: 50 1 3 4 6 7 28 29 47 48 49 50 56 57 58 61 90 101 117 122 130 132 133 135 136 138
 502: 10 65 66 67 69 74 75 76 77 78 79 82 91 92 93 94 98 99 100 102 103 118 120 123 128 129 134
 503: 16 0 2 5 8 9 10 11 12 13 14 15 16 17 18 19 20 21 22 23 24 25 26 27 28 29 30 31 32 33 34 35 36 37 38 39 40 41 42 43 44 45 46 51 52 53 54 55 59 60 101 117 122 130 135 138 139 140
 504: 16 0 2 5 8 9 10 11 12 13 14 15 16 17 18 19 20 21 22 23 24 25 26 27 28 29 30 31 32 33 34 35 36 37 38 39 40 41 42 43 44 45 46 51 52 53 54 55 59 60 139 140
 505: 21 5 8 9 10 11 12 13 14 15 16 17 18 19 20 21 22 23 24 25 26 27 28 29 30 31 32 33 34 35 36 37 38 39 40 41 42 43 44 45 46 51 52 53 54 55 139 140
 506: 2 83 107 108
 507: 8 68 73 83 84 107 108
 508: 4 73 84 107 108
 509: 12 65 66 67 74 76 77 78 82 91 92 93 94 100 128 129 134
 510: 8 13 14 19 20 26 27 32 33 34 35 40 41 42 43 44 45 46
 511: 16 63 64 68 70 71 72 73 79 80 81 83 84 85 86 87 98 99 107 108 115 116 118 119 120 121 123 124 125
 512: 5 62 63 64 68 70 71 72 73 79 80 81 83 84 85 86 87 88 89 98 99 104 105 106 107 108 109 110 111 112 113 114 115 116 118 119 120 121 123 124 125 126 127 131
 513: 3 0 1 2 6 7 47 48 49 50 59 60 61 90 132 136 137
 514: 12 33 34 45 46
 515: 20 82 100 128 129
 516: 15 62 63 64 65 66 67 68 70 71 72 73 74 76 77 78 79 80 81 82 83 84 85 86 87 91 92 93 94 98 99 100 104 105 106 107 108 109 110 111 112 113 114 115 116 118 119 120 121 123 124 125 126 127 128 129 134
 517: 2 3 4 56 101 117 122 130 133 135 138
 518: 4 15 17 56 62 63 64 65 66 67 68 69 70 71 72 73 74 75 76 77 78 79 80 81 82 83 84 85 86 87 88 89 91 92 93 94 95 96 97 98 99 100 102 103 104 105 106 107 108 109 110 111 112 113 114 115 116 118 119 120 121 123 124 125 126 127 128 129 131 134 140
 519: 3 1 28 29 90
 520: 4 62 79 98 99 104 105 106 109 110 111 112 113 114 118 120 123 126 127
 521: 14 47 48 49 50 132
 522: 17 47 48 49 50 61 132 136
 523: 3 115 116 119 125
 524: 7 15 17 62 63 64 65 66 67 68 69 70 71 72 73 74 75 76 77 78 79 80 81 82 83 84 85 86 87 88 89 91 92 93 94 95 96 97 98 99 100 102 103 104 105 106 107 108 109 110 111 112 113 114 115 116 118 119 120 121 123 124 125 126 127 128 129 131 134 137 140
 525: 7 0 1 2 5 6 7 8 9 10 11 12 13 14 16 18 19 20 21 22 23 24 25 26 27 28 29 30 31 32 33 34 35 36 37 38 39 40 41 42 43 44 45 46 47 48 49 50 51 52 53 54 55 59 60 61 90 132 136 139
 526: 8 5 8 9 10 11 12 13 14 16 18 19 20 21 22 23 24 25 26 27 28 29 30 31 32 33 34 35 36 37 38 39 40 41 42 43 44 45 46 51 52 53 54 55 139
 527: 6 0 2 10 52 54 59 60
 528: 3 67 82 91 92 93 94 100 128 129
 529: 17 76 77 91 92 93 94
 530: 4 3 4 28 29 52 54 133 137
 531: 1 13 14 32 45 46
 532: 8 1 6 7 47 48 49 50 90 132 136
 533: 13 8 9 23
 534: 17 5 8 9 11 12 16 18 21 22 23 24 25 39
 535: 17 63 64 73 83 84 107 108
 536: 3 3 4 10 28 29 52 54 56 57 58 101 117 122 130 133 135 137 138
 537: 45 19 20 26 44
 538: 15 19 20 26 35 42 43 44
 539: 18 19 20 26 35 36 37 38 40 41 42 43 44
 540: 11 63 64 65 66 67 68 69 70 71 72 73 74 75 76 77 78 81 82 83 84 85 86 87 91 92 93 94 100 102 103 107 108 115 116 119 121 124 125 128 129 134
 541: 1 47 48 49 50 132 136
 542: 1 0 1 2 3 4 6 7 10 28 29 47 48 49 50 52 54 59 60 61 90 101 117 122 130 132 133 135 136 137 138
 543: 17 3 4 10 28 29 52 54 133 137
 544: 20 76 77 100
 545: 6 67 76 77 82 100
 546: 5 67 76 77 82 100 128 129
 547: 4 62 65 66 67 69 70 71 72 75 76 77 78 79 80 81 82 91 92 93 94 98 99 100 102 103 104 105 106 109 110 111 112 113 114 115 116 118 119 120 121 123 125 126 127 128 129
 548: 2 36 37 38 42 43
 549: 4 63 64 68 73 83 84 85 86 107 108 124
 550: 1 62 106 110
 551: 3 68 124
 552: 36 62 63 64 68 73 80 83 84 85 86 87 104 105 106 107 108 109 110 111 112 113 114 124 126 127
 553: 3 38 40 41
 554: 3 10 28 29
 555: 12 0 1 2 3 4 6 7 47 48 49 50 52 54 56 57 58 59 60 61 90 101 117 122 130 132 133 135 136 137 138
 556: 11 1 6 7 47 56 90
 557: 3 62 63 64 65 66 67 68 70 71 72 73 76 77 78 79 80 81 82 83 84 85 86 87 91 92 93 94 95 98 99 100 104 105 106 107 108 109 110 111 112 113 114 115 116 118 119 120 121 123 124 125 126 127 128 129
 558: 1 79 80 96 97 98 99 118 120 123
 559: 4 62 79 80 96 97 98 99 104 105 106 109 110 111 112 113 114 118 120 123 126 127
 560: 1 0 1 2 3 4 6 7 10 13 14 15 17 19 20 26 27 28 29 30 31 32 33 34 35 36 37 38 40 41 42 43 44 45 46 47 48 49 50 52 54 55 56 57 58 59 60 61 90 101 117 122 130 132 133 135 136 137 138 139 140
 561: 1 0 2 48 49 50 59 60 61 132 136
 562: 1 70 71 72 115 116 119
 563: 1 87 124
 564: 1 63 64 65 66 67 68 73 78 82 83 84 85 86 87 91 92 93 94 100 107 108 124 128 129
 565: 3 62 63 64 65 66 67 68 70 71 72 73 78 79 80 81 82 83 84 85 86 87 91 92 93 94 98 99 100 104 105 106 107 108 109 110 111 112 113 114 115 116 118 119 120 121 123 124 125 126 127 128 129
 566: 10 70 71 72 81 88 89 115 116 119 121 125 131
 567: 8 65 66 67 70 71 72 76 77 78 81 82 88 89 91 92 93 94 100 115 116 119 121 125 128 129 131
 568: 8 65 66 67 69 70 71 72 74 75 76 77 78 81 82 88 89 91 92 93 94 100 102 103 115 116 119 121 125 128 129 131 134
 569: 6 65 66 67 69 70 71 72 74 75 76 77 78 81 82 88 89 91 92 93 94 96 97 100 102 103 115 116 119 121 125 128 129 131 134
 570: 2 1 6 7 28 29 90
 571: 2 47 61 136
 572: 4 62 65 66 67 76 77 78 80 82 91 92 93 94 100 104 105 106 109 110 111 112 113 114 126 127 128 129
 573: 1 0 1 2 6 7 10 28 29 47 48 49 50 52 54 59 60 61 90 132 136 137
 574: 1 0 1 2 3 4 6 7 8 9 10 28 29 47 48 49 50 51 52 53 54 56 57 58 59 60 61 90 101 117 122 130 132 133 135 136 137 138
 575: 17 26 27 44
 576: 2 65 66 78 91 92 93 94 100
 577: 8 65 66 67 70 71 72 76 77 78 79 81 82 91 92 93 94 98 99 100 115 116 118 119 120 121 123 125 128 129
 578: 2 0 1 2 3 4 6 7 47 48 49 50 59 60 61 90 132 133 136 137
 579: 9 3 4 28 29 52 54 56 133
 580: 6 1 3 4 6 7 28 29 47 48 49 50 52 54 56 61 90 132 133 136
 581: 5 1 3 4 6 7 28 29 47 48 49 50 52 54 56 57 58 61 90 101 117 122 130 132 133 135 136 137 138
 582: 7 13 14 32 33 34 36 37 38 40 41 42 43 45 46
 583: 6 1 5 6 7 8 9 11 12 13 14 16 18 19 20 21 22 23 24 25 26 27 30 31 32 33 34 35 36 37 38 39 40 41 42 43 44 45 46 47 48 49 50 51 53 55 61 90 132 136 139
 584: 4 3 4 28 29 56 57 58 101 117 122 130 133 135 138
 585: 1 1 3 4 5 6 7 8 9 11 12 13 14 16 18 19 20 21 22 23 24 25 26 27 28 29 30 31 32 33 34 35 36 37 38 39 40 41 42 43 44 45 46 47 48 49 50 51 53 55 56 57 58 61 90 101 117 122 130 132 133 135 136 138 139
 586: 1 1 3 4 5 6 7 8 9 11 12 13 14 16 18 19 20 21 22 23 24 25 26 27 28 29 30 31 32 33 34 35 36 37 38 39 40 41 42 43 44 45 46 47 48 49 50 51 53 55 56 57 58 61 90 101 117 122 130 132 133 135 136 137 138 139
 587: 1 0 1 2 3 4 5 6 7 8 9 11 12 13 14 16 18 19 20 21 22 23 24 25 26 27 28 29 30 31 32 33 34 35 36 37 38 39 40 41 42 43 44 45 46 47 48 49 50 51 53 55 56 57 58 59 60 61 90 101 117 122 130 132 133 135 136 137 138 139
 588: 6 1 3 4 6 7 47 48 49 50 56 61 90 132 133 136
 589: 2 62 65 66 67 69 74 75 76 77 78 80 82 91 92 93 94 96 97 100 102 103 104 105 106 109 110 111 112 113 114 126 127 128 129 134
 590: 9 63 64 68 70 71 72 73 81 83 84 85 86 87 88 89 107 108 115 116 119 121 124 125 131
 591: 1 65 66 67 78 82 91 92 93 94
 592: 12 0 1 2 6 7 47 48 49 50 57 58 59 60 61 90 101 117 122 130 132 135 136 137 138
 593: 4 0 1 2 5 6 7 8 9 11 12 13 14 16 18 19 20 21 22 23 24 25 26 27 30 31 32 33 34 35 36 37 38 39 40 41 42 43 44 45 46 47 48 49 50 51 53 55 57 58 59 60 61 90 101 117 122 130 132 135 136 137 138 139
 594: 9 65 66 67 76 77 78 82
 595: 4 56 57 58 101 117 122 130 133 135 137 138
 596: 7 0 2 3 4 10 28 29 52 54 59 60
 597: 7 3 4 10 28 29 52 54
 598: 1 62 106 113 114
 599: 1 1 61 90
 600: 1 1 48 49 50 61 90 132 136
 601: 1 82 91 92 93 94
 602: 4 82 91 92 93 94 100
 603: 1 63 64 65 66 67 68 69 70 71 72 73 74 75 76 77 78 80 81 82 83 84 85 86 87 88 89 91 92 93 94 96 97 100 102 103 107 108 115 116 119 121 124 125 128 129 131 134
 604: 7 65 66 78 91 92 93 94 100 128 129
 605: 3 0 2 3 4 5 8 9 10 11 12 13 14 15 16 17 18 19 20 21 22 23 24 25 26 27 28 29 30 31 32 33 34 35 36 37 38 39 40 41 42 43 44 45 46 51 52 53 54 55 59 60 133 137 139 140
 606: 3 48 49 61 136
 607: 2 1 3 4 6 7 47 48 49 50 52 54 56 57 58 61 90 101 117 122 130 132 133 135 136 137 138
 608: 1 55 62 63 64 65 66 67 68 69 70 71 72 73 74 75 76 77 78 79 80 81 82 83 84 85 86 87 88 89 91 92 93 94 95 96 97 98 99 100 102 103 104 105 106 107 108 109 110 111 112 113 114 115 116 118 119 120 121 123 124 125 126 127 128 129 131 134 139
 609: 7 67 100 128 129
 610: 2 79 99 120
 611: 1 65 66 76 77 78 91 92 93 94
 612: 10 62 106 109 110 113 114
 613: 1 62 106 109 110 111 112 113 114
 614: 1 13 14 27 32 33 34 36 37 38 40 41 42 43 45 46
 615: 1 104 105 109 110 111 112 114 126 127
 616: 1 5 16 18 39
 617: 4 10 62 63 64 65 66 67 68 69 70 71 72 73 74 75 76 77 78 79 80 81 82 83 84 85 86 87 88 89 91 92 93 94 95 96 97 98 99 100 102 103 104 105 106 107 108 109 110 111 112 113 114 115 116 118 119 120 121 123 124 125 126 127 128 129 131 134
 618: 7 10 28 29 62 63 64 65 66 67 68 69 70 71 72 73 74 75 76 77 78 79 80 81 82 83 84 85 86 87 88 89 91 92 93 94 95 96 97 98 99 100 102 103 104 105 106 107 108 109 110 111 112 113 114 115 116 118 119 120 121 123 124 125 126 127 128 129 131 134
 619: 1 62 63 64 68 73 80 83 84 85 86 87 88 89 96 97 104 105 106 107 108 109 110 111 112 113 114 124 126 127 131
 620: 16 0 1 2 6 7 28 29 47 48 49 50 59 60 61 90 132 136
 621: 16 0 2 28 29 59 60
 622: 1 13 14 19 20 26 32 33 34 35 36 37 38 40 41 42 43 44 45 46
 623: 4 1 3 4 6 7 10 28 29 47 52 54 56 90 133
 624: 6 65 66 67 78 82 91 92 93 94 100
 625: 3 0 1 2 3 4 6 7 28 29 47 48 49 50 56 57 58 59 60 61 90 101 117 122 130 132 133 135 136 138
 626: 3 69 75
 627: 8 19 20 26 27 44
 628: 9 62 80 88 89 104 105 106 109 110 111 112 113 114 126 127 131
 629: 8 76 77 82
 630: 8 65 66 67 76 77 78 82 128 129
 631: 1 19 20 26 35 36 37 38 42 43 44
 632: 1 63 64 68 124
 633: 1 63 64 68 86 124
 634: 5 0 2 3 4 59 60 133 137
 635: 2 13 14 27 32 33 34 42 43 45 46
 636: 3 0 2 3 4 28 29 59 60 133
 637: 1 13 14 19 20 26 27 32 33 34 35 36 37 38 42 43 44 45 46
 nsplits: 638
 ntax: 141
UFBootSplit4:
 000: 1 106 110 114
 001: 1 5 8 9 10 11 12 13 14 16 18 19 20 21 22 23 24 25 26 27 30 31 32 33 34 35 36 37 38 39 40 41 42 43 44 45 46 51 53 55 139
 002: 1000 1 90
 003: 1 1 3 4 6 7 10 28 29 47 48 49 50 56 61 90 132 133 136
 004: 1 63 68 85 86 87 124
 005: 1000 6 7
 006: 1 3 4 56 57 58 133
 007: 852 6 7 47
 008: 846 1 6 7 47 90
 009: 1 101 122 130 135
 010: 1 1 6 7 47 48 49 50 52 54 61 90 132 136
 011: 1000 48 49
 012: 1 62 65 66 67 76 77 78 79 80 82 91 92 93 94 96 97 98 99 100 104 105 106 109 110 111 112 113 114 118 120 123 126 127 128 129
 013: 1 19 20 26 27 35 40 41 42 43 44
 014: 1000 50 132
 015: 954 48 49 50 132
 016: 1 106 113
 017: 1 69 74 75 80 102 103 134
 018: 954 61 136
 019: 751 48 49 50 61 132 136
 020: 680 1 6 7 47 48 49 50 61 90 132 136
 021: 1 62 63 64 65 66 67 68 70 71 72 73 76 77 78 79 81 82 83 84 85 86 87 91 92 93 94 98 99 100 104 105 106 107 108 109 110 111 112 113 114 115 116 118 119 120 121 123 124 125 126 127 128 129
 022: 1 5 8 9 10 11 12 13 14 15 16 17 18 19 20 21 22 23 24 25 26 27 30 31 32 33 34 35 36 37 38 39 40 41 42 43 44 45 46 51 52 53 54 55 57 58 101 117 122 130 135 137 138 139 140
 023: 1000 3 4
 024: 1 62 65 66 67 69 70 71 72 74 75 76 77 78 80 81 82 88 89 91 92 93 94 96 97 100 102 103 104 105 106 109 110 111 112 113 114 115 116 119 121 125 126 127 128 129 131 134
 025: 969 3 4 133
 026: 1 65 66 67 70 71 72 74 76 77 78 81 82 88 89 91 92 93 94 100 115 116 119 121 125 128 129 131 134
 027: 556 3 4 56 133
 028: 1 3 4 5 8 9 10 11 12 13 14 15 16 17 18 19 20 21 22 23 24 25 26 27 30 31 32 33 34 35 36 37 38 39 40 41 42 43 44 45 46 51 52 53 54 55 133 137 139 140
 029: 1 0 2 5 8 9 10 11 12 13 14 16 18 19 20 21 22 23 24 25 26 27 30 31 32 33 34 35 36 37 38 39 40 41 42 43 44 45 46 51 52 53 54 55 57 58 59 60 101 117 122 130 135 137 138 139
 030: 1000 28 29
 031: 179 3 4 28 29 56 133
 032: 280 1 3 4 6 7 28 29 47 48 49 50 56 61 90 132 133 136
 033: 1 0 1 2 5 6 7 8 9 10 11 12 13 14 16 18 19 20 21 22 23 24 25 26 27 30 31 32 33 34 35 36 37 38 39 40 41 42 43 44 45 46 47 48 49 50 51 52 53 54 55 57 58 59 60 61 90 101 117 122 130 132 135 136 137 138 139
 034: 1 62 80 88 89 96 97 104 105 106 109 110 111 112 113 114 126 127 131
 035: 1000 57 58
 036: 2 1 3 4 6 7 28 29 47 52 54 56 90 133
 037: 1 62 63 64 65 66 67 68 70 71 72 73 76 77 78 79 80 81 82 83 84 85 86 87 91 92 93 94 96 97 98 99 100 104 105 106 107 108 109 110 111 112 113 114 115 116 118 119 120 121 123 124 125 126 127 128 129
 038: 1000 101 130
 039: 1 11 12 23
 040: 1 0 2 10 59 60 137
 041: 1 0 2 10 57 58 59 60 101 117 122 130 135 137 138
 042: 999 122 135
 043: 998 117 122 135
 044: 1000 101 117 122 130 135
 045: 1 0 1 2 3 4 6 7 10 28 29 47 48 49 50 56 57 58 59 60 61 90 101 117 122 130 132 133 135 136 137 138
 046: 1000 101 117 122 130 135 138
 047: 825 57 58 101 117 122 130 135 138
 048: 1 81 125
 049: 275 57 58 101 117 122 130 135 137 138
 050: 1 1 3 4 6 7 28 29 47 48 49 50 56 57 58 61 90 101 117 122 130 132 133 135 136 137 138
 051: 1 65 66 67 74 76 77 78 79 82 91 92 93 94 98 99 100 118 120 123 128 129 134
 052: 1 62 69 75 80 102 103 104 105 106 109 110 111 112 113 114 126 127
 053: 1 1 6 7 47 48 49 50 61 90 132 136 137
 054: 1000 11 12
 055: 1 62 113
 056: 1 75 88 89 96 97 102 103 131
 057: 1000 16 18
 058: 1 0 2 5 8 9 11 12 13 14 16 18 19 20 21 22 23 24 25 26 27 30 31 32 33 34 35 36 37 38 39 40 41 42 43 44 45 46 51 53 55 57 58 59 60 101 117 122 130 135 138 139
 059: 1000 16 18 39
 060: 998 11 12 16 18 39
 061: 851 5 11 12 16 18 39
 062: 1 62 63 64 65 66 67 68 70 71 72 73 76 77 78 80 81 82 83 84 85 86 87 91 92 93 94 100 104 105 106 107 108 109 110 111 112 113 114 115 116 119 121 124 125 126 127 128 129
 063: 221 5 11 12 16 18 23 39
 064: 5 3 4 10 28 29 52 54 133
 065: 1 101 117 130
 066: 1000 21 22
 067: 102 5 11 12 16 18 21 22 23 39
 068: 2 62 79 98 99 104 105 106 109 110 111 112 113 114 118 120 123 126 127
 069: 1 11 12 16 18 21 22 39
 070: 1000 24 25
 071: 893 5 11 12 16 18 21 22 23 24 25 39
 072: 1 0 1 2 3 4 6 7 10 47 48 49 50 56 57 58 59 60 61 90 101 117 122 130 132 133 135 136 137 138
 073: 1 3 4 10 56 57 58 101 117 122 130 133 135 137 138
 074: 1000 8 9
 075: 2 10 137
 076: 2 70 71 72 81 115 119 121 125
 077: 1000 51 53
 078: 960 8 9 51 53
 079: 997 5 8 9 11 12 16 18 21 22 23 24 25 39 51 53
 080: 3 62 63 64 68 70 71 72 73 80 81 83 84 85 86 87 88 89 104 105 106 107 108 109 110 111 112 113 114 115 116 119 121 124 125 126 127 131
 081: 1 19 20 26 27 35 42 44
 082: 1000 13 14
 083: 2 65 66 67 69 70 71 72 74 75 76 77 78 79 81 82 88 89 91 92 93 94 96 97 98 99 100 102 103 115 116 118 119 120 121 123 125 128 129 131 134
 084: 1000 13 14 32
 085: 1 79 88 89 96 97 98 99 118 120 123 131
 086: 1 79 88 89 98 99 118 120 123 131
 087: 1000 33 34
 088: 970 13 14 32 33 34
 089: 1 62 63 64 65 66 67 68 69 70 71 72 73 75 76 77 78 79 80 81 82 83 84 85 86 87 91 92 93 94 95 98 99 100 102 103 104 105 106 107 108 109 110 111 112 113 114 115 116 118 119 120 121 123 124 125 126 127 128 129
 090: 2 11 12 16 18 21 22 23 39
 091: 994 45 46
 092: 1000 13 14 32 33 34 45 46
 093: 5 63 64 65 66 67 68 69 70 71 72 73 74 75 76 77 78 81 82 83 84 85 86 87 88 89 91 92 93 94 96 97 100 102 103 107 108 115 116 119 121 124 125 128 129 131 134
 094: 3 63 64 68 70 71 72 73 81 83 84 85 86 87 88 89 96 97 107 108 115 116 119 121 124 125 131
 095: 1000 19 20
 096: 1 15 17 23 55 139 140
 097: 934 19 20 35
 098: 1 48 49 50 61 132
 099: 5 62 63 64 65 66 67 68 69 70 71 72 73 75 76 77 78 79 80 81 82 83 84 85 86 87 88 89 91 92 93 94 96 97 98 99 100 102 103 104 105 106 107 108 109 110 111 112 113 114 115 116 118 119 120 121 123 124 125 126 127 128 129 131
 100: 990 26 44
 101: 967 19 20 26 35 44
 102: 3 62 63 64 65 66 67 68 69 70 71 72 73 75 76 77 78 79 80 81 82 83 84 85 86 87 91 92 93 94 96 97 98 99 100 102 103 104 105 106 107 108 109 110 111 112 113 114 115 116 118 119 120 121 123 124 125 126 127 128 129
 103: 971 19 20 26 27 35 44
 104: 1 62 65 66 67 76 77 78 79 80 82 91 92 93 94 98 99 100 104 105 106 109 110 111 112 113 114 118 120 123 126 127 128 129
 105: 1 1 6 7 47 48 49 50 56 61 90 132 136
 106: 999 42 43
 107: 189 19 20 26 27 35 42 43 44
 108: 318 13 14 19 20 26 27 32 33 34 35 42 43 44 45 46
 109: 2 63 64 65 66 67 68 69 70 71 72 73 74 75 76 77 78 81 82 83 84 85 86 87 88 89 91 92 93 94 100 102 103 107 108 115 116 119 121 124 125 128 129 131 134
 110: 114 13 14 19 20 26 27 32 33 34 35 38 42 43 44 45 46
 111: 2 56 57 58 133
 112: 2 62 106 114
 113: 1000 36 37
 114: 1 0 1 2 3 4 5 6 7 8 9 10 11 12 16 18 21 22 23 24 25 28 29 30 31 39 47 48 49 50 51 52 53 54 56 57 58 59 60 61 90 101 117 122 130 132 133 135 136 137 138
 115: 1 0 1 2 3 4 5 6 7 8 9 10 11 12 16 18 21 22 23 24 25 28 29 30 31 39 47 48 49 50 51 52 53 54 55 56 57 58 59 60 61 90 101 117 122 130 132 133 135 136 137 138 139
 116: 1000 40 41
 117: 213 36 37 40 41
 118: 1000 13 14 19 20 26 27 32 33 34 35 36 37 38 40 41 42 43 44 45 46
 119: 1 5 11 12 13 14 15 16 17 18 19 20 21 22 23 24 25 26 27 30 31 32 33 34 35 36 37 38 39 40 41 42 43 44 45 46 55 139 140
 120: 1 81 115 116 119 121
 121: 1000 30 31
 122: 999 13 14 19 20 26 27 30 31 32 33 34 35 36 37 38 40 41 42 43 44 45 46
 123: 1 10 13 14 15 17 19 20 26 27 30 31 32 33 34 35 36 37 38 40 41 42 43 44 45 46 55 139 140
 124: 2 1 6 7 28 29 47 48 49 50 56 57 58 61 90 101 117 122 130 132 135 136 138
 125: 1000 55 139
 126: 570 13 14 19 20 26 27 30 31 32 33 34 35 36 37 38 40 41 42 43 44 45 46 55 139
 127: 717 5 8 9 11 12 13 14 16 18 19 20 21 22 23 24 25 26 27 30 31 32 33 34 35 36 37 38 39 40 41 42 43 44 45 46 51 53 55 139
 128: 4 0 1 2 6 7 47 48 49 50 56 57 58 59 60 61 90 101 117 122 130 132 133 135 136 137 138
 129: 5 1 6 7 47 48 49 50 56 57 58 61 90 101 117 122 130 132 133 135 136 137 138
 130: 840 15 17
 131: 3 1 6 7 47 48 49 50 56 57 58 61 90 132 136
 132: 1000 15 17 140
 133: 1 1 48 49 50 90 132
 134: 2 13 14 32 33 34 46
 135: 997 62 106
 136: 1 1 3 4 6 7 28 29 56 90 133
 137: 2 10 28 29
 138: 998 110 114
 139: 358 62 106 110 114
 140: 8 0 2 3 4 56 57 58 59 60 101 117 122 130 133 135 137 138
 141: 999 62 106 110 113 114
 142: 1 8 9 15 17 51 53 55 139 140
 143: 5 0 2 52 54 59 60
 144: 1000 104 105
 145: 3 0 2 3 4 52 54 59 60 133 137
 146: 2 0 1 2 3 4 6 7 28 29 47 48 49 50 52 54 59 60 61 90 132 133 136 137
 147: 1000 126 127
 148: 1000 104 105 126 127
 149: 1 1 6 7 47 48 49 50 57 58 61 90 101 117 122 130 132 135 136 137 138
 150: 1 21 22 23
 151: 1000 111 112
 152: 998 104 105 111 112 126 127
 153: 974 62 104 105 106 110 111 112 113 114 126 127
 154: 2 13 14 32 33 34 36 37 38 40 41 45 46
 155: 1000 62 104 105 106 109 110 111 112 113 114 126 127
 156: 2 0 2 47 48 49 50 57 58 59 60 61 101 117 122 130 132 135 136 137 138
 157: 971 62 80 104 105 106 109 110 111 112 113 114 126 127
 158: 1 62 63 64 65 66 67 68 69 73 75 76 77 78 79 80 82 83 84 85 86 87 91 92 93 94 98 99 100 102 103 104 105 106 107 108 109 110 111 112 113 114 118 120 123 124 126 127 128 129
 159: 4 62 65 66 67 69 75 76 77 78 79 80 82 91 92 93 94 98 99 100 102 103 104 105 106 109 110 111 112 113 114 118 120 123 126 127 128 129
 160: 1000 79 99
 161: 1 0 1 2 3 4 5 6 7 8 9 11 12 16 18 21 22 23 24 25 28 29 39 47 48 49 50 51 52 53 54 56 57 58 59 60 61 90 101 117 122 130 132 133 135 136 137 138
 162: 1 13 14 19 20 26 32 33 34 35 44 45 46
 163: 999 98 120
 164: 870 79 98 99 120
 165: 3 65 66 67 78 82 91 92 93 94 100
 166: 1 13 14 27 32 33 34 42 43 45 46
 167: 1000 118 123
 168: 1000 79 98 99 118 120 123
 169: 673 62 79 80 98 99 104 105 106 109 110 111 112 113 114 118 120 123 126 127
 170: 4 0 1 2 6 7 28 29 47 48 49 50 56 57 58 59 60 61 90 101 117 122 130 132 135 136 138
 171: 3 0 2 28 29 52 54 59 60
 172: 998 63 64
 173: 1 0 1 2 3 4 6 7 28 29 47 48 49 50 56 59 60 61 90 132 133 136
 174: 295 63 64 68
 175: 4 0 2 3 4 48 49 50 56 57 58 59 60 61 101 117 122 130 132 133 135 136 137 138
 176: 5 62 63 64 65 66 67 68 69 70 71 72 73 74 75 76 77 78 79 80 81 82 83 84 85 86 87 91 92 93 94 96 97 98 99 100 102 103 104 105 106 107 108 109 110 111 112 113 114 115 116 118 119 120 121 123 124 125 126 127 128 129 134
 177: 181 85 87
 178: 6 8 9 21 22 51 53
 179: 44 85 87 124
 180: 2 68 85 86 124
 181: 974 85 86 87 124
 182: 858 63 64 68 85 86 87 124
 183: 1 69 74 75 76 77 102 103 134
 184: 2 62 106 110 111 112 113 114
 185: 1000 73 84
 186: 7 65 66 67 76 77 78 91 92 93 94 100 128 129
 187: 994 73 83 84
 188: 7 65 66 67 76 77 78 91 92 93 94 128 129
 189: 5 48 49 50 56 57 58 61 101 117 122 130 132 135 136 137 138
 190: 1000 107 108
 191: 939 73 83 84 107 108
 192: 1000 63 64 68 73 83 84 85 86 87 107 108 124
 193: 7 48 49 50 56 57 58 61 101 117 122 130 132 135 136 138
 194: 5 0 2 48 49 50 56 57 58 59 60 61 101 117 122 130 132 135 136 137 138
 195: 1000 70 71
 196: 3 0 2 3 4 10 28 29 52 54 59 60 133
 197: 977 70 71 72
 198: 2 0 1 2 6 7 28 29 47 48 49 50 52 54 59 60 61 90 132 136
 199: 997 70 71 72 121
 200: 3 0 1 2 3 4 6 7 10 28 29 47 48 49 50 52 54 56 59 60 61 90 132 133 136
 201: 647 70 71 72 121 125
 202: 1 117 122
 203: 599 70 71 72 81 121 125
 204: 1 62 65 66 67 69 74 75 76 77 78 79 80 82 88 89 91 92 93 94 98 99 100 102 103 104 105 106 109 110 111 112 113 114 118 120 123 126 127 128 129 131 134
 205: 1 5 8 9 11 12 16 18 21 22 24 25 39
 206: 323 115 119
 207: 1 62 63 64 65 66 67 68 69 70 71 72 73 74 75 76 77 78 80 81 82 83 84 85 86 87 91 92 93 94 96 97 100 102 103 104 105 106 107 108 109 110 111 112 113 114 115 116 119 121 124 125 126 127 128 129 134
 208: 994 115 116 119
 209: 1000 70 71 72 81 115 116 119 121 125
 210: 748 63 64 68 70 71 72 73 81 83 84 85 86 87 107 108 115 116 119 121 124 125
 211: 736 62 63 64 68 70 71 72 73 79 80 81 83 84 85 86 87 98 99 104 105 106 107 108 109 110 111 112 113 114 115 116 118 119 120 121 123 124 125 126 127
 212: 1 76 77 91 92 93 94 100
 213: 4 13 14 32 33 34 45
 214: 5 63 64 68 85 86 87
 215: 519 66 78
 216: 1000 65 66 78
 217: 4 0 2 3 4 10 28 29 52 54 59 60 137
 218: 6 1 6 7 47 48 49 50 56 57 58 61 90 101 117 122 130 132 133 135 136 138
 219: 371 67 82
 220: 8 56 57 58 101 117 122 130 133 135 138
 221: 8 56 133
 222: 2 8 9 24 25 51 53
 223: 1000 128 129
 224: 117 100 128 129
 225: 158 67 82 100 128 129
 226: 380 65 66 67 78 82 100 128 129
 227: 1 5 8 9 10 11 12 13 14 15 16 17 18 19 20 21 22 23 24 25 26 27 28 29 30 31 32 33 34 35 36 37 38 39 40 41 42 43 44 45 46 51 53 55 139 140
 228: 3 65 66 67 78 79 82 91 92 93 94 98 99 100 118 120 123 128 129
 229: 1000 91 93
 230: 3 79 91 92 93 94 98 99 118 120 123
 231: 3 62 63 64 68 70 71 72 73 80 81 83 84 85 86 87 104 105 106 107 108 109 110 111 112 113 114 115 116 119 121 124 125 126 127
 232: 1000 92 94
 233: 1000 91 92 93 94
 234: 928 65 66 67 78 82 91 92 93 94 100 128 129
 235: 2 52 54 56 57 58 101 117 122 130 135 137 138
 236: 2 5 8 9 10 11 12 13 14 16 18 19 20 21 22 23 24 25 26 27 30 31 32 33 34 35 36 37 38 39 40 41 42 43 44 45 46 51 52 53 54 55 139
 237: 1000 76 77
 238: 995 65 66 67 76 77 78 82 91 92 93 94 100 128 129
 239: 6 62 63 64 65 66 67 68 69 70 71 72 73 74 75 76 77 78 80 81 82 83 84 85 86 87 91 92 93 94 100 102 103 104 105 106 107 108 109 110 111 112 113 114 115 116 119 121 124 125 126 127 128 129 134
 240: 1 62 65 66 67 69 70 71 72 74 75 76 77 78 80 81 82 91 92 93 94 100 102 103 104 105 106 109 110 111 112 113 114 115 116 119 121 125 126 127 128 129 134
 241: 2 0 2 3 4 10 28 29 52 54 57 58 59 60 101 117 122 130 133 135 137 138
 242: 2 0 2 3 4 10 28 29 48 49 50 52 54 57 58 59 60 101 117 122 130 132 133 135 137 138
 243: 1000 102 103
 244: 997 75 102 103
 245: 997 69 75 102 103
 246: 1 6 7 47 61 136
 247: 1 91 92 93 94 100 128 129
 248: 1000 74 134
 249: 543 69 74 75 102 103 134
 250: 332 65 66 67 69 74 75 76 77 78 82 91 92 93 94 100 102 103 128 129 134
 251: 759 62 63 64 65 66 67 68 69 70 71 72 73 74 75 76 77 78 79 80 81 82 83 84 85 86 87 91 92 93 94 98 99 100 102 103 104 105 106 107 108 109 110 111 112 113 114 115 116 118 119 120 121 123 124 125 126 127 128 129 134
 252: 4 13 14 15 17 19 20 26 27 30 31 32 33 34 35 36 37 38 40 41 42 43 44 45 46 140
 253: 1 3 4 10 28 29 56 133
 254: 1000 88 89
 255: 1 63 64 68 73 83 84 85 86 87 107 108
 256: 1000 88 89 131
 257: 784 62 63 64 65 66 67 68 69 70 71 72 73 74 75 76 77 78 79 80 81 82 83 84 85 86 87 88 89 91 92 93 94 98 99 100 102 103 104 105 106 107 108 109 110 111 112 113 114 115 116 118 119 120 121 123 124 125 126 127 128 129 131 134
 258: 12 62 63 64 65 66 67 68 69 70 71 72 73 74 75 76 77 78 80 81 82 83 84 85 86 87 88 89 91 92 93 94 100 102 103 104 105 106 107 108 109 110 111 112 113 114 115 116 119 121 124 125 126 127 128 129 131 134
 259: 8 63 64 65 66 67 68 70 71 72 73 74 76 77 78 81 82 83 84 85 86 87 91 92 93 94 100 107 108 115 116 119 121 124 125 128 129 134
 260: 1000 96 97
 261: 960 62 63 64 65 66 67 68 69 70 71 72 73 74 75 76 77 78 79 80 81 82 83 84 85 86 87 88 89 91 92 93 94 96 97 98 99 100 102 103 104 105 106 107 108 109 110 111 112 113 114 115 116 118 119 120 121 123 124 125 126 127 128 129 131 134
 262: 9 63 64 65 66 67 68 70 71 72 73 76 77 78 81 82 83 84 85 86 87 91 92 93 94 100 107 108 115 116 119 121 124 125 128 129
 263: 1000 62 63 64 65 66 67 68 69 70 71 72 73 74 75 76 77 78 79 80 81 82 83 84 85 86 87 88 89 91 92 93 94 95 96 97 98 99 100 102 103 104 105 106 107 108 109 110 111 112 113 114 115 116 118 119 120 121 123 124 125 126 127 128 129 131 134
 264: 699 15 17 62 63 64 65 66 67 68 69 70 71 72 73 74 75 76 77 78 79 80 81 82 83 84 85 86 87 88 89 91 92 93 94 95 96 97 98 99 100 102 103 104 105 106 107 108 109 110 111 112 113 114 115 116 118 119 120 121 123 124 125 126 127 128 129 131 134 140
 265: 839 0 1 2 3 4 6 7 10 28 29 47 48 49 50 52 54 56 57 58 59 60 61 90 101 117 122 130 132 133 135 136 137 138
 266: 6 63 64 68 85 87
 267: 432 0 1 2 3 4 6 7 28 29 47 48 49 50 52 54 56 57 58 59 60 61 90 101 117 122 130 132 133 135 136 137 138
 268: 1 63 64 68 87
 269: 1 0 2 5 8 9 11 12 13 14 16 18 19 20 21 22 23 24 25 26 27 30 31 32 33 34 35 36 37 38 39 40 41 42 43 44 45 46 48 49 50 51 53 55 57 58 59 60 61 101 117 122 130 132 135 136 137 138 139
 270: 1000 52 54
 271: 408 0 1 2 3 4 6 7 28 29 47 48 49 50 56 57 58 59 60 61 90 101 117 122 130 132 133 135 136 137 138
 272: 1000 0 2 59 60
 273: 2 0 1 2 5 6 7 8 9 11 12 13 14 16 18 19 20 21 22 23 24 25 26 27 30 31 32 33 34 35 36 37 38 39 40 41 42 43 44 45 46 47 48 49 50 51 53 55 57 58 59 60 61 90 101 117 122 130 132 135 136 137 138 139
 274: 1 13 14 19 20 26 27 32 33 34 35 36 37 38 42 43 44 45 46
 275: 1000 2 59
 276: 1000 0 60
 277: 2 70 71 72 81 119 121 125
 278: 3 0 2 3 4 28 29 59 60 133
 279: 158 56 57 58
 280: 256 56 57 58 101 117 122 130 135 138
 281: 124 1 6 7 47 48 49 50 56 57 58 61 90 101 117 122 130 132 135 136 138
 282: 336 3 4 133 137
 283: 123 1 3 4 6 7 47 48 49 50 56 57 58 61 90 101 117 122 130 132 133 135 136 137 138
 284: 183 13 14 32 33 34 42 43 45 46
 285: 781 36 37 38
 286: 877 36 37 38 40 41
 287: 642 62 106 113
 288: 615 85 86
 289: 306 85 86 124
 290: 90 65 66 78 82
 291: 83 67 100
 292: 3 65 66 67 78 82 100
 293: 21 91 92 93 94 128 129
 294: 491 62 63 64 65 66 67 68 70 71 72 73 76 77 78 79 80 81 82 83 84 85 86 87 91 92 93 94 98 99 100 104 105 106 107 108 109 110 111 112 113 114 115 116 118 119 120 121 123 124 125 126 127 128 129
 295: 342 62 63 64 65 66 67 68 69 70 71 72 73 75 76 77 78 79 80 81 82 83 84 85 86 87 91 92 93 94 98 99 100 102 103 104 105 106 107 108 109 110 111 112 113 114 115 116 118 119 120 121 123 124 125 126 127 128 129
 296: 91 0 1 2 3 4 5 6 7 8 9 10 11 12 16 18 21 22 23 24 25 28 29 39 47 48 49 50 51 52 53 54 56 57 58 59 60 61 90 101 117 122 130 132 133 135 136 137 138
 297: 408 10 52 54
 298: 392 10 28 29 52 54
 299: 198 0 1 2 3 4 6 7 47 48 49 50 56 57 58 59 60 61 90 101 117 122 130 132 133 135 136 137 138
 300: 3 1 48 49 50 61 90 132 136
 301: 190 1 6 7 28 29 47 48 49 50 61 90 132 136
 302: 194 5 11 12 16 18 21 22 39
 303: 765 5 11 12 16 18 21 22 24 25 39
 304: 20 13 14 32 45 46
 305: 65 19 20 26 44
 306: 15 19 20 26 27 44
 307: 100 15 140
 308: 528 85 86 87
 309: 653 68 85 86 87 124
 310: 596 115 116
 311: 42 81 115 116 119
 312: 339 70 71 72 81 115 116 119 121
 313: 413 65 66 78 91 92 93 94
 314: 104 67 128 129
 315: 284 65 66 67 78 91 92 93 94 128 129
 316: 215 65 66 67 78 82 91 92 93 94 128 129
 317: 329 0 2 57 58 59 60 101 117 122 130 135 137 138
 318: 583 5 11 12 16 18 24 25 39
 319: 130 98 118 120 123
 320: 78 70 71 72 79 81 98 99 115 116 118 119 120 121 123 125
 321: 83 63 64 68 70 71 72 73 79 81 83 84 85 86 87 98 99 107 108 115 116 118 119 120 121 123 124 125
 322: 7 65 66 78 100
 323: 7 65 66 78 100 128 129
 324: 8 65 66 78 82 100 128 129
 325: 6 63 64 65 66 67 68 70 71 72 73 76 77 78 79 81 82 83 84 85 86 87 91 92 93 94 98 99 100 107 108 115 116 118 119 120 121 123 124 125 128 129
 326: 10 63 64 65 66 67 68 69 70 71 72 73 74 75 76 77 78 79 81 82 83 84 85 86 87 91 92 93 94 98 99 100 102 103 107 108 115 116 118 119 120 121 123 124 125 128 129 134
 327: 53 0 1 2 3 4 5 6 7 8 9 10 11 12 13 14 16 18 19 20 21 22 23 24 25 26 27 28 29 30 31 32 33 34 35 36 37 38 39 40 41 42 43 44 45 46 47 48 49 50 51 52 53 54 56 57 58 59 60 61 90 101 117 122 130 132 133 135 136 137 138
 328: 60 17 140
 329: 80 116 119
 330: 206 65 66 67 78 82
 331: 347 65 66 67 78 82 128 129
 332: 31 69 75 95 102 103
 333: 30 69 74 75 95 102 103 134
 334: 21 65 66 67 69 74 75 76 77 78 82 91 92 93 94 95 100 102 103 128 129 134
 335: 40 62 63 64 65 66 67 68 69 70 71 72 73 74 75 76 77 78 79 80 81 82 83 84 85 86 87 91 92 93 94 95 98 99 100 102 103 104 105 106 107 108 109 110 111 112 113 114 115 116 118 119 120 121 123 124 125 126 127 128 129 134
 336: 40 62 63 64 65 66 67 68 69 70 71 72 73 74 75 76 77 78 79 80 81 82 83 84 85 86 87 88 89 91 92 93 94 95 98 99 100 102 103 104 105 106 107 108 109 110 111 112 113 114 115 116 118 119 120 121 123 124 125 126 127 128 129 131 134
 337: 30 0 1 2 3 4 6 7 10 13 14 19 20 26 27 28 29 30 31 32 33 34 35 36 37 38 40 41 42 43 44 45 46 47 48 49 50 52 54 56 57 58 59 60 61 90 101 117 122 130 132 133 135 136 137 138
 338: 610 36 37 38 40 41 42 43
 339: 669 19 20 26 27 35 36 37 38 40 41 42 43 44
 340: 148 0 2 3 4 10 28 29 52 54 59 60 133 137
 341: 159 0 2 10 28 29 52 54 59 60
 342: 151 1 6 7 28 29 47 90
 343: 83 1 3 4 6 7 28 29 47 56 90 133
 344: 317 70 71 72 115 116 119 121
 345: 24 65 66 67 78 91 92 93 94 100 128 129
 346: 67 0 1 2 3 4 5 6 7 8 9 10 11 12 15 16 17 18 21 22 23 24 25 28 29 39 47 48 49 50 51 52 53 54 55 56 57 58 59 60 61 90 101 117 122 130 132 133 135 136 137 138 139 140
 347: 209 15 17 55 139 140
 348: 35 0 2 48 49 50 57 58 59 60 61 101 117 122 130 132 135 136 137 138
 349: 98 48 49 50 57 58 61 101 117 122 130 132 135 136 138
 350: 171 0 2 59 60 137
 351: 23 1 6 7 47 48 49 50 57 58 61 90 101 117 122 130 132 135 136 138
 352: 131 5 11 12 16 18 23 24 25 39
 353: 94 5 8 9 11 12 15 16 17 18 21 22 23 24 25 39 51 53 55 139 140
 354: 225 5 8 9 11 12 13 14 15 16 17 18 19 20 21 22 23 24 25 26 27 30 31 32 33 34 35 36 37 38 39 40 41 42 43 44 45 46 51 53 55 139 140
 355: 17 67 82 128 129
 356: 21 69 75 96 97 102 103
 357: 6 69 74 75 96 97 102 103 134
 358: 36 69 74 75 88 89 96 97 102 103 131 134
 359: 83 65 66 67 69 74 75 76 77 78 82 88 89 91 92 93 94 96 97 100 102 103 128 129 131 134
 360: 61 62 65 66 67 69 74 75 76 77 78 80 82 88 89 91 92 93 94 96 97 100 102 103 104 105 106 109 110 111 112 113 114 126 127 128 129 131 134
 361: 6 63 64 87
 362: 43 85 124
 363: 28 63 64 85 86 87 124
 364: 23 70 71 121
 365: 47 70 71 72 115 116 119 121 125
 366: 79 62 63 64 65 66 67 68 69 70 71 72 73 74 75 76 77 78 80 81 82 83 84 85 86 87 88 89 91 92 93 94 96 97 100 102 103 104 105 106 107 108 109 110 111 112 113 114 115 116 119 121 124 125 126 127 128 129 131 134
 367: 104 0 1 2 3 4 6 7 10 28 29 47 48 49 50 52 54 57 58 59 60 61 90 101 117 122 130 132 133 135 136 137 138
 368: 11 133 137
 369: 57 1 6 7 47 48 49 50 90 132
 370: 145 11 12 16 18 23 39
 371: 100 5 8 9 11 12 16 18 21 22 23 24 25 39 51 53 55 139
 372: 68 86 124
 373: 326 65 66
 374: 61 0 1 2 3 4 6 7 10 28 29 47 48 49 50 52 54 59 60 61 90 132 133 136 137
 375: 102 88 89 96 97 131
 376: 2 62 88 89 96 97 104 105 106 109 110 111 112 113 114 126 127 131
 377: 106 68 73 83 84 85 86 87 107 108 124
 378: 12 63 64 68 70 71 72 73 80 81 83 84 85 86 87 107 108 115 116 119 121 124 125
 379: 4 63 64 65 66 67 68 69 70 71 72 73 74 75 76 77 78 80 81 82 83 84 85 86 87 91 92 93 94 100 102 103 107 108 115 116 119 121 124 125 128 129 134
 380: 35 1 3 4 6 7 10 28 29 47 48 49 50 52 54 56 61 90 132 133 136
 381: 6 8 9 23 51 53
 382: 44 65 66 78 82 128 129
 383: 61 63 64 68 73 83 84 85 86 87 124
 384: 8 67 100 128 129
 385: 135 3 4 56 57 58 101 117 122 130 133 135 138
 386: 94 3 4 56 57 58 101 117 122 130 133 135 137 138
 387: 1 79 80 98 99 118 120 123
 388: 49 62 70 71 72 79 80 81 98 99 104 105 106 109 110 111 112 113 114 115 116 118 119 120 121 123 125 126 127
 389: 155 65 78
 390: 85 65 66 67 78
 391: 170 65 66 67 78 128 129
 392: 95 0 1 2 6 7 47 48 49 50 59 60 61 90 132 136
 393: 119 1 6 7 90
 394: 15 50 61 132 136
 395: 7 1 6 7 50 61 90 132 136
 396: 37 47 48 49
 397: 74 5 8 9 11 12 16 18 21 22 24 25 39 51 53
 398: 130 91 92 93 94 100
 399: 75 28 29 52 54
 400: 68 56 57 58 101 117 122 130 135 137 138
 401: 8 0 1 2 3 4 6 7 47 48 49 50 59 60 61 90 132 133 136
 402: 36 63 64 68 73 83 84 107 108
 403: 12 1 6 7 47 48 49 50 56 57 58 61 90 101 117 122 130 132 135 136 137 138
 404: 58 3 4 28 29 133
 405: 217 65 66 78 91 92 93 94 128 129
 406: 168 82 100
 407: 25 65 66 67 70 71 72 76 77 78 81 82 91 92 93 94 100 115 116 119 121 125 128 129
 408: 22 65 66 67 69 70 71 72 74 75 76 77 78 81 82 91 92 93 94 100 102 103 115 116 119 121 125 128 129 134
 409: 19 62 65 66 67 69 70 71 72 74 75 76 77 78 79 80 81 82 91 92 93 94 98 99 100 102 103 104 105 106 109 110 111 112 113 114 115 116 118 119 120 121 123 125 126 127 128 129 134
 410: 153 86 87
 411: 54 86 87 124
 412: 13 0 1 2 6 7 47 48 49 50 56 57 58 59 60 61 90 101 117 122 130 132 135 136 137 138
 413: 30 3 4 10 28 29 52 54 56 133
 414: 17 104 105 109 111 112 126 127
 415: 14 69 75 88 89 102 103 131
 416: 10 69 74 75 88 89 102 103 131 134
 417: 8 65 66 67 69 74 75 76 77 78 82 88 89 91 92 93 94 100 102 103 128 129 131 134
 418: 3 13 14 19 20 26 27 32 33 34 35 38 40 41 42 43 44 45 46
 419: 5 0 1 2 3 4 5 6 7 8 9 10 11 12 13 14 16 18 19 20 21 22 23 24 25 26 27 30 31 32 33 34 35 36 37 38 39 40 41 42 43 44 45 46 47 48 49 50 51 52 53 54 55 56 57 58 59 60 61 90 101 117 122 130 132 133 135 136 137 138 139
 420: 5 0 1 2 3 4 5 6 7 8 9 11 12 13 14 16 18 19 20 21 22 23 24 25 26 27 30 31 32 33 34 35 36 37 38 39 40 41 42 43 44 45 46 47 48 49 50 51 52 53 54 55 56 57 58 59 60 61 90 101 117 122 130 132 133 135 136 137 138 139
 421: 6 0 1 2 5 6 7 8 9 11 12 13 14 16 18 19 20 21 22 23 24 25 26 27 30 31 32 33 34 35 36 37 38 39 40 41 42 43 44 45 46 47 48 49 50 51 52 53 54 55 57 58 59 60 61 90 101 117 122 130 132 135 136 137 138 139
 422: 4 0 2 5 8 9 11 12 13 14 16 18 19 20 21 22 23 24 25 26 27 30 31 32 33 34 35 36 37 38 39 40 41 42 43 44 45 46 51 52 53 54 55 57 58 59 60 101 117 122 130 135 137 138 139
 423: 5 0 2 5 8 9 11 12 13 14 16 18 19 20 21 22 23 24 25 26 27 30 31 32 33 34 35 36 37 38 39 40 41 42 43 44 45 46 51 53 55 57 58 59 60 101 117 122 130 135 137 138 139
 424: 3 5 8 9 11 12 13 14 16 18 19 20 21 22 23 24 25 26 27 30 31 32 33 34 35 36 37 38 39 40 41 42 43 44 45 46 51 53 55 57 58 101 117 122 130 135 138 139
 425: 27 0 2 3 4 10 28 29 48 49 50 52 54 57 58 59 60 61 101 117 122 130 132 133 135 136 137 138
 426: 30 62 69 75 79 80 98 99 102 103 104 105 106 109 110 111 112 113 114 118 120 123 126 127
 427: 29 62 63 64 68 69 70 71 72 73 75 79 80 81 83 84 85 86 87 98 99 102 103 104 105 106 107 108 109 110 111 112 113 114 115 116 118 119 120 121 123 124 125 126 127
 428: 5 10 15 17 62 63 64 65 66 67 68 69 70 71 72 73 74 75 76 77 78 79 80 81 82 83 84 85 86 87 88 89 91 92 93 94 95 96 97 98 99 100 102 103 104 105 106 107 108 109 110 111 112 113 114 115 116 118 119 120 121 123 124 125 126 127 128 129 131 134 140
 429: 15 65 66 67 69 75 76 77 78 82 91 92 93 94 100 102 103 128 129
 430: 12 0 2 57 58 59 60 101 117 122 130 135 138
 431: 19 5 8 9 11 12 13 14 16 18 19 20 21 22 23 24 25 26 27 30 31 32 33 34 35 36 37 38 39 40 41 42 43 44 45 46 51 53 55 56 139
 432: 16 1 5 6 7 8 9 11 12 13 14 16 18 19 20 21 22 23 24 25 26 27 30 31 32 33 34 35 36 37 38 39 40 41 42 43 44 45 46 47 51 53 55 56 90 139
 433: 16 1 5 6 7 8 9 11 12 13 14 16 18 19 20 21 22 23 24 25 26 27 30 31 32 33 34 35 36 37 38 39 40 41 42 43 44 45 46 47 48 49 50 51 53 55 56 57 58 61 90 101 117 122 130 132 135 136 138 139
 434: 19 1 3 4 5 6 7 8 9 11 12 13 14 16 18 19 20 21 22 23 24 25 26 27 30 31 32 33 34 35 36 37 38 39 40 41 42 43 44 45 46 47 48 49 50 51 53 55 56 57 58 61 90 101 117 122 130 132 133 135 136 137 138 139
 435: 20 62 65 66 67 69 74 75 76 77 78 79 80 82 91 92 93 94 98 99 100 102 103 104 105 106 109 110 111 112 113 114 118 120 123 126 127 128 129 134
 436: 16 0 1 2 3 4 5 6 7 8 9 11 12 13 14 16 18 19 20 21 22 23 24 25 26 27 30 31 32 33 34 35 36 37 38 39 40 41 42 43 44 45 46 47 48 49 50 51 53 55 56 57 58 59 60 61 90 101 117 122 130 132 133 135 136 137 138 139
 437: 29 47 48 49 50 132
 438: 32 47 48 49 50 61 132 136
 439: 18 0 1 2 6 7 47 48 49 50 57 58 59 60 61 90 101 117 122 130 132 135 136 137 138
 440: 62 0 2 3 4 10 28 29 52 54 56 57 58 59 60 101 117 122 130 133 135 137 138
 441: 24 0 2 10 28 29 52 54 59 60 137
 442: 87 65 66 78 128 129
 443: 71 62 65 66 67 69 74 75 76 77 78 79 80 82 88 89 91 92 93 94 96 97 98 99 100 102 103 104 105 106 109 110 111 112 113 114 118 120 123 126 127 128 129 131 134
 444: 13 62 65 66 67 69 70 71 72 74 75 76 77 78 79 80 81 82 88 89 91 92 93 94 96 97 98 99 100 102 103 104 105 106 109 110 111 112 113 114 115 116 118 119 120 121 123 125 126 127 128 129 131 134
 445: 107 47 62 63 64 65 66 67 68 69 70 71 72 73 74 75 76 77 78 79 80 81 82 83 84 85 86 87 88 89 91 92 93 94 95 96 97 98 99 100 102 103 104 105 106 107 108 109 110 111 112 113 114 115 116 118 119 120 121 123 124 125 126 127 128 129 131 134
 446: 5 47 61 62 63 64 65 66 67 68 69 70 71 72 73 74 75 76 77 78 79 80 81 82 83 84 85 86 87 88 89 91 92 93 94 95 96 97 98 99 100 102 103 104 105 106 107 108 109 110 111 112 113 114 115 116 118 119 120 121 123 124 125 126 127 128 129 131 134 136
 447: 64 0 2 3 4 5 8 9 10 11 12 13 14 15 16 17 18 19 20 21 22 23 24 25 26 27 28 29 30 31 32 33 34 35 36 37 38 39 40 41 42 43 44 45 46 48 49 50 51 52 53 54 55 56 57 58 59 60 101 117 122 130 132 133 135 137 138 139 140
 448: 106 0 2 3 4 5 8 9 10 11 12 13 14 15 16 17 18 19 20 21 22 23 24 25 26 27 28 29 30 31 32 33 34 35 36 37 38 39 40 41 42 43 44 45 46 51 52 53 54 55 56 57 58 59 60 101 117 122 130 133 135 137 138 139 140
 449: 33 0 2 3 4 5 8 9 10 11 12 13 14 15 16 17 18 19 20 21 22 23 24 25 26 27 28 29 30 31 32 33 34 35 36 37 38 39 40 41 42 43 44 45 46 51 52 53 54 55 59 60 133 139 140
 450: 69 13 14 15 17 19 20 26 27 30 31 32 33 34 35 36 37 38 40 41 42 43 44 45 46 55 139 140
 451: 84 5 8 9 10 11 12 13 14 15 16 17 18 19 20 21 22 23 24 25 26 27 30 31 32 33 34 35 36 37 38 39 40 41 42 43 44 45 46 51 53 55 139 140
 452: 85 5 8 9 10 11 12 13 14 15 16 17 18 19 20 21 22 23 24 25 26 27 30 31 32 33 34 35 36 37 38 39 40 41 42 43 44 45 46 51 52 53 54 55 139 140
 453: 35 3 4 5 8 9 10 11 12 13 14 15 16 17 18 19 20 21 22 23 24 25 26 27 28 29 30 31 32 33 34 35 36 37 38 39 40 41 42 43 44 45 46 51 52 53 54 55 133 139 140
 454: 16 5 11 12 16 18 21 22 24 25 39 51 53
 455: 3 5 24 25
 456: 1 13 14 32 33 34 38 45 46
 457: 34 63 64 68 73 79 83 84 85 86 87 98 99 107 108 118 120 123 124
 458: 33 62 63 64 68 73 79 80 83 84 85 86 87 98 99 104 105 106 107 108 109 110 111 112 113 114 118 120 123 124 126 127
 459: 2 62 65 66 67 76 77 78 82 91 92 93 94 100 104 105 106 109 110 111 112 113 114 126 127 128 129
 460: 1 62 65 66 67 69 74 75 76 77 78 82 91 92 93 94 100 102 103 104 105 106 109 110 111 112 113 114 126 127 128 129 134
 461: 22 62 65 66 67 69 74 75 76 77 78 80 82 91 92 93 94 100 102 103 104 105 106 109 110 111 112 113 114 126 127 128 129 134
 462: 14 0 1 2 6 7 47 48 49 50 56 57 58 59 60 61 90 101 117 122 130 132 135 136 138
 463: 7 19 20 35 44
 464: 29 65 66 76 77 78 82
 465: 24 65 66 67 76 77 78 82 100
 466: 39 65 66 67 76 77 78 82 100 128 129
 467: 32 65 66 67 76 77 78 79 82 91 92 93 94 98 99 100 118 120 123 128 129
 468: 19 65 66 67 69 74 75 76 77 78 79 82 88 89 91 92 93 94 96 97 98 99 100 102 103 118 120 123 128 129 131 134
 469: 63 62 63 64 65 66 67 68 69 73 74 75 76 77 78 79 80 82 83 84 85 86 87 88 89 91 92 93 94 96 97 98 99 100 102 103 104 105 106 107 108 109 110 111 112 113 114 118 120 123 124 126 127 128 129 131 134
 470: 29 6 7 47 62 63 64 65 66 67 68 69 70 71 72 73 74 75 76 77 78 79 80 81 82 83 84 85 86 87 88 89 91 92 93 94 95 96 97 98 99 100 102 103 104 105 106 107 108 109 110 111 112 113 114 115 116 118 119 120 121 123 124 125 126 127 128 129 131 134
 471: 102 0 2 3 4 5 8 9 10 11 12 13 14 15 16 17 18 19 20 21 22 23 24 25 26 27 28 29 30 31 32 33 34 35 36 37 38 39 40 41 42 43 44 45 46 48 49 50 51 52 53 54 55 56 57 58 59 60 61 101 117 122 130 132 133 135 136 137 138 139 140
 472: 64 5 8 9 11 12 13 14 16 18 19 20 21 22 23 24 25 26 27 30 31 32 33 34 35 36 37 38 39 40 41 42 43 44 45 46 51 53
 473: 13 5 8 9 10 11 12 13 14 15 16 17 18 19 20 21 22 23 24 25 26 27 30 31 32 33 34 35 36 37 38 39 40 41 42 43 44 45 46 51 52 53 54 55 56 57 58 101 117 122 130 135 137 138 139 140
 474: 41 3 4 5 8 9 10 11 12 13 14 15 16 17 18 19 20 21 22 23 24 25 26 27 28 29 30 31 32 33 34 35 36 37 38 39 40 41 42 43 44 45 46 51 52 53 54 55 56 57 58 101 117 122 130 133 135 137 138 139 140
 475: 33 67 82 100
 476: 14 69 75 88 89 96 97 102 103 131
 477: 6 81 115 116 119 125
 478: 13 67 91 92 93 94 100 128 129
 479: 69 1 6 7 47 61 90 136
 480: 3 69 79 98 99 118 120 123
 481: 3 62 69 79 80 98 99 104 105 106 109 110 111 112 113 114 118 120 123 126 127
 482: 3 62 63 64 68 69 70 71 72 73 79 80 81 83 84 85 86 87 98 99 104 105 106 107 108 109 110 111 112 113 114 115 116 118 119 120 121 123 124 125 126 127
 483: 3 62 63 64 65 66 67 68 69 70 71 72 73 76 77 78 79 80 81 82 83 84 85 86 87 91 92 93 94 98 99 100 104 105 106 107 108 109 110 111 112 113 114 115 116 118 119 120 121 123 124 125 126 127 128 129
 484: 15 74 88 89 131 134
 485: 6 56 101 117 122 130 135 138
 486: 6 1 3 4 6 7 47 48 49 50 61 90 132 133 136
 487: 6 62 95 104 105 106 109 110 111 112 113 114 126 127
 488: 6 62 80 95 104 105 106 109 110 111 112 113 114 126 127
 489: 6 62 63 64 68 70 71 72 73 79 80 81 83 84 85 86 87 95 98 99 104 105 106 107 108 109 110 111 112 113 114 115 116 118 119 120 121 123 124 125 126 127
 490: 7 62 63 64 65 66 67 68 70 71 72 73 76 77 78 79 80 81 82 83 84 85 86 87 91 92 93 94 95 98 99 100 104 105 106 107 108 109 110 111 112 113 114 115 116 118 119 120 121 123 124 125 126 127 128 129
 491: 14 0 1 2 3 4 6 7 47 48 49 50 52 54 56 57 58 59 60 61 90 101 117 122 130 132 133 135 136 137 138
 492: 6 0 2 52 54 56 57 58 59 60 101 117 122 130 135 137 138
 493: 8 0 2 52 54 57 58 59 60 101 117 122 130 135 137 138
 494: 3 65 66 67 76 77 78 82 91 92 93 94 95 100 128 129
 495: 1 62 65 66 67 69 74 75 76 77 78 80 82 91 92 93 94 95 100 102 103 104 105 106 109 110 111 112 113 114 126 127 128 129 134
 496: 4 62 65 66 67 69 74 75 76 77 78 79 80 82 91 92 93 94 95 98 99 100 102 103 104 105 106 109 110 111 112 113 114 118 120 123 126 127 128 129 134
 497: 5 1 3 4 5 6 7 8 9 10 11 12 13 14 15 16 17 18 19 20 21 22 23 24 25 26 27 30 31 32 33 34 35 36 37 38 39 40 41 42 43 44 45 46 47 48 49 50 51 52 53 54 55 56 57 58 61 90 101 117 122 130 132 133 135 136 137 138 139 140
 498: 7 28 29 62 63 64 65 66 67 68 69 70 71 72 73 74 75 76 77 78 79 80 81 82 83 84 85 86 87 88 89 91 92 93 94 95 96 97 98 99 100 102 103 104 105 106 107 108 109 110 111 112 113 114 115 116 118 119 120 121 123 124 125 126 127 128 129 131 134
 499: 4 62 80 96 97 104 105 106 109 110 111 112 113 114 126 127
 500: 1 62 69 74 75 80 96 97 102 103 104 105 106 109 110 111 112 113 114 126 127 134
 501: 21 62 65 66 67 69 74 75 76 77 78 79 80 82 91 92 93 94 96 97 98 99 100 102 103 104 105 106 109 110 111 112 113 114 118 120 123 126 127 128 129 134
 502: 2 63 64 68 73 83 84 85 86 87 88 89 107 108 124 131
 503: 11 0 2 3 4 5 8 9 10 11 12 13 14 15 16 17 18 19 20 21 22 23 24 25 26 27 28 29 30 31 32 33 34 35 36 37 38 39 40 41 42 43 44 45 46 51 52 53 54 55 56 57 58 59 60 61 101 117 122 130 133 135 136 137 138 139 140
 504: 28 3 4 5 8 9 10 11 12 13 14 15 16 17 18 19 20 21 22 23 24 25 26 27 28 29 30 31 32 33 34 35 36 37 38 39 40 41 42 43 44 45 46 51 52 53 54 55 56 133 139 140
 505: 1 3 4 5 8 9 10 11 12 13 14 15 16 17 18 19 20 21 22 23 24 25 26 27 28 29 30 31 32 33 34 35 36 37 38 39 40 41 42 43 44 45 46 51 52 53 54 55 56 57 58 101 117 122 130 133 135 138 139 140
 506: 44 1 3 4 6 7 28 29 47 48 49 50 56 57 58 61 90 101 117 122 130 132 133 135 136 138
 507: 9 65 66 67 69 74 75 76 77 78 79 82 91 92 93 94 98 99 100 102 103 118 120 123 128 129 134
 508: 28 3 4 56 57 58 133 137
 509: 14 0 2 5 8 9 10 11 12 13 14 15 16 17 18 19 20 21 22 23 24 25 26 27 28 29 30 31 32 33 34 35 36 37 38 39 40 41 42 43 44 45 46 51 52 53 54 55 59 60 101 117 122 130 135 138 139 140
 510: 14 0 2 5 8 9 10 11 12 13 14 15 16 17 18 19 20 21 22 23 24 25 26 27 28 29 30 31 32 33 34 35 36 37 38 39 40 41 42 43 44 45 46 51 52 53 54 55 59 60 139 140
 511: 19 5 8 9 10 11 12 13 14 15 16 17 18 19 20 21 22 23 24 25 26 27 28 29 30 31 32 33 34 35 36 37 38 39 40 41 42 43 44 45 46 51 52 53 54 55 139 140
 512: 2 83 107 108
 513: 8 68 73 83 84 107 108
 514: 4 73 84 107 108
 515: 18 65 66 67 74 76 77 78 82 91 92 93 94 100 128 129 134
 516: 5 13 14 19 20 26 27 32 33 34 35 40 41 42 43 44 45 46
 517: 12 63 64 68 70 71 72 73 79 80 81 83 84 85 86 87 98 99 107 108 115 116 118 119 120 121 123 124 125
 518: 4 62 63 64 68 70 71 72 73 79 80 81 83 84 85 86 87 88 89 98 99 104 105 106 107 108 109 110 111 112 113 114 115 116 118 119 120 121 123 124 125 126 127 131
 519: 2 0 1 2 6 7 47 48 49 50 59 60 61 90 132 136 137
 520: 44 48 49 50 132 136
 521: 2 3 4 56 101 117 122 130 133 135 138
 522: 4 15 17 56 62 63 64 65 66 67 68 69 70 71 72 73 74 75 76 77 78 79 80 81 82 83 84 85 86 87 88 89 91 92 93 94 95 96 97 98 99 100 102 103 104 105 106 107 108 109 110 111 112 113 114 115 116 118 119 120 121 123 124 125 126 127 128 129 131 134 140
 523: 3 1 28 29 90
 524: 9 1 3 4 6 7 28 29 47 90 133
 525: 14 1 3 4 6 7 47 48 49 50 56 57 58 61 90 132 133 136 137
 526: 6 0 2 10 52 54 59 60
 527: 3 67 82 91 92 93 94 100 128 129
 528: 16 76 77 91 92 93 94
 529: 5 0 2 3 4 28 29 52 54 59 60 133 137
 530: 3 3 4 28 29 52 54 133 137
 531: 10 33 34 45 46
 532: 28 82 100 128 129
 533: 12 62 63 64 65 66 67 68 70 71 72 73 74 76 77 78 79 80 81 82 83 84 85 86 87 91 92 93 94 98 99 100 104 105 106 107 108 109 110 111 112 113 114 115 116 118 119 120 121 123 124 125 126 127 128 129 134
 534: 20 79 96 97 98 99 118 120 123
 535: 8 1 6 7 47 48 49 50 90 132 136
 536: 20 8 9 23
 537: 23 5 8 9 11 12 16 18 21 22 23 24 25 39
 538: 16 63 64 73 83 84 107 108
 539: 3 3 4 10 28 29 52 54 56 57 58 101 117 122 130 133 135 137 138
 540: 17 19 20 26 35 42 43 44
 541: 21 19 20 26 35 36 37 38 40 41 42 43 44
 542: 10 63 64 65 66 67 68 69 70 71 72 73 74 75 76 77 78 81 82 83 84 85 86 87 91 92 93 94 100 102 103 107 108 115 116 119 121 124 125 128 129 134
 543: 16 3 4 56
 544: 1 47 48 49 50 132 136
 545: 5 15 17 62 63 64 65 66 67 68 69 70 71 72 73 74 75 76 77 78 79 80 81 82 83 84 85 86 87 88 89 91 92 93 94 95 96 97 98 99 100 102 103 104 105 106 107 108 109 110 111 112 113 114 115 116 118 119 120 121 123 124 125 126 127 128 129 131 134 137 140
 546: 5 0 1 2 5 6 7 8 9 10 11 12 13 14 16 18 19 20 21 22 23 24 25 26 27 28 29 30 31 32 33 34 35 36 37 38 39 40 41 42 43 44 45 46 47 48 49 50 51 52 53 54 55 59 60 61 90 132 136 139
 547: 6 5 8 9 10 11 12 13 14 16 18 19 20 21 22 23 24 25 26 27 28 29 30 31 32 33 34 35 36 37 38 39 40 41 42 43 44 45 46 51 52 53 54 55 139
 548: 1 0 1 2 3 4 6 7 10 28 29 47 48 49 50 52 54 59 60 61 90 101 117 122 130 132 133 135 136 137 138
 549: 16 3 4 10 28 29 52 54 133 137
 550: 21 76 77 100
 551: 6 67 76 77 82 100
 552: 5 67 76 77 82 100 128 129
 553: 4 62 65 66 67 69 70 71 72 75 76 77 78 79 80 81 82 91 92 93 94 98 99 100 102 103 104 105 106 109 110 111 112 113 114 115 116 118 119 120 121 123 125 126 127 128 129
 554: 2 36 37 38 42 43
 555: 3 63 64 68 73 83 84 85 86 107 108 124
 556: 3 68 124
 557: 33 62 63 64 68 73 80 83 84 85 86 87 104 105 106 107 108 109 110 111 112 113 114 124 126 127
 558: 10 1 6 7 47 56 90
 559: 4 68 85 86 87
 560: 1 79 80 96 97 98 99 118 120 123
 561: 4 62 79 80 96 97 98 99 104 105 106 109 110 111 112 113 114 118 120 123 126 127
 562: 1 0 1 2 3 4 6 7 10 13 14 15 17 19 20 26 27 28 29 30 31 32 33 34 35 36 37 38 40 41 42 43 44 45 46 47 48 49 50 52 54 55 56 57 58 59 60 61 90 101 117 122 130 132 133 135 136 137 138 139 140
 563: 1 1 6 7 28 29 47 48 49 50 56 57 58 61 90 132 136
 564: 1 70 71 72 81 116 121 125
 565: 2 70 71 72 81 116 119 121 125
 566: 1 0 2 3 4 10 52 54 59 60 101 117 122 130 133 135 137 138
 567: 1 0 2 3 4 52 54 59 60 101 117 122 130 133 135 137 138
 568: 1 3 4 52 54 133
 569: 2 0 2 59 60 101 117 122 130 135 137 138
 570: 3 0 2 59 60 101 117 122 130 135 138
 571: 1 0 2 48 49 50 59 60 61 132 136
 572: 2 70 71 72 115 116 119
 573: 27 0 1 2 6 7 28 29 47 48 49 50 59 60 61 90 132 136
 574: 1 87 124
 575: 1 63 64 65 66 67 68 73 78 82 83 84 85 86 87 91 92 93 94 100 107 108 124 128 129
 576: 2 62 63 64 65 66 67 68 70 71 72 73 78 79 80 81 82 83 84 85 86 87 91 92 93 94 98 99 100 104 105 106 107 108 109 110 111 112 113 114 115 116 118 119 120 121 123 124 125 126 127 128 129
 577: 9 70 71 72 81 88 89 115 116 119 121 125 131
 578: 7 65 66 67 70 71 72 76 77 78 81 82 88 89 91 92 93 94 100 115 116 119 121 125 128 129 131
 579: 7 65 66 67 69 70 71 72 74 75 76 77 78 81 82 88 89 91 92 93 94 100 102 103 115 116 119 121 125 128 129 131 134
 580: 6 65 66 67 69 70 71 72 74 75 76 77 78 81 82 88 89 91 92 93 94 96 97 100 102 103 115 116 119 121 125 128 129 131 134
 581: 2 1 6 7 28 29 90
 582: 2 47 61 136
 583: 3 62 65 66 67 76 77 78 80 82 91 92 93 94 100 104 105 106 109 110 111 112 113 114 126 127 128 129
 584: 2 1 3 4 6 7 47 48 49 50 56 57 58 61 90 101 117 122 130 132 133 135 136 138
 585: 19 26 27 44
 586: 2 65 66 78 91 92 93 94 100
 587: 8 65 66 67 70 71 72 76 77 78 79 81 82 91 92 93 94 98 99 100 115 116 118 119 120 121 123 125 128 129
 588: 2 0 1 2 3 4 6 7 47 48 49 50 59 60 61 90 132 133 136 137
 589: 6 3 4 28 29 52 54 56 133
 590: 7 1 3 4 6 7 28 29 47 48 49 50 52 54 56 61 90 132 133 136
 591: 5 1 3 4 6 7 28 29 47 48 49 50 52 54 56 57 58 61 90 101 117 122 130 132 133 135 136 137 138
 592: 10 13 14 32 33 34 36 37 38 40 41 42 43 45 46
 593: 4 1 5 6 7 8 9 11 12 13 14 16 18 19 20 21 22 23 24 25 26 27 30 31 32 33 34 35 36 37 38 39 40 41 42 43 44 45 46 47 48 49 50 51 53 55 61 90 132 136 139
 594: 4 3 4 28 29 56 57 58 101 117 122 130 133 135 138
 595: 1 1 3 4 5 6 7 8 9 11 12 13 14 16 18 19 20 21 22 23 24 25 26 27 28 29 30 31 32 33 34 35 36 37 38 39 40 41 42 43 44 45 46 47 48 49 50 51 53 55 56 57 58 61 90 101 117 122 130 132 133 135 136 138 139
 596: 1 1 3 4 5 6 7 8 9 11 12 13 14 16 18 19 20 21 22 23 24 25 26 27 28 29 30 31 32 33 34 35 36 37 38 39 40 41 42 43 44 45 46 47 48 49 50 51 53 55 56 57 58 61 90 101 117 122 130 132 133 135 136 137 138 139
 597: 1 0 1 2 3 4 5 6 7 8 9 11 12 13 14 16 18 19 20 21 22 23 24 25 26 27 28 29 30 31 32 33 34 35 36 37 38 39 40 41 42 43 44 45 46 47 48 49 50 51 53 55 56 57 58 59 60 61 90 101 117 122 130 132 133 135 136 137 138 139
 598: 6 1 3 4 6 7 47 48 49 50 56 61 90 132 133 136
 599: 2 62 65 66 67 69 74 75 76 77 78 80 82 91 92 93 94 96 97 100 102 103 104 105 106 109 110 111 112 113 114 126 127 128 129 134
 600: 9 63 64 68 70 71 72 73 81 83 84 85 86 87 88 89 107 108 115 116 119 121 124 125 131
 601: 1 64 68 85 86 87 124
 602: 4 62 79 80 95 98 99 104 105 106 109 110 111 112 113 114 118 120 123 126 127
 603: 8 65 66 67 76 77 78 82
 604: 4 56 57 58 101 117 122 130 133 135 137 138
 605: 6 0 2 3 4 10 28 29 52 54 59 60
 606: 6 3 4 10 28 29 52 54
 607: 1 1 61 90
 608: 2 38 40 41
 609: 1 82 91 92 93 94
 610: 4 82 91 92 93 94 100
 611: 2 115 116 119 125
 612: 1 63 64 65 66 67 68 69 70 71 72 73 74 75 76 77 78 80 81 82 83 84 85 86 87 88 89 91 92 93 94 96 97 100 102 103 107 108 115 116 119 121 124 125 128 129 131 134
 613: 7 65 66 78 91 92 93 94 100 128 129
 614: 3 0 2 3 4 5 8 9 10 11 12 13 14 15 16 17 18 19 20 21 22 23 24 25 26 27 28 29 30 31 32 33 34 35 36 37 38 39 40 41 42 43 44 45 46 51 52 53 54 55 59 60 133 137 139 140
 615: 2 48 49 61 136
 616: 2 1 3 4 6 7 47 48 49 50 52 54 56 57 58 61 90 101 117 122 130 132 133 135 136 137 138
 617: 2 55 62 63 64 65 66 67 68 69 70 71 72 73 74 75 76 77 78 79 80 81 82 83 84 85 86 87 88 89 91 92 93 94 95 96 97 98 99 100 102 103 104 105 106 107 108 109 110 111 112 113 114 115 116 118 119 120 121 123 124 125 126 127 128 129 131 134 139
 618: 1 79 99 120
 619: 2 76 77 82 100
 620: 3 0 1 2 3 4 6 7 10 15 17 28 29 47 48 49 50 52 54 56 57 58 59 60 61 90 101 117 122 130 132 133 135 136 137 138 140
 621: 4 57 58 137
 622: 14 65 66 78 82 91 92 93 94
 623: 11 65 66 78 82 91 92 93 94 100 128 129
 624: 5 13 14 19 20 26 27 32 33 34 35 44 45 46
 625: 9 62 106 109 110 113 114
 626: 1 13 14 27 32 33 34 36 37 38 40 41 42 43 45 46
 627: 1 104 105 109 110 111 112 114 126 127
 628: 1 5 16 18 39
 629: 3 10 62 63 64 65 66 67 68 69 70 71 72 73 74 75 76 77 78 79 80 81 82 83 84 85 86 87 88 89 91 92 93 94 95 96 97 98 99 100 102 103 104 105 106 107 108 109 110 111 112 113 114 115 116 118 119 120 121 123 124 125 126 127 128 129 131 134
 630: 6 10 28 29 62 63 64 65 66 67 68 69 70 71 72 73 74 75 76 77 78 79 80 81 82 83 84 85 86 87 88 89 91 92 93 94 95 96 97 98 99 100 102 103 104 105 106 107 108 109 110 111 112 113 114 115 116 118 119 120 121 123 124 125 126 127 128 129 131 134
 631: 1 62 63 64 68 73 80 83 84 85 86 87 88 89 96 97 104 105 106 107 108 109 110 111 112 113 114 124 126 127 131
 632: 14 0 2 28 29 59 60
 633: 1 13 14 19 20 26 32 33 34 35 36 37 38 40 41 42 43 44 45 46
 634: 4 1 3 4 6 7 10 28 29 47 52 54 56 90 133
 635: 3 19 20 44
 636: 3 0 1 2 3 4 6 7 28 29 47 48 49 50 56 57 58 59 60 61 90 101 117 122 130 132 133 135 136 138
 637: 3 69 75
 638: 8 62 80 88 89 104 105 106 109 110 111 112 113 114 126 127 131
 639: 7 76 77 82
 640: 7 65 66 67 76 77 78 82 128 129
 641: 1 19 20 26 35 36 37 38 42 43 44
 642: 1 63 64 68 124
 643: 1 63 64 68 86 124
 644: 5 0 2 3 4 59 60 133 137
 645: 5 3 4 56 57 58 101 117 122 130 135 138
 646: 6 65 66 67 78 91 92 93 94
 nsplits: 647
 ntax: 141
boot_consense_logl: -15205.05204
contree: (0:0.0000000000,(((((((((1:0.0000000000,171:0.0000000000):2.695185494e-06,90:0.0000026952)100:0.1165626241,((6:0.0000026952,7:0.0000026952)100:0.1468215759,47:0.2688587459)85:0.04258213763)84:0.03054096987,((((((48:0.0000000000,161:0.0000000000):0,154:0.0000000000):0,151:0.0000000000):2.695185494e-06,49:0.0000026952)100:0.1364277631,(50:0.0000026952,132:0.0000026952)100:0.09198358857)95:0.02731523837,(61:0.1135690226,136:0.0993994414)95:0.03631141369)75:0.008069500311)67:0.03168021005,((((3:0.0000026952,4:0.0000026952)100:0.1644024108,133:0.0979567773)97:0.03895773252,56:0.1163710780)58:0.01202056866,(28:0.0000026952,29:0.0000026952)100:0.1361457188)20:0.01087457735)28:0.006642619127,(((((((((5:0.1158910198,((((11:0.0000000000,170:0.0000000000):0,142:0.0000000000):2.695185494e-06,12:0.0000026952)100:0.02183275691,((((16:0.0000000000,163:0.0000000000):0,159:0.0000000000):2.695185494e-06,18:0.0000026952)100:0.009621707408,39:0.0033350356)100:0.02704605826)100:0.02965437844)86:0.009431947637,((((24:0.0000000000,167:0.0000000000):0,165:0.0000000000):0,152:0.0000000000):2.695185494e-06,25:0.0000026952)100:0.05715535709)56:0.007509655066,(21:0.0204014395,22:0.0151995014)100:0.06394262951)73:0.0209733485,23:0.1057400785)90:0.01190379014,(((((8:0.0000000000,166:0.0000000000):0,144:0.0000000000):0,143:0.0000000000):2.695185494e-06,9:0.0000026952)100:0.06739227859,(51:0.0000026952,53:0.0000026952)100:0.03976484224)96:0.0163952046)100:0.03431590562,(((((((((13:0.0000000000,155:0.0000000000):0,141:0.0000000000):2.695185494e-06,14:0.0000026952)100:0.006795302276,32:0.0138290526)100:0.02396496902,((33:0.0000000000,149:0.0000000000):2.695185494e-06,34:0.0000026952)100:0.00670181354)97:0.003207199567,(45:0.0000026952,46:0.0000026952)100:0.003372599719)100:0.05789712579,((((((((19:0.0000000000,173:0.0000000000):0,172:0.0000000000):0,156:0.0000000000):2.695185494e-06,20:0.0000026952)100:0.02455697852,35:0.0223502136)93:0.01347885527,(26:0.0063414883,44:0.0066449250)99:0.01133663444)97:0.02567266297,27:0.0200777278)97:0.03006673503,((((36:0.0000026952,37:0.0000026952)100:0.01905730042,38:0.0132407552)79:0.01355211172,(40:0.0000026952,41:0.0000026952)100:0.02972725722)88:0.02656384957,(42:0.0000026952,43:0.0000026952)100:0.03926632614)62:0.005403724931)68:0.01565667323)100:0.1307774346,(30:0.0000026952,31:0.0000026952)100:0.09464608966)100:0.08696577081,(55:0.0189844119,139:0.0445787845)100:0.085774231)60:0.009236486273)74:0.03163240905,((((15:0.0000000000,164:0.0000000000):2.695185494e-06,17:0.0000026952)83:2.849465423e-06,140:0.0094795417)100:0.1597207639,(((((((((((((62:0.0033046469,106:0.0099612055)100:0.006629363778,113:0.0132666615)65:2.695185494e-06,(110:0.0057501093,114:0.0082839397)100:0.009007469115)100:0.04988208057,(((104:0.0000026952,105:0.0000026952)100:0.03008182548,(126:0.0000026952,127:0.0000026952)100:0.01878490725)100:0.02070414745,(111:0.0000026952,112:0.0000026952)100:0.02538847446)100:0.03257243263)98:0.02509357385,109:0.0684300543)100:0.1808544345,80:0.3255645518)97:0.05770632471,((((((79:0.0000000000,175:0.0000000000):0,148:0.0000000000):0,147:0.0000000000):2.695185494e-06,99:0.0000026952)100:0.03430541619,(98:0.0164507220,120:0.0000026952)100:0.006216312186)88:0.009828001939,((118:0.0000000000,158:0.0000000000):2.695185494e-06,123:0.0000026952)100:0.003677230462)100:0.2331952672)68:0.02320784778,((((63:0.0000026952,64:0.0000026952)100:0.03857911667,(68:0.0062345799,(((((((((((85:0.0000000000,174:0.0000000000):0,169:0.0000000000):0,168:0.0000000000):0,162:0.0000000000):0,160:0.0000000000):0,153:0.0000000000):0,146:0.0000000000):0,145:0.0000000000):2.695185494e-06,86:0.0000026952)58:2.695185494e-06,87:0.0030989219)54:2.695185494e-06,124:0.0031090116)98:0.006238757082)65:2.388262235e-06)86:0.05978174643,(((73:0.0128458930,84:0.0252566210)100:0.007207399758,83:0.0358949747)99:0.03858355527,(107:0.0000026952,108:0.0000026952)100:0.08559313267)94:0.05559016732)100:0.1465079544,(((((((70:0.0000000000,157:0.0000000000):2.695185494e-06,71:0.0000026952)100:0.01613377391,72:0.0153173678)98:0.003106989531,121:0.0066557740)100:0.01524181054,125:0.0265385834)64:0.008545573584,81:0.0252452398)59:0.003935000749,((115:0.0000026952,116:0.0000026952)62:2.695185494e-06,119:0.0092852655)100:0.03237905952)100:0.3178110399)76:0.03191816126)75:0.02822497744,((((((65:0.0031226246,(66:0.0000026952,78:0.0000026952)52:2.695185494e-06)100:0.2064788896,((91:0.0000026952,93:0.0000026952)100:0.1714370758,(92:0.0000026952,94:0.0000026952)100:0.0587937303)100:0.1884764447)41:0.03049466179,(128:0.0000026952,129:0.0000026952)100:0.09609683146)22:8.824630872e-05,(67:0.1243640635,82:0.1774233775)35:0.01909854655)22:0.01776416772,100:0.1521681393)93:0.05415849151,(76:0.0000026952,77:0.0000026952)100:0.1808007646)100:0.06416716551)51:0.02602278579,((69:0.2537065956,(75:0.1298689353,(102:0.0000026952,103:0.0000026952)100:0.1186148178)100:0.08059431325)99:0.1011467619,(74:0.0674534460,134:0.0902930167)100:0.3059291773)52:0.01761396415)75:0.04095080855,((88:0.0000026952,89:0.0000026952)100:0.1079278554,131:0.1191957056)100:0.2255724025)79:0.03455604937,(96:0.0000026952,97:0.0000026952)100:0.2045517611)95:0.1699072621,95:0.8237303688)100:0.2476086878)72:0.04031648585)85:0.01535397013,10:0.1422473838)47:0.02048377901,(52:0.0000026952,54:0.0000026952)100:0.08405919762)43:0.01256399645)33:0.01028927232,(((57:0.0000026952,58:0.0000026952)100:0.1137610702,(((101:0.0349902204,130:0.0409089924)100:0.01895675376,(117:0.0474918713,(122:0.0039549696,135:0.0067202430)100:0.01304425992)100:0.003555404114)100:0.0320282569,138:0.0362591974)100:0.07411616712)84:0.02369956665,137:0.0707709272)27:0.001000494644)100:0.112167954,(2:0.0000026952,59:0.0000026952)100:0.04239906548)100:0.03639642879,60:0.0000026952):2.695185494e-06,150:0.0000000000);
contree_rfdist: 4
finished: true
finishedCandidateSet: true
finishedModelFinal: true
finishedModelInit: true
initTree: (0:0.0000010000,((((((((1:0.0000010000,90:0.0000010000):0.1253349825,(61:0.0993763830,136:0.1121971085):0.04721850507):0.0434203009,(((3:0.0000010000,4:0.0000010000):0.1297867936,133:0.1078888664):0.08275588992,(50:0.0000010000,132:0.0000010000):0.08686145895):0.02851247421):0.01049530473,(((56:0.1209197290,(57:0.0000010000,58:0.0000010000):0.09517130836):0.03965092013,137:0.0827558899):0.01049530473,(((101:0.0359100359,130:0.0472185051):0.02485516726,(117:0.0549027162,(122:0.0034728569,135:0.0069711979):0.01404546295):0.003472856882):0.03591003591,138:0.0359100359):0.07464152426):0.02851247421):0.02851247421,((((6:0.0000010000,7:0.0000010000):0.1715760052,47:0.1764197797):0.07464152426,(48:0.0000010000,49:0.0000010000):0.1297867936):0.05490271624,(28:0.0000010000,29:0.0000010000):0.09937638302):0.03591003591):0.02122509775,((((((((5:0.1253349825,((11:0.0000010000,12:0.0000010000):0.02485516726,((16:0.0000010000,18:0.0000010000):0.01049530473,39:0.0034728569):0.02851247421):0.0321973263):0.01404546295,(21:0.0285124742,22:0.0104953047):0.06665367375):0.003472856882,(24:0.0000010000,25:0.0000010000):0.05490271624):0.0321973263,23:0.0909998004):0.02851247421,((8:0.0000010000,9:0.0000010000):0.07063197026,(51:0.0000010000,53:0.0000010000):0.0434203009):0.02122509775):0.05490271624,(55:0.0248551673,139:0.0472185051):0.08275588992):0.03591003591,((((((((13:0.0000010000,14:0.0000010000):0.006971197945,32:0.0140454629):0.02485516726,(33:0.0000010000,34:0.0000010000):0.006971197945):0.003472856882,(45:0.0000010000,46:0.0000010000):0.003472856882):0.06665367375,(42:0.0000010000,43:0.0000010000):0.0321973263):0.01049530473,((((19:0.0000010000,20:0.0000010000):0.02485516726,35:0.0248551673):0.01404546295,(26:0.0069711979,44:0.0069711979):0.01049530473):0.02485516726,27:0.0212250977):0.02851247421):0.02122509775,(((36:0.0000010000,37:0.0000010000):0.01404546295,38:0.0212250977):0.01404546295,(40:0.0000010000,41:0.0000010000):0.02485516726):0.02851247421):0.1253349825,(30:0.0000010000,31:0.0000010000):0.08686145895):0.07063197026):0.0434203009,(((15:0.0000010000,17:0.0000010000):0.003472856882,140:0.0069711979):0.1342756184,((((((((((((((62:0.0034728569,106:0.0104953047):0.006971197945,113:0.0140454629):0.003472856882,(110:0.0069711979,114:0.0069711979):0.006971197945):0.04721850507,(((104:0.0000010000,105:0.0000010000):0.0321973263,(126:0.0000010000,127:0.0000010000):0.01762196253):0.02485516726,(111:0.0000010000,112:0.0000010000):0.02485516726):0.03591003591):0.0321973263,109:0.0627062706):0.1479688487,80:0.2379867912):0.08275588992,(((63:0.0000010000,64:0.0000010000):0.02122509775,(68:0.0069711979,((85:0.0000010000,(86:0.0000010000,87:0.0034728569):1e-06):1e-06,124:0.0034728569):0.006971197945):0.02122509775):0.03591003591,(((73:0.0140454629,84:0.0285124742):0.01404546295,83:0.0321973263):0.0434203009,(107:0.0000010000,108:0.0000010000):0.07868270558):0.08686145895):0.1078888664):0.05878940244,(((((70:0.0000010000,71:0.0000010000):0.01762196253,121:0.0104953047):0.003472856882,72:0.0140454629):0.01049530473,(81:0.0359100359,((115:0.0000010000,119:0.0104953047):1e-06,116:0.0000010000):0.02851247421):0.01404546295):0.006971197945,125:0.0285124742):0.254444701):0.04721850507,((79:0.0000010000,99:0.0000010000):0.01762196253,((98:0.0176219625,120:0.0000010000):0.006971197945,(118:0.0000010000,123:0.0000010000):0.01404546295):0.01762196253):0.1764197797):0.03965092013,((((((65:0.0034728569,66:0.0000010000):1e-06,78:0.0000010000):0.1764197797,(((91:0.0000010000,93:0.0000010000):0.120919729,(92:0.0000010000,94:0.0000010000):0.07868270558):0.1479688487,100:0.1121971085):0.05490271624):0.03965092013,(67:0.1209197290,(128:0.0000010000,129:0.0000010000):0.08686145895):0.03591003591):0.03965092013,82:0.1253349825):0.05878940244,(76:0.0000010000,77:0.0000010000):0.1433661706):0.07464152426):0.05104586452,((69:0.2219725904,(75:0.1165405847,(102:0.0000010000,103:0.0000010000):0.120919729):0.08686145895):0.1165405847,(74:0.0786827056,134:0.0746415243):0.2063843937):0.04721850507):0.06665367375,((88:0.0000010000,89:0.0000010000):0.1078888664,131:0.1036154312):0.1433661706):0.05878940244,(96:0.0000010000,97:0.0000010000):0.1620123641):0.09517130836,95:0.5703876421):0.1764197797):0.08275588992):0.03591003591):0.01049530473,(10:0.1078888664,(52:0.0000010000,54:0.0000010000):0.09517130836):0.03591003591):0.09937638302,(2:0.0000010000,59:0.0000010000):0.0321973263):0.05878940244,60:0.0000010000);
iqtree:
 command:  -nt AUTO -s /media/hdd_2tb/GPA_reclassification_clean/A_dataset_creation/5_basic_phylogenetics/2_trimmed_complete_basic_phylogeny/2_OGs_with_domains_phylogeny/2_trimal_MSAs/Epimerization_domains_4_trimalMSA.faa -m JTTDCMut+F+I+G4 -pre /media/hdd_2tb/GPA_reclassification_clean/A_dataset_creation/5_basic_phylogenetics/2_trimmed_complete_basic_phylogeny/2_OGs_with_domains_phylogeny/5_trimal_iqtree_ML_trees/Epimerization_domains_4_trimal_iqtree -redo -bb 1000
 seed: 724027
 start_time: 1708011677
 version: 2.2.5
```
