## Supplementary Data 7 for "Structural and evolutionary analyses support reclassification of glycopeptide antibiotics as xyclopeptides": Epimerization_domains_4_trimal_iqtree.contree

```
(A40:0.0000000000,(((((((((A47:0.0000000000,StToN1:0.0000000000):0.0000026952,StTo:0.0000026952)100:0.1165626241,((AmAzD3_3:0.0000026952,AmAzD3_5:0.0000026952)100:0.1468215759,ApRc:0.2688587459)85:0.0425821376)84:0.0305409699,((((((ApTi:0.0000000000,tei_2:0.0000000000):0.0000000000,tei_1:0.0000000000):0.0000000000,ApTi_5:0.0000000000):0.0000026952,ApTi_4:0.0000026952)100:0.1364277631,(ApsA3_2:0.0000026952,UK6:0.0000026952)100:0.0919835886)95:0.0273152384,(NnsW4_1:0.1135690226,Uc37:0.0993994414)95:0.0363114137)75:0.0080695003)67:0.0316802100,((((AkAan_1:0.0000026952,AkAan_2:0.0000026952)100:0.1644024108,UME:0.0979567773)97:0.0389577325,Kus:0.1163710780)58:0.0120205687,(AmVs_1:0.0000026952,AmVs_2:0.0000026952)100:0.1361457188)20:0.0108745774)28:0.0066426191,(((((((((AmAaD2_3:0.1158910198,((((AmDeD9_1:0.0000000000,AmDeD9_3:0.0000000000):0.0000000000,dec_2:0.0000000000):0.0000026952,AmDeD9_2:0.0000026952)100:0.0218327569,((((AmKe_2:0.0000000000,AmOrH:0.0000000000):0.0000000000,van:0.0000000000):0.0000026952,AmKe_4:0.0000026952)100:0.0096217074,AmsW69_1:0.0033350356)100:0.0270460583)100:0.0296543784)86:0.0094319476,((((AmRgN0:0.0000000000,AmRg_6:0.0000000000):0.0000000000,dec_1:0.0000000000):0.0000000000,AmRg_5:0.0000000000):0.0000026952,AmRg_4:0.0000026952)100:0.0571553571)56:0.0075096551,(AmOrD0:0.0204014395,AmOr_2:0.0151995014)100:0.0639426295)73:0.0209733485,AmOv:0.1057400785)90:0.0119037901,(((((AmBlD4:0.0000000000,bal:0.0000000000):0.0000000000,AmBlD59_2:0.0000000000):0.0000000000,AmBlFH:0.0000000000):0.0000026952,AmBlD59_1:0.0000026952)100:0.0673922786,(KbArN5:0.0000026952,KbAr_2:0.0000026952)100:0.0397648422)96:0.0163952046)100:0.0343159056,(((((((((AmJaD4:0.0000000000,AmJa_2:0.0000000000):0.0000000000,risA:0.0000000000):0.0000026952,AmJa_1:0.0000026952)100:0.0067953023,AmsC0_2:0.0138290526)100:0.0239649690,((AmsMJ_2:0.0000000000,AmsMJ_4:0.0000000000):0.0000026952,AmsMJ_3:0.0000026952)100:0.0067018135)97:0.0032071996,(AmsW9_1:0.0000026952,AmsW9_2:0.0000026952)100:0.0033725997)100:0.0578971258,((((((((AmLrN2_1:0.0000000000,AmLr_2:0.0000000000):0.0000000000,ris:0.0000000000):0.0000000000,AmLr_1:0.0000000000):0.0000026952,AmLrN2_2:0.0000026952)100:0.0245569785,AmsTN:0.0223502136)93:0.0134788553,(AmRo_1:0.0063414883,AmsW97:0.0066449250)99:0.0113366344)97:0.0256726630,AmRo_2:0.0200777278)97:0.0300667350,((((AmsW1_1:0.0000026952,AmsW1_2:0.0000026952)100:0.0190573004,AmsW5_2:0.0132407552)79:0.0135521117,(AmsW6_1:0.0000026952,AmsW6_2:0.0000026952)100:0.0297272572)88:0.0265638496,(AmsW8_1:0.0000026952,AmsW8_2:0.0000026952)100:0.0392663261)62:0.0054037249)68:0.0156566732)100:0.1307774346,(AmsBJ_3:0.0000026952,AmsBJ_4:0.0000026952)100:0.0946460897)100:0.0869657708,(KbPh:0.0189844119,UsB:0.0445787845)100:0.0857742310)60:0.0092364863)74:0.0316324090,((((AmKeF:0.0000000000,AmKen_2:0.0000000000):0.0000026952,AmKe_3:0.0000026952)83:0.0000028495,ker:0.0094795417)100:0.1597207639,(((((((((((((StAc:0.0033046469,StsC25:0.0099612055)100:0.0066293638,StsCT:0.0132666615)65:0.0000026952,(StsC8:0.0057501093,StsCY:0.0082839397)100:0.0090074691)100:0.0498820806,(((StsC09_1:0.0000026952,StsC09_2:0.0000026952)100:0.0300818255,(StsW38_1:0.0000026952,StsW38_2:0.0000026952)100:0.0187849072)100:0.0207041474,(StsCM_1:0.0000026952,StsCM_2:0.0000026952)100:0.0253884745)100:0.0325724326)98:0.0250935738,StsC3:0.0684300543)100:0.1808544345,StFu:0.3255645518)97:0.0577063247,((((((StFr_4:0.0000000000,StX_2:0.0000000000):0.0000000000,StX_4:0.0000000000):0.0000000000,StX_3:0.0000000000):0.0000026952,StX_1:0.0000026952)100:0.0343054162,(StX:0.0164507220,StsS0:0.0000026952)100:0.0062163122)88:0.0098280019,((StsMU:0.0000000000,StsW0_2:0.0000000000):0.0000026952,StsW0_1:0.0000026952)100:0.0036772305)100:0.2331952672)68:0.0232078478,((((StAfJ3_1:0.0000026952,StAfJ3_2:0.0000026952)100:0.0385791167,(StAua_2:0.0062345799,(((((((((((StRi1:0.0000000000,rim:0.0000000000):0.0000000000,StRi_6:0.0000000000):0.0000000000,StsW83_1:0.0000000000):0.0000000000,StRi_1:0.0000000000):0.0000000000,StRir_1:0.0000000000):0.0000000000,StRi_5:0.0000000000):0.0000000000,StsW83_2:0.0000000000):0.0000000000,StRir_20:0.0000000000):0.0000026952,StRiR_1:0.0000026952)58:0.0000026952,StRi_3:0.0030989219)54:0.0000026952,StsW25_2:0.0031090116)98:0.0062387571)65:0.0000023883)86:0.0597817464,(((StCr:0.0128458930,StPo:0.0252566210)100:0.0072073998,StMo_1:0.0358949747)99:0.0385835553,(StsC2_1:0.0000026952,StsC2_2:0.0000026952)100:0.0855931327)94:0.0555901673)100:0.1465079544,(((((((StCar_1:0.0000000000,StCar_4:0.0000000000):0.0000026952,StCar_2:0.0000026952)100:0.0161337739,StCar_3:0.0153173678)98:0.0031069895,StsTu:0.0066557740)100:0.0152418105,StsW2_2:0.0265385834)64:0.0085455736,StLaN18:0.0252452398)59:0.0039350007,((StsK_1:0.0000026952,StsK_3:0.0000026952)62:0.0000026952,StsPA_1:0.0092852655)100:0.0323790595)100:0.3178110399)76:0.0319181613)75:0.0282249774,((((((StAfa_2:0.0031226246,(StAfa_6:0.0000026952,StFr_3:0.0000026952)52:0.0000026952)100:0.2064788896,((StVe_1:0.0000026952,StVe_4:0.0000026952)100:0.1714370758,(StVe_3:0.0000026952,StVe_5:0.0000026952)100:0.0587937303)100:0.1884764447)41:0.0304946618,(StsW52_1:0.0000026952,StsW52_2:0.0000026952)100:0.0960968315)22:0.0000882463,(StAn_2:0.1243640635,StLtNB:0.1774233775)35:0.0190985465)22:0.0177641677,Sts1:0.1521681393)93:0.0541584915,(StFo_1:0.0000026952,StFo_2:0.0000026952)100:0.1808007646)100:0.0641671655)51:0.0260227858,((StAvMA_2:0.2537065956,(StDu:0.1298689353,(StsBA_1:0.0000026952,StsBA_2:0.0000026952)100:0.1186148178)100:0.0805943132)99:0.1011467619,(StDa_1:0.0674534460,US5:0.0902930167)100:0.3059291773)52:0.0176139642)75:0.0409508085,((StSe_1:0.0000026952,StSe_2:0.0000026952)100:0.1079278554,StsY_B:0.1191957056)100:0.2255724025)79:0.0345560494,(StVrN_B:0.0000026952,StVr_1_A:0.0000026952)100:0.2045517611)95:0.1699072621,StVrN_A:0.8237303688)100:0.2476086878)72:0.0403164859)85:0.0153539701,AmBr_2:0.1422473838)47:0.0204837790,(KbAr_1:0.0000026952,KbAr_3:0.0000026952)100:0.0840591976)43:0.0125639965)33:0.0102892723,(((NcTr_1:0.0000026952,NcTr_2:0.0000026952)100:0.1137610702,(((StsAN:0.0349902204,StsY_A:0.0409089924)100:0.0189567538,(StsMC:0.0474918713,(StsW00:0.0039549696,US8:0.0067202430)100:0.0130442599)100:0.0035554041)100:0.0320282569,Ue26:0.0362591974)100:0.0741161671)84:0.0236995667,Uc878:0.0707709272)27:0.0010004946)100:0.1121679540,(A50:0.0000026952,NnCxD5_1:0.0000026952)100:0.0423990655)100:0.0363964288,NnGe:0.0000026952):0.0000026952,NnGeA9:0.0000000000);
```
