## Supplementary Data 7 for "Structural and evolutionary analyses support reclassification of glycopeptide antibiotics as xyclopeptides": Epimerization_domains_4_trimal_iqtree.iqtree

```
IQ-TREE 2.2.5 COVID-edition built Sep 15 2023

Input file name: /media/hdd_2tb/GPA_reclassification_clean/A_dataset_creation/5_basic_phylogenetics/2_trimmed_complete_basic_phylogeny/2_OGs_with_domains_phylogeny/2_trimal_MSAs/Epimerization_domains_4_trimalMSA.faa
Type of analysis: tree reconstruction + ultrafast bootstrap (1000 replicates)
Random seed number: 724027

REFERENCES
----------

To cite IQ-TREE please use:

Bui Quang Minh, Heiko A. Schmidt, Olga Chernomor, Dominik Schrempf,
Michael D. Woodhams, Arndt von Haeseler, and Robert Lanfear (2020)
IQ-TREE 2: New models and efficient methods for phylogenetic inference
in the genomic era. Mol. Biol. Evol., in press.
https://doi.org/10.1093/molbev/msaa015

Since you used ultrafast bootstrap (UFBoot) please also cite: 

Diep Thi Hoang, Olga Chernomor, Arndt von Haeseler, Bui Quang Minh,
and Le Sy Vinh (2018) UFBoot2: Improving the ultrafast bootstrap
approximation. Mol. Biol. Evol., 35:518–522.
https://doi.org/10.1093/molbev/msx281

SEQUENCE ALIGNMENT
------------------

Input data: 176 sequences with 289 amino-acid sites
Number of constant sites: 38 (= 13.1488% of all sites)
Number of invariant (constant or ambiguous constant) sites: 38 (= 13.1488% of all sites)
Number of parsimony informative sites: 235
Number of distinct site patterns: 272

SUBSTITUTION PROCESS
--------------------

Model of substitution: JTTDCMut+F+I+G4

State frequencies: (empirical counts from alignment)

  pi(A) = 0.1663
  pi(R) = 0.0879
  pi(N) = 0.0049
  pi(D) = 0.0711
  pi(C) = 0.0050
  pi(Q) = 0.0212
  pi(E) = 0.0575
  pi(G) = 0.1008
  pi(H) = 0.0293
  pi(I) = 0.0182
  pi(L) = 0.1153
  pi(K) = 0.0036
  pi(M) = 0.0110
  pi(F) = 0.0165
  pi(P) = 0.0536
  pi(S) = 0.0344
  pi(T) = 0.0570
  pi(W) = 0.0265
  pi(Y) = 0.0048
  pi(V) = 0.1151

Model of rate heterogeneity: Invar+Gamma with 4 categories
Proportion of invariable sites: 0.0806
Gamma shape alpha: 1.1150

 Category  Relative_rate  Proportion
  0         0              0.0806
  1         0.1733         0.2298
  2         0.5534         0.2298
  3         1.1059         0.2298
  4         2.5181         0.2298
Relative rates are computed as MEAN of the portion of the Gamma distribution falling in the category.

MAXIMUM LIKELIHOOD TREE
-----------------------

Log-likelihood of the tree: -15201.6574 (s.e. 636.8016)
Unconstrained log-likelihood (without tree): -1609.6880
Number of free parameters (#branches + #model parameters): 300
Akaike information criterion (AIC) score: 31003.3148
Corrected Akaike information criterion (AICc) score: 211603.3148
Bayesian information criterion (BIC) score: 32103.2428

**************************** WARNING ****************************
Number of parameters (K, model parameters and branch lengths): 300
Sample size (n, alignment length): 289

Given that K>=n, the parameter estimates might be inaccurate.
Thus, phylogenetic estimates should be interpreted with caution.

Ideally, it is desirable that n >> K. When selecting optimal models,
1. use AIC or BIC if n > 40K;
2. use AICc or BIC if 40K >= n > K;
3. be extremely cautious if n <= K

To improve the situation (3), consider the following options:
  1. Increase the sample size (n)
  2. Decrease the number of parameters (K) to be estimated. If
     possible:
     a. Remove the least important sequences from the alignment
     b. Specify some of the parameter values for the substitution
        model (e.g., the nucleotide or amino acid frequencies)
     c. Specify some of the parameter values for the rates-across-
        sites model (e.g., the shape parameter for the discrete
        Gamma distribution, the proportion of invariable sites, or
        the rates of change for different rate categories under
        the FreeRate model)

Reference:
Burnham KR, Anderson DR (2002). Model Selection and Multimodel
Inference: A Practical Information-Theoretic Approach. Springer,
New York.
************************ END OF WARNING ***********************

Total tree length (sum of branch lengths): 11.4938
Sum of internal branch lengths: 4.6136 (40.1397% of tree length)

WARNING: 12 near-zero internal branches (<0.0035) should be treated with caution
         Such branches are denoted by '**' in the figure below

NOTE: Tree is UNROOTED although outgroup taxon 'A40' is drawn at root
Numbers in parentheses are  ultrafast bootstrap support (%)

+**A40
|
|                        +**A47
|                   +----| (100)
|                   |    +**StTo
|                +--| (84)
|                |  |        +**AmAzD3_3
|                |  |  +-----| (100)
|                |  |  |     +**AmAzD3_5
|                |  +--| (85)
|                |     +-----------ApRc
|             +--| (67)
|             |  |           +**ApTi
|             |  |     +-----| (100)
|             |  |     |     +**ApTi_4
|             |  |  +--| (95)
|             |  |  |  |   +**ApsA3_2
|             |  |  |  +---| (100)
|             |  |  |      +**UK6
|             |  +--| (75)
|             |     |  +----NnsW4_1
|             |     +--| (95)
|             |        +---Uc37
|          +--| (28)
|          |  |               +**AkAan_1
|          |  |        +------| (100)
|          |  |        |      +**AkAan_2
|          |  |     +--| (97)
|          |  |     |  +---UME
|          |  |  +--| (58)
|          |  |  |  +----Kus
|          |  +--| (20)
|          |     |     +**AmVs_1
|          |     +-----| (100)
|          |           +**AmVs_2
|       +--| (33)
|       |  |                          +----AmAaD2_3
|       |  |                       +--| (86)
|       |  |                       |  |     +**AmDeD9_1
|       |  |                       |  |  +--| (100)
|       |  |                       |  |  |  +**AmDeD9_2
|       |  |                       |  +--| (100)
|       |  |                       |     |     +**AmKe_2
|       |  |                       |     |  +--| (100)
|       |  |                       |     |  |  +**AmKe_4
|       |  |                       |     +--| (100)
|       |  |                       |        +**AmsW69_1
|       |  |                    +--| (56)
|       |  |                    |  |  +**AmRgN0
|       |  |                    |  +--| (100)
|       |  |                    |     +**AmRg_4
|       |  |                 +--| (73)
|       |  |                 |  |  +--AmOrD0
|       |  |                 |  +--| (100)
|       |  |                 |     +--AmOr_2
|       |  |              +--| (90)
|       |  |              |  +---AmOv
|       |  |           +--| (100)
|       |  |           |  |     +**AmBlD4
|       |  |           |  |  +--| (100)
|       |  |           |  |  |  +**AmBlD59_1
|       |  |           |  +--| (96)
|       |  |           |     |  +**KbArN5
|       |  |           |     +--| (100)
|       |  |           |        +**KbAr_2
|       |  |        +--| (74)
|       |  |        |  |                      +**AmJaD4
|       |  |        |  |                   +--| (100)
|       |  |        |  |                   |  +**AmJa_1
|       |  |        |  |                +--| (100)
|       |  |        |  |                |  +--AmsC0_2
|       |  |        |  |             +**| (97)
|       |  |        |  |             |  |  +**AmsMJ_2
|       |  |        |  |             |  +--| (100)
|       |  |        |  |             |     +**AmsMJ_3
|       |  |        |  |          +--| (100)
|       |  |        |  |          |  |  +**AmsW9_1
|       |  |        |  |          |  +**| (100)
|       |  |        |  |          |     +**AmsW9_2
|       |  |        |  |     +----| (100)
|       |  |        |  |     |    |              +**AmLrN2_1
|       |  |        |  |     |    |           +--| (100)
|       |  |        |  |     |    |           |  +**AmLrN2_2
|       |  |        |  |     |    |        +--| (93)
|       |  |        |  |     |    |        |  +--AmsTN
|       |  |        |  |     |    |     +--| (97)
|       |  |        |  |     |    |     |  |  +--AmRo_1
|       |  |        |  |     |    |     |  +--| (99)
|       |  |        |  |     |    |     |     +--AmsW97
|       |  |        |  |     |    |  +--| (97)
|       |  |        |  |     |    |  |  +--AmRo_2
|       |  |        |  |     |    +--| (68)
|       |  |        |  |     |       |           +**AmsW1_1
|       |  |        |  |     |       |        +--| (100)
|       |  |        |  |     |       |        |  +**AmsW1_2
|       |  |        |  |     |       |     +--| (79)
|       |  |        |  |     |       |     |  +--AmsW5_2
|       |  |        |  |     |       |  +--| (88)
|       |  |        |  |     |       |  |  |  +**AmsW6_1
|       |  |        |  |     |       |  |  +--| (100)
|       |  |        |  |     |       |  |     +**AmsW6_2
|       |  |        |  |     |       +--| (62)
|       |  |        |  |     |          |  +**AmsW8_1
|       |  |        |  |     |          +--| (100)
|       |  |        |  |     |             +**AmsW8_2
|       |  |        |  |  +--| (100)
|       |  |        |  |  |  |   +**AmsBJ_3
|       |  |        |  |  |  +---| (100)
|       |  |        |  |  |      +**AmsBJ_4
|       |  |        |  +--| (60)
|       |  |        |     |  +--KbPh
|       |  |        |     +--| (100)
|       |  |        |        +--UsB
|       |  |     +--| (85)
|       |  |     |  |            +**AmKeF
|       |  |     |  |         +**| (83)
|       |  |     |  |         |  +**AmKe_3
|       |  |     |  |  +------| (100)
|       |  |     |  |  |      +--ker
|       |  |     |  +--| (72)
|       |  |     |     |                                                          +**StAc
|       |  |     |     |                                                       +--| (100)
|       |  |     |     |                                                       |  +--StsC25
|       |  |     |     |                                                    +**| (65)
|       |  |     |     |                                                    |  +--StsCT
|       |  |     |     |                                                 +--| (100)
|       |  |     |     |                                                 |  |  +--StsC8
|       |  |     |     |                                                 |  +--| (100)
|       |  |     |     |                                                 |     +--StsCY
|       |  |     |     |                                              +--| (98)
|       |  |     |     |                                              |  |        +**StsC09_1
|       |  |     |     |                                              |  |     +--| (100)
|       |  |     |     |                                              |  |     |  +**StsC09_2
|       |  |     |     |                                              |  |  +--| (100)
|       |  |     |     |                                              |  |  |  |  +**StsW38_1
|       |  |     |     |                                              |  |  |  +--| (100)
|       |  |     |     |                                              |  |  |     +**StsW38_2
|       |  |     |     |                                              |  +--| (100)
|       |  |     |     |                                              |     |  +**StsCM_1
|       |  |     |     |                                              |     +--| (100)
|       |  |     |     |                                              |        +**StsCM_2
|       |  |     |     |                                      +-------| (100)
|       |  |     |     |                                      |       +--StsC3
|       |  |     |     |                                   +--| (97)
|       |  |     |     |                                   |  +-------------StFu
|       |  |     |     |                                +--| (68)
|       |  |     |     |                                |  |               +**StFr_4
|       |  |     |     |                                |  |            +--| (100)
|       |  |     |     |                                |  |            |  +**StX_1
|       |  |     |     |                                |  |         +--| (88)
|       |  |     |     |                                |  |         |  |  +--StX
|       |  |     |     |                                |  |         |  +--| (100)
|       |  |     |     |                                |  |         |     +**StsS0
|       |  |     |     |                                |  +---------| (100)
|       |  |     |     |                                |            |  +**StsMU
|       |  |     |     |                                |            +--| (100)
|       |  |     |     |                                |               +**StsW0_1
|       |  |     |     |                             +--| (75)
|       |  |     |     |                             |  |              +**StAfJ3_1
|       |  |     |     |                             |  |           +--| (100)
|       |  |     |     |                             |  |           |  +**StAfJ3_2
|       |  |     |     |                             |  |        +--| (86)
|       |  |     |     |                             |  |        |  |  +--StAua_2
|       |  |     |     |                             |  |        |  +**| (65)
|       |  |     |     |                             |  |        |     |        +**StRi1
|       |  |     |     |                             |  |        |     |     +**| (58)
|       |  |     |     |                             |  |        |     |     |  +**StRiR_1
|       |  |     |     |                             |  |        |     |  +**| (54)
|       |  |     |     |                             |  |        |     |  |  +**StRi_3
|       |  |     |     |                             |  |        |     +--| (98)
|       |  |     |     |                             |  |        |        +**StsW25_2
|       |  |     |     |                             |  |  +-----| (100)
|       |  |     |     |                             |  |  |     |        +--StCr
|       |  |     |     |                             |  |  |     |     +--| (100)
|       |  |     |     |                             |  |  |     |     |  +--StPo
|       |  |     |     |                             |  |  |     |  +--| (99)
|       |  |     |     |                             |  |  |     |  |  +--StMo_1
|       |  |     |     |                             |  |  |     +--| (94)
|       |  |     |     |                             |  |  |        |  +**StsC2_1
|       |  |     |     |                             |  |  |        +--| (100)
|       |  |     |     |                             |  |  |           +**StsC2_2
|       |  |     |     |                             |  +--| (76)
|       |  |     |     |                             |     |                            +**StCar_1
|       |  |     |     |                             |     |                         +--| (100)
|       |  |     |     |                             |     |                         |  +**StCar_2
|       |  |     |     |                             |     |                      +**| (98)
|       |  |     |     |                             |     |                      |  +--StCar_3
|       |  |     |     |                             |     |                   +--| (100)
|       |  |     |     |                             |     |                   |  +--StsTu
|       |  |     |     |                             |     |                +--| (64)
|       |  |     |     |                             |     |                |  +--StsW2_2
|       |  |     |     |                             |     |             +--| (59)
|       |  |     |     |                             |     |             |  +--StLaN18
|       |  |     |     |                             |     +-------------| (100)
|       |  |     |     |                             |                   |     +**StsK_1
|       |  |     |     |                             |                   |  +**| (62)
|       |  |     |     |                             |                   |  |  +**StsK_3
|       |  |     |     |                             |                   +--| (100)
|       |  |     |     |                             |                      +--StsPA_1
|       |  |     |     |                          +--| (51)
|       |  |     |     |                          |  |                          +**StAfa_2
|       |  |     |     |                          |  |                 +--------| (100)
|       |  |     |     |                          |  |                 |        |  +**StAfa_6
|       |  |     |     |                          |  |                 |        +**| (52)
|       |  |     |     |                          |  |                 |           +**StFr_3
|       |  |     |     |                          |  |              +--| (41)
|       |  |     |     |                          |  |              |  |              +**StVe_1
|       |  |     |     |                          |  |              |  |       +------| (100)
|       |  |     |     |                          |  |              |  |       |      +**StVe_4
|       |  |     |     |                          |  |              |  +-------| (100)
|       |  |     |     |                          |  |              |          |  +**StVe_3
|       |  |     |     |                          |  |              |          +--| (100)
|       |  |     |     |                          |  |              |             +**StVe_5
|       |  |     |     |                          |  |           +**| (22)
|       |  |     |     |                          |  |           |  |   +**StsW52_1
|       |  |     |     |                          |  |           |  +---| (100)
|       |  |     |     |                          |  |           |      +**StsW52_2
|       |  |     |     |                          |  |        +--| (29)
|       |  |     |     |                          |  |        |  +-----StAn_2
|       |  |     |     |                          |  |     +--| (22)
|       |  |     |     |                          |  |     |  +------StLtNB
|       |  |     |     |                          |  |  +--| (93)
|       |  |     |     |                          |  |  |  +-----Sts1
|       |  |     |     |                          |  +--| (100)
|       |  |     |     |                          |     |       +**StFo_1
|       |  |     |     |                          |     +-------| (100)
|       |  |     |     |                          |             +**StFo_2
|       |  |     |     |                       +--| (36)
|       |  |     |     |                       |  |    +----------StAvMA_2
|       |  |     |     |                       |  +----| (99)
|       |  |     |     |                       |       |  +----StDu
|       |  |     |     |                       |       +--| (100)
|       |  |     |     |                       |          |    +**StsBA_1
|       |  |     |     |                       |          +----| (100)
|       |  |     |     |                       |               +**StsBA_2
|       |  |     |     |                    +--| (75)
|       |  |     |     |                    |  |             +--StDa_1
|       |  |     |     |                    |  +-------------| (100)
|       |  |     |     |                    |                +---US5
|       |  |     |     |                 +--| (79)
|       |  |     |     |                 |  |             +**StSe_1
|       |  |     |     |                 |  |         +---| (100)
|       |  |     |     |                 |  |         |   +**StSe_2
|       |  |     |     |                 |  +---------| (100)
|       |  |     |     |                 |            +----StsY_B
|       |  |     |     |          +------| (95)
|       |  |     |     |          |      |        +**StVrN_B
|       |  |     |     |          |      +--------| (100)
|       |  |     |     |          |               +**StVr_1_A
|       |  |     |     +----------| (100)
|       |  |     |                +------------------------------------StVrN_A
|       |  |  +--| (47)
|       |  |  |  +-----AmBr_2
|       |  +--| (43)
|       |     |  +**KbAr_1
|       |     +--| (100)
|       |        +**KbAr_3
|  +----| (100)
|  |    |          +**NcTr_1
|  |    |     +----| (100)
|  |    |     |    +**NcTr_2
|  |    |  +--| (84)
|  |    |  |  |        +--StsAN
|  |    |  |  |     +--| (100)
|  |    |  |  |     |  +--StsY_A
|  |    |  |  |  +--| (100)
|  |    |  |  |  |  |  +--StsMC
|  |    |  |  |  |  +--| (100)
|  |    |  |  |  |     |  +--StsW00
|  |    |  |  |  |     +--| (100)
|  |    |  |  |  |        +--US8
|  |    |  |  +--| (100)
|  |    |  |     +--Ue26
|  |    +**| (27)
|  |       +--Uc878
+--| (100)
|  |  +**A50
|  +--| (100)
|     +**NnCxD5_1
|
+**NnGe

Tree in newick format:

(A40:0.0000020443,(((((((A47:0.0000024818,StTo:0.0000010013)100:0.1162128412,((AmAzD3_3:0.0000010013,AmAzD3_5:0.0000010013)100:0.1459839385,ApRc:0.2675468557)85:0.0424677133)84:0.0304074978,(((ApTi:0.0000020671,ApTi_4:0.0000024551)100:0.1358120626,(ApsA3_2:0.0000020879,UK6:0.0000021772)100:0.0914986689)95:0.0272479366,(NnsW4_1:0.1130254291,Uc37:0.0989517988)95:0.0361225551)75:0.0080442857)67:0.0315323170,((((AkAan_1:0.0000010013,AkAan_2:0.0000010013)100:0.1635431755,UME:0.0974688258)97:0.0387651253,Kus:0.1158244227)58:0.0119783112,(AmVs_1:0.0000024066,AmVs_2:0.0000010013)100:0.1354886753)20:0.0108329134)28:0.0066039050,(((((((((AmAaD2_3:0.1153840421,((AmDeD9_1:0.0000010013,AmDeD9_2:0.0000010013)100:0.0217511569,((AmKe_2:0.0000010013,AmKe_4:0.0000010013)100:0.0095860848,AmsW69_1:0.0033227487)100:0.0269412915)100:0.0295777724)86:0.0093757964,(AmRgN0:0.0000010013,AmRg_4:0.0000010013)100:0.0569096187)56:0.0074845497,(AmOrD0:0.0203275876,AmOr_2:0.0151394905)100:0.0636920356)73:0.0208503819,AmOv:0.1054133318)90:0.0118841917,((AmBlD4:0.0000023537,AmBlD59_1:0.0000023136)100:0.0670921451,(KbArN5:0.0000010013,KbAr_2:0.0000010013)100:0.0395646448)96:0.0163037203)100:0.0341618464,(((((((AmJaD4:0.0000010013,AmJa_1:0.0000010013)100:0.0067643421,AmsC0_2:0.0137661395)100:0.0238579814,(AmsMJ_2:0.0000010013,AmsMJ_3:0.0000010013)100:0.0066720384)97:0.0031930990,(AmsW9_1:0.0000020547,AmsW9_2:0.0000026431)100:0.0033576266)100:0.0576017911,(((((AmLrN2_1:0.0000021839,AmLrN2_2:0.0000010013)100:0.0244564648,AmsTN:0.0222552881)93:0.0134183273,(AmRo_1:0.0063157251,AmsW97:0.0066161259)99:0.0112921974)97:0.0255546447,AmRo_2:0.0200012843)97:0.0299323037,((((AmsW1_1:0.0000010013,AmsW1_2:0.0000010013)100:0.0189770362,AmsW5_2:0.0131766893)79:0.0134852990,(AmsW6_1:0.0000020628,AmsW6_2:0.0000027379)100:0.0296035247)88:0.0264471753,(AmsW8_1:0.0000024913,AmsW8_2:0.0000029058)100:0.0390910094)62:0.0053797076)68:0.0156049683)100:0.1302443621,(AmsBJ_3:0.0000010013,AmsBJ_4:0.0000010013)100:0.0941417039)100:0.0865066375,(KbPh:0.0189293198,UsB:0.0443649360)100:0.0853885425)60:0.0091797104)74:0.0315572955,(((AmKeF:0.0000010013,AmKe_3:0.0000010013)83:0.0000021480,ker:0.0094450798)100:0.1584834423,((((((((((((((StAc:0.0032867611,StsC25:0.0099067445)100:0.0065925029,StsCT:0.0131942719)65:0.0000020911,(StsC8:0.0057189447,StsCY:0.0082388982)100:0.0089603357)100:0.0496088602,(((StsC09_1:0.0000024038,StsC09_2:0.0000022085)100:0.0299156378,(StsW38_1:0.0000010013,StsW38_2:0.0000029645)100:0.0186845587)100:0.0205969894,(StsCM_1:0.0000021052,StsCM_2:0.0000020141)100:0.0252391325)100:0.0323618739)98:0.0255498886,StsC3:0.0674524327)100:0.1797371157,StFu:0.3232552737)97:0.0576610520,(((StFr_4:0.0000010013,StX_1:0.0000010013)100:0.0341421851,(StX:0.0163778341,StsS0:0.0000010013)100:0.0061902953)88:0.0097852606,(StsMU:0.0000010013,StsW0_1:0.0000010013)100:0.0036589000)100:0.2332810664)68:0.0232743109,((((StAfJ3_1:0.0000010013,StAfJ3_2:0.0000010013)100:0.0383883013,(StAua_2:0.0062030374,(((StRi1:0.0000010013,StRiR_1:0.0000010013)58:0.0000010014,StRi_3:0.0030829390)54:0.0000027943,StsW25_2:0.0030935298)98:0.0062070664)65:0.0000027461)86:0.0599021266,(((StCr:0.0127838567,StPo:0.0251388711)100:0.0071560470,StMo_1:0.0357391082)99:0.0384922741,(StsC2_1:0.0000023502,StsC2_2:0.0000025819)100:0.0850871882)94:0.0549660609)100:0.1451241414,((((((StCar_1:0.0000029032,StCar_2:0.0000021300)100:0.0160438596,StCar_3:0.0152332014)98:0.0030883830,StsTu:0.0066191371)100:0.0151581061,StsW2_2:0.0263916226)64:0.0084967065,StLaN18:0.0251133410)59:0.0039306559,((StsK_1:0.0000010013,StsK_3:0.0000010013)62:0.0000029878,StsPA_1:0.0092346490)100:0.0321834501)100:0.3174314737)76:0.0317056421)75:0.0250131053,(((((((StAfa_2:0.0031084589,(StAfa_6:0.0000010013,StFr_3:0.0000010013)52:0.0000021586)100:0.2037105500,((StVe_1:0.0000021627,StVe_4:0.0000010013)100:0.1703153293,(StVe_3:0.0000020934,StVe_5:0.0000024147)100:0.0587584801)100:0.1893403281)41:0.0317987786,(StsW52_1:0.0000010013,StsW52_2:0.0000022329)100:0.0942285567)22:0.0000020582,StAn_2:0.1361277061)29:0.0206199092,StLtNB:0.1731556768)22:0.0048734176,Sts1:0.1485076654)93:0.0508386395,(StFo_1:0.0000010013,StFo_2:0.0000010013)100:0.1823359874)100:0.0641617552)51:0.0269703627,(StAvMA_2:0.2529235223,(StDu:0.1296693488,(StsBA_1:0.0000022973,StsBA_2:0.0000028712)100:0.1179641063)100:0.0791956861)99:0.1144451720)36:0.0226334656,(StDa_1:0.0668002742,US5:0.0903648575)100:0.3081295730)75:0.0190272214,((StSe_1:0.0000010013,StSe_2:0.0000010013)100:0.1064189731,StsY_B:0.1197064814)100:0.2255178667)79:0.0351436421,(StVrN_B:0.0000010013,StVr_1_A:0.0000010013)100:0.2074035471)95:0.1678948313,StVrN_A:0.8170319768)100:0.2465347784)72:0.0406924297)85:0.0152389917,AmBr_2:0.1415078765)47:0.0204024419,(KbAr_1:0.0000010013,KbAr_3:0.0000010013)100:0.0836145769)43:0.0125121852)33:0.0102466443,(((NcTr_1:0.0000010013,NcTr_2:0.0000010013)100:0.1132650823,(((StsAN:0.0348656095,StsY_A:0.0407410513)100:0.0188033319,(StsMC:0.0472419188,(StsW00:0.0039360857,US8:0.0066884040)100:0.0129897009)100:0.0035333077)100:0.0318684517,Ue26:0.0360854115)100:0.0736944977)84:0.0236333711,Uc878:0.0704387323)27:0.0010032479)100:0.1116858553,(A50:0.0000026657,NnCxD5_1:0.0000022332)100:0.0421472979)100:0.0362686854,NnGe:0.0000010013);

CONSENSUS TREE
--------------

Consensus tree is constructed from 1000 bootstrap trees
Log-likelihood of consensus tree: -15205.052042
Robinson-Foulds distance between ML tree and consensus tree: 4

Branches with support >0.000000% are kept (extended consensus)
Branch lengths are optimized by maximum likelihood on original alignment
Numbers in parentheses are bootstrap supports (%)

+**A40
|
|                              +**A47
|                           +--|
|                           |  +**StToN1
|                      +----| (100)
|                      |    +--StTo
|                   +--| (84)
|                   |  |        +--AmAzD3_3
|                   |  |  +-----| (100)
|                   |  |  |     +--AmAzD3_5
|                   |  +--| (85)
|                   |     +-----------ApRc
|                +--| (67)
|                |  |                    +**ApTi
|                |  |                 +**|
|                |  |                 |  +**tei_2
|                |  |              +**|
|                |  |              |  +**tei_1
|                |  |           +--|
|                |  |           |  +**ApTi_5
|                |  |     +-----| (100)
|                |  |     |     +--ApTi_4
|                |  |  +--| (95)
|                |  |  |  |   +--ApsA3_2
|                |  |  |  +---| (100)
|                |  |  |      +--UK6
|                |  +--| (75)
|                |     |  +----NnsW4_1
|                |     +--| (95)
|                |        +---Uc37
|             +--| (28)
|             |  |               +--AkAan_1
|             |  |        +------| (100)
|             |  |        |      +--AkAan_2
|             |  |     +--| (97)
|             |  |     |  +---UME
|             |  |  +--| (58)
|             |  |  |  +----Kus
|             |  +--| (20)
|             |     |     +--AmVs_1
|             |     +-----| (100)
|             |           +--AmVs_2
|          +--| (33)
|          |  |                          +----AmAaD2_3
|          |  |                       +--| (86)
|          |  |                       |  |           +**AmDeD9_1
|          |  |                       |  |        +**|
|          |  |                       |  |        |  +**AmDeD9_3
|          |  |                       |  |     +--|
|          |  |                       |  |     |  +**dec_2
|          |  |                       |  |  +--| (100)
|          |  |                       |  |  |  +--AmDeD9_2
|          |  |                       |  +--| (100)
|          |  |                       |     |           +**AmKe_2
|          |  |                       |     |        +**|
|          |  |                       |     |        |  +**AmOrH
|          |  |                       |     |     +--|
|          |  |                       |     |     |  +**van
|          |  |                       |     |  +--| (100)
|          |  |                       |     |  |  +--AmKe_4
|          |  |                       |     +--| (100)
|          |  |                       |        +--AmsW69_1
|          |  |                    +--| (56)
|          |  |                    |  |           +**AmRgN0
|          |  |                    |  |        +**|
|          |  |                    |  |        |  +**AmRg_6
|          |  |                    |  |     +**|
|          |  |                    |  |     |  +**dec_1
|          |  |                    |  |  +--|
|          |  |                    |  |  |  +**AmRg_5
|          |  |                    |  +--| (100)
|          |  |                    |     +--AmRg_4
|          |  |                 +--| (73)
|          |  |                 |  |  +--AmOrD0
|          |  |                 |  +--| (100)
|          |  |                 |     +--AmOr_2
|          |  |              +--| (90)
|          |  |              |  +---AmOv
|          |  |           +--| (100)
|          |  |           |  |              +**AmBlD4
|          |  |           |  |           +**|
|          |  |           |  |           |  +**bal
|          |  |           |  |        +**|
|          |  |           |  |        |  +**AmBlD59_2
|          |  |           |  |     +--|
|          |  |           |  |     |  +**AmBlFH
|          |  |           |  |  +--| (100)
|          |  |           |  |  |  +--AmBlD59_1
|          |  |           |  +--| (96)
|          |  |           |     |  +--KbArN5
|          |  |           |     +--| (100)
|          |  |           |        +--KbAr_2
|          |  |        +--| (74)
|          |  |        |  |                            +**AmJaD4
|          |  |        |  |                         +**|
|          |  |        |  |                         |  +**AmJa_2
|          |  |        |  |                      +--|
|          |  |        |  |                      |  +**risA
|          |  |        |  |                   +--| (100)
|          |  |        |  |                   |  +--AmJa_1
|          |  |        |  |                +--| (100)
|          |  |        |  |                |  +--AmsC0_2
|          |  |        |  |             +--| (97)
|          |  |        |  |             |  |     +**AmsMJ_2
|          |  |        |  |             |  |  +--|
|          |  |        |  |             |  |  |  +**AmsMJ_4
|          |  |        |  |             |  +--| (100)
|          |  |        |  |             |     +--AmsMJ_3
|          |  |        |  |          +--| (100)
|          |  |        |  |          |  |  +--AmsW9_1
|          |  |        |  |          |  +--| (100)
|          |  |        |  |          |     +--AmsW9_2
|          |  |        |  |     +----| (100)
|          |  |        |  |     |    |                       +**AmLrN2_1
|          |  |        |  |     |    |                    +**|
|          |  |        |  |     |    |                    |  +**AmLr_2
|          |  |        |  |     |    |                 +**|
|          |  |        |  |     |    |                 |  +**ris
|          |  |        |  |     |    |              +--|
|          |  |        |  |     |    |              |  +**AmLr_1
|          |  |        |  |     |    |           +--| (100)
|          |  |        |  |     |    |           |  +--AmLrN2_2
|          |  |        |  |     |    |        +--| (93)
|          |  |        |  |     |    |        |  +--AmsTN
|          |  |        |  |     |    |     +--| (97)
|          |  |        |  |     |    |     |  |  +--AmRo_1
|          |  |        |  |     |    |     |  +--| (99)
|          |  |        |  |     |    |     |     +--AmsW97
|          |  |        |  |     |    |  +--| (97)
|          |  |        |  |     |    |  |  +--AmRo_2
|          |  |        |  |     |    +--| (68)
|          |  |        |  |     |       |           +--AmsW1_1
|          |  |        |  |     |       |        +--| (100)
|          |  |        |  |     |       |        |  +--AmsW1_2
|          |  |        |  |     |       |     +--| (79)
|          |  |        |  |     |       |     |  +--AmsW5_2
|          |  |        |  |     |       |  +--| (88)
|          |  |        |  |     |       |  |  |  +--AmsW6_1
|          |  |        |  |     |       |  |  +--| (100)
|          |  |        |  |     |       |  |     +--AmsW6_2
|          |  |        |  |     |       +--| (62)
|          |  |        |  |     |          |  +--AmsW8_1
|          |  |        |  |     |          +--| (100)
|          |  |        |  |     |             +--AmsW8_2
|          |  |        |  |  +--| (100)
|          |  |        |  |  |  |   +--AmsBJ_3
|          |  |        |  |  |  +---| (100)
|          |  |        |  |  |      +--AmsBJ_4
|          |  |        |  +--| (60)
|          |  |        |     |  +--KbPh
|          |  |        |     +--| (100)
|          |  |        |        +--UsB
|          |  |     +--| (85)
|          |  |     |  |               +**AmKeF
|          |  |     |  |            +--|
|          |  |     |  |            |  +**AmKen_2
|          |  |     |  |         +--| (83)
|          |  |     |  |         |  +--AmKe_3
|          |  |     |  |  +------| (100)
|          |  |     |  |  |      +--ker
|          |  |     |  +--| (72)
|          |  |     |     |                                                       +--StAc
|          |  |     |     |                                                    +--| (100)
|          |  |     |     |                                                    |  +--StsC25
|          |  |     |     |                                                 +--| (65)
|          |  |     |     |                                                 |  +--StsCT
|          |  |     |     |                                              +--| (100)
|          |  |     |     |                                              |  |  +--StsC8
|          |  |     |     |                                              |  +--| (100)
|          |  |     |     |                                              |     +--StsCY
|          |  |     |     |                                           +--| (98)
|          |  |     |     |                                           |  |        +--StsC09_1
|          |  |     |     |                                           |  |     +--| (100)
|          |  |     |     |                                           |  |     |  +--StsC09_2
|          |  |     |     |                                           |  |  +--| (100)
|          |  |     |     |                                           |  |  |  |  +--StsW38_1
|          |  |     |     |                                           |  |  |  +--| (100)
|          |  |     |     |                                           |  |  |     +--StsW38_2
|          |  |     |     |                                           |  +--| (100)
|          |  |     |     |                                           |     |  +--StsCM_1
|          |  |     |     |                                           |     +--| (100)
|          |  |     |     |                                           |        +--StsCM_2
|          |  |     |     |                                   +-------| (100)
|          |  |     |     |                                   |       +--StsC3
|          |  |     |     |                                +--| (97)
|          |  |     |     |                                |  +-------------StFu
|          |  |     |     |                             +--| (68)
|          |  |     |     |                             |  |                        +**StFr_4
|          |  |     |     |                             |  |                     +**|
|          |  |     |     |                             |  |                     |  +**StX_2
|          |  |     |     |                             |  |                  +**|
|          |  |     |     |                             |  |                  |  +**StX_4
|          |  |     |     |                             |  |               +--|
|          |  |     |     |                             |  |               |  +**StX_3
|          |  |     |     |                             |  |            +--| (100)
|          |  |     |     |                             |  |            |  +--StX_1
|          |  |     |     |                             |  |         +--| (88)
|          |  |     |     |                             |  |         |  |  +--StX
|          |  |     |     |                             |  |         |  +--| (100)
|          |  |     |     |                             |  |         |     +--StsS0
|          |  |     |     |                             |  +---------| (100)
|          |  |     |     |                             |            |     +**StsMU
|          |  |     |     |                             |            |  +--|
|          |  |     |     |                             |            |  |  +**StsW0_2
|          |  |     |     |                             |            +--| (100)
|          |  |     |     |                             |               +--StsW0_1
|          |  |     |     |                          +--| (75)
|          |  |     |     |                          |  |              +--StAfJ3_1
|          |  |     |     |                          |  |           +--| (100)
|          |  |     |     |                          |  |           |  +--StAfJ3_2
|          |  |     |     |                          |  |        +--| (86)
|          |  |     |     |                          |  |        |  |  +--StAua_2
|          |  |     |     |                          |  |        |  +--| (65)
|          |  |     |     |                          |  |        |     |                                +**StRi1
|          |  |     |     |                          |  |        |     |                             +**|
|          |  |     |     |                          |  |        |     |                             |  +**rim
|          |  |     |     |                          |  |        |     |                          +**|
|          |  |     |     |                          |  |        |     |                          |  +**StRi_6
|          |  |     |     |                          |  |        |     |                       +**|
|          |  |     |     |                          |  |        |     |                       |  +**StsW83_1
|          |  |     |     |                          |  |        |     |                    +**|
|          |  |     |     |                          |  |        |     |                    |  +**StRi_1
|          |  |     |     |                          |  |        |     |                 +**|
|          |  |     |     |                          |  |        |     |                 |  +**StRir_1
|          |  |     |     |                          |  |        |     |              +**|
|          |  |     |     |                          |  |        |     |              |  +**StRi_5
|          |  |     |     |                          |  |        |     |           +**|
|          |  |     |     |                          |  |        |     |           |  +**StsW83_2
|          |  |     |     |                          |  |        |     |        +--|
|          |  |     |     |                          |  |        |     |        |  +**StRir_20
|          |  |     |     |                          |  |        |     |     +--| (58)
|          |  |     |     |                          |  |        |     |     |  +--StRiR_1
|          |  |     |     |                          |  |        |     |  +--| (54)
|          |  |     |     |                          |  |        |     |  |  +--StRi_3
|          |  |     |     |                          |  |        |     +--| (98)
|          |  |     |     |                          |  |        |        +--StsW25_2
|          |  |     |     |                          |  |  +-----| (100)
|          |  |     |     |                          |  |  |     |        +--StCr
|          |  |     |     |                          |  |  |     |     +--| (100)
|          |  |     |     |                          |  |  |     |     |  +--StPo
|          |  |     |     |                          |  |  |     |  +--| (99)
|          |  |     |     |                          |  |  |     |  |  +--StMo_1
|          |  |     |     |                          |  |  |     +--| (94)
|          |  |     |     |                          |  |  |        |  +--StsC2_1
|          |  |     |     |                          |  |  |        +--| (100)
|          |  |     |     |                          |  |  |           +--StsC2_2
|          |  |     |     |                          |  +--| (76)
|          |  |     |     |                          |     |                               +**StCar_1
|          |  |     |     |                          |     |                            +--|
|          |  |     |     |                          |     |                            |  +**StCar_4
|          |  |     |     |                          |     |                         +--| (100)
|          |  |     |     |                          |     |                         |  +--StCar_2
|          |  |     |     |                          |     |                      +--| (98)
|          |  |     |     |                          |     |                      |  +--StCar_3
|          |  |     |     |                          |     |                   +--| (100)
|          |  |     |     |                          |     |                   |  +--StsTu
|          |  |     |     |                          |     |                +--| (64)
|          |  |     |     |                          |     |                |  +--StsW2_2
|          |  |     |     |                          |     |             +--| (59)
|          |  |     |     |                          |     |             |  +--StLaN18
|          |  |     |     |                          |     +-------------| (100)
|          |  |     |     |                          |                   |     +--StsK_1
|          |  |     |     |                          |                   |  +--| (62)
|          |  |     |     |                          |                   |  |  +--StsK_3
|          |  |     |     |                          |                   +--| (100)
|          |  |     |     |                          |                      +--StsPA_1
|          |  |     |     |                       +--| (51)
|          |  |     |     |                       |  |                       +--StAfa_2
|          |  |     |     |                       |  |              +--------| (100)
|          |  |     |     |                       |  |              |        |  +--StAfa_6
|          |  |     |     |                       |  |              |        +--| (52)
|          |  |     |     |                       |  |              |           +--StFr_3
|          |  |     |     |                       |  |           +--| (41)
|          |  |     |     |                       |  |           |  |              +--StVe_1
|          |  |     |     |                       |  |           |  |       +------| (100)
|          |  |     |     |                       |  |           |  |       |      +--StVe_4
|          |  |     |     |                       |  |           |  +-------| (100)
|          |  |     |     |                       |  |           |          |  +--StVe_3
|          |  |     |     |                       |  |           |          +--| (100)
|          |  |     |     |                       |  |           |             +--StVe_5
|          |  |     |     |                       |  |        +--| (22)
|          |  |     |     |                       |  |        |  |   +--StsW52_1
|          |  |     |     |                       |  |        |  +---| (100)
|          |  |     |     |                       |  |        |      +--StsW52_2
|          |  |     |     |                       |  |     +--| (22)
|          |  |     |     |                       |  |     |  |  +----StAn_2
|          |  |     |     |                       |  |     |  +--| (35)
|          |  |     |     |                       |  |     |     +-------StLtNB
|          |  |     |     |                       |  |  +--| (93)
|          |  |     |     |                       |  |  |  +-----Sts1
|          |  |     |     |                       |  +--| (100)
|          |  |     |     |                       |     |       +--StFo_1
|          |  |     |     |                       |     +-------| (100)
|          |  |     |     |                       |             +--StFo_2
|          |  |     |     |                    +--| (75)
|          |  |     |     |                    |  |      +----------StAvMA_2
|          |  |     |     |                    |  |  +---| (99)
|          |  |     |     |                    |  |  |   |  +----StDu
|          |  |     |     |                    |  |  |   +--| (100)
|          |  |     |     |                    |  |  |      |    +--StsBA_1
|          |  |     |     |                    |  |  |      +----| (100)
|          |  |     |     |                    |  |  |           +--StsBA_2
|          |  |     |     |                    |  +--| (52)
|          |  |     |     |                    |     |            +--StDa_1
|          |  |     |     |                    |     +------------| (100)
|          |  |     |     |                    |                  +---US5
|          |  |     |     |                 +--| (79)
|          |  |     |     |                 |  |             +--StSe_1
|          |  |     |     |                 |  |         +---| (100)
|          |  |     |     |                 |  |         |   +--StSe_2
|          |  |     |     |                 |  +---------| (100)
|          |  |     |     |                 |            +----StsY_B
|          |  |     |     |          +------| (95)
|          |  |     |     |          |      |        +--StVrN_B
|          |  |     |     |          |      +--------| (100)
|          |  |     |     |          |               +--StVr_1_A
|          |  |     |     +----------| (100)
|          |  |     |                +------------------------------------StVrN_A
|          |  |  +--| (47)
|          |  |  |  +-----AmBr_2
|          |  +--| (43)
|          |     |  +--KbAr_1
|          |     +--| (100)
|          |        +--KbAr_3
|     +----| (100)
|     |    |          +--NcTr_1
|     |    |     +----| (100)
|     |    |     |    +--NcTr_2
|     |    |  +--| (84)
|     |    |  |  |        +--StsAN
|     |    |  |  |     +--| (100)
|     |    |  |  |     |  +--StsY_A
|     |    |  |  |  +--| (100)
|     |    |  |  |  |  |  +--StsMC
|     |    |  |  |  |  +--| (100)
|     |    |  |  |  |     |  +--StsW00
|     |    |  |  |  |     +--| (100)
|     |    |  |  |  |        +--US8
|     |    |  |  +--| (100)
|     |    |  |     +--Ue26
|     |    +--| (27)
|     |       +--Uc878
|  +--| (100)
|  |  |  +--A50
|  |  +--| (100)
|  |     +--NnCxD5_1
+--|
|  +--NnGe
|
+**NnGeA9


Consensus tree in newick format: 

(A40:0.0000000000,(((((((((A47:0.0000000000,StToN1:0.0000000000):0.0000026952,StTo:0.0000026952)100:0.1165626241,((AmAzD3_3:0.0000026952,AmAzD3_5:0.0000026952)100:0.1468215759,ApRc:0.2688587459)85:0.0425821376)84:0.0305409699,((((((ApTi:0.0000000000,tei_2:0.0000000000):0.0000000000,tei_1:0.0000000000):0.0000000000,ApTi_5:0.0000000000):0.0000026952,ApTi_4:0.0000026952)100:0.1364277631,(ApsA3_2:0.0000026952,UK6:0.0000026952)100:0.0919835886)95:0.0273152384,(NnsW4_1:0.1135690226,Uc37:0.0993994414)95:0.0363114137)75:0.0080695003)67:0.0316802100,((((AkAan_1:0.0000026952,AkAan_2:0.0000026952)100:0.1644024108,UME:0.0979567773)97:0.0389577325,Kus:0.1163710780)58:0.0120205687,(AmVs_1:0.0000026952,AmVs_2:0.0000026952)100:0.1361457188)20:0.0108745774)28:0.0066426191,(((((((((AmAaD2_3:0.1158910198,((((AmDeD9_1:0.0000000000,AmDeD9_3:0.0000000000):0.0000000000,dec_2:0.0000000000):0.0000026952,AmDeD9_2:0.0000026952)100:0.0218327569,((((AmKe_2:0.0000000000,AmOrH:0.0000000000):0.0000000000,van:0.0000000000):0.0000026952,AmKe_4:0.0000026952)100:0.0096217074,AmsW69_1:0.0033350356)100:0.0270460583)100:0.0296543784)86:0.0094319476,((((AmRgN0:0.0000000000,AmRg_6:0.0000000000):0.0000000000,dec_1:0.0000000000):0.0000000000,AmRg_5:0.0000000000):0.0000026952,AmRg_4:0.0000026952)100:0.0571553571)56:0.0075096551,(AmOrD0:0.0204014395,AmOr_2:0.0151995014)100:0.0639426295)73:0.0209733485,AmOv:0.1057400785)90:0.0119037901,(((((AmBlD4:0.0000000000,bal:0.0000000000):0.0000000000,AmBlD59_2:0.0000000000):0.0000000000,AmBlFH:0.0000000000):0.0000026952,AmBlD59_1:0.0000026952)100:0.0673922786,(KbArN5:0.0000026952,KbAr_2:0.0000026952)100:0.0397648422)96:0.0163952046)100:0.0343159056,(((((((((AmJaD4:0.0000000000,AmJa_2:0.0000000000):0.0000000000,risA:0.0000000000):0.0000026952,AmJa_1:0.0000026952)100:0.0067953023,AmsC0_2:0.0138290526)100:0.0239649690,((AmsMJ_2:0.0000000000,AmsMJ_4:0.0000000000):0.0000026952,AmsMJ_3:0.0000026952)100:0.0067018135)97:0.0032071996,(AmsW9_1:0.0000026952,AmsW9_2:0.0000026952)100:0.0033725997)100:0.0578971258,((((((((AmLrN2_1:0.0000000000,AmLr_2:0.0000000000):0.0000000000,ris:0.0000000000):0.0000000000,AmLr_1:0.0000000000):0.0000026952,AmLrN2_2:0.0000026952)100:0.0245569785,AmsTN:0.0223502136)93:0.0134788553,(AmRo_1:0.0063414883,AmsW97:0.0066449250)99:0.0113366344)97:0.0256726630,AmRo_2:0.0200777278)97:0.0300667350,((((AmsW1_1:0.0000026952,AmsW1_2:0.0000026952)100:0.0190573004,AmsW5_2:0.0132407552)79:0.0135521117,(AmsW6_1:0.0000026952,AmsW6_2:0.0000026952)100:0.0297272572)88:0.0265638496,(AmsW8_1:0.0000026952,AmsW8_2:0.0000026952)100:0.0392663261)62:0.0054037249)68:0.0156566732)100:0.1307774346,(AmsBJ_3:0.0000026952,AmsBJ_4:0.0000026952)100:0.0946460897)100:0.0869657708,(KbPh:0.0189844119,UsB:0.0445787845)100:0.0857742310)60:0.0092364863)74:0.0316324090,((((AmKeF:0.0000000000,AmKen_2:0.0000000000):0.0000026952,AmKe_3:0.0000026952)83:0.0000028495,ker:0.0094795417)100:0.1597207639,(((((((((((((StAc:0.0033046469,StsC25:0.0099612055)100:0.0066293638,StsCT:0.0132666615)65:0.0000026952,(StsC8:0.0057501093,StsCY:0.0082839397)100:0.0090074691)100:0.0498820806,(((StsC09_1:0.0000026952,StsC09_2:0.0000026952)100:0.0300818255,(StsW38_1:0.0000026952,StsW38_2:0.0000026952)100:0.0187849072)100:0.0207041474,(StsCM_1:0.0000026952,StsCM_2:0.0000026952)100:0.0253884745)100:0.0325724326)98:0.0250935738,StsC3:0.0684300543)100:0.1808544345,StFu:0.3255645518)97:0.0577063247,((((((StFr_4:0.0000000000,StX_2:0.0000000000):0.0000000000,StX_4:0.0000000000):0.0000000000,StX_3:0.0000000000):0.0000026952,StX_1:0.0000026952)100:0.0343054162,(StX:0.0164507220,StsS0:0.0000026952)100:0.0062163122)88:0.0098280019,((StsMU:0.0000000000,StsW0_2:0.0000000000):0.0000026952,StsW0_1:0.0000026952)100:0.0036772305)100:0.2331952672)68:0.0232078478,((((StAfJ3_1:0.0000026952,StAfJ3_2:0.0000026952)100:0.0385791167,(StAua_2:0.0062345799,(((((((((((StRi1:0.0000000000,rim:0.0000000000):0.0000000000,StRi_6:0.0000000000):0.0000000000,StsW83_1:0.0000000000):0.0000000000,StRi_1:0.0000000000):0.0000000000,StRir_1:0.0000000000):0.0000000000,StRi_5:0.0000000000):0.0000000000,StsW83_2:0.0000000000):0.0000000000,StRir_20:0.0000000000):0.0000026952,StRiR_1:0.0000026952)58:0.0000026952,StRi_3:0.0030989219)54:0.0000026952,StsW25_2:0.0031090116)98:0.0062387571)65:0.0000023883)86:0.0597817464,(((StCr:0.0128458930,StPo:0.0252566210)100:0.0072073998,StMo_1:0.0358949747)99:0.0385835553,(StsC2_1:0.0000026952,StsC2_2:0.0000026952)100:0.0855931327)94:0.0555901673)100:0.1465079544,(((((((StCar_1:0.0000000000,StCar_4:0.0000000000):0.0000026952,StCar_2:0.0000026952)100:0.0161337739,StCar_3:0.0153173678)98:0.0031069895,StsTu:0.0066557740)100:0.0152418105,StsW2_2:0.0265385834)64:0.0085455736,StLaN18:0.0252452398)59:0.0039350007,((StsK_1:0.0000026952,StsK_3:0.0000026952)62:0.0000026952,StsPA_1:0.0092852655)100:0.0323790595)100:0.3178110399)76:0.0319181613)75:0.0282249774,((((((StAfa_2:0.0031226246,(StAfa_6:0.0000026952,StFr_3:0.0000026952)52:0.0000026952)100:0.2064788896,((StVe_1:0.0000026952,StVe_4:0.0000026952)100:0.1714370758,(StVe_3:0.0000026952,StVe_5:0.0000026952)100:0.0587937303)100:0.1884764447)41:0.0304946618,(StsW52_1:0.0000026952,StsW52_2:0.0000026952)100:0.0960968315)22:0.0000882463,(StAn_2:0.1243640635,StLtNB:0.1774233775)35:0.0190985465)22:0.0177641677,Sts1:0.1521681393)93:0.0541584915,(StFo_1:0.0000026952,StFo_2:0.0000026952)100:0.1808007646)100:0.0641671655)51:0.0260227858,((StAvMA_2:0.2537065956,(StDu:0.1298689353,(StsBA_1:0.0000026952,StsBA_2:0.0000026952)100:0.1186148178)100:0.0805943132)99:0.1011467619,(StDa_1:0.0674534460,US5:0.0902930167)100:0.3059291773)52:0.0176139642)75:0.0409508085,((StSe_1:0.0000026952,StSe_2:0.0000026952)100:0.1079278554,StsY_B:0.1191957056)100:0.2255724025)79:0.0345560494,(StVrN_B:0.0000026952,StVr_1_A:0.0000026952)100:0.2045517611)95:0.1699072621,StVrN_A:0.8237303688)100:0.2476086878)72:0.0403164859)85:0.0153539701,AmBr_2:0.1422473838)47:0.0204837790,(KbAr_1:0.0000026952,KbAr_3:0.0000026952)100:0.0840591976)43:0.0125639965)33:0.0102892723,(((NcTr_1:0.0000026952,NcTr_2:0.0000026952)100:0.1137610702,(((StsAN:0.0349902204,StsY_A:0.0409089924)100:0.0189567538,(StsMC:0.0474918713,(StsW00:0.0039549696,US8:0.0067202430)100:0.0130442599)100:0.0035554041)100:0.0320282569,Ue26:0.0362591974)100:0.0741161671)84:0.0236995667,Uc878:0.0707709272)27:0.0010004946)100:0.1121679540,(A50:0.0000026952,NnCxD5_1:0.0000026952)100:0.0423990655)100:0.0363964288,NnGe:0.0000026952):0.0000026952,NnGeA9:0.0000000000);

ALISIM COMMAND
--------------
To simulate an alignment of the same length as the original alignment, using the tree and model parameters estimated from this analysis, you can use the following command:

--alisim simulated_MSA -t /media/hdd_2tb/GPA_reclassification_clean/A_dataset_creation/5_basic_phylogenetics/2_trimmed_complete_basic_phylogeny/2_OGs_with_domains_phylogeny/5_trimal_iqtree_ML_trees/Epimerization_domains_4_trimal_iqtree.treefile -m "JTTDCMut+F+I{0.0806073}+G4{1.11505}" --length 289

To mimic the alignment used to produce this analysis, i.e. simulate an alignment of the same length as the original alignment, using the tree and model parameters estimated from this analysis *and* copying the same gap positions as the original alignment, you can use the following command:

iqtree -s /media/hdd_2tb/GPA_reclassification_clean/A_dataset_creation/5_basic_phylogenetics/2_trimmed_complete_basic_phylogeny/2_OGs_with_domains_phylogeny/2_trimal_MSAs/Epimerization_domains_4_trimalMSA.faa --alisim mimicked_MSA

To simulate any number of alignments in either of the two commandlines above, use the --num-alignments options, for example mimic 100 alignments you would use the command line:

iqtree -s /media/hdd_2tb/GPA_reclassification_clean/A_dataset_creation/5_basic_phylogenetics/2_trimmed_complete_basic_phylogeny/2_OGs_with_domains_phylogeny/2_trimal_MSAs/Epimerization_domains_4_trimalMSA.faa --alisim mimicked_MSA --num-alignments 100

For more information on using AliSim, please visit: www.iqtree.org/doc/AliSim

TIME STAMP
----------

Date and time: Thu Feb 15 16:54:46 2024
Total CPU time used: 2323.562796 seconds (0h:38m:43s)
Total wall-clock time used: 808.4935365 seconds (0h:13m:28s)
```
