## Supplementary Data 7 for "Structural and evolutionary analyses support reclassification of glycopeptide antibiotics as xyclopeptides": Epimerization_domains_4_trimal_iqtree.log

```
IQ-TREE multicore version 2.2.5 COVID-edition for Linux 64-bit built Sep 15 2023
Developed by Bui Quang Minh, James Barbetti, Nguyen Lam Tung,
Olga Chernomor, Heiko Schmidt, Dominik Schrempf, Michael Woodhams, Ly Trong Nhan.

Host:    athina-desktop (AVX2, FMA3, 62 GB RAM)
Command: /home/athina/anaconda3/envs/iqtree2/bin/iqtree2 -nt AUTO -s /media/hdd_2tb/GPA_reclassification_clean/A_dataset_creation/5_basic_phylogenetics/2_trimmed_complete_basic_phylogeny/2_OGs_with_domains_phylogeny/2_trimal_MSAs/Epimerization_domains_4_trimalMSA.faa -m JTTDCMut+F+I+G4 -pre /media/hdd_2tb/GPA_reclassification_clean/A_dataset_creation/5_basic_phylogenetics/2_trimmed_complete_basic_phylogeny/2_OGs_with_domains_phylogeny/5_trimal_iqtree_ML_trees/Epimerization_domains_4_trimal_iqtree -redo -bb 1000
Seed:    724027 (Using SPRNG - Scalable Parallel Random Number Generator)
Time:    Thu Feb 15 16:41:17 2024
Kernel:  AVX+FMA - auto-detect threads (32 CPU cores detected)

Reading alignment file /media/hdd_2tb/GPA_reclassification_clean/A_dataset_creation/5_basic_phylogenetics/2_trimmed_complete_basic_phylogeny/2_OGs_with_domains_phylogeny/2_trimal_MSAs/Epimerization_domains_4_trimalMSA.faa ... Fasta format detected
Reading fasta file: done in 0.000944995 secs
Alignment most likely contains protein sequences
Constructing alignment: done in 0.000787908 secs using 493.5% CPU
Alignment has 176 sequences with 289 columns, 272 distinct patterns
235 parsimony-informative, 16 singleton sites, 38 constant sites
           Gap/Ambiguity  Composition  p-value
Analyzing sequences: done in 4.67179e-05 secs using 2688% CPU
   1  A40          0.00%    passed     99.84%
   2  A47          0.35%    passed     99.41%
   3  A50          0.00%    passed     99.45%
   4  AkAan_1      0.69%    passed     73.92%
   5  AkAan_2      0.69%    passed     73.92%
   6  AmAaD2_3     0.00%    passed     86.56%
   7  AmAzD3_3     1.04%    passed    100.00%
   8  AmAzD3_5     1.04%    passed    100.00%
   9  AmBlD4       0.00%    passed     99.88%
  10  AmBlD59_1    0.00%    passed     99.88%
  11  AmBlD59_2    0.00%    passed     99.88%
  12  AmBlFH       0.00%    passed     99.88%
  13  AmBr_2       1.73%    passed     98.79%
  14  AmDeD9_1     0.00%    passed     99.91%
  15  AmDeD9_2     0.00%    passed     99.91%
  16  AmDeD9_3     0.00%    passed     99.91%
  17  AmJaD4       3.11%    passed     98.14%
  18  AmJa_1       3.11%    passed     98.14%
  19  AmJa_2       3.11%    passed     98.14%
  20  AmKeF        1.38%    passed     99.94%
  21  AmKe_2       0.69%    passed     99.25%
  22  AmKe_3       1.38%    passed     99.94%
  23  AmKe_4       0.69%    passed     99.25%
  24  AmKen_2      1.38%    passed     99.94%
  25  AmLrN2_1     3.11%    passed     70.00%
  26  AmLrN2_2     3.11%    passed     70.00%
  27  AmLr_1       3.11%    passed     70.00%
  28  AmLr_2       3.11%    passed     70.00%
  29  AmOrD0       0.35%    passed     99.97%
  30  AmOrH        0.69%    passed     99.25%
  31  AmOr_2       0.35%    passed     99.99%
  32  AmOv         0.00%    passed     99.30%
  33  AmRgN0       0.00%    passed     99.99%
  34  AmRg_4       0.00%    passed     99.99%
  35  AmRg_5       0.00%    passed     99.99%
  36  AmRg_6       0.00%    passed     99.99%
  37  AmRo_1       3.81%    passed     66.01%
  38  AmRo_2       3.81%    passed     91.74%
  39  AmVs_1       0.00%    passed     96.84%
  40  AmVs_2       0.00%    passed     96.84%
  41  AmsBJ_3      0.00%    passed     99.67%
  42  AmsBJ_4      0.00%    passed     99.67%
  43  AmsC0_2      3.11%    passed     98.72%
  44  AmsMJ_2      3.11%    passed     99.04%
  45  AmsMJ_3      3.11%    passed     99.04%
  46  AmsMJ_4      3.11%    passed     99.04%
  47  AmsTN        3.11%    passed     68.58%
  48  AmsW1_1      2.08%    passed     98.13%
  49  AmsW1_2      2.08%    passed     98.13%
  50  AmsW5_2      2.08%    passed     81.19%
  51  AmsW69_1     0.69%    passed     99.10%
  52  AmsW6_1      2.08%    passed     84.37%
  53  AmsW6_2      2.08%    passed     84.37%
  54  AmsW8_1      2.77%    passed     44.36%
  55  AmsW8_2      2.77%    passed     44.36%
  56  AmsW97       3.81%    passed     45.28%
  57  AmsW9_1      3.11%    passed     98.72%
  58  AmsW9_2      3.11%    passed     98.72%
  59  ApRc         0.35%    passed     73.73%
  60  ApTi         0.35%    passed     98.47%
  61  ApTi_4       0.35%    passed     98.47%
  62  ApTi_5       0.35%    passed     98.47%
  63  ApsA3_2      0.35%    passed     99.97%
  64  KbArN5       0.00%    passed     74.96%
  65  KbAr_1       0.00%    passed      6.19%
  66  KbAr_2       0.00%    passed     74.96%
  67  KbAr_3       0.00%    passed      6.19%
  68  KbPh         0.00%    passed      6.14%
  69  Kus          0.00%    passed     99.94%
  70  NcTr_1       0.00%    passed     89.30%
  71  NcTr_2       0.00%    passed     89.30%
  72  NnCxD5_1     0.00%    passed     99.45%
  73  NnGe         0.00%    passed     99.84%
  74  NnGeA9       0.00%    passed     99.84%
  75  NnsW4_1      0.35%    passed     99.96%
  76  StAc         3.11%    passed     98.71%
  77  StAfJ3_1     0.00%    passed     91.70%
  78  StAfJ3_2     0.00%    passed     91.70%
  79  StAfa_2      0.35%    passed     95.15%
  80  StAfa_6      0.35%    passed     95.05%
  81  StAn_2       0.69%    passed     98.04%
  82  StAua_2      0.00%    passed     85.93%
  83  StAvMA_2     0.35%    passed     44.89%
  84  StCar_1      0.00%    passed     95.76%
  85  StCar_2      0.00%    passed     95.76%
  86  StCar_3      0.00%    passed     96.16%
  87  StCar_4      0.00%    passed     95.76%
  88  StCr         0.00%    passed     72.58%
  89  StDa_1       0.00%    passed      5.14%
  90  StDu         0.35%    passed     36.37%
  91  StFo_1       3.46%    passed     99.08%
  92  StFo_2       3.46%    passed     99.08%
  93  StFr_3       0.35%    passed     95.05%
  94  StFr_4       0.00%    passed     78.82%
  95  StFu         0.35%    passed     96.93%
  96  StLaN18      0.00%    passed     95.15%
  97  StLtNB       0.69%    passed     52.39%
  98  StMo_1       0.00%    passed     55.98%
  99  StPo         0.00%    passed     42.39%
 100  StRi1        0.00%    passed     89.96%
 101  StRiR_1      0.00%    passed     89.96%
 102  StRi_1       0.00%    passed     89.96%
 103  StRi_3       0.00%    passed     88.99%
 104  StRi_5       0.00%    passed     89.96%
 105  StRi_6       0.00%    passed     89.96%
 106  StRir_1      0.00%    passed     89.96%
 107  StRir_20     0.00%    passed     89.96%
 108  StSe_1       1.73%    passed     91.18%
 109  StSe_2       1.73%    passed     91.18%
 110  StTo         0.35%    passed     99.41%
 111  StToN1       0.35%    passed     99.41%
 112  StVe_1       1.04%    passed     78.03%
 113  StVe_3       2.42%    passed     96.27%
 114  StVe_4       1.04%    passed     78.03%
 115  StVe_5       2.42%    passed     96.27%
 116  StVrN_A      1.04%    passed     80.94%
 117  StVrN_B      0.35%    passed     94.40%
 118  StVr_1_A     0.35%    passed     94.40%
 119  StX          0.00%    passed     90.18%
 120  StX_1        0.00%    passed     78.82%
 121  StX_2        0.00%    passed     78.82%
 122  StX_3        0.00%    passed     78.82%
 123  StX_4        0.00%    passed     78.82%
 124  Sts1         0.35%    passed     95.18%
 125  StsAN        0.00%    passed     93.34%
 126  StsBA_1      0.35%    passed     25.87%
 127  StsBA_2      0.35%    passed     25.87%
 128  StsC09_1     1.38%    passed     96.98%
 129  StsC09_2     1.38%    passed     96.98%
 130  StsC25       3.11%    passed     98.30%
 131  StsC2_1      0.00%    passed     73.38%
 132  StsC2_2      0.00%    passed     73.38%
 133  StsC3        1.38%    passed     84.58%
 134  StsC8        3.11%    passed     99.46%
 135  StsCM_1      1.38%    passed     96.64%
 136  StsCM_2      1.38%    passed     96.64%
 137  StsCT        3.11%    passed     99.66%
 138  StsCY        3.11%    passed     99.46%
 139  StsK_1       0.35%    passed     94.42%
 140  StsK_3       0.35%    passed     94.42%
 141  StsMC        0.00%    passed     63.11%
 142  StsMU        0.35%    passed     79.63%
 143  StsPA_1      0.00%    passed     95.55%
 144  StsS0        0.35%    passed     84.83%
 145  StsTu        0.00%    passed     94.30%
 146  StsW00       0.00%    passed     80.83%
 147  StsW0_1      0.35%    passed     79.63%
 148  StsW0_2      0.35%    passed     79.63%
 149  StsW25_2     0.00%    passed     82.42%
 150  StsW2_2      0.00%    passed     90.42%
 151  StsW38_1     1.38%    passed     91.78%
 152  StsW38_2     1.38%    passed     91.78%
 153  StsW52_1     0.69%    passed     87.14%
 154  StsW52_2     0.69%    passed     87.14%
 155  StsW83_1     0.00%    passed     89.96%
 156  StsW83_2     0.00%    passed     89.96%
 157  StsY_A       0.00%    passed     96.51%
 158  StsY_B       1.73%    passed     97.63%
 159  UK6          0.35%    passed     99.97%
 160  UME          0.00%    passed     99.33%
 161  US5          0.00%    passed      7.10%
 162  US8         14.19%    passed     58.18%
 163  Uc37         0.35%    passed     97.66%
 164  Uc878        0.00%    passed     95.72%
 165  Ue26         0.00%    passed     98.93%
 166  UsB          0.00%    passed      5.70%
 167  bal          0.00%    passed     99.88%
 168  dec_1        0.00%    passed     99.99%
 169  dec_2        0.00%    passed     99.91%
 170  ker          1.38%    passed     99.99%
 171  rim          0.00%    passed     89.96%
 172  ris          3.11%    passed     70.00%
 173  risA         3.11%    passed     98.14%
 174  tei_1        0.35%    passed     98.47%
 175  tei_2        0.35%    passed     98.47%
 176  van          0.69%    passed     99.25%
****  TOTAL        0.94%  0 sequences failed composition chi2 test (p-value<5%; df=19)
NOTE: NnGe is identical to A40 but kept for subsequent analysis
NOTE: StTo is identical to A47 but kept for subsequent analysis
NOTE: NnCxD5_1 is identical to A50 but kept for subsequent analysis
NOTE: AkAan_2 is identical to AkAan_1 but kept for subsequent analysis
NOTE: AmAzD3_5 is identical to AmAzD3_3 but kept for subsequent analysis
NOTE: AmBlD59_1 is identical to AmBlD4 but kept for subsequent analysis
NOTE: AmDeD9_2 is identical to AmDeD9_1 but kept for subsequent analysis
NOTE: AmJa_1 is identical to AmJaD4 but kept for subsequent analysis
NOTE: AmKe_3 is identical to AmKeF but kept for subsequent analysis
NOTE: AmKe_4 is identical to AmKe_2 but kept for subsequent analysis
NOTE: AmLrN2_2 is identical to AmLrN2_1 but kept for subsequent analysis
NOTE: AmRg_4 is identical to AmRgN0 but kept for subsequent analysis
NOTE: AmVs_2 is identical to AmVs_1 but kept for subsequent analysis
NOTE: AmsBJ_4 is identical to AmsBJ_3 but kept for subsequent analysis
NOTE: AmsMJ_3 is identical to AmsMJ_2 but kept for subsequent analysis
NOTE: AmsW1_2 is identical to AmsW1_1 but kept for subsequent analysis
NOTE: AmsW6_2 is identical to AmsW6_1 but kept for subsequent analysis
NOTE: AmsW8_2 is identical to AmsW8_1 but kept for subsequent analysis
NOTE: AmsW9_2 is identical to AmsW9_1 but kept for subsequent analysis
NOTE: ApTi_4 is identical to ApTi but kept for subsequent analysis
NOTE: UK6 is identical to ApsA3_2 but kept for subsequent analysis
NOTE: KbAr_2 is identical to KbArN5 but kept for subsequent analysis
NOTE: KbAr_3 is identical to KbAr_1 but kept for subsequent analysis
NOTE: NcTr_2 is identical to NcTr_1 but kept for subsequent analysis
NOTE: StAfJ3_2 is identical to StAfJ3_1 but kept for subsequent analysis
NOTE: StFr_3 is identical to StAfa_6 but kept for subsequent analysis
NOTE: StCar_2 is identical to StCar_1 but kept for subsequent analysis
NOTE: StFo_2 is identical to StFo_1 but kept for subsequent analysis
NOTE: StX_1 is identical to StFr_4 but kept for subsequent analysis
NOTE: StRiR_1 is identical to StRi1 but kept for subsequent analysis
NOTE: StSe_2 is identical to StSe_1 but kept for subsequent analysis
NOTE: StVe_4 is identical to StVe_1 but kept for subsequent analysis
NOTE: StVe_5 is identical to StVe_3 but kept for subsequent analysis
NOTE: StVr_1_A is identical to StVrN_B but kept for subsequent analysis
NOTE: StsBA_2 is identical to StsBA_1 but kept for subsequent analysis
NOTE: StsC09_2 is identical to StsC09_1 but kept for subsequent analysis
NOTE: StsC2_2 is identical to StsC2_1 but kept for subsequent analysis
NOTE: StsCM_2 is identical to StsCM_1 but kept for subsequent analysis
NOTE: StsK_3 is identical to StsK_1 but kept for subsequent analysis
NOTE: StsW0_1 is identical to StsMU but kept for subsequent analysis
NOTE: StsW38_2 is identical to StsW38_1 but kept for subsequent analysis
NOTE: StsW52_2 is identical to StsW52_1 but kept for subsequent analysis
Checking for duplicate sequences: done in 0.00124059 secs using 1888% CPU
Identifying sites to remove: done in 0.000620692 secs using 2783% CPU
NOTE: 35 identical sequences (see below) will be ignored for subsequent analysis
NOTE: NnGeA9 (identical to A40) is ignored but added at the end
NOTE: StToN1 (identical to A47) is ignored but added at the end
NOTE: AmBlD59_2 (identical to AmBlD4) is ignored but added at the end
NOTE: AmBlFH (identical to AmBlD4) is ignored but added at the end
NOTE: bal (identical to AmBlD4) is ignored but added at the end
NOTE: AmDeD9_3 (identical to AmDeD9_1) is ignored but added at the end
NOTE: dec_2 (identical to AmDeD9_1) is ignored but added at the end
NOTE: AmJa_2 (identical to AmJaD4) is ignored but added at the end
NOTE: risA (identical to AmJaD4) is ignored but added at the end
NOTE: AmKen_2 (identical to AmKeF) is ignored but added at the end
NOTE: AmOrH (identical to AmKe_2) is ignored but added at the end
NOTE: van (identical to AmKe_2) is ignored but added at the end
NOTE: AmLr_1 (identical to AmLrN2_1) is ignored but added at the end
NOTE: AmLr_2 (identical to AmLrN2_1) is ignored but added at the end
NOTE: ris (identical to AmLrN2_1) is ignored but added at the end
NOTE: AmRg_5 (identical to AmRgN0) is ignored but added at the end
NOTE: AmRg_6 (identical to AmRgN0) is ignored but added at the end
NOTE: dec_1 (identical to AmRgN0) is ignored but added at the end
NOTE: AmsMJ_4 (identical to AmsMJ_2) is ignored but added at the end
NOTE: ApTi_5 (identical to ApTi) is ignored but added at the end
NOTE: tei_1 (identical to ApTi) is ignored but added at the end
NOTE: tei_2 (identical to ApTi) is ignored but added at the end
NOTE: StCar_4 (identical to StCar_1) is ignored but added at the end
NOTE: StX_2 (identical to StFr_4) is ignored but added at the end
NOTE: StX_3 (identical to StFr_4) is ignored but added at the end
NOTE: StX_4 (identical to StFr_4) is ignored but added at the end
NOTE: StRi_1 (identical to StRi1) is ignored but added at the end
NOTE: StRi_5 (identical to StRi1) is ignored but added at the end
NOTE: StRi_6 (identical to StRi1) is ignored but added at the end
NOTE: StRir_1 (identical to StRi1) is ignored but added at the end
NOTE: StRir_20 (identical to StRi1) is ignored but added at the end
NOTE: StsW83_1 (identical to StRi1) is ignored but added at the end
NOTE: StsW83_2 (identical to StRi1) is ignored but added at the end
NOTE: rim (identical to StRi1) is ignored but added at the end
NOTE: StsW0_2 (identical to StsMU) is ignored but added at the end
Alignment was printed to /media/hdd_2tb/GPA_reclassification_clean/A_dataset_creation/5_basic_phylogenetics/2_trimmed_complete_basic_phylogeny/2_OGs_with_domains_phylogeny/5_trimal_iqtree_ML_trees/Epimerization_domains_4_trimal_iqtree.uniqueseq.phy

For your convenience alignment with unique sequences printed to /media/hdd_2tb/GPA_reclassification_clean/A_dataset_creation/5_basic_phylogenetics/2_trimmed_complete_basic_phylogeny/2_OGs_with_domains_phylogeny/5_trimal_iqtree_ML_trees/Epimerization_domains_4_trimal_iqtree.uniqueseq.phy

Create initial parsimony tree by phylogenetic likelihood library (PLL)... 0.028 seconds
Generating 1000 samples for ultrafast bootstrap (seed: 724027)...

NOTE: 26 MB RAM (0 GB) is required!
Measuring multi-threading efficiency up to 32 CPU cores
Increase to 10 rounds for branch lengths
26 trees examined
Threads: 1 / Time: 32.297 sec / Speedup: 1.000 / Efficiency: 100% / LogL: -40654
Threads: 2 / Time: 22.443 sec / Speedup: 1.439 / Efficiency: 72% / LogL: -40654
Threads: 3 / Time: 18.188 sec / Speedup: 1.776 / Efficiency: 59% / LogL: -40654
Threads: 4 / Time: 17.212 sec / Speedup: 1.876 / Efficiency: 47% / LogL: -40654
Determining AUTO threadcount: done in 90.1425 secs using 221.5% CPU
BEST NUMBER OF THREADS: 3

Estimate model parameters (epsilon = 0.100)
Thoroughly optimizing +I+G parameters from 10 start values...
Init pinv, alpha: 0.000, 1.000 / Estimate: 0.000, 0.852 / LogL: -15275.117
Init pinv, alpha: 0.015, 1.000 / Estimate: 0.077, 1.089 / LogL: -15269.442
Init pinv, alpha: 0.029, 1.000 / Estimate: 0.076, 1.085 / LogL: -15269.462
Init pinv, alpha: 0.044, 1.000 / Estimate: 0.075, 1.083 / LogL: -15269.472
Init pinv, alpha: 0.058, 1.000 / Estimate: 0.077, 1.091 / LogL: -15269.438
Init pinv, alpha: 0.073, 1.000 / Estimate: 0.079, 1.098 / LogL: -15269.412
Init pinv, alpha: 0.088, 1.000 / Estimate: 0.081, 1.113 / LogL: -15269.382
Init pinv, alpha: 0.102, 1.000 / Estimate: 0.084, 1.124 / LogL: -15269.375
Init pinv, alpha: 0.117, 1.000 / Estimate: 0.085, 1.133 / LogL: -15269.379
Init pinv, alpha: 0.131, 1.000 / Estimate: 0.087, 1.140 / LogL: -15269.390
Optimal pinv,alpha: 0.084, 1.124 / LogL: -15269.375

Parameters optimization took 13.435 sec
Wrote distance file to... 
Computing ML distances based on estimated model parameters...
Calculating distance matrix: done in 0.626893 secs using 300% CPU
Computing ML distances took 0.627120 sec (of wall-clock time) 1.880830 sec (of CPU time)
Setting up auxiliary I and S matrices: done in 0.000588843 secs using 259% CPU
Constructing RapidNJ tree: done in 0.0334772 secs using 100.1% CPU
Computing RapidNJ tree took 0.034188 sec (of wall-clock time) 0.035122 sec (of CPU time)
Log-likelihood of RapidNJ tree: -15270.436
--------------------------------------------------------------------
|             INITIALIZING CANDIDATE TREE SET                      |
--------------------------------------------------------------------
Generating 98 parsimony trees... 3.103 second
Computing log-likelihood of 98 initial trees ... 8.507 seconds
Current best score: -15224.846

Do NNI search on 20 best initial trees
Optimizing NNI: done in 1.17185 secs using 298.8% CPU
Estimate model parameters (epsilon = 0.100)
BETTER TREE FOUND at iteration 1: -15212.347
Optimizing NNI: done in 1.37804 secs using 298% CPU
Estimate model parameters (epsilon = 0.100)
BETTER TREE FOUND at iteration 2: -15207.894
Optimizing NNI: done in 1.71494 secs using 299% CPU
Optimizing NNI: done in 1.49134 secs using 298.6% CPU
Optimizing NNI: done in 1.24043 secs using 298.3% CPU
Optimizing NNI: done in 1.28488 secs using 297.7% CPU
Optimizing NNI: done in 1.637 secs using 299.1% CPU
Optimizing NNI: done in 1.45009 secs using 298.2% CPU
Optimizing NNI: done in 1.28812 secs using 299.3% CPU
Optimizing NNI: done in 1.31589 secs using 298.8% CPU
Iteration 10 / LogL: -15220.051 / Time: 0h:2m:10s
Optimizing NNI: done in 1.86987 secs using 298.2% CPU
Optimizing NNI: done in 1.25121 secs using 298.7% CPU
Optimizing NNI: done in 2.0092 secs using 298.4% CPU
Estimate model parameters (epsilon = 0.100)
BETTER TREE FOUND at iteration 13: -15206.753
Optimizing NNI: done in 1.38274 secs using 298.7% CPU
Optimizing NNI: done in 1.21146 secs using 299.5% CPU
Optimizing NNI: done in 1.25006 secs using 297.9% CPU
Optimizing NNI: done in 1.62497 secs using 298.8% CPU
Optimizing NNI: done in 1.3043 secs using 298.9% CPU
Optimizing NNI: done in 1.539 secs using 298.3% CPU
Optimizing NNI: done in 1.31341 secs using 298.2% CPU
Iteration 20 / LogL: -15217.008 / Time: 0h:2m:26s
Finish initializing candidate tree set (20)
Current best tree score: -15206.753 / CPU time: 41.486
Number of iterations: 20
--------------------------------------------------------------------
|               OPTIMIZING CANDIDATE TREE SET                      |
--------------------------------------------------------------------
Optimizing NNI: done in 2.33402 secs using 298.7% CPU
Optimizing NNI: done in 2.60006 secs using 298.4% CPU
Optimizing NNI: done in 2.68911 secs using 298.4% CPU
Optimizing NNI: done in 2.16657 secs using 298.7% CPU
Optimizing NNI: done in 2.52004 secs using 298.2% CPU
Estimate model parameters (epsilon = 0.100)
BETTER TREE FOUND at iteration 25: -15206.701
Optimizing NNI: done in 2.26428 secs using 298.7% CPU
Optimizing NNI: done in 2.5251 secs using 297.7% CPU
Optimizing NNI: done in 2.55263 secs using 299% CPU
Optimizing NNI: done in 2.41354 secs using 298.3% CPU
Optimizing NNI: done in 3.00342 secs using 298.8% CPU
Iteration 30 / LogL: -15208.089 / Time: 0h:2m:51s (0h:9m:22s left)
Optimizing NNI: done in 2.12636 secs using 298.7% CPU
Optimizing NNI: done in 2.59723 secs using 298.4% CPU
Optimizing NNI: done in 2.31573 secs using 298.8% CPU
Optimizing NNI: done in 2.56386 secs using 298.3% CPU
Estimate model parameters (epsilon = 0.100)
BETTER TREE FOUND at iteration 34: -15206.571
Optimizing NNI: done in 2.16792 secs using 298.9% CPU
Optimizing NNI: done in 2.40404 secs using 298.6% CPU
Optimizing NNI: done in 2.23437 secs using 298.7% CPU
Optimizing NNI: done in 2.52756 secs using 299% CPU
Optimizing NNI: done in 3.12599 secs using 299% CPU
Optimizing NNI: done in 3.20193 secs using 297.8% CPU
Iteration 40 / LogL: -15212.317 / Time: 0h:3m:17s (0h:7m:55s left)
Optimizing NNI: done in 2.67493 secs using 298.1% CPU
Optimizing NNI: done in 2.26887 secs using 298.6% CPU
Optimizing NNI: done in 2.27357 secs using 298.1% CPU
Optimizing NNI: done in 2.13046 secs using 298.5% CPU
Optimizing NNI: done in 2.81122 secs using 298.2% CPU
Optimizing NNI: done in 2.43765 secs using 298.8% CPU
Optimizing NNI: done in 2.41987 secs using 297.2% CPU
Optimizing NNI: done in 2.31989 secs using 298.1% CPU
Optimizing NNI: done in 2.55341 secs using 298.6% CPU
Estimate model parameters (epsilon = 0.100)
BETTER TREE FOUND at iteration 49: -15206.041
Optimizing NNI: done in 2.22341 secs using 298.6% CPU
Iteration 50 / LogL: -15206.569 / Time: 0h:3m:42s (0h:7m:28s left)
Log-likelihood cutoff on original alignment: -15263.664
Optimizing NNI: done in 2.5685 secs using 298.9% CPU
Optimizing NNI: done in 2.58549 secs using 298.8% CPU
Optimizing NNI: done in 2.11766 secs using 298.1% CPU
Estimate model parameters (epsilon = 0.100)
BETTER TREE FOUND at iteration 53: -15205.767
Optimizing NNI: done in 2.47712 secs using 298.9% CPU
Optimizing NNI: done in 2.79821 secs using 298.4% CPU
Optimizing NNI: done in 2.26521 secs using 299% CPU
Optimizing NNI: done in 2.62533 secs using 297.8% CPU
Optimizing NNI: done in 2.59258 secs using 298.4% CPU
Optimizing NNI: done in 2.41209 secs using 299.3% CPU
Optimizing NNI: done in 2.5088 secs using 299% CPU
Iteration 60 / LogL: -15217.009 / Time: 0h:4m:7s (0h:6m:30s left)
Optimizing NNI: done in 2.36869 secs using 298.9% CPU
Optimizing NNI: done in 2.64043 secs using 298.9% CPU
Optimizing NNI: done in 2.56485 secs using 298.7% CPU
Optimizing NNI: done in 2.38471 secs using 298.5% CPU
Optimizing NNI: done in 2.85676 secs using 298.8% CPU
Optimizing NNI: done in 2.35029 secs using 298.7% CPU
Optimizing NNI: done in 2.22695 secs using 298.8% CPU
Optimizing NNI: done in 2.07668 secs using 298.1% CPU
Optimizing NNI: done in 3.03739 secs using 297.7% CPU
Optimizing NNI: done in 2.21427 secs using 298.6% CPU
Iteration 70 / LogL: -15214.727 / Time: 0h:4m:32s (0h:5m:28s left)
Optimizing NNI: done in 2.7778 secs using 298.1% CPU
Optimizing NNI: done in 2.55485 secs using 299.1% CPU
Optimizing NNI: done in 2.72296 secs using 298.2% CPU
Estimate model parameters (epsilon = 0.100)
BETTER TREE FOUND at iteration 73: -15205.085
Optimizing NNI: done in 2.25813 secs using 298.8% CPU
Optimizing NNI: done in 2.47711 secs using 297.8% CPU
Optimizing NNI: done in 2.46496 secs using 299.1% CPU
Optimizing NNI: done in 2.88108 secs using 298.5% CPU
Optimizing NNI: done in 2.24878 secs using 298.9% CPU
Optimizing NNI: done in 2.36195 secs using 298.4% CPU
Optimizing NNI: done in 2.1907 secs using 298.4% CPU
Iteration 80 / LogL: -15208.745 / Time: 0h:4m:58s (0h:5m:51s left)
Optimizing NNI: done in 2.1787 secs using 297.2% CPU
Optimizing NNI: done in 2.16839 secs using 298.2% CPU
Optimizing NNI: done in 2.48565 secs using 298.8% CPU
Optimizing NNI: done in 2.6643 secs using 298.8% CPU
Optimizing NNI: done in 2.71334 secs using 298.4% CPU
Optimizing NNI: done in 2.76359 secs using 298.8% CPU
Optimizing NNI: done in 2.48547 secs using 297.3% CPU
Optimizing NNI: done in 2.93068 secs using 298.3% CPU
Optimizing NNI: done in 2.17904 secs using 299.1% CPU
Optimizing NNI: done in 2.04719 secs using 297.9% CPU
Iteration 90 / LogL: -15208.698 / Time: 0h:5m:23s (0h:5m:1s left)
Optimizing NNI: done in 2.37246 secs using 298.1% CPU
Optimizing NNI: done in 2.39653 secs using 298.1% CPU
Optimizing NNI: done in 2.57362 secs using 298.5% CPU
Optimizing NNI: done in 2.68839 secs using 298.2% CPU
Optimizing NNI: done in 2.64412 secs using 298.6% CPU
Optimizing NNI: done in 2.35836 secs using 298.2% CPU
Optimizing NNI: done in 2.5978 secs using 298.3% CPU
Estimate model parameters (epsilon = 0.100)
BETTER TREE FOUND at iteration 97: -15204.988
Optimizing NNI: done in 2.6162 secs using 298.8% CPU
Optimizing NNI: done in 2.44397 secs using 298.4% CPU
Estimate model parameters (epsilon = 0.100)
BETTER TREE FOUND at iteration 99: -15204.811
Optimizing NNI: done in 2.22648 secs using 298.6% CPU
Iteration 100 / LogL: -15205.017 / Time: 0h:5m:48s (0h:5m:48s left)
Log-likelihood cutoff on original alignment: -15263.664
NOTE: Bootstrap correlation coefficient of split occurrence frequencies: 0.999
Optimizing NNI: done in 2.56176 secs using 298.3% CPU
Optimizing NNI: done in 2.55991 secs using 298.2% CPU
Optimizing NNI: done in 2.71037 secs using 298.4% CPU
Optimizing NNI: done in 2.28663 secs using 298.4% CPU
Optimizing NNI: done in 3.02087 secs using 298.1% CPU
Optimizing NNI: done in 2.03968 secs using 297.7% CPU
Optimizing NNI: done in 2.16641 secs using 296.9% CPU
Optimizing NNI: done in 2.01435 secs using 298.6% CPU
Optimizing NNI: done in 2.19285 secs using 297.9% CPU
Optimizing NNI: done in 2.73955 secs using 299.2% CPU
Iteration 110 / LogL: -15205.262 / Time: 0h:6m:13s (0h:5m:8s left)
Optimizing NNI: done in 2.57672 secs using 298.3% CPU
Optimizing NNI: done in 2.52751 secs using 298.4% CPU
Optimizing NNI: done in 2.72939 secs using 298.5% CPU
Optimizing NNI: done in 2.35429 secs using 299.1% CPU
Optimizing NNI: done in 2.16538 secs using 297.9% CPU
Optimizing NNI: done in 2.49081 secs using 298.7% CPU
Optimizing NNI: done in 2.33735 secs using 297.8% CPU
Optimizing NNI: done in 2.35188 secs using 297.7% CPU
Estimate model parameters (epsilon = 0.100)
BETTER TREE FOUND at iteration 118: -15204.509
Optimizing NNI: done in 2.13763 secs using 298.9% CPU
Optimizing NNI: done in 2.36716 secs using 298.4% CPU
Estimate model parameters (epsilon = 0.100)
BETTER TREE FOUND at iteration 120: -15203.442
Iteration 120 / LogL: -15203.442 / Time: 0h:6m:38s (0h:5m:34s left)
Optimizing NNI: done in 2.514 secs using 298.5% CPU
Optimizing NNI: done in 2.64592 secs using 298.4% CPU
Optimizing NNI: done in 2.50537 secs using 298.5% CPU
Optimizing NNI: done in 2.58361 secs using 298.3% CPU
Estimate model parameters (epsilon = 0.100)
BETTER TREE FOUND at iteration 124: -15203.113
Optimizing NNI: done in 2.3694 secs using 297.8% CPU
Optimizing NNI: done in 2.26072 secs using 297.6% CPU
Optimizing NNI: done in 2.4773 secs using 297.8% CPU
Optimizing NNI: done in 2.30069 secs using 298.9% CPU
Optimizing NNI: done in 3.1617 secs using 299% CPU
Optimizing NNI: done in 2.26783 secs using 298.3% CPU
Iteration 130 / LogL: -15211.967 / Time: 0h:7m:4s (0h:5m:8s left)
Optimizing NNI: done in 2.15895 secs using 299.1% CPU
Optimizing NNI: done in 2.39715 secs using 298.1% CPU
Optimizing NNI: done in 2.60165 secs using 298.5% CPU
Estimate model parameters (epsilon = 0.100)
BETTER TREE FOUND at iteration 133: -15202.418
Optimizing NNI: done in 2.57951 secs using 298.3% CPU
Optimizing NNI: done in 2.29591 secs using 297.9% CPU
Optimizing NNI: done in 2.65713 secs using 299.1% CPU
Optimizing NNI: done in 2.315 secs using 298.4% CPU
Optimizing NNI: done in 2.43462 secs using 298.2% CPU
Optimizing NNI: done in 2.49149 secs using 298.1% CPU
Optimizing NNI: done in 2.57985 secs using 298.6% CPU
Iteration 140 / LogL: -15226.190 / Time: 0h:7m:29s (0h:5m:0s left)
Optimizing NNI: done in 2.22593 secs using 298.4% CPU
Optimizing NNI: done in 2.26291 secs using 298% CPU
Optimizing NNI: done in 2.419 secs using 297.7% CPU
Optimizing NNI: done in 2.54962 secs using 297.6% CPU
Optimizing NNI: done in 2.83082 secs using 298.2% CPU
Optimizing NNI: done in 2.4199 secs using 298.6% CPU
Optimizing NNI: done in 3.17659 secs using 298.6% CPU
Optimizing NNI: done in 2.45488 secs using 298.5% CPU
Optimizing NNI: done in 2.36296 secs using 298% CPU
Optimizing NNI: done in 2.30996 secs using 298.1% CPU
Iteration 150 / LogL: -15202.945 / Time: 0h:7m:54s (0h:4m:24s left)
Log-likelihood cutoff on original alignment: -15263.664
Optimizing NNI: done in 2.67623 secs using 298.5% CPU
Optimizing NNI: done in 3.03576 secs using 298.3% CPU
Optimizing NNI: done in 2.78089 secs using 298.6% CPU
Optimizing NNI: done in 2.28679 secs using 298.5% CPU
Estimate model parameters (epsilon = 0.100)
BETTER TREE FOUND at iteration 154: -15201.789
Optimizing NNI: done in 2.92959 secs using 298.6% CPU
Optimizing NNI: done in 2.61153 secs using 299.1% CPU
Optimizing NNI: done in 2.55106 secs using 299.3% CPU
Optimizing NNI: done in 2.4833 secs using 298.9% CPU
Optimizing NNI: done in 2.39313 secs using 297.8% CPU
Optimizing NNI: done in 2.65416 secs using 297.7% CPU
Iteration 160 / LogL: -15210.737 / Time: 0h:8m:21s (0h:4m:56s left)
Optimizing NNI: done in 2.25468 secs using 298.2% CPU
Optimizing NNI: done in 2.13977 secs using 298.6% CPU
Optimizing NNI: done in 2.3878 secs using 299% CPU
Optimizing NNI: done in 2.20541 secs using 297.7% CPU
Optimizing NNI: done in 2.61197 secs using 297.4% CPU
Optimizing NNI: done in 2.13078 secs using 298.8% CPU
Optimizing NNI: done in 2.19079 secs using 298.8% CPU
Optimizing NNI: done in 2.42191 secs using 298.5% CPU
Optimizing NNI: done in 2.34705 secs using 298.3% CPU
Optimizing NNI: done in 2.20886 secs using 298.8% CPU
Iteration 170 / LogL: -15209.209 / Time: 0h:8m:44s (0h:4m:20s left)
Optimizing NNI: done in 2.51355 secs using 298.3% CPU
Optimizing NNI: done in 2.49574 secs using 299% CPU
Optimizing NNI: done in 2.69111 secs using 298.2% CPU
Optimizing NNI: done in 2.14469 secs using 297.5% CPU
Optimizing NNI: done in 2.47139 secs using 298.9% CPU
Optimizing NNI: done in 2.43857 secs using 298.5% CPU
Optimizing NNI: done in 2.74212 secs using 298.9% CPU
Optimizing NNI: done in 2.58695 secs using 297.9% CPU
Optimizing NNI: done in 2.8968 secs using 298.1% CPU
Estimate model parameters (epsilon = 0.100)
BETTER TREE FOUND at iteration 179: -15201.684
Optimizing NNI: done in 2.76758 secs using 298.9% CPU
Iteration 180 / LogL: -15207.995 / Time: 0h:9m:11s (0h:5m:4s left)
Optimizing NNI: done in 2.29211 secs using 298.5% CPU
Estimate model parameters (epsilon = 0.100)
BETTER TREE FOUND at iteration 181: -15201.657
Optimizing NNI: done in 2.72256 secs using 297.7% CPU
Optimizing NNI: done in 2.33193 secs using 298.8% CPU
Optimizing NNI: done in 2.37653 secs using 298.6% CPU
Optimizing NNI: done in 2.77579 secs using 298.1% CPU
Optimizing NNI: done in 2.41108 secs using 299% CPU
Optimizing NNI: done in 3.24946 secs using 298.5% CPU
Optimizing NNI: done in 2.81906 secs using 298.4% CPU
Optimizing NNI: done in 2.74467 secs using 298.9% CPU
Optimizing NNI: done in 2.59517 secs using 298.9% CPU
Iteration 190 / LogL: -15205.053 / Time: 0h:9m:37s (0h:4m:38s left)
Optimizing NNI: done in 2.46956 secs using 298.6% CPU
Optimizing NNI: done in 2.57799 secs using 297.9% CPU
Optimizing NNI: done in 2.37408 secs using 298.3% CPU
Optimizing NNI: done in 2.32984 secs using 297.6% CPU
Optimizing NNI: done in 3.3811 secs using 298.6% CPU
Optimizing NNI: done in 2.60504 secs using 299.1% CPU
Optimizing NNI: done in 2.74667 secs using 298.8% CPU
Optimizing NNI: done in 2.40064 secs using 299% CPU
Optimizing NNI: done in 2.29824 secs using 297.9% CPU
Optimizing NNI: done in 2.44622 secs using 298.5% CPU
Iteration 200 / LogL: -15213.713 / Time: 0h:10m:3s (0h:4m:5s left)
Log-likelihood cutoff on original alignment: -15263.664
NOTE: Bootstrap correlation coefficient of split occurrence frequencies: 0.992
Optimizing NNI: done in 2.16834 secs using 298% CPU
Optimizing NNI: done in 2.7065 secs using 298.1% CPU
Optimizing NNI: done in 2.03863 secs using 298.5% CPU
Optimizing NNI: done in 2.37992 secs using 298.5% CPU
Optimizing NNI: done in 2.54232 secs using 298.6% CPU
Optimizing NNI: done in 2.21893 secs using 298.7% CPU
Optimizing NNI: done in 2.32839 secs using 298.7% CPU
Optimizing NNI: done in 1.94335 secs using 298.9% CPU
Optimizing NNI: done in 2.26007 secs using 298.8% CPU
Optimizing NNI: done in 2.30344 secs using 298.3% CPU
Iteration 210 / LogL: -15203.431 / Time: 0h:10m:27s (0h:4m:30s left)
Optimizing NNI: done in 2.63176 secs using 298.2% CPU
Optimizing NNI: done in 2.87592 secs using 298% CPU
Optimizing NNI: done in 2.50513 secs using 297.9% CPU
Optimizing NNI: done in 2.54115 secs using 298.3% CPU
Optimizing NNI: done in 2.44891 secs using 298.5% CPU
Optimizing NNI: done in 2.82332 secs using 297.5% CPU
Optimizing NNI: done in 2.48017 secs using 298.5% CPU
Optimizing NNI: done in 2.62376 secs using 298.9% CPU
Optimizing NNI: done in 2.26269 secs using 298.9% CPU
Optimizing NNI: done in 2.44656 secs using 298.4% CPU
Iteration 220 / LogL: -15202.461 / Time: 0h:10m:53s (0h:3m:58s left)
Optimizing NNI: done in 2.45466 secs using 298.4% CPU
Optimizing NNI: done in 1.92313 secs using 299.1% CPU
Optimizing NNI: done in 2.51295 secs using 298.4% CPU
Optimizing NNI: done in 2.18992 secs using 298.4% CPU
Optimizing NNI: done in 2.71151 secs using 298% CPU
Optimizing NNI: done in 2.68324 secs using 297.8% CPU
Optimizing NNI: done in 2.42766 secs using 298.8% CPU
Optimizing NNI: done in 2.52233 secs using 298.8% CPU
Optimizing NNI: done in 2.63392 secs using 298.6% CPU
Optimizing NNI: done in 2.38094 secs using 298.6% CPU
Iteration 230 / LogL: -15207.546 / Time: 0h:11m:18s (0h:3m:27s left)
Optimizing NNI: done in 2.09132 secs using 298.3% CPU
Optimizing NNI: done in 2.53499 secs using 298.2% CPU
Optimizing NNI: done in 2.50482 secs using 299% CPU
Optimizing NNI: done in 2.59033 secs using 297.9% CPU
Optimizing NNI: done in 2.25934 secs using 298.7% CPU
Optimizing NNI: done in 2.68884 secs using 298.2% CPU
Optimizing NNI: done in 2.41442 secs using 297.9% CPU
Optimizing NNI: done in 2.61434 secs using 298.9% CPU
Optimizing NNI: done in 2.34097 secs using 298.2% CPU
Optimizing NNI: done in 2.58848 secs using 298.5% CPU
Iteration 240 / LogL: -15208.658 / Time: 0h:11m:42s (0h:2m:56s left)
Optimizing NNI: done in 2.53486 secs using 298.4% CPU
Optimizing NNI: done in 2.27201 secs using 299% CPU
Optimizing NNI: done in 2.50989 secs using 298.8% CPU
Optimizing NNI: done in 2.6091 secs using 298.4% CPU
Optimizing NNI: done in 2.51175 secs using 297.9% CPU
Optimizing NNI: done in 2.84942 secs using 298.5% CPU
Optimizing NNI: done in 2.40653 secs using 298.8% CPU
Optimizing NNI: done in 2.36543 secs using 299% CPU
Optimizing NNI: done in 2.44122 secs using 298.5% CPU
Optimizing NNI: done in 2.75176 secs using 298.4% CPU
Iteration 250 / LogL: -15209.206 / Time: 0h:12m:8s (0h:2m:26s left)
Log-likelihood cutoff on original alignment: -15250.973
Optimizing NNI: done in 2.50247 secs using 298.7% CPU
Optimizing NNI: done in 2.30022 secs using 298.8% CPU
Optimizing NNI: done in 2.07709 secs using 299% CPU
Optimizing NNI: done in 2.28946 secs using 298.1% CPU
Optimizing NNI: done in 2.07425 secs using 298.7% CPU
Optimizing NNI: done in 2.36998 secs using 298.5% CPU
Optimizing NNI: done in 2.26555 secs using 299.2% CPU
Optimizing NNI: done in 2.42612 secs using 298.9% CPU
Optimizing NNI: done in 2.25204 secs using 297.9% CPU
Optimizing NNI: done in 2.51623 secs using 298.2% CPU
Iteration 260 / LogL: -15205.077 / Time: 0h:12m:32s (0h:1m:56s left)
Optimizing NNI: done in 2.73723 secs using 298.4% CPU
Optimizing NNI: done in 2.71511 secs using 298.6% CPU
Optimizing NNI: done in 2.84313 secs using 299.1% CPU
Optimizing NNI: done in 2.39059 secs using 298.7% CPU
Optimizing NNI: done in 1.95043 secs using 298% CPU
Optimizing NNI: done in 2.70223 secs using 299.1% CPU
Optimizing NNI: done in 2.50781 secs using 297.9% CPU
Optimizing NNI: done in 2.04723 secs using 298.3% CPU
Optimizing NNI: done in 2.23086 secs using 298.6% CPU
Optimizing NNI: done in 2.37415 secs using 298.4% CPU
Iteration 270 / LogL: -15201.686 / Time: 0h:12m:57s (0h:1m:26s left)
Optimizing NNI: done in 2.37291 secs using 298.4% CPU
Optimizing NNI: done in 1.97108 secs using 298.8% CPU
Optimizing NNI: done in 2.35035 secs using 299.4% CPU
Optimizing NNI: done in 2.50098 secs using 298% CPU
Optimizing NNI: done in 3.01013 secs using 298.7% CPU
Optimizing NNI: done in 2.64298 secs using 298.9% CPU
Optimizing NNI: done in 2.80828 secs using 298.6% CPU
Optimizing NNI: done in 2.67924 secs using 298.8% CPU
Optimizing NNI: done in 2.37599 secs using 298.9% CPU
Optimizing NNI: done in 2.56729 secs using 299.1% CPU
Iteration 280 / LogL: -15205.528 / Time: 0h:13m:22s (0h:0m:57s left)
Optimizing NNI: done in 2.23606 secs using 298.4% CPU
Optimizing NNI: done in 2.27896 secs using 298.1% CPU
TREE SEARCH COMPLETED AFTER 282 ITERATIONS / Time: 0h:13m:27s

--------------------------------------------------------------------
|                    FINALIZING TREE SEARCH                        |
--------------------------------------------------------------------
Performs final model parameters optimization
Estimate model parameters (epsilon = 0.010)
1. Initial log-likelihood: -15201.657
Optimal log-likelihood: -15201.657
Proportion of invariable sites: 0.081
Gamma shape alpha: 1.115
Parameters optimization took 1 rounds (0.248 sec)
BEST SCORE FOUND : -15201.657
Creating bootstrap support values...
Split supports printed to NEXUS file /media/hdd_2tb/GPA_reclassification_clean/A_dataset_creation/5_basic_phylogenetics/2_trimmed_complete_basic_phylogeny/2_OGs_with_domains_phylogeny/5_trimal_iqtree_ML_trees/Epimerization_domains_4_trimal_iqtree.splits.nex
Total tree length: 11.494

Total number of iterations: 282
CPU time used for tree search: 2080.480 sec (0h:34m:40s)
Wall-clock time used for tree search: 702.527 sec (0h:11m:42s)
Total CPU time used: 2323.563 sec (0h:38m:43s)
Total wall-clock time used: 807.760 sec (0h:13m:27s)

Computing bootstrap consensus tree...
Reading input file /media/hdd_2tb/GPA_reclassification_clean/A_dataset_creation/5_basic_phylogenetics/2_trimmed_complete_basic_phylogeny/2_OGs_with_domains_phylogeny/5_trimal_iqtree_ML_trees/Epimerization_domains_4_trimal_iqtree.splits.nex...
141 taxa and 797 splits.
Consensus tree written to /media/hdd_2tb/GPA_reclassification_clean/A_dataset_creation/5_basic_phylogenetics/2_trimmed_complete_basic_phylogeny/2_OGs_with_domains_phylogeny/5_trimal_iqtree_ML_trees/Epimerization_domains_4_trimal_iqtree.contree
Reading input trees file /media/hdd_2tb/GPA_reclassification_clean/A_dataset_creation/5_basic_phylogenetics/2_trimmed_complete_basic_phylogeny/2_OGs_with_domains_phylogeny/5_trimal_iqtree_ML_trees/Epimerization_domains_4_trimal_iqtree.contree
Log-likelihood of consensus tree: -15205.052

Analysis results written to: 
  IQ-TREE report:                /media/hdd_2tb/GPA_reclassification_clean/A_dataset_creation/5_basic_phylogenetics/2_trimmed_complete_basic_phylogeny/2_OGs_with_domains_phylogeny/5_trimal_iqtree_ML_trees/Epimerization_domains_4_trimal_iqtree.iqtree
  Maximum-likelihood tree:       /media/hdd_2tb/GPA_reclassification_clean/A_dataset_creation/5_basic_phylogenetics/2_trimmed_complete_basic_phylogeny/2_OGs_with_domains_phylogeny/5_trimal_iqtree_ML_trees/Epimerization_domains_4_trimal_iqtree.treefile
  Likelihood distances:          /media/hdd_2tb/GPA_reclassification_clean/A_dataset_creation/5_basic_phylogenetics/2_trimmed_complete_basic_phylogeny/2_OGs_with_domains_phylogeny/5_trimal_iqtree_ML_trees/Epimerization_domains_4_trimal_iqtree.mldist

Ultrafast bootstrap approximation results written to:
  Split support values:          /media/hdd_2tb/GPA_reclassification_clean/A_dataset_creation/5_basic_phylogenetics/2_trimmed_complete_basic_phylogeny/2_OGs_with_domains_phylogeny/5_trimal_iqtree_ML_trees/Epimerization_domains_4_trimal_iqtree.splits.nex
  Consensus tree:                /media/hdd_2tb/GPA_reclassification_clean/A_dataset_creation/5_basic_phylogenetics/2_trimmed_complete_basic_phylogeny/2_OGs_with_domains_phylogeny/5_trimal_iqtree_ML_trees/Epimerization_domains_4_trimal_iqtree.contree
  Screen log file:               /media/hdd_2tb/GPA_reclassification_clean/A_dataset_creation/5_basic_phylogenetics/2_trimmed_complete_basic_phylogeny/2_OGs_with_domains_phylogeny/5_trimal_iqtree_ML_trees/Epimerization_domains_4_trimal_iqtree.log

Date and Time: Thu Feb 15 16:54:46 2024
```
