## Supplementary Data 7 for "Structural and evolutionary analyses support reclassification of glycopeptide antibiotics as xyclopeptides": Epimerization_domains_4_trimal_iqtree.mldist

```
141
A40        0.0000000 0.3508878 0.0866003 0.3629644 0.3629644 0.4325742 0.4186917 0.4186917 0.3096791 0.3096791 0.3022349 0.3588619 0.3588619 0.4991506 0.4991506 0.4004036 0.3696314 0.4004036 0.3696314 0.4900143 0.4900143 0.3536466 0.3481545 0.3813101 0.3488700 0.3488700 0.4797107 0.4734983 0.2840381 0.2840381 0.3375945 0.3375945 0.4976272 0.4871776 0.4871776 0.4679204 0.4592870 0.4592870 0.4732321 0.3627302 0.4735259 0.4735259 0.5004305 0.5004305 0.4901496 0.4724709 0.4724709 0.5160985 0.3379691 0.3379691 0.2947052 0.3035567 0.2619207 0.3035567 0.2619207 0.3595061 0.2938415 0.3119051 0.3119051 0.0866003 0.0000010 0.2820002 0.9702320 0.8941048 0.8941048 1.1186632 1.1048599 1.0369120 0.9230789 1.0984048 0.9476318 0.9476318 0.9162349 0.9667276 1.0624676 1.0682471 1.0438542 1.0438542 1.1048599 0.9353633 1.2481166 0.9737792 1.0218599 1.0038685 0.9829315 0.9123574 0.9123574 0.9287579 1.0231359 1.0231359 0.3508878 1.1497849 1.1271370 1.1497849 1.1271370 1.3775260 0.8899175 0.8899175 0.9421714 0.9353633 1.0589897 0.2992191 1.0251581 1.0251581 0.9697482 0.9697482 0.9775716 0.9327446 0.9327446 0.9687387 0.9645603 0.9406261 0.9406261 0.9371731 0.9566991 0.9381734 0.9381734 0.3440598 0.9433404 0.9490609 0.9574700 0.9368841 0.3044460 0.9433404 0.9115966 0.9821442 0.9589677 0.9589677 1.0271158 1.0271158 0.3326539 1.0823215 0.2947052 0.3598537 1.0416794 0.3474459 0.3420110 0.2484003 0.2756637 0.3487127 0.4045437 
A47        0.3508878 0.0000000 0.3754596 0.3946595 0.3946595 0.4876384 0.3211650 0.3211650 0.3560952 0.3560952 0.3187412 0.3706210 0.3706210 0.5207740 0.5207740 0.4190759 0.3739173 0.4190759 0.3739173 0.4787458 0.4787458 0.3487636 0.3422544 0.3784179 0.3339390 0.3339390 0.4549864 0.4657852 0.2920019 0.2920019 0.3795454 0.3795454 0.5208164 0.4898335 0.4898335 0.4606782 0.4688073 0.4688073 0.4747752 0.3836458 0.4553761 0.4553761 0.4795938 0.4795938 0.4611058 0.4747007 0.4747007 0.4649471 0.3491589 0.3491589 0.2911768 0.3095290 0.2762332 0.3095290 0.2762332 0.3932390 0.3081281 0.3791818 0.3791818 0.3754596 0.3508878 0.3058375 1.0072532 0.8418434 0.8418434 1.1808117 1.1661081 1.0535976 0.9393258 1.0426089 0.9371925 0.9371925 0.9239898 0.9623647 1.0148754 0.9842320 1.0673388 1.0673388 1.1661081 1.0009842 1.2131796 0.9682051 1.1103463 0.9470503 0.9614325 0.9166592 0.9166592 0.9331141 1.0705554 1.0705554 0.0000010 1.2226052 1.2198736 1.2226052 1.2198736 1.5665061 0.8580219 0.8580219 1.0379561 1.0009842 1.0690867 0.3516875 1.0715964 1.0715964 1.0056819 1.0056819 1.0220924 0.9382081 0.9382081 1.0436639 1.0094226 0.9898688 0.9898688 0.9931648 1.0076878 0.9424303 0.9424303 0.4231838 1.0375820 0.9560927 1.0218983 0.9352334 0.3706815 1.0375820 0.9164728 0.9527980 1.0166132 1.0166132 1.0308224 1.0308224 0.4235682 0.9697043 0.2911768 0.3436266 1.0501834 0.3900041 0.3061636 0.2975431 0.3346206 0.3980978 0.4196117 
A50        0.0866003 0.3754596 0.0000000 0.3794751 0.3794751 0.4027212 0.4210934 0.4210934 0.2892916 0.2892916 0.2920139 0.3415378 0.3415378 0.4837812 0.4837812 0.3520724 0.3549375 0.3520724 0.3549375 0.4758863 0.4758863 0.3427898 0.3358700 0.3581646 0.3207550 0.3207550 0.4575706 0.4504035 0.2843770 0.2843770 0.3450264 0.3450264 0.4821685 0.4678118 0.4678118 0.4505912 0.4268168 0.4268168 0.4515020 0.3480757 0.4545416 0.4545416 0.4694266 0.4694266 0.4678165 0.4631232 0.4631232 0.5102788 0.3648509 0.3648509 0.2720897 0.2917263 0.2526313 0.2917263 0.2526313 0.3468070 0.3060187 0.2843151 0.2843151 0.0000010 0.0866003 0.2976227 0.9429557 0.8052022 0.8052022 1.0645473 1.0512165 1.0433930 0.8282299 1.0941461 0.9690925 0.9690925 0.9387514 0.8989507 1.0584597 1.0195599 0.9996566 0.9996566 1.0512165 0.8943323 1.1715733 0.9646020 0.9906133 0.9281617 0.9049111 0.8182181 0.8182181 0.8333976 1.0250628 1.0250628 0.3754596 1.1721349 1.1297166 1.1721349 1.1297166 1.3495091 0.8711396 0.8711396 0.8948623 0.8943323 1.0497843 0.2958234 0.9984097 0.9984097 0.9631505 0.9631505 0.9654017 0.8699919 0.8699919 0.9528052 0.9585967 0.9340141 0.9340141 0.9322885 0.9507480 0.9478262 0.9478262 0.3248569 0.9020773 0.9704388 0.9143302 0.9694642 0.3048660 0.9020773 0.8173949 0.9909609 0.9528710 0.9528710 0.9981597 0.9981597 0.3257171 1.0614101 0.2720897 0.3527181 1.0396172 0.3493265 0.3721710 0.2370624 0.2880701 0.3361051 0.3569430 
AkAan_1    0.3629644 0.3946595 0.3794751 0.0000000 0.0000010 0.5138830 0.4011228 0.4011228 0.4155679 0.4155679 0.3976015 0.4498155 0.4498155 0.5538330 0.5538330 0.4204044 0.4639682 0.4204044 0.4639682 0.5223224 0.5223224 0.4229117 0.4042783 0.4562599 0.3932708 0.3932708 0.4994009 0.4967889 0.3452879 0.3452879 0.3643935 0.3643935 0.5489615 0.5296621 0.5296621 0.5183420 0.5418519 0.5418519 0.5525119 0.4692918 0.5231299 0.5231299 0.5403959 0.5403959 0.5188663 0.5198176 0.5198176 0.4855634 0.4301811 0.4301811 0.3308847 0.3760996 0.3194776 0.3760996 0.3194776 0.4097276 0.3185545 0.4059705 0.4059705 0.3794751 0.3629644 0.3839966 0.9574474 0.8337176 0.8337176 1.1642462 1.1497534 1.0059719 0.8802476 1.0282398 1.0173263 1.0173263 0.9883962 0.9641771 1.0647001 0.9771514 1.0095338 1.0095338 1.1497534 0.9986868 1.1796039 0.9562715 1.0892946 0.9668836 0.9850528 0.8592069 0.8592069 0.8744847 0.9775213 0.9775213 0.3946595 1.2231464 1.1664974 1.2231464 1.1664974 1.4562572 0.8349578 0.8349578 1.0207879 0.9986868 1.0375663 0.4072727 1.0103358 1.0103358 0.9451712 0.9451712 0.9832935 0.9459567 0.9459567 0.9617906 0.9665532 0.9549950 0.9549950 0.9578855 0.9436687 0.9890737 0.9890737 0.4299022 1.0107585 1.0033673 1.0079325 1.0036809 0.3840029 1.0107585 0.8589144 1.0167809 0.9615977 0.9615977 0.9559928 0.9559928 0.4151457 0.9912578 0.3308847 0.2872567 1.1007266 0.4173128 0.4312339 0.2980502 0.3577382 0.4223974 0.4254464 
AkAan_2    0.3629644 0.3946595 0.3794751 0.0000010 0.0000000 0.5138830 0.4011228 0.4011228 0.4155679 0.4155679 0.3976015 0.4498155 0.4498155 0.5538330 0.5538330 0.4204044 0.4639682 0.4204044 0.4639682 0.5223224 0.5223224 0.4229117 0.4042783 0.4562599 0.3932708 0.3932708 0.4994009 0.4967889 0.3452879 0.3452879 0.3643935 0.3643935 0.5489615 0.5296621 0.5296621 0.5183420 0.5418519 0.5418519 0.5525119 0.4692918 0.5231299 0.5231299 0.5403959 0.5403959 0.5188663 0.5198176 0.5198176 0.4855634 0.4301811 0.4301811 0.3308847 0.3760996 0.3194776 0.3760996 0.3194776 0.4097276 0.3185545 0.4059705 0.4059705 0.3794751 0.3629644 0.3839966 0.9574474 0.8337176 0.8337176 1.1642462 1.1497534 1.0059719 0.8802476 1.0282398 1.0173263 1.0173263 0.9883962 0.9641771 1.0647001 0.9771514 1.0095338 1.0095338 1.1497534 0.9986868 1.1796039 0.9562715 1.0892946 0.9668836 0.9850528 0.8592069 0.8592069 0.8744847 0.9775213 0.9775213 0.3946595 1.2231464 1.1664974 1.2231464 1.1664974 1.4562572 0.8349578 0.8349578 1.0207879 0.9986868 1.0375663 0.4072727 1.0103358 1.0103358 0.9451712 0.9451712 0.9832935 0.9459567 0.9459567 0.9617906 0.9665532 0.9549950 0.9549950 0.9578855 0.9436687 0.9890737 0.9890737 0.4299022 1.0107585 1.0033673 1.0079325 1.0036809 0.3840029 1.0107585 0.8589144 1.0167809 0.9615977 0.9615977 0.9559928 0.9559928 0.4151457 0.9912578 0.3308847 0.2872567 1.1007266 0.4173128 0.4312339 0.2980502 0.3577382 0.4223974 0.4254464 
AmAaD2_3   0.4325742 0.4876384 0.4027212 0.5138830 0.5138830 0.0000000 0.5207421 0.5207421 0.2576048 0.2576048 0.4192051 0.1916249 0.1916249 0.4981837 0.4981837 0.4382305 0.1862602 0.4382305 0.1862602 0.4318821 0.4318821 0.2258280 0.1997220 0.2510914 0.2080590 0.2080590 0.4363662 0.4009769 0.3799819 0.3799819 0.3441138 0.3441138 0.5033066 0.4586375 0.4586375 0.4144790 0.4267452 0.4267452 0.4349903 0.1952701 0.4241269 0.4241269 0.4465309 0.4465309 0.4428565 0.4371172 0.4371172 0.6301460 0.4428258 0.4428258 0.4278447 0.2436676 0.3797835 0.2436676 0.3797835 0.3371222 0.4127551 0.4867299 0.4867299 0.4027212 0.4325742 0.4222784 1.1659505 0.9733826 0.9733826 1.2614796 1.2460366 1.0718522 1.0098307 1.1103961 1.0458082 1.0458082 1.0408005 1.0349346 1.1175176 1.1794517 1.1599508 1.1599508 1.2460366 0.9495941 1.2542917 1.0829638 1.1414798 1.0442901 1.0628456 0.9861245 0.9861245 1.0035396 1.1180945 1.1180945 0.4876384 1.2284202 1.2501495 1.2284202 1.2501495 1.6502052 0.8449736 0.8449736 0.9802461 0.9495941 1.0858517 0.4671918 1.1875457 1.1875457 1.0756991 1.0756991 1.1984919 1.0034526 1.0034526 1.1194615 1.1833168 1.0880614 1.0880614 1.1727876 1.1631277 1.0573610 1.0573610 0.4401109 0.9880123 1.0732652 0.9784406 1.0590027 0.4577209 0.9880123 0.9906308 1.0676229 1.0880028 1.0880028 1.0496037 1.0496037 0.4829358 1.1313094 0.4278447 0.4530674 1.1458744 0.4866282 0.4630333 0.3970925 0.4041194 0.3608663 0.4432945 
AmAzD3_3   0.4186917 0.3211650 0.4210934 0.4011228 0.4011228 0.5207421 0.0000000 0.0000010 0.4055328 0.4055328 0.3965573 0.4563691 0.4563691 0.4875904 0.4875904 0.5166725 0.4692429 0.5166725 0.4692429 0.4736466 0.4736466 0.4207352 0.4192526 0.4140480 0.3537691 0.3537691 0.4358400 0.4561790 0.3608990 0.3608990 0.3628111 0.3628111 0.4839551 0.4883986 0.4883986 0.4436804 0.4822488 0.4822488 0.4818517 0.4606006 0.4554488 0.4554488 0.4414844 0.4414844 0.4536813 0.4735703 0.4735703 0.4576098 0.4038521 0.4038521 0.3400860 0.3904878 0.3108100 0.3904878 0.3108100 0.4065687 0.3704302 0.4713436 0.4713436 0.4210934 0.4186917 0.3997078 0.9271625 0.8680742 0.8680742 1.2364660 1.2209284 1.0960183 0.9225426 1.0789191 1.0115298 1.0115298 0.9982967 0.9240278 1.0532517 1.0122979 1.0820221 1.0820221 1.2209284 0.9571666 1.0507104 0.9963341 1.0707906 0.9199255 0.9441734 0.9000759 0.9000759 0.9000759 1.0080604 1.0080604 0.3211650 1.2402159 1.2232227 1.2402159 1.2232227 1.4980241 0.8626775 0.8626775 0.9558207 0.9571666 1.1327561 0.4369421 0.9732817 0.9732817 0.8622360 0.8622360 0.9351984 0.9064083 0.9064083 0.8900586 0.9335378 0.9090088 0.9090088 0.9071812 0.9276409 0.9703509 0.9703509 0.4913079 0.9849181 0.9964905 0.9741152 1.0006801 0.4411217 0.9849181 0.8998557 1.0270769 0.8912662 0.8912662 1.0437782 1.0437782 0.4875676 0.9946063 0.3400860 0.4064455 1.0791516 0.4762263 0.3746725 0.3507146 0.3937574 0.4343801 0.5173873 
AmAzD3_5   0.4186917 0.3211650 0.4210934 0.4011228 0.4011228 0.5207421 0.0000010 0.0000000 0.4055328 0.4055328 0.3965573 0.4563691 0.4563691 0.4875904 0.4875904 0.5166725 0.4692429 0.5166725 0.4692429 0.4736466 0.4736466 0.4207352 0.4192526 0.4140480 0.3537691 0.3537691 0.4358400 0.4561790 0.3608990 0.3608990 0.3628111 0.3628111 0.4839551 0.4883986 0.4883986 0.4436804 0.4822488 0.4822488 0.4818517 0.4606006 0.4554488 0.4554488 0.4414844 0.4414844 0.4536813 0.4735703 0.4735703 0.4576098 0.4038521 0.4038521 0.3400860 0.3904878 0.3108100 0.3904878 0.3108100 0.4065687 0.3704302 0.4713436 0.4713436 0.4210934 0.4186917 0.3997078 0.9271625 0.8680742 0.8680742 1.2364660 1.2209284 1.0960183 0.9225426 1.0789191 1.0115298 1.0115298 0.9982967 0.9240278 1.0532517 1.0122979 1.0820221 1.0820221 1.2209284 0.9571666 1.0507104 0.9963341 1.0707906 0.9199255 0.9441734 0.9000759 0.9000759 0.9000759 1.0080604 1.0080604 0.3211650 1.2402159 1.2232227 1.2402159 1.2232227 1.4980241 0.8626775 0.8626775 0.9558207 0.9571666 1.1327561 0.4369421 0.9732817 0.9732817 0.8622360 0.8622360 0.9351984 0.9064083 0.9064083 0.8900586 0.9335378 0.9090088 0.9090088 0.9071812 0.9276409 0.9703509 0.9703509 0.4913079 0.9849181 0.9964905 0.9741152 1.0006801 0.4411217 0.9849181 0.8998557 1.0270769 0.8912662 0.8912662 1.0437782 1.0437782 0.4875676 0.9946063 0.3400860 0.4064455 1.0791516 0.4762263 0.3746725 0.3507146 0.3937574 0.4343801 0.5173873 
AmBlD4     0.3096791 0.3560952 0.2892916 0.4155679 0.4155679 0.2576048 0.4055328 0.4055328 0.0000000 0.0000010 0.3078206 0.1829321 0.1829321 0.4538624 0.4538624 0.3851051 0.2078712 0.3851051 0.2078712 0.4142204 0.4142204 0.1934929 0.1857939 0.2008078 0.1670900 0.1670900 0.4308206 0.4117084 0.2829907 0.2829907 0.3197542 0.3197542 0.4502456 0.4432164 0.4432164 0.4166234 0.4127586 0.4127586 0.4266284 0.2027549 0.4115992 0.4115992 0.4543253 0.4543253 0.4406437 0.4297993 0.4297993 0.5687481 0.3316545 0.3316545 0.3120443 0.1210289 0.2697373 0.1210289 0.2697373 0.2661984 0.2972096 0.3461752 0.3461752 0.2892916 0.3096791 0.3337625 1.0890857 0.8997937 0.8997937 1.2609161 1.2455808 1.0412285 0.9505248 1.0854792 1.0606341 1.0606341 1.0546144 0.9302099 1.0970804 1.1209913 1.1036071 1.1036071 1.2455808 1.0109501 1.2299416 1.0882374 1.1303408 0.9504886 0.9609433 0.9210304 0.9210304 0.9373178 1.0724589 1.0724589 0.3560952 1.2301586 1.2127335 1.2301586 1.2127335 1.4957600 0.8298687 0.8298687 1.0161558 1.0109501 1.1193161 0.3763119 1.1328563 1.1328563 1.0241574 1.0241574 1.1094315 0.9005730 0.9005730 1.0334365 1.1021692 1.0412428 1.0412428 1.0752165 1.0954549 1.0640241 1.0640241 0.3583110 1.0485970 1.0781229 1.0381448 1.0807138 0.3423919 1.0485970 0.9202859 1.1029003 1.0336802 1.0336802 1.0598708 1.0598708 0.3990112 1.0167136 0.3120443 0.3636302 1.1396449 0.3577678 0.3408894 0.2671076 0.3005767 0.2746744 0.3898529 
AmBlD59_1  0.3096791 0.3560952 0.2892916 0.4155679 0.4155679 0.2576048 0.4055328 0.4055328 0.0000010 0.0000000 0.3078206 0.1829321 0.1829321 0.4538624 0.4538624 0.3851051 0.2078712 0.3851051 0.2078712 0.4142204 0.4142204 0.1934929 0.1857939 0.2008078 0.1670900 0.1670900 0.4308206 0.4117084 0.2829907 0.2829907 0.3197542 0.3197542 0.4502456 0.4432164 0.4432164 0.4166234 0.4127586 0.4127586 0.4266284 0.2027549 0.4115992 0.4115992 0.4543253 0.4543253 0.4406437 0.4297993 0.4297993 0.5687481 0.3316545 0.3316545 0.3120443 0.1210289 0.2697373 0.1210289 0.2697373 0.2661984 0.2972096 0.3461752 0.3461752 0.2892916 0.3096791 0.3337625 1.0890857 0.8997937 0.8997937 1.2609161 1.2455808 1.0412285 0.9505248 1.0854792 1.0606341 1.0606341 1.0546144 0.9302099 1.0970804 1.1209913 1.1036071 1.1036071 1.2455808 1.0109501 1.2299416 1.0882374 1.1303408 0.9504886 0.9609433 0.9210304 0.9210304 0.9373178 1.0724589 1.0724589 0.3560952 1.2301586 1.2127335 1.2301586 1.2127335 1.4957600 0.8298687 0.8298687 1.0161558 1.0109501 1.1193161 0.3763119 1.1328563 1.1328563 1.0241574 1.0241574 1.1094315 0.9005730 0.9005730 1.0334365 1.1021692 1.0412428 1.0412428 1.0752165 1.0954549 1.0640241 1.0640241 0.3583110 1.0485970 1.0781229 1.0381448 1.0807138 0.3423919 1.0485970 0.9202859 1.1029003 1.0336802 1.0336802 1.0598708 1.0598708 0.3990112 1.0167136 0.3120443 0.3636302 1.1396449 0.3577678 0.3408894 0.2671076 0.3005767 0.2746744 0.3898529 
AmBr_2     0.3022349 0.3187412 0.2920139 0.3976015 0.3976015 0.4192051 0.3965573 0.3965573 0.3078206 0.3078206 0.0000000 0.3493742 0.3493742 0.5205636 0.5205636 0.3529747 0.3610014 0.3529747 0.3610014 0.4631214 0.4631214 0.3540349 0.3372384 0.3527899 0.3199020 0.3199020 0.4569368 0.4546817 0.2835246 0.2835246 0.3830700 0.3830700 0.5207814 0.4853629 0.4853629 0.4363144 0.4683043 0.4683043 0.4797420 0.3539631 0.4503936 0.4503936 0.4558928 0.4558928 0.4533036 0.4763309 0.4763309 0.5643680 0.3321998 0.3321998 0.3434585 0.2880780 0.2394038 0.2880780 0.2394038 0.3177143 0.3107292 0.3398305 0.3398305 0.2920139 0.3022349 0.3390606 0.9841240 0.8260036 0.8260036 1.0913536 1.0776566 1.0195399 0.8624035 0.9907565 0.9522028 0.9522028 0.9613239 0.9237933 0.9800427 0.9806721 1.0567018 1.0567018 1.0776566 0.9367828 1.1187000 0.9790212 1.0503519 0.9269407 0.9275363 0.8352249 0.8352249 0.8506270 0.9869575 0.9869575 0.3187412 1.2408701 1.1820566 1.2408701 1.1820566 1.4479400 0.7956655 0.7956655 0.9389003 0.9367828 1.0387146 0.3068191 0.9837354 0.9837354 0.9190396 0.9190396 0.9908525 0.8834818 0.8834818 0.9444810 0.9919204 0.9189788 0.9189788 0.9766549 0.9856407 0.9445801 0.9445801 0.3414757 0.9521140 0.9714312 0.9461284 0.9719354 0.3213733 0.9521140 0.8391067 0.9819128 0.9513404 0.9513404 0.9915817 0.9915817 0.3530892 0.9767508 0.3434585 0.3244784 0.9854753 0.3529381 0.3568486 0.2406526 0.3025770 0.3172772 0.3648001 
AmDeD9_1   0.3588619 0.3706210 0.3415378 0.4498155 0.4498155 0.1916249 0.4563691 0.4563691 0.1829321 0.1829321 0.3493742 0.0000000 0.0000010 0.4188674 0.4188674 0.3707064 0.0626305 0.3707064 0.0626305 0.3844204 0.3844204 0.1633474 0.1555994 0.1703806 0.1246299 0.1246299 0.3764117 0.3545795 0.3045565 0.3045565 0.2843196 0.2843196 0.4151875 0.3836528 0.3836528 0.3705694 0.3779419 0.3779419 0.3914653 0.0594027 0.3834867 0.3834867 0.4038057 0.4038057 0.3775864 0.3766312 0.3766312 0.5374819 0.3944312 0.3944312 0.3604555 0.1630569 0.3009937 0.1630569 0.3009937 0.2640830 0.3355274 0.4026127 0.4026127 0.3415378 0.3588619 0.4075576 1.1399898 0.8177061 0.8177061 1.2206299 1.2055534 1.0750250 0.8769585 1.0397699 1.0352721 1.0352721 1.0261003 0.9238974 1.0747091 1.1234261 1.1198592 1.1198592 1.2055534 0.9813339 1.2527522 1.0674555 1.1398669 0.9654328 0.9744231 0.8652997 0.8652997 0.8812228 1.0908422 1.0908422 0.3706210 1.3395834 1.2321674 1.3395834 1.2321674 1.5537786 0.8312003 0.8312003 1.0060417 0.9813339 1.1011154 0.3798259 1.1593732 1.1593732 1.1112910 1.1112910 1.1715961 0.9204942 0.9204942 1.1225263 1.1560741 1.1115208 1.1115208 1.1364384 1.1489235 1.0582493 1.0582493 0.3852420 1.0145815 1.0725437 1.0041753 1.0521102 0.3635809 1.0145815 0.8693388 1.0724749 1.1312414 1.1312414 1.0358773 1.0358773 0.4063586 1.0390152 0.3604555 0.3988338 1.0444081 0.3930316 0.3489438 0.3104102 0.3362505 0.2733442 0.3755399 
AmDeD9_2   0.3588619 0.3706210 0.3415378 0.4498155 0.4498155 0.1916249 0.4563691 0.4563691 0.1829321 0.1829321 0.3493742 0.0000010 0.0000000 0.4188674 0.4188674 0.3707064 0.0626305 0.3707064 0.0626305 0.3844204 0.3844204 0.1633474 0.1555994 0.1703806 0.1246299 0.1246299 0.3764117 0.3545795 0.3045565 0.3045565 0.2843196 0.2843196 0.4151875 0.3836528 0.3836528 0.3705694 0.3779419 0.3779419 0.3914653 0.0594027 0.3834867 0.3834867 0.4038057 0.4038057 0.3775864 0.3766312 0.3766312 0.5374819 0.3944312 0.3944312 0.3604555 0.1630569 0.3009937 0.1630569 0.3009937 0.2640830 0.3355274 0.4026127 0.4026127 0.3415378 0.3588619 0.4075576 1.1399898 0.8177061 0.8177061 1.2206299 1.2055534 1.0750250 0.8769585 1.0397699 1.0352721 1.0352721 1.0261003 0.9238974 1.0747091 1.1234261 1.1198592 1.1198592 1.2055534 0.9813339 1.2527522 1.0674555 1.1398669 0.9654328 0.9744231 0.8652997 0.8652997 0.8812228 1.0908422 1.0908422 0.3706210 1.3395834 1.2321674 1.3395834 1.2321674 1.5537786 0.8312003 0.8312003 1.0060417 0.9813339 1.1011154 0.3798259 1.1593732 1.1593732 1.1112910 1.1112910 1.1715961 0.9204942 0.9204942 1.1225263 1.1560741 1.1115208 1.1115208 1.1364384 1.1489235 1.0582493 1.0582493 0.3852420 1.0145815 1.0725437 1.0041753 1.0521102 0.3635809 1.0145815 0.8693388 1.0724749 1.1312414 1.1312414 1.0358773 1.0358773 0.4063586 1.0390152 0.3604555 0.3988338 1.0444081 0.3930316 0.3489438 0.3104102 0.3362505 0.2733442 0.3755399 
AmJaD4     0.4991506 0.5207740 0.4837812 0.5538330 0.5538330 0.4981837 0.4875904 0.4875904 0.4538624 0.4538624 0.5205636 0.4188674 0.4188674 0.0000000 0.0000010 0.4887747 0.4230122 0.4887747 0.4230122 0.1946447 0.1946447 0.4240518 0.4491381 0.4359374 0.4073120 0.4073120 0.1682408 0.1520514 0.4539684 0.4539684 0.3266026 0.3266026 0.0223522 0.0411439 0.0411439 0.1783485 0.1514284 0.1514284 0.1379382 0.4192968 0.1606133 0.1606133 0.1445326 0.1445326 0.1789453 0.0409746 0.0409746 0.5380062 0.5671835 0.5671835 0.5571656 0.4626594 0.4874835 0.4626594 0.4874835 0.4171103 0.4432748 0.4972953 0.4972953 0.4837812 0.4991506 0.5123755 1.0151551 0.8475881 0.8475881 1.1065050 1.0922527 1.0819228 0.9158298 1.1066925 0.9229658 0.9229658 0.9273821 0.8820060 1.1578968 1.1545465 1.1180979 1.1180979 1.0922527 1.1275640 1.2530477 0.9288769 1.0703500 0.9311935 0.9011836 0.9256423 0.9256423 0.9425207 1.0610956 1.0610956 0.5207740 1.1724870 1.0530934 1.1724870 1.0530934 1.4034858 0.9102857 0.9102857 1.0692052 1.1275640 1.1760836 0.5013295 1.1612517 1.1612517 0.9793082 0.9793082 1.0291746 0.9284856 0.9284856 0.9764413 1.0217811 0.9895613 0.9895613 1.0263975 1.0381026 0.8938195 0.8938195 0.5647790 1.1059129 0.8884769 1.1157728 0.9146873 0.5229800 1.1059129 0.9254706 0.9485944 1.0319731 1.0319731 1.0182274 1.0182274 0.5518167 1.0661696 0.5571656 0.4851683 1.1964504 0.5703663 0.5236146 0.4635061 0.4943048 0.4490839 0.4990591 
AmJa_1     0.4991506 0.5207740 0.4837812 0.5538330 0.5538330 0.4981837 0.4875904 0.4875904 0.4538624 0.4538624 0.5205636 0.4188674 0.4188674 0.0000010 0.0000000 0.4887747 0.4230122 0.4887747 0.4230122 0.1946447 0.1946447 0.4240518 0.4491381 0.4359374 0.4073120 0.4073120 0.1682408 0.1520514 0.4539684 0.4539684 0.3266026 0.3266026 0.0223522 0.0411439 0.0411439 0.1783485 0.1514284 0.1514284 0.1379382 0.4192968 0.1606133 0.1606133 0.1445326 0.1445326 0.1789453 0.0409746 0.0409746 0.5380062 0.5671835 0.5671835 0.5571656 0.4626594 0.4874835 0.4626594 0.4874835 0.4171103 0.4432748 0.4972953 0.4972953 0.4837812 0.4991506 0.5123755 1.0151551 0.8475881 0.8475881 1.1065050 1.0922527 1.0819228 0.9158298 1.1066925 0.9229658 0.9229658 0.9273821 0.8820060 1.1578968 1.1545465 1.1180979 1.1180979 1.0922527 1.1275640 1.2530477 0.9288769 1.0703500 0.9311935 0.9011836 0.9256423 0.9256423 0.9425207 1.0610956 1.0610956 0.5207740 1.1724870 1.0530934 1.1724870 1.0530934 1.4034858 0.9102857 0.9102857 1.0692052 1.1275640 1.1760836 0.5013295 1.1612517 1.1612517 0.9793082 0.9793082 1.0291746 0.9284856 0.9284856 0.9764413 1.0217811 0.9895613 0.9895613 1.0263975 1.0381026 0.8938195 0.8938195 0.5647790 1.1059129 0.8884769 1.1157728 0.9146873 0.5229800 1.1059129 0.9254706 0.9485944 1.0319731 1.0319731 1.0182274 1.0182274 0.5518167 1.0661696 0.5571656 0.4851683 1.1964504 0.5703663 0.5236146 0.4635061 0.4943048 0.4490839 0.4990591 
AmKeF      0.4004036 0.4190759 0.3520724 0.4204044 0.4204044 0.4382305 0.5166725 0.5166725 0.3851051 0.3851051 0.3529747 0.3707064 0.3707064 0.4887747 0.4887747 0.0000000 0.3659410 0.0000010 0.3659410 0.4559079 0.4559079 0.3806413 0.3755286 0.4054716 0.3333984 0.3333984 0.4691348 0.4497117 0.3457366 0.3457366 0.4157604 0.4157604 0.4994841 0.4512248 0.4512248 0.4545653 0.4417708 0.4417708 0.4595492 0.3780422 0.4593840 0.4593840 0.4795720 0.4795720 0.4699586 0.4474636 0.4474636 0.5736831 0.4068766 0.4068766 0.4074210 0.3388015 0.3364645 0.3388015 0.3364645 0.3326835 0.3586801 0.3841009 0.3841009 0.3520724 0.4004036 0.4018208 0.9881844 0.8509813 0.8509813 1.0545001 1.0413898 0.9587751 0.8871377 0.9590632 0.9361329 0.9361329 0.9468543 0.8714564 0.9881919 0.9766873 0.9841084 0.9841084 1.0413898 0.9280590 1.1280600 0.9292842 0.9123892 0.8705418 0.8894031 0.8768576 0.8768576 0.8925354 0.9948914 0.9948914 0.4190759 1.2086501 1.1467613 1.2086501 1.1467613 1.3883802 0.7930585 0.7930585 0.9726763 0.9280590 0.9696504 0.3811796 1.0584717 1.0584717 1.0110955 1.0110955 1.0099086 0.8677403 0.8677403 0.9721015 0.9838816 1.0109525 1.0109525 0.9831608 0.9777368 0.9004842 0.9004842 0.3750734 0.9381599 0.9198772 0.9602325 0.9533116 0.3452035 0.9381599 0.8765965 0.9358818 0.9780877 0.9780877 1.0405378 1.0405378 0.4145720 1.0221656 0.4074210 0.3633093 1.0010990 0.3827241 0.4218426 0.2836042 0.3462686 0.3555240 0.0105686 
AmKe_2     0.3696314 0.3739173 0.3549375 0.4639682 0.4639682 0.1862602 0.4692429 0.4692429 0.2078712 0.2078712 0.3610014 0.0626305 0.0626305 0.4230122 0.4230122 0.3659410 0.0000000 0.3659410 0.0000010 0.3839119 0.3839119 0.1753224 0.1676007 0.1854507 0.1503099 0.1503099 0.3749362 0.3523013 0.3176748 0.3176748 0.2819223 0.2819223 0.4276109 0.3911796 0.3911796 0.3700239 0.3679114 0.3679114 0.3814586 0.0144895 0.3726409 0.3726409 0.3994348 0.3994348 0.3770502 0.3839416 0.3839416 0.5796344 0.4083104 0.4083104 0.3706660 0.1774127 0.3381813 0.1774127 0.3381813 0.2958676 0.3535760 0.4109389 0.4109389 0.3549375 0.3696314 0.3623180 1.1206932 0.8208482 0.8208482 1.2116348 1.1966088 1.0657363 0.8857789 1.0303630 0.9836660 0.9836660 0.9783562 0.9288551 1.0517621 1.0911930 1.1179972 1.1179972 1.1966088 0.9670223 1.2249104 1.0169312 1.1552591 0.9618707 0.9699876 0.8739686 0.8739686 0.8900994 1.0426460 1.0426460 0.3739173 1.3265901 1.2214942 1.3265901 1.2214942 1.5820459 0.8267764 0.8267764 0.9917163 0.9670223 1.0834498 0.4020514 1.1585394 1.1585394 1.0819153 1.0819153 1.1520502 0.8908573 0.8908573 1.0911791 1.1366209 1.0821607 1.0821607 1.1171503 1.1295437 1.0129431 1.0129431 0.4061400 1.0003311 1.0269622 0.9898537 0.9973287 0.3760312 1.0003311 0.8780675 1.0163369 1.1017987 1.1017987 1.0145474 1.0145474 0.4073335 1.0141242 0.3706660 0.4141947 1.0459558 0.4043507 0.3693202 0.3108826 0.3507545 0.3089619 0.3708032 
AmKe_3     0.4004036 0.4190759 0.3520724 0.4204044 0.4204044 0.4382305 0.5166725 0.5166725 0.3851051 0.3851051 0.3529747 0.3707064 0.3707064 0.4887747 0.4887747 0.0000010 0.3659410 0.0000000 0.3659410 0.4559079 0.4559079 0.3806413 0.3755286 0.4054716 0.3333984 0.3333984 0.4691348 0.4497117 0.3457366 0.3457366 0.4157604 0.4157604 0.4994841 0.4512248 0.4512248 0.4545653 0.4417708 0.4417708 0.4595492 0.3780422 0.4593840 0.4593840 0.4795720 0.4795720 0.4699586 0.4474636 0.4474636 0.5736831 0.4068766 0.4068766 0.4074210 0.3388015 0.3364645 0.3388015 0.3364645 0.3326835 0.3586801 0.3841009 0.3841009 0.3520724 0.4004036 0.4018208 0.9881844 0.8509813 0.8509813 1.0545001 1.0413898 0.9587751 0.8871377 0.9590632 0.9361329 0.9361329 0.9468543 0.8714564 0.9881919 0.9766873 0.9841084 0.9841084 1.0413898 0.9280590 1.1280600 0.9292842 0.9123892 0.8705418 0.8894031 0.8768576 0.8768576 0.8925354 0.9948914 0.9948914 0.4190759 1.2086501 1.1467613 1.2086501 1.1467613 1.3883802 0.7930585 0.7930585 0.9726763 0.9280590 0.9696504 0.3811796 1.0584717 1.0584717 1.0110955 1.0110955 1.0099086 0.8677403 0.8677403 0.9721015 0.9838816 1.0109525 1.0109525 0.9831608 0.9777368 0.9004842 0.9004842 0.3750734 0.9381599 0.9198772 0.9602325 0.9533116 0.3452035 0.9381599 0.8765965 0.9358818 0.9780877 0.9780877 1.0405378 1.0405378 0.4145720 1.0221656 0.4074210 0.3633093 1.0010990 0.3827241 0.4218426 0.2836042 0.3462686 0.3555240 0.0105686 
AmKe_4     0.3696314 0.3739173 0.3549375 0.4639682 0.4639682 0.1862602 0.4692429 0.4692429 0.2078712 0.2078712 0.3610014 0.0626305 0.0626305 0.4230122 0.4230122 0.3659410 0.0000010 0.3659410 0.0000000 0.3839119 0.3839119 0.1753224 0.1676007 0.1854507 0.1503099 0.1503099 0.3749362 0.3523013 0.3176748 0.3176748 0.2819223 0.2819223 0.4276109 0.3911796 0.3911796 0.3700239 0.3679114 0.3679114 0.3814586 0.0144895 0.3726409 0.3726409 0.3994348 0.3994348 0.3770502 0.3839416 0.3839416 0.5796344 0.4083104 0.4083104 0.3706660 0.1774127 0.3381813 0.1774127 0.3381813 0.2958676 0.3535760 0.4109389 0.4109389 0.3549375 0.3696314 0.3623180 1.1206932 0.8208482 0.8208482 1.2116348 1.1966088 1.0657363 0.8857789 1.0303630 0.9836660 0.9836660 0.9783562 0.9288551 1.0517621 1.0911930 1.1179972 1.1179972 1.1966088 0.9670223 1.2249104 1.0169312 1.1552591 0.9618707 0.9699876 0.8739686 0.8739686 0.8900994 1.0426460 1.0426460 0.3739173 1.3265901 1.2214942 1.3265901 1.2214942 1.5820459 0.8267764 0.8267764 0.9917163 0.9670223 1.0834498 0.4020514 1.1585394 1.1585394 1.0819153 1.0819153 1.1520502 0.8908573 0.8908573 1.0911791 1.1366209 1.0821607 1.0821607 1.1171503 1.1295437 1.0129431 1.0129431 0.4061400 1.0003311 1.0269622 0.9898537 0.9973287 0.3760312 1.0003311 0.8780675 1.0163369 1.1017987 1.1017987 1.0145474 1.0145474 0.4073335 1.0141242 0.3706660 0.4141947 1.0459558 0.4043507 0.3693202 0.3108826 0.3507545 0.3089619 0.3708032 
AmLrN2_1   0.4900143 0.4787458 0.4758863 0.5223224 0.5223224 0.4318821 0.4736466 0.4736466 0.4142204 0.4142204 0.4631214 0.3844204 0.3844204 0.1946447 0.1946447 0.4559079 0.3839119 0.4559079 0.3839119 0.0000000 0.0000010 0.4102916 0.4215080 0.4106513 0.3939114 0.3939114 0.0565536 0.0855487 0.4578762 0.4578762 0.3342799 0.3342799 0.1976620 0.1705465 0.1705465 0.0522594 0.1398462 0.1398462 0.1345103 0.3878901 0.1324352 0.1324352 0.1165118 0.1165118 0.0519835 0.1633344 0.1633344 0.5269682 0.5172292 0.5172292 0.4766285 0.4329710 0.4589132 0.4329710 0.4589132 0.4064574 0.4128729 0.4976091 0.4976091 0.4758863 0.4900143 0.5420586 1.1689604 0.9298376 0.9298376 1.2985002 1.2820124 1.1596441 0.9837777 1.0864576 0.9454500 0.9454500 0.9516282 0.9676832 1.2567371 1.1618931 1.2356306 1.2356306 1.2820124 1.1457599 1.3942577 0.9458004 1.1419709 1.0020605 0.9883217 0.9940696 0.9940696 1.0120355 1.0886206 1.0886206 0.4787458 1.3891111 1.2451490 1.3891111 1.2451490 1.5047129 0.9482711 0.9482711 1.1036217 1.1457599 1.2589274 0.5130790 1.1966508 1.1966508 1.0820909 1.0820909 1.1778485 0.9680899 0.9680899 1.0817564 1.1783031 1.0924818 1.0924818 1.1578039 1.1717617 0.9205656 0.9205656 0.5588596 1.1398049 0.9150204 1.1283351 0.9330682 0.5219382 1.1398049 0.9933470 0.9770386 1.1029479 1.1029479 1.1487810 1.1487810 0.5355884 1.0782682 0.4766285 0.4834780 1.2381696 0.5782438 0.4629300 0.4361034 0.4951289 0.4308714 0.4471859 
AmLrN2_2   0.4900143 0.4787458 0.4758863 0.5223224 0.5223224 0.4318821 0.4736466 0.4736466 0.4142204 0.4142204 0.4631214 0.3844204 0.3844204 0.1946447 0.1946447 0.4559079 0.3839119 0.4559079 0.3839119 0.0000010 0.0000000 0.4102916 0.4215080 0.4106513 0.3939114 0.3939114 0.0565536 0.0855487 0.4578762 0.4578762 0.3342799 0.3342799 0.1976620 0.1705465 0.1705465 0.0522594 0.1398462 0.1398462 0.1345103 0.3878901 0.1324352 0.1324352 0.1165118 0.1165118 0.0519835 0.1633344 0.1633344 0.5269682 0.5172292 0.5172292 0.4766285 0.4329710 0.4589132 0.4329710 0.4589132 0.4064574 0.4128729 0.4976091 0.4976091 0.4758863 0.4900143 0.5420586 1.1689604 0.9298376 0.9298376 1.2985002 1.2820124 1.1596441 0.9837777 1.0864576 0.9454500 0.9454500 0.9516282 0.9676832 1.2567371 1.1618931 1.2356306 1.2356306 1.2820124 1.1457599 1.3942577 0.9458004 1.1419709 1.0020605 0.9883217 0.9940696 0.9940696 1.0120355 1.0886206 1.0886206 0.4787458 1.3891111 1.2451490 1.3891111 1.2451490 1.5047129 0.9482711 0.9482711 1.1036217 1.1457599 1.2589274 0.5130790 1.1966508 1.1966508 1.0820909 1.0820909 1.1778485 0.9680899 0.9680899 1.0817564 1.1783031 1.0924818 1.0924818 1.1578039 1.1717617 0.9205656 0.9205656 0.5588596 1.1398049 0.9150204 1.1283351 0.9330682 0.5219382 1.1398049 0.9933470 0.9770386 1.1029479 1.1029479 1.1487810 1.1487810 0.5355884 1.0782682 0.4766285 0.4834780 1.2381696 0.5782438 0.4629300 0.4361034 0.4951289 0.4308714 0.4471859 
AmOrD0     0.3536466 0.3487636 0.3427898 0.4229117 0.4229117 0.2258280 0.4207352 0.4207352 0.1934929 0.1934929 0.3540349 0.1633474 0.1633474 0.4240518 0.4240518 0.3806413 0.1753224 0.3806413 0.1753224 0.4102916 0.4102916 0.0000000 0.0394662 0.2281666 0.1622182 0.1622182 0.4037230 0.3827909 0.2998557 0.2998557 0.2761929 0.2761929 0.4155565 0.3892218 0.3892218 0.3982430 0.3910119 0.3910119 0.3960796 0.1678240 0.3928184 0.3928184 0.4237533 0.4237533 0.4132348 0.3818851 0.3818851 0.5647329 0.3749620 0.3749620 0.3435136 0.1610368 0.3072661 0.1610368 0.3072661 0.2698265 0.3206308 0.3742510 0.3742510 0.3427898 0.3536466 0.3742835 1.0512376 0.8644369 0.8644369 1.2455561 1.2302229 1.0458429 0.9105172 1.0161792 1.0191442 1.0191442 1.0213378 0.9215389 1.0209301 1.0885114 1.0793014 1.0793014 1.2302229 0.9942429 1.2600653 1.0557060 1.0852307 0.9222335 0.9444296 0.8953565 0.8953565 0.9071908 1.0945486 1.0945486 0.3487636 1.2338890 1.1695601 1.2338890 1.1695601 1.5511818 0.8140599 0.8140599 1.0130179 0.9942429 1.0689953 0.3618820 1.1077094 1.1077094 1.0339641 1.0339641 1.0814597 0.8964673 0.8964673 1.0636035 1.0661940 1.0278554 1.0278554 1.0553655 1.0595770 1.0495217 1.0495217 0.3899048 1.0053507 1.0637045 1.0038660 1.0565351 0.3530191 1.0053507 0.8945912 1.0729003 1.0440840 1.0440840 1.0219126 1.0219126 0.3987881 0.9928602 0.3435136 0.3695918 1.0460101 0.3761601 0.3616549 0.2879173 0.3292418 0.2694708 0.3855002 
AmOr_2     0.3481545 0.3422544 0.3358700 0.4042783 0.4042783 0.1997220 0.4192526 0.4192526 0.1857939 0.1857939 0.3372384 0.1555994 0.1555994 0.4491381 0.4491381 0.3755286 0.1676007 0.3755286 0.1676007 0.4215080 0.4215080 0.0394662 0.0000000 0.2035140 0.1436967 0.1436967 0.4183352 0.3938730 0.2840864 0.2840864 0.2726768 0.2726768 0.4406229 0.4099333 0.4099333 0.4087198 0.3918758 0.3918758 0.3969796 0.1600647 0.3936885 0.3936885 0.4427574 0.4427574 0.4246301 0.4021964 0.4021964 0.5527276 0.3591855 0.3591855 0.3499727 0.1652911 0.2827513 0.1652911 0.2827513 0.2684141 0.2962478 0.3709056 0.3709056 0.3358700 0.3481545 0.3762477 1.0209937 0.8746023 0.8746023 1.2231015 1.2080604 0.9990259 0.9210717 1.0064338 1.0039508 1.0039508 1.0024283 0.9322811 0.9915670 1.0616919 1.0803799 1.0803799 1.2080604 0.9654686 1.2323509 1.0362769 1.0308984 0.9330415 0.9553487 0.9057902 0.9057902 0.9219593 1.0605995 1.0605995 0.3422544 1.1957390 1.1528928 1.1957390 1.1528928 1.5556422 0.7966040 0.7966040 0.9969620 0.9654686 1.0371903 0.3622267 1.0813430 1.0813430 1.0226764 1.0226764 1.0497745 0.9069126 0.9069126 1.0377191 1.0354948 1.0249335 1.0249335 1.0082433 1.0291007 1.0301632 1.0301632 0.3791887 0.9982282 1.0417389 0.9879128 1.0371192 0.3503392 0.9982282 0.9099232 1.0439927 1.0323190 1.0323190 0.9780951 0.9780951 0.3992718 0.9883869 0.3499727 0.3631561 1.0010200 0.3671449 0.3693525 0.2805386 0.3294758 0.2747271 0.3804053 
AmOv       0.3813101 0.3784179 0.3581646 0.4562599 0.4562599 0.2510914 0.4140480 0.4140480 0.2008078 0.2008078 0.3527899 0.1703806 0.1703806 0.4359374 0.4359374 0.4054716 0.1854507 0.4054716 0.1854507 0.4106513 0.4106513 0.2281666 0.2035140 0.0000000 0.1904157 0.1904157 0.4067634 0.3857382 0.3322572 0.3322572 0.3196171 0.3196171 0.4322758 0.4053031 0.4053031 0.3976035 0.3990192 0.3990192 0.4127612 0.1779418 0.4052151 0.4052151 0.4201953 0.4201953 0.4049797 0.3977964 0.3977964 0.5863790 0.3906513 0.3906513 0.3948554 0.1913600 0.3112486 0.1913600 0.3112486 0.2798736 0.3296237 0.4168745 0.4168745 0.3581646 0.3813101 0.4032082 1.1099573 0.8940843 0.8940843 1.1570856 1.1428153 1.0125652 0.9350439 1.0657512 0.9654507 0.9654507 0.9846039 0.9360807 1.1195192 1.0582542 1.0825749 1.0825749 1.1428153 0.9826661 1.2434346 1.0261030 1.0759834 0.9304989 0.9457842 0.9158567 0.9158567 0.9323547 1.0280358 1.0280358 0.3784179 1.2715562 1.1620311 1.2715562 1.1620311 1.5001204 0.8239164 0.8239164 1.0077348 0.9826661 1.0566890 0.4144431 1.1430461 1.1430461 1.0524469 1.0524469 1.1409918 0.8990858 0.8990858 1.0515476 1.1367570 1.0730711 1.0730711 1.0885043 1.1368219 0.9956839 0.9956839 0.3832978 1.0163918 1.0097227 1.0058404 1.0099118 0.3887282 1.0163918 0.9200814 1.0307208 1.0522605 1.0522605 0.9994956 0.9994956 0.4213278 1.0026746 0.3948554 0.3692480 1.0831149 0.4165239 0.4315916 0.3401274 0.3722196 0.3105977 0.4064886 
AmRgN0     0.3488700 0.3339390 0.3207550 0.3932708 0.3932708 0.2080590 0.3537691 0.3537691 0.1670900 0.1670900 0.3199020 0.1246299 0.1246299 0.4073120 0.4073120 0.3333984 0.1503099 0.3333984 0.1503099 0.3939114 0.3939114 0.1622182 0.1436967 0.1904157 0.0000000 0.0000010 0.3839705 0.3571377 0.2752777 0.2752777 0.2770858 0.2770858 0.4035674 0.3721171 0.3721171 0.3764731 0.3788652 0.3788652 0.3924505 0.1371950 0.3700010 0.3700010 0.4075480 0.4075480 0.3889492 0.3676771 0.3676771 0.5755085 0.3774547 0.3774547 0.3073638 0.1413561 0.2761914 0.1413561 0.2761914 0.2494844 0.2958334 0.3457632 0.3457632 0.3207550 0.3488700 0.3348586 0.9943559 0.8218180 0.8218180 1.1257130 1.1118398 0.9529018 0.8827670 0.9768211 0.9589228 0.9589228 0.9539092 0.8499918 1.0228860 1.0237534 1.0334083 1.0334083 1.1118398 0.8938638 1.0730587 0.9913129 1.0168558 0.8705445 0.8803907 0.8612267 0.8612267 0.8768682 0.9951230 0.9951230 0.3339390 1.1824158 1.0879286 1.1824158 1.0879286 1.3912826 0.7971207 0.7971207 0.9178096 0.8938638 0.9839508 0.3772967 1.0303022 1.0303022 0.9541454 0.9541454 1.0225489 0.8518384 0.8518384 0.9760106 1.0085417 0.9795928 0.9795928 0.9926433 1.0023106 0.9641450 0.9641450 0.3858155 0.9248829 0.9778573 0.9161027 0.9783773 0.3488427 0.9248829 0.8651911 0.9981681 0.9878227 0.9878227 0.9114461 0.9114461 0.3871993 0.9849630 0.3073638 0.3389042 1.0354403 0.3711753 0.3403662 0.2836367 0.3180702 0.2454259 0.3380510 
AmRg_4     0.3488700 0.3339390 0.3207550 0.3932708 0.3932708 0.2080590 0.3537691 0.3537691 0.1670900 0.1670900 0.3199020 0.1246299 0.1246299 0.4073120 0.4073120 0.3333984 0.1503099 0.3333984 0.1503099 0.3939114 0.3939114 0.1622182 0.1436967 0.1904157 0.0000010 0.0000000 0.3839705 0.3571377 0.2752777 0.2752777 0.2770858 0.2770858 0.4035674 0.3721171 0.3721171 0.3764731 0.3788652 0.3788652 0.3924505 0.1371950 0.3700010 0.3700010 0.4075480 0.4075480 0.3889492 0.3676771 0.3676771 0.5755085 0.3774547 0.3774547 0.3073638 0.1413561 0.2761914 0.1413561 0.2761914 0.2494844 0.2958334 0.3457632 0.3457632 0.3207550 0.3488700 0.3348586 0.9943559 0.8218180 0.8218180 1.1257130 1.1118398 0.9529018 0.8827670 0.9768211 0.9589228 0.9589228 0.9539092 0.8499918 1.0228860 1.0237534 1.0334083 1.0334083 1.1118398 0.8938638 1.0730587 0.9913129 1.0168558 0.8705445 0.8803907 0.8612267 0.8612267 0.8768682 0.9951230 0.9951230 0.3339390 1.1824158 1.0879286 1.1824158 1.0879286 1.3912826 0.7971207 0.7971207 0.9178096 0.8938638 0.9839508 0.3772967 1.0303022 1.0303022 0.9541454 0.9541454 1.0225489 0.8518384 0.8518384 0.9760106 1.0085417 0.9795928 0.9795928 0.9926433 1.0023106 0.9641450 0.9641450 0.3858155 0.9248829 0.9778573 0.9161027 0.9783773 0.3488427 0.9248829 0.8651911 0.9981681 0.9878227 0.9878227 0.9114461 0.9114461 0.3871993 0.9849630 0.3073638 0.3389042 1.0354403 0.3711753 0.3403662 0.2836367 0.3180702 0.2454259 0.3380510 
AmRo_1     0.4797107 0.4549864 0.4575706 0.4994009 0.4994009 0.4363662 0.4358400 0.4358400 0.4308206 0.4308206 0.4569368 0.3764117 0.3764117 0.1682408 0.1682408 0.4691348 0.3749362 0.4691348 0.3749362 0.0565536 0.0565536 0.4037230 0.4183352 0.4067634 0.3839705 0.3839705 0.0000000 0.0565995 0.4483148 0.4483148 0.2932374 0.2932374 0.1708759 0.1560339 0.1560339 0.0609639 0.1223260 0.1223260 0.1255917 0.3789644 0.1144024 0.1144024 0.1040002 0.1040002 0.0143721 0.1538344 0.1538344 0.5093953 0.5294949 0.5294949 0.4637726 0.4308977 0.4443969 0.4308977 0.4443969 0.3813619 0.4119266 0.4746607 0.4746607 0.4575706 0.4797107 0.4955885 1.0792251 0.8697985 0.8697985 1.2118575 1.1963167 1.0701783 0.9318892 1.0923911 0.9199812 0.9199812 0.9261044 0.8970090 1.1544630 1.0905694 1.1539812 1.1539812 1.1963167 1.0459559 1.2837151 0.9204901 1.0472085 0.9469131 0.9165658 0.9419118 0.9419118 0.9592186 1.0331488 1.0331488 0.4549864 1.3153131 1.1919347 1.3153131 1.1919347 1.4416022 0.9353175 0.9353175 0.9978065 1.0459559 1.2166592 0.4994241 1.1069686 1.1069686 1.0397504 1.0397504 1.0883108 0.8976214 0.8976214 1.0112060 1.0877738 1.0097936 1.0097936 1.0688132 1.0816009 0.8891175 0.8891175 0.5494604 1.0317829 0.8838243 1.0206997 0.9081204 0.5130166 1.0317829 0.9417710 0.9399079 1.0405550 1.0405550 1.0672193 1.0672193 0.5190473 1.0442455 0.4637726 0.4837896 1.1683943 0.5740927 0.4683983 0.4187887 0.4880542 0.4161865 0.4603633 
AmRo_2     0.4734983 0.4657852 0.4504035 0.4967889 0.4967889 0.4009769 0.4561790 0.4561790 0.4117084 0.4117084 0.4546817 0.3545795 0.3545795 0.1520514 0.1520514 0.4497117 0.3523013 0.4497117 0.3523013 0.0855487 0.0855487 0.3827909 0.3938730 0.3857382 0.3571377 0.3571377 0.0565995 0.0000000 0.4192341 0.4192341 0.2976452 0.2976452 0.1544856 0.1216942 0.1216942 0.0766013 0.1082531 0.1082531 0.1084994 0.3563062 0.1015319 0.1015319 0.0900301 0.0900301 0.0608533 0.1199408 0.1199408 0.4939330 0.4951595 0.4951595 0.4662800 0.4153296 0.4356363 0.4153296 0.4356363 0.3857972 0.3928054 0.4554804 0.4554804 0.4504035 0.4734983 0.4851913 1.0848744 0.8983314 0.8983314 1.2692464 1.2529716 1.0912148 0.9627091 1.0556403 0.9167128 0.9167128 0.9279978 0.8874416 1.1168430 1.1226816 1.1389191 1.1389191 1.2529716 1.0602279 1.2873631 0.9055963 1.0335177 0.9486125 0.9073500 0.9728612 0.9728612 0.9905085 1.0069424 1.0069424 0.4657852 1.2753602 1.1700096 1.2753602 1.1700096 1.4150015 0.9036672 0.9036672 1.0241029 1.0602279 1.2120997 0.5077079 1.1291052 1.1291052 1.0587188 1.0587188 1.0949801 0.9242189 0.9242189 1.0177006 1.0944694 1.0240646 1.0240646 1.0754818 1.0882961 0.8929078 0.8929078 0.5476472 1.0585807 0.8975864 1.0474195 0.9131055 0.5108085 1.0585807 0.9774188 0.9234046 1.0594784 1.0594784 1.0630468 1.0630468 0.5272021 1.0238670 0.4662800 0.4957288 1.1516932 0.5722980 0.4461968 0.4221424 0.4848428 0.4028878 0.4531605 
AmVs_1     0.2840381 0.2920019 0.2843770 0.3452879 0.3452879 0.3799819 0.3608990 0.3608990 0.2829907 0.2829907 0.2835246 0.3045565 0.3045565 0.4539684 0.4539684 0.3457366 0.3176748 0.3457366 0.3176748 0.4578762 0.4578762 0.2998557 0.2840864 0.3322572 0.2752777 0.2752777 0.4483148 0.4192341 0.0000000 0.0000010 0.3000364 0.3000364 0.4537013 0.4187230 0.4187230 0.4453415 0.4166395 0.4166395 0.4305894 0.3143952 0.4034597 0.4034597 0.4550187 0.4550187 0.4550027 0.4107448 0.4107448 0.4757109 0.3306464 0.3306464 0.2971393 0.2565884 0.2272676 0.2565884 0.2272676 0.3282050 0.2575674 0.3283659 0.3283659 0.2843770 0.2840381 0.2921788 0.9947298 0.8806691 0.8806691 1.1021790 1.0884938 1.0069543 0.9207161 0.9777928 0.9635265 0.9635265 0.9397702 0.9492088 0.9565798 0.9589085 0.9918204 0.9918204 1.0884938 0.8902642 1.1550022 0.9720556 1.0208106 0.9385262 0.9601793 0.9170888 0.9170888 0.9333360 0.9824467 0.9824467 0.2920019 1.1303037 1.1318829 1.1303037 1.1318829 1.3433397 0.7976012 0.7976012 0.9336454 0.8902642 0.9944711 0.3190577 0.9869551 0.9869551 0.9748907 0.9748907 1.0237749 0.8951683 0.8951683 0.9956818 1.0109420 1.0034428 1.0034428 0.9831659 0.9873780 0.9445878 0.9445878 0.3347751 0.9218735 0.9640874 0.9213002 0.9532828 0.3052502 0.9218735 0.9212497 0.9856863 0.9848211 0.9848211 0.9096761 0.9096761 0.3670235 0.9458879 0.2971393 0.2792657 1.0623133 0.3326047 0.3258235 0.2367660 0.2736540 0.3483572 0.3505046 
AmVs_2     0.2840381 0.2920019 0.2843770 0.3452879 0.3452879 0.3799819 0.3608990 0.3608990 0.2829907 0.2829907 0.2835246 0.3045565 0.3045565 0.4539684 0.4539684 0.3457366 0.3176748 0.3457366 0.3176748 0.4578762 0.4578762 0.2998557 0.2840864 0.3322572 0.2752777 0.2752777 0.4483148 0.4192341 0.0000010 0.0000000 0.3000364 0.3000364 0.4537013 0.4187230 0.4187230 0.4453415 0.4166395 0.4166395 0.4305894 0.3143952 0.4034597 0.4034597 0.4550187 0.4550187 0.4550027 0.4107448 0.4107448 0.4757109 0.3306464 0.3306464 0.2971393 0.2565884 0.2272676 0.2565884 0.2272676 0.3282050 0.2575674 0.3283659 0.3283659 0.2843770 0.2840381 0.2921788 0.9947298 0.8806691 0.8806691 1.1021790 1.0884938 1.0069543 0.9207161 0.9777928 0.9635265 0.9635265 0.9397702 0.9492088 0.9565798 0.9589085 0.9918204 0.9918204 1.0884938 0.8902642 1.1550022 0.9720556 1.0208106 0.9385262 0.9601793 0.9170888 0.9170888 0.9333360 0.9824467 0.9824467 0.2920019 1.1303037 1.1318829 1.1303037 1.1318829 1.3433397 0.7976012 0.7976012 0.9336454 0.8902642 0.9944711 0.3190577 0.9869551 0.9869551 0.9748907 0.9748907 1.0237749 0.8951683 0.8951683 0.9956818 1.0109420 1.0034428 1.0034428 0.9831659 0.9873780 0.9445878 0.9445878 0.3347751 0.9218735 0.9640874 0.9213002 0.9532828 0.3052502 0.9218735 0.9212497 0.9856863 0.9848211 0.9848211 0.9096761 0.9096761 0.3670235 0.9458879 0.2971393 0.2792657 1.0623133 0.3326047 0.3258235 0.2367660 0.2736540 0.3483572 0.3505046 
AmsBJ_3    0.3375945 0.3795454 0.3450264 0.3643935 0.3643935 0.3441138 0.3628111 0.3628111 0.3197542 0.3197542 0.3830700 0.2843196 0.2843196 0.3266026 0.3266026 0.4157604 0.2819223 0.4157604 0.2819223 0.3342799 0.3342799 0.2761929 0.2726768 0.3196171 0.2770858 0.2770858 0.2932374 0.2976452 0.3000364 0.3000364 0.0000000 0.0000010 0.3243656 0.3052124 0.3052124 0.3019161 0.2978048 0.2978048 0.3094579 0.2768983 0.3107152 0.3107152 0.3186940 0.3186940 0.3108726 0.3039535 0.3039535 0.5164210 0.4445957 0.4445957 0.3041883 0.2801224 0.3133099 0.2801224 0.3133099 0.3364115 0.3179526 0.3688055 0.3688055 0.3450264 0.3375945 0.3325102 1.0004625 0.8091710 0.8091710 1.1264605 1.1125538 0.9976414 0.8572421 1.0165891 0.9808822 0.9808822 0.9780683 0.8102587 0.9855588 1.0315505 1.0157187 1.0157187 1.1125538 0.8841764 1.1461325 0.9398466 1.0710626 0.8617454 0.8393390 0.8817436 0.8817436 0.8974732 0.9697759 0.9697759 0.3795454 1.1394763 1.0653920 1.1394763 1.0653920 1.3780585 0.8714254 0.8714254 0.9228169 0.8841764 1.0854062 0.4075965 1.0710525 1.0710525 0.9804273 0.9804273 1.0216438 0.7929305 0.7929305 0.9839107 1.0089717 1.0045812 1.0045812 0.9878032 1.0008932 0.9566952 0.9566952 0.4158620 0.9340976 0.9611369 0.9053246 0.9773428 0.3859109 0.9340976 0.8814922 0.9450656 0.9984266 0.9984266 0.9837052 0.9837052 0.4345943 0.9807746 0.3041883 0.3573121 1.0657712 0.3942975 0.4153497 0.2982429 0.3464786 0.3486983 0.4162873 
AmsBJ_4    0.3375945 0.3795454 0.3450264 0.3643935 0.3643935 0.3441138 0.3628111 0.3628111 0.3197542 0.3197542 0.3830700 0.2843196 0.2843196 0.3266026 0.3266026 0.4157604 0.2819223 0.4157604 0.2819223 0.3342799 0.3342799 0.2761929 0.2726768 0.3196171 0.2770858 0.2770858 0.2932374 0.2976452 0.3000364 0.3000364 0.0000010 0.0000000 0.3243656 0.3052124 0.3052124 0.3019161 0.2978048 0.2978048 0.3094579 0.2768983 0.3107152 0.3107152 0.3186940 0.3186940 0.3108726 0.3039535 0.3039535 0.5164210 0.4445957 0.4445957 0.3041883 0.2801224 0.3133099 0.2801224 0.3133099 0.3364115 0.3179526 0.3688055 0.3688055 0.3450264 0.3375945 0.3325102 1.0004625 0.8091710 0.8091710 1.1264605 1.1125538 0.9976414 0.8572421 1.0165891 0.9808822 0.9808822 0.9780683 0.8102587 0.9855588 1.0315505 1.0157187 1.0157187 1.1125538 0.8841764 1.1461325 0.9398466 1.0710626 0.8617454 0.8393390 0.8817436 0.8817436 0.8974732 0.9697759 0.9697759 0.3795454 1.1394763 1.0653920 1.1394763 1.0653920 1.3780585 0.8714254 0.8714254 0.9228169 0.8841764 1.0854062 0.4075965 1.0710525 1.0710525 0.9804273 0.9804273 1.0216438 0.7929305 0.7929305 0.9839107 1.0089717 1.0045812 1.0045812 0.9878032 1.0008932 0.9566952 0.9566952 0.4158620 0.9340976 0.9611369 0.9053246 0.9773428 0.3859109 0.9340976 0.8814922 0.9450656 0.9984266 0.9984266 0.9837052 0.9837052 0.4345943 0.9807746 0.3041883 0.3573121 1.0657712 0.3942975 0.4153497 0.2982429 0.3464786 0.3486983 0.4162873 
AmsC0_2    0.4976272 0.5208164 0.4821685 0.5489615 0.5489615 0.5033066 0.4839551 0.4839551 0.4502456 0.4502456 0.5207814 0.4151875 0.4151875 0.0223522 0.0223522 0.4994841 0.4276109 0.4994841 0.4276109 0.1976620 0.1976620 0.4155565 0.4406229 0.4322758 0.4035674 0.4035674 0.1708759 0.1544856 0.4537013 0.4537013 0.3243656 0.3243656 0.0000000 0.0498940 0.0498940 0.1811204 0.1555624 0.1555624 0.1383080 0.4156010 0.1649521 0.1649521 0.1484472 0.1484472 0.1817414 0.0453282 0.0453282 0.5183114 0.5546792 0.5546792 0.5537374 0.4591163 0.4857985 0.4591163 0.4857985 0.4152017 0.4411143 0.5035694 0.5035694 0.4821685 0.4976272 0.5176148 1.0384975 0.8671315 0.8671315 1.1223779 1.1079601 1.1049987 0.9365342 1.1677785 0.9435473 0.9435473 0.9480106 0.9023557 1.1350551 1.1941260 1.1429707 1.1429707 1.1079601 1.1516112 1.2872462 0.9449703 1.0880388 0.9526295 0.9218676 0.9464644 0.9464644 0.9636228 1.0711535 1.0711535 0.5208164 1.1974539 1.0764701 1.1974539 1.0764701 1.4457113 0.9440117 0.9440117 1.0924179 1.1516112 1.2010179 0.5023470 1.2013906 1.2013906 1.0011259 1.0011259 1.0526895 0.9494903 0.9494903 0.9985478 1.0452003 1.0115067 1.0115067 1.0497180 1.0618049 0.9139111 0.9139111 0.5639792 1.1297060 0.9084188 1.1397474 0.9350568 0.5220822 1.1297060 0.9463344 0.9696751 1.0545866 1.0545866 1.0404405 1.0404405 0.5530743 1.0661607 0.5537374 0.5041241 1.1906669 0.5694515 0.5197319 0.4703110 0.4933315 0.4451188 0.5098381 
AmsMJ_2    0.4871776 0.4898335 0.4678118 0.5296621 0.5296621 0.4586375 0.4883986 0.4883986 0.4432164 0.4432164 0.4853629 0.3836528 0.3836528 0.0411439 0.0411439 0.4512248 0.3911796 0.4512248 0.3911796 0.1705465 0.1705465 0.3892218 0.4099333 0.4053031 0.3721171 0.3721171 0.1560339 0.1216942 0.4187230 0.4187230 0.3052124 0.3052124 0.0498940 0.0000000 0.0000010 0.1517785 0.1357472 0.1357472 0.1226881 0.3860497 0.1436789 0.1436789 0.1199555 0.1199555 0.1574267 0.0144323 0.0144323 0.4820876 0.5259623 0.5259623 0.5113907 0.4283290 0.4504175 0.4283290 0.4504175 0.3966803 0.4133829 0.4537309 0.4537309 0.4678118 0.4871776 0.4827649 1.0254240 0.8344026 0.8344026 1.1517987 1.1369629 1.0761395 0.8985786 1.0880316 0.9375358 0.9375358 0.9420125 0.8538724 1.0750047 1.1446813 1.1319560 1.1319560 1.1369629 1.0810064 1.2320788 0.9478123 1.1200566 0.8851162 0.8722011 0.9083507 0.9083507 0.9250915 1.0125250 1.0125250 0.4898335 1.1897386 1.0573324 1.1897386 1.0573324 1.4258545 0.8816942 0.8816942 1.0534715 1.0810064 1.1771386 0.4681069 1.1766400 1.1766400 1.0182789 1.0182789 1.0352836 0.9081793 0.9081793 0.9860764 1.0321004 0.9991551 0.9991551 1.0362187 1.0485871 0.9078605 0.9078605 0.5290762 1.0599011 0.9023791 1.0693787 0.9290548 0.4891187 1.0599011 0.9126314 0.9636792 1.0448833 1.0448833 1.0157033 1.0157033 0.5168595 1.0312685 0.5113907 0.4626930 1.0931186 0.5389513 0.4731667 0.4375653 0.4746619 0.4198241 0.4612583 
AmsMJ_3    0.4871776 0.4898335 0.4678118 0.5296621 0.5296621 0.4586375 0.4883986 0.4883986 0.4432164 0.4432164 0.4853629 0.3836528 0.3836528 0.0411439 0.0411439 0.4512248 0.3911796 0.4512248 0.3911796 0.1705465 0.1705465 0.3892218 0.4099333 0.4053031 0.3721171 0.3721171 0.1560339 0.1216942 0.4187230 0.4187230 0.3052124 0.3052124 0.0498940 0.0000010 0.0000000 0.1517785 0.1357472 0.1357472 0.1226881 0.3860497 0.1436789 0.1436789 0.1199555 0.1199555 0.1574267 0.0144323 0.0144323 0.4820876 0.5259623 0.5259623 0.5113907 0.4283290 0.4504175 0.4283290 0.4504175 0.3966803 0.4133829 0.4537309 0.4537309 0.4678118 0.4871776 0.4827649 1.0254240 0.8344026 0.8344026 1.1517987 1.1369629 1.0761395 0.8985786 1.0880316 0.9375358 0.9375358 0.9420125 0.8538724 1.0750047 1.1446813 1.1319560 1.1319560 1.1369629 1.0810064 1.2320788 0.9478123 1.1200566 0.8851162 0.8722011 0.9083507 0.9083507 0.9250915 1.0125250 1.0125250 0.4898335 1.1897386 1.0573324 1.1897386 1.0573324 1.4258545 0.8816942 0.8816942 1.0534715 1.0810064 1.1771386 0.4681069 1.1766400 1.1766400 1.0182789 1.0182789 1.0352836 0.9081793 0.9081793 0.9860764 1.0321004 0.9991551 0.9991551 1.0362187 1.0485871 0.9078605 0.9078605 0.5290762 1.0599011 0.9023791 1.0693787 0.9290548 0.4891187 1.0599011 0.9126314 0.9636792 1.0448833 1.0448833 1.0157033 1.0157033 0.5168595 1.0312685 0.5113907 0.4626930 1.0931186 0.5389513 0.4731667 0.4375653 0.4746619 0.4198241 0.4612583 
AmsTN      0.4679204 0.4606782 0.4505912 0.5183420 0.5183420 0.4144790 0.4436804 0.4436804 0.4166234 0.4166234 0.4363144 0.3705694 0.3705694 0.1783485 0.1783485 0.4545653 0.3700239 0.4545653 0.3700239 0.0522594 0.0522594 0.3982430 0.4087198 0.3976035 0.3764731 0.3764731 0.0609639 0.0766013 0.4453415 0.4453415 0.3019161 0.3019161 0.1811204 0.1517785 0.1517785 0.0000000 0.1126462 0.1126462 0.1021957 0.3740013 0.1141605 0.1141605 0.0907915 0.0907915 0.0609195 0.1449521 0.1449521 0.5141404 0.5046927 0.5046927 0.4769039 0.4290421 0.4444735 0.4290421 0.4444735 0.3638155 0.3874029 0.4719478 0.4719478 0.4505912 0.4679204 0.4963433 1.0802626 0.8430504 0.8430504 1.2543422 1.2383890 1.0875931 0.8958614 0.9940783 0.9110876 0.9110876 0.8985590 0.8688097 1.1576885 1.0909451 1.1433010 1.1433010 1.2383890 1.0335141 1.2606344 0.9133135 1.0508143 0.9049452 0.8878348 0.9055713 0.9055713 0.9221961 1.0196031 1.0196031 0.4606782 1.2735238 1.1492010 1.2735238 1.1492010 1.3763826 0.8996190 0.8996190 0.9939882 1.0335141 1.1723182 0.5109268 1.1087832 1.1087832 1.0113656 1.0113656 1.0903180 0.8800940 0.8800940 0.9943254 1.0897922 1.0169272 1.0169272 1.0709388 1.0836572 0.8706626 0.8706626 0.5631002 1.0279316 0.8777327 1.0168476 0.8842628 0.5235038 1.0279316 0.9098201 0.9206986 1.0505427 1.0505427 1.0857815 1.0857815 0.5272826 0.9977868 0.4769039 0.4882694 1.1211000 0.5797049 0.4665970 0.4291721 0.4959112 0.3821897 0.4580080 
AmsW1_1    0.4592870 0.4688073 0.4268168 0.5418519 0.5418519 0.4267452 0.4822488 0.4822488 0.4127586 0.4127586 0.4683043 0.3779419 0.3779419 0.1514284 0.1514284 0.4417708 0.3679114 0.4417708 0.3679114 0.1398462 0.1398462 0.3910119 0.3918758 0.3990192 0.3788652 0.3788652 0.1223260 0.1082531 0.4166395 0.4166395 0.2978048 0.2978048 0.1555624 0.1357472 0.1357472 0.1126462 0.0000000 0.0000010 0.0359441 0.3718824 0.0550647 0.0550647 0.1011417 0.1011417 0.1263259 0.1262920 0.1262920 0.5476055 0.4914955 0.4914955 0.4903377 0.4086982 0.4428759 0.4086982 0.4428759 0.3526250 0.3792772 0.4508695 0.4508695 0.4268168 0.4592870 0.4645692 1.1397891 0.8810344 0.8810344 1.1993238 1.1842250 1.1412368 0.9254083 1.0382598 0.9661500 0.9661500 0.9608450 0.8470376 1.1103750 1.1751675 1.2121073 1.2121073 1.1842250 1.1011220 1.2548094 0.9784806 1.1023436 0.9163233 0.8847048 0.9445496 0.9445496 0.9614835 1.0481936 1.0481936 0.4688073 1.2824955 1.1515278 1.2824955 1.1515278 1.5015110 0.9005989 0.9005989 1.0825807 1.1011220 1.1822806 0.5151735 1.1789336 1.1789336 1.0829252 1.0829252 1.1500917 0.8987225 0.8987225 1.0477882 1.1497932 1.0844530 1.0844530 1.1346033 1.1434133 0.9582510 0.9582510 0.5501233 1.1025048 0.9627493 1.1176317 0.9524973 0.5053357 1.1025048 0.9444173 0.9970209 1.0990227 1.0990227 1.0678941 1.0678941 0.5240054 1.0112319 0.4903377 0.4973271 1.0953950 0.5479218 0.4985696 0.4071342 0.4534907 0.3914472 0.4452384 
AmsW1_2    0.4592870 0.4688073 0.4268168 0.5418519 0.5418519 0.4267452 0.4822488 0.4822488 0.4127586 0.4127586 0.4683043 0.3779419 0.3779419 0.1514284 0.1514284 0.4417708 0.3679114 0.4417708 0.3679114 0.1398462 0.1398462 0.3910119 0.3918758 0.3990192 0.3788652 0.3788652 0.1223260 0.1082531 0.4166395 0.4166395 0.2978048 0.2978048 0.1555624 0.1357472 0.1357472 0.1126462 0.0000010 0.0000000 0.0359441 0.3718824 0.0550647 0.0550647 0.1011417 0.1011417 0.1263259 0.1262920 0.1262920 0.5476055 0.4914955 0.4914955 0.4903377 0.4086982 0.4428759 0.4086982 0.4428759 0.3526250 0.3792772 0.4508695 0.4508695 0.4268168 0.4592870 0.4645692 1.1397891 0.8810344 0.8810344 1.1993238 1.1842250 1.1412368 0.9254083 1.0382598 0.9661500 0.9661500 0.9608450 0.8470376 1.1103750 1.1751675 1.2121073 1.2121073 1.1842250 1.1011220 1.2548094 0.9784806 1.1023436 0.9163233 0.8847048 0.9445496 0.9445496 0.9614835 1.0481936 1.0481936 0.4688073 1.2824955 1.1515278 1.2824955 1.1515278 1.5015110 0.9005989 0.9005989 1.0825807 1.1011220 1.1822806 0.5151735 1.1789336 1.1789336 1.0829252 1.0829252 1.1500917 0.8987225 0.8987225 1.0477882 1.1497932 1.0844530 1.0844530 1.1346033 1.1434133 0.9582510 0.9582510 0.5501233 1.1025048 0.9627493 1.1176317 0.9524973 0.5053357 1.1025048 0.9444173 0.9970209 1.0990227 1.0990227 1.0678941 1.0678941 0.5240054 1.0112319 0.4903377 0.4973271 1.0953950 0.5479218 0.4985696 0.4071342 0.4534907 0.3914472 0.4452384 
AmsW5_2    0.4732321 0.4747752 0.4515020 0.5525119 0.5525119 0.4349903 0.4818517 0.4818517 0.4266284 0.4266284 0.4797420 0.3914653 0.3914653 0.1379382 0.1379382 0.4595492 0.3814586 0.4595492 0.3814586 0.1345103 0.1345103 0.3960796 0.3969796 0.4127612 0.3924505 0.3924505 0.1255917 0.1084994 0.4305894 0.4305894 0.3094579 0.3094579 0.1383080 0.1226881 0.1226881 0.1021957 0.0359441 0.0359441 0.0000000 0.3854064 0.0626417 0.0626417 0.0878360 0.0878360 0.1295618 0.1134569 0.1134569 0.5552867 0.5016702 0.5016702 0.5046671 0.4222431 0.4578749 0.4222431 0.4578749 0.3704221 0.3996033 0.4579242 0.4579242 0.4515020 0.4732321 0.5012130 1.1437543 0.8649733 0.8649733 1.2117630 1.1964803 1.1225747 0.9086677 1.0278921 0.9410138 0.9410138 0.9532474 0.8456113 1.1679065 1.1996881 1.2159981 1.2159981 1.1964803 1.1178396 1.2696318 0.9717903 1.0919787 0.9147866 0.8832222 0.9275623 0.9275623 0.9442269 1.0556902 1.0556902 0.4747752 1.3150138 1.1786443 1.3150138 1.1786443 1.4964287 0.9067318 0.9067318 1.0862619 1.1178396 1.1969692 0.5342448 1.1756125 1.1756125 1.0869312 1.0869312 1.1540157 0.8972420 0.8972420 1.0508577 1.1537347 1.0884525 1.0884525 1.1385758 1.1473746 0.9369305 0.9369305 0.5696479 1.1061942 0.9414530 1.1213415 0.9404863 0.5242658 1.1061942 0.9273968 0.9938014 1.1029710 1.1029710 1.0692116 1.0692116 0.5432134 1.0258959 0.5046671 0.4973483 1.1458609 0.5707114 0.5056260 0.4172210 0.4742582 0.4134735 0.4629740 
AmsW69_1   0.3627302 0.3836458 0.3480757 0.4692918 0.4692918 0.1952701 0.4606006 0.4606006 0.2027549 0.2027549 0.3539631 0.0594027 0.0594027 0.4192968 0.4192968 0.3780422 0.0144895 0.3780422 0.0144895 0.3878901 0.3878901 0.1678240 0.1600647 0.1779418 0.1371950 0.1371950 0.3789644 0.3563062 0.3143952 0.3143952 0.2768983 0.2768983 0.4156010 0.3860497 0.3860497 0.3740013 0.3718824 0.3718824 0.3854064 0.0000000 0.3765674 0.3765674 0.4034310 0.4034310 0.3810976 0.3789594 0.3789594 0.5770481 0.4060633 0.4060633 0.3754035 0.1725767 0.3239309 0.1725767 0.3239309 0.2900332 0.3582252 0.4169255 0.4169255 0.3480757 0.3627302 0.3682483 1.1050161 0.8228642 0.8228642 1.1867072 1.1719371 1.0881379 0.8879081 1.0313594 0.9883171 0.9883171 0.9829336 0.9244251 1.0567618 1.0892421 1.1131633 1.1131633 1.1719371 0.9648704 1.2200333 1.0218240 1.1407670 0.9573805 0.9655052 0.8760808 0.8760808 0.8922351 1.0324174 1.0324174 0.3836458 1.3133117 1.2089183 1.3133117 1.2089183 1.5522406 0.8205938 0.8205938 0.9895582 0.9648704 1.0858332 0.4041822 1.1537956 1.1537956 1.0668811 1.0668811 1.1360487 0.8853842 0.8853842 1.0760966 1.1207554 1.0671406 1.0671406 1.1014932 1.1137661 1.0178027 1.0178027 0.4120303 0.9981827 1.0319073 0.9876965 1.0020591 0.3817422 0.9981827 0.8801874 1.0212673 1.0866695 1.0866695 1.0101288 1.0101288 0.4039208 1.0149862 0.3754035 0.4137080 1.0391441 0.4111391 0.3739904 0.3114145 0.3577366 0.3030433 0.3829425 
AmsW6_1    0.4735259 0.4553761 0.4545416 0.5231299 0.5231299 0.4241269 0.4554488 0.4554488 0.4115992 0.4115992 0.4503936 0.3834867 0.3834867 0.1606133 0.1606133 0.4593840 0.3726409 0.4593840 0.3726409 0.1324352 0.1324352 0.3928184 0.3936885 0.4052151 0.3700010 0.3700010 0.1144024 0.1015319 0.4034597 0.4034597 0.3107152 0.3107152 0.1649521 0.1436789 0.1436789 0.1141605 0.0550647 0.0550647 0.0626417 0.3765674 0.0000000 0.0000010 0.1048291 0.1048291 0.1320441 0.1341795 0.1341795 0.5237167 0.5105109 0.5105109 0.5012049 0.4080989 0.4409626 0.4080989 0.4409626 0.3665600 0.3806545 0.4553497 0.4553497 0.4545416 0.4735259 0.4822847 1.1615136 0.8491789 0.8491789 1.1702360 1.1555854 1.1314887 0.9170325 1.0443077 0.9454190 0.9454190 0.9460462 0.8765378 1.1020035 1.2261407 1.1711203 1.1711203 1.1555854 1.0823840 1.3174419 0.9842985 1.0731907 0.9365809 0.8808857 0.9359378 0.9359378 0.9526385 0.9896627 0.9896627 0.4553761 1.2689840 1.1452259 1.2689840 1.1452259 1.4515795 0.8907742 0.8907742 1.0603088 1.0823840 1.1604232 0.5017754 1.1976388 1.1976388 1.0922688 1.0922688 1.1718684 0.9256115 0.9256115 1.0937313 1.1716605 1.1236399 1.1236399 1.1502711 1.1652162 0.9378290 0.9378290 0.5503248 1.0837058 0.9422872 1.0836479 0.9264876 0.5063187 1.0837058 0.9357895 0.9607195 1.1295244 1.1295244 1.0274523 1.0274523 0.5246667 0.9719858 0.5012049 0.4825262 1.0867510 0.5482018 0.4860352 0.4240825 0.4483312 0.4015544 0.4627996 
AmsW6_2    0.4735259 0.4553761 0.4545416 0.5231299 0.5231299 0.4241269 0.4554488 0.4554488 0.4115992 0.4115992 0.4503936 0.3834867 0.3834867 0.1606133 0.1606133 0.4593840 0.3726409 0.4593840 0.3726409 0.1324352 0.1324352 0.3928184 0.3936885 0.4052151 0.3700010 0.3700010 0.1144024 0.1015319 0.4034597 0.4034597 0.3107152 0.3107152 0.1649521 0.1436789 0.1436789 0.1141605 0.0550647 0.0550647 0.0626417 0.3765674 0.0000010 0.0000000 0.1048291 0.1048291 0.1320441 0.1341795 0.1341795 0.5237167 0.5105109 0.5105109 0.5012049 0.4080989 0.4409626 0.4080989 0.4409626 0.3665600 0.3806545 0.4553497 0.4553497 0.4545416 0.4735259 0.4822847 1.1615136 0.8491789 0.8491789 1.1702360 1.1555854 1.1314887 0.9170325 1.0443077 0.9454190 0.9454190 0.9460462 0.8765378 1.1020035 1.2261407 1.1711203 1.1711203 1.1555854 1.0823840 1.3174419 0.9842985 1.0731907 0.9365809 0.8808857 0.9359378 0.9359378 0.9526385 0.9896627 0.9896627 0.4553761 1.2689840 1.1452259 1.2689840 1.1452259 1.4515795 0.8907742 0.8907742 1.0603088 1.0823840 1.1604232 0.5017754 1.1976388 1.1976388 1.0922688 1.0922688 1.1718684 0.9256115 0.9256115 1.0937313 1.1716605 1.1236399 1.1236399 1.1502711 1.1652162 0.9378290 0.9378290 0.5503248 1.0837058 0.9422872 1.0836479 0.9264876 0.5063187 1.0837058 0.9357895 0.9607195 1.1295244 1.1295244 1.0274523 1.0274523 0.5246667 0.9719858 0.5012049 0.4825262 1.0867510 0.5482018 0.4860352 0.4240825 0.4483312 0.4015544 0.4627996 
AmsW8_1    0.5004305 0.4795938 0.4694266 0.5403959 0.5403959 0.4465309 0.4414844 0.4414844 0.4543253 0.4543253 0.4558928 0.4038057 0.4038057 0.1445326 0.1445326 0.4795720 0.3994348 0.4795720 0.3994348 0.1165118 0.1165118 0.4237533 0.4427574 0.4201953 0.4075480 0.4075480 0.1040002 0.0900301 0.4550187 0.4550187 0.3186940 0.3186940 0.1484472 0.1199555 0.1199555 0.0907915 0.1011417 0.1011417 0.0878360 0.4034310 0.1048291 0.1048291 0.0000000 0.0000010 0.0958571 0.1109080 0.1109080 0.5263200 0.5191077 0.5191077 0.4819807 0.4639052 0.4747827 0.4639052 0.4747827 0.4059289 0.4047136 0.4843747 0.4843747 0.4694266 0.5004305 0.5060749 1.0684960 0.8973125 0.8973125 1.2153694 1.1998705 1.0848155 0.9524279 1.0792644 0.9196935 0.9196935 0.9319249 0.9087716 1.1636981 1.1354513 1.1808368 1.1808368 1.1998705 1.0651554 1.2625282 0.9522783 1.0626322 0.9553643 0.9337087 0.9624521 0.9624521 0.9798349 1.0869090 1.0869090 0.4795938 1.2727006 1.1379928 1.2727006 1.1379928 1.4500731 0.9090522 0.9090522 1.0391514 1.0651554 1.1935394 0.5093359 1.1589635 1.1589635 1.0431449 1.0431449 1.0785163 0.9111957 0.9111957 0.9844878 1.0779486 1.0358457 1.0358457 1.0743665 1.0718542 0.8918018 0.8918018 0.5745524 1.0634637 0.8964488 1.0536855 0.9170617 0.5290611 1.0634637 0.9669352 0.9665407 1.0639775 1.0639775 1.0783418 1.0783418 0.5368786 1.0572499 0.4819807 0.4791588 1.1287453 0.5939887 0.4950978 0.4456025 0.5035808 0.4447062 0.4830032 
AmsW8_2    0.5004305 0.4795938 0.4694266 0.5403959 0.5403959 0.4465309 0.4414844 0.4414844 0.4543253 0.4543253 0.4558928 0.4038057 0.4038057 0.1445326 0.1445326 0.4795720 0.3994348 0.4795720 0.3994348 0.1165118 0.1165118 0.4237533 0.4427574 0.4201953 0.4075480 0.4075480 0.1040002 0.0900301 0.4550187 0.4550187 0.3186940 0.3186940 0.1484472 0.1199555 0.1199555 0.0907915 0.1011417 0.1011417 0.0878360 0.4034310 0.1048291 0.1048291 0.0000010 0.0000000 0.0958571 0.1109080 0.1109080 0.5263200 0.5191077 0.5191077 0.4819807 0.4639052 0.4747827 0.4639052 0.4747827 0.4059289 0.4047136 0.4843747 0.4843747 0.4694266 0.5004305 0.5060749 1.0684960 0.8973125 0.8973125 1.2153694 1.1998705 1.0848155 0.9524279 1.0792644 0.9196935 0.9196935 0.9319249 0.9087716 1.1636981 1.1354513 1.1808368 1.1808368 1.1998705 1.0651554 1.2625282 0.9522783 1.0626322 0.9553643 0.9337087 0.9624521 0.9624521 0.9798349 1.0869090 1.0869090 0.4795938 1.2727006 1.1379928 1.2727006 1.1379928 1.4500731 0.9090522 0.9090522 1.0391514 1.0651554 1.1935394 0.5093359 1.1589635 1.1589635 1.0431449 1.0431449 1.0785163 0.9111957 0.9111957 0.9844878 1.0779486 1.0358457 1.0358457 1.0743665 1.0718542 0.8918018 0.8918018 0.5745524 1.0634637 0.8964488 1.0536855 0.9170617 0.5290611 1.0634637 0.9669352 0.9665407 1.0639775 1.0639775 1.0783418 1.0783418 0.5368786 1.0572499 0.4819807 0.4791588 1.1287453 0.5939887 0.4950978 0.4456025 0.5035808 0.4447062 0.4830032 
AmsW97     0.4901496 0.4611058 0.4678165 0.5188663 0.5188663 0.4428565 0.4536813 0.4536813 0.4406437 0.4406437 0.4533036 0.3775864 0.3775864 0.1789453 0.1789453 0.4699586 0.3770502 0.4699586 0.3770502 0.0519835 0.0519835 0.4132348 0.4246301 0.4049797 0.3889492 0.3889492 0.0143721 0.0608533 0.4550027 0.4550027 0.3108726 0.3108726 0.1817414 0.1574267 0.1574267 0.0609195 0.1263259 0.1263259 0.1295618 0.3810976 0.1320441 0.1320441 0.0958571 0.0958571 0.0000000 0.1551908 0.1551908 0.5103886 0.5256411 0.5256411 0.4707236 0.4476747 0.4624013 0.4476747 0.4624013 0.4010008 0.4221417 0.4858655 0.4858655 0.4678165 0.4901496 0.5152048 1.0940734 0.8779170 0.8779170 1.2083413 1.1927957 1.0653477 0.9287197 1.0681097 0.9042055 0.9042055 0.9103353 0.8927474 1.1698201 1.0727213 1.1745443 1.1745443 1.1927957 1.0640231 1.2612328 0.9048165 1.0641691 0.9424445 0.9122319 0.9387121 0.9387121 0.9559532 1.0442072 1.0442072 0.4611058 1.3273273 1.1951542 1.3273273 1.1951542 1.4570000 0.9416628 0.9416628 1.0152397 1.0640231 1.2110501 0.5045343 1.0916780 1.0916780 1.0565938 1.0565938 1.1032551 0.8881667 0.8881667 1.0036468 1.1027711 1.0232994 1.0232994 1.0835156 1.0965202 0.8737225 0.8737225 0.5562357 1.0496268 0.8685326 1.0384670 0.8925863 0.5192945 1.0496268 0.9431425 0.9238202 1.0573632 1.0573632 1.0787988 1.0787988 0.5253954 1.0613996 0.4707236 0.4897818 1.1783172 0.5823847 0.4754015 0.4361643 0.5015441 0.4286994 0.4611722 
AmsW9_1    0.4724709 0.4747007 0.4631232 0.5198176 0.5198176 0.4371172 0.4735703 0.4735703 0.4297993 0.4297993 0.4763309 0.3766312 0.3766312 0.0409746 0.0409746 0.4474636 0.3839416 0.4474636 0.3839416 0.1633344 0.1633344 0.3818851 0.4021964 0.3977964 0.3676771 0.3676771 0.1538344 0.1199408 0.4107448 0.4107448 0.3039535 0.3039535 0.0453282 0.0144323 0.0144323 0.1449521 0.1262920 0.1262920 0.1134569 0.3789594 0.1341795 0.1341795 0.1109080 0.1109080 0.1551908 0.0000000 0.0000010 0.4870161 0.5102302 0.5102302 0.5017564 0.4237988 0.4468891 0.4237988 0.4468891 0.3892630 0.4108856 0.4493441 0.4493441 0.4631232 0.4724709 0.4707796 1.0426064 0.8432470 0.8432470 1.1274277 1.1129349 1.0794529 0.9077234 1.0822964 0.9353126 0.9353126 0.9397643 0.8739305 1.1012801 1.1351351 1.1220810 1.1220810 1.1129349 1.0912256 1.2450270 0.9455364 1.1165417 0.9058253 0.8925568 0.9175188 0.9175188 0.9343346 1.0127154 1.0127154 0.4747007 1.1778401 1.0564931 1.1778401 1.0564931 1.4460897 0.8724475 0.8724475 1.0635947 1.0912256 1.1732811 0.4649320 1.1665906 1.1665906 1.0077252 1.0077252 1.0525368 0.9288568 0.9288568 1.0023719 1.0493351 1.0153243 1.0153243 1.0533805 1.0660222 0.9058183 0.9058183 0.5251838 1.0700570 0.9003755 1.0795940 0.9268917 0.4857227 1.0700570 0.9218255 0.9612827 1.0615631 1.0615631 1.0158882 1.0158882 0.5131401 1.0203558 0.5017564 0.4662758 1.1198954 0.5343087 0.4683111 0.4294312 0.4714608 0.4121258 0.4574254 
AmsW9_2    0.4724709 0.4747007 0.4631232 0.5198176 0.5198176 0.4371172 0.4735703 0.4735703 0.4297993 0.4297993 0.4763309 0.3766312 0.3766312 0.0409746 0.0409746 0.4474636 0.3839416 0.4474636 0.3839416 0.1633344 0.1633344 0.3818851 0.4021964 0.3977964 0.3676771 0.3676771 0.1538344 0.1199408 0.4107448 0.4107448 0.3039535 0.3039535 0.0453282 0.0144323 0.0144323 0.1449521 0.1262920 0.1262920 0.1134569 0.3789594 0.1341795 0.1341795 0.1109080 0.1109080 0.1551908 0.0000010 0.0000000 0.4870161 0.5102302 0.5102302 0.5017564 0.4237988 0.4468891 0.4237988 0.4468891 0.3892630 0.4108856 0.4493441 0.4493441 0.4631232 0.4724709 0.4707796 1.0426064 0.8432470 0.8432470 1.1274277 1.1129349 1.0794529 0.9077234 1.0822964 0.9353126 0.9353126 0.9397643 0.8739305 1.1012801 1.1351351 1.1220810 1.1220810 1.1129349 1.0912256 1.2450270 0.9455364 1.1165417 0.9058253 0.8925568 0.9175188 0.9175188 0.9343346 1.0127154 1.0127154 0.4747007 1.1778401 1.0564931 1.1778401 1.0564931 1.4460897 0.8724475 0.8724475 1.0635947 1.0912256 1.1732811 0.4649320 1.1665906 1.1665906 1.0077252 1.0077252 1.0525368 0.9288568 0.9288568 1.0023719 1.0493351 1.0153243 1.0153243 1.0533805 1.0660222 0.9058183 0.9058183 0.5251838 1.0700570 0.9003755 1.0795940 0.9268917 0.4857227 1.0700570 0.9218255 0.9612827 1.0615631 1.0615631 1.0158882 1.0158882 0.5131401 1.0203558 0.5017564 0.4662758 1.1198954 0.5343087 0.4683111 0.4294312 0.4714608 0.4121258 0.4574254 
ApRc       0.5160985 0.4649471 0.5102788 0.4855634 0.4855634 0.6301460 0.4576098 0.4576098 0.5687481 0.5687481 0.5643680 0.5374819 0.5374819 0.5380062 0.5380062 0.5736831 0.5796344 0.5736831 0.5796344 0.5269682 0.5269682 0.5647329 0.5527276 0.5863790 0.5755085 0.5755085 0.5093953 0.4939330 0.4757109 0.4757109 0.5164210 0.5164210 0.5183114 0.4820876 0.4820876 0.5141404 0.5476055 0.5476055 0.5552867 0.5770481 0.5237167 0.5237167 0.5263200 0.5263200 0.5103886 0.4870161 0.4870161 0.0000000 0.4213735 0.4213735 0.4523590 0.5591321 0.5079985 0.5591321 0.5079985 0.5631935 0.4709882 0.5452691 0.5452691 0.5102788 0.5160985 0.4747662 1.0277645 0.7726826 0.7726826 1.1936815 1.1788120 1.0843460 0.8171535 1.0593354 0.9116447 0.9116447 0.9060203 0.8157857 1.0821886 1.0816585 1.0083930 1.0083930 1.1788120 1.0224284 1.1123769 0.9473085 1.0358467 0.8220088 0.8278509 0.8205935 0.8205935 0.8355202 0.9849240 0.9849240 0.4649471 1.2068905 1.0780187 1.2068905 1.0780187 1.4449621 0.9534832 0.9534832 1.0116300 1.0224284 1.1076740 0.5201699 1.0736121 1.0736121 1.0139624 1.0139624 1.0343150 0.8647678 0.8647678 1.0149092 1.0531589 1.0151753 1.0151753 1.0223345 1.0450919 0.9044161 0.9044161 0.5665184 1.0377098 0.9271889 1.0230456 0.9139433 0.5481690 1.0377098 0.8243421 0.9252374 1.0362588 1.0362588 1.0676818 1.0676818 0.5303067 0.9339341 0.4523590 0.4797897 1.1787742 0.6123133 0.4416227 0.4786479 0.5233710 0.5498499 0.5578740 
ApTi       0.3379691 0.3491589 0.3648509 0.4301811 0.4301811 0.4428258 0.4038521 0.4038521 0.3316545 0.3316545 0.3321998 0.3944312 0.3944312 0.5671835 0.5671835 0.4068766 0.4083104 0.4068766 0.4083104 0.5172292 0.5172292 0.3749620 0.3591855 0.3906513 0.3774547 0.3774547 0.5294949 0.4951595 0.3306464 0.3306464 0.4445957 0.4445957 0.5546792 0.5259623 0.5259623 0.5046927 0.4914955 0.4914955 0.5016702 0.4060633 0.5105109 0.5105109 0.5191077 0.5191077 0.5256411 0.5102302 0.5102302 0.4213735 0.0000000 0.0000010 0.2583109 0.3217580 0.3044116 0.3217580 0.3044116 0.3910593 0.3255050 0.3912582 0.3912582 0.3648509 0.3379691 0.3262406 0.9173354 0.8446430 0.8446430 1.1906592 1.1758368 0.9927813 0.8441388 1.0696433 1.0195217 1.0195217 1.0044755 0.8622980 1.1038020 0.9988288 1.0382477 1.0382477 1.1758368 1.0095508 1.1273335 1.0507458 1.0630367 0.8828751 0.8924352 0.8231336 0.8231336 0.8383847 1.0250139 1.0250139 0.3491589 1.2437913 1.1733240 1.2437913 1.1733240 1.4400376 0.7755945 0.7755945 1.0570087 1.0095508 1.1127239 0.3963038 1.0325089 1.0325089 0.9244096 0.9244096 0.9383002 0.8258519 0.8258519 0.8730118 0.9248018 0.8884535 0.8884535 0.9127137 0.9189249 1.0003475 1.0003475 0.4275925 1.0265887 1.0146150 1.0404828 1.0232724 0.3871374 1.0265887 0.8269666 1.0591864 0.9233641 0.9233641 1.0407679 1.0407679 0.4139575 1.0105415 0.2583109 0.3637236 1.0803955 0.4373167 0.2768923 0.2818449 0.3321661 0.4097906 0.4192219 
ApTi_4     0.3379691 0.3491589 0.3648509 0.4301811 0.4301811 0.4428258 0.4038521 0.4038521 0.3316545 0.3316545 0.3321998 0.3944312 0.3944312 0.5671835 0.5671835 0.4068766 0.4083104 0.4068766 0.4083104 0.5172292 0.5172292 0.3749620 0.3591855 0.3906513 0.3774547 0.3774547 0.5294949 0.4951595 0.3306464 0.3306464 0.4445957 0.4445957 0.5546792 0.5259623 0.5259623 0.5046927 0.4914955 0.4914955 0.5016702 0.4060633 0.5105109 0.5105109 0.5191077 0.5191077 0.5256411 0.5102302 0.5102302 0.4213735 0.0000010 0.0000000 0.2583109 0.3217580 0.3044116 0.3217580 0.3044116 0.3910593 0.3255050 0.3912582 0.3912582 0.3648509 0.3379691 0.3262406 0.9173354 0.8446430 0.8446430 1.1906592 1.1758368 0.9927813 0.8441388 1.0696433 1.0195217 1.0195217 1.0044755 0.8622980 1.1038020 0.9988288 1.0382477 1.0382477 1.1758368 1.0095508 1.1273335 1.0507458 1.0630367 0.8828751 0.8924352 0.8231336 0.8231336 0.8383847 1.0250139 1.0250139 0.3491589 1.2437913 1.1733240 1.2437913 1.1733240 1.4400376 0.7755945 0.7755945 1.0570087 1.0095508 1.1127239 0.3963038 1.0325089 1.0325089 0.9244096 0.9244096 0.9383002 0.8258519 0.8258519 0.8730118 0.9248018 0.8884535 0.8884535 0.9127137 0.9189249 1.0003475 1.0003475 0.4275925 1.0265887 1.0146150 1.0404828 1.0232724 0.3871374 1.0265887 0.8269666 1.0591864 0.9233641 0.9233641 1.0407679 1.0407679 0.4139575 1.0105415 0.2583109 0.3637236 1.0803955 0.4373167 0.2768923 0.2818449 0.3321661 0.4097906 0.4192219 
ApsA3_2    0.2947052 0.2911768 0.2720897 0.3308847 0.3308847 0.4278447 0.3400860 0.3400860 0.3120443 0.3120443 0.3434585 0.3604555 0.3604555 0.5571656 0.5571656 0.4074210 0.3706660 0.4074210 0.3706660 0.4766285 0.4766285 0.3435136 0.3499727 0.3948554 0.3073638 0.3073638 0.4637726 0.4662800 0.2971393 0.2971393 0.3041883 0.3041883 0.5537374 0.5113907 0.5113907 0.4769039 0.4903377 0.4903377 0.5046671 0.3754035 0.5012049 0.5012049 0.4819807 0.4819807 0.4707236 0.5017564 0.5017564 0.4523590 0.2583109 0.2583109 0.0000000 0.2798615 0.2889704 0.2798615 0.2889704 0.3593398 0.2715437 0.2665664 0.2665664 0.2720897 0.2947052 0.2858811 0.9192549 0.7774495 0.7774495 1.1448163 1.1306701 0.9850185 0.8440745 1.1122338 0.9662927 0.9662927 0.9526649 0.8748298 1.1157891 0.9944361 0.9714783 0.9714783 1.1306701 0.9193111 1.1613416 0.9406105 1.0435111 0.8465871 0.8998345 0.8233017 0.8233017 0.8383843 1.0008622 1.0008622 0.2911768 1.1992687 1.1422312 1.1992687 1.1422312 1.4712861 0.8339501 0.8339501 0.9639345 0.9193111 1.0480231 0.3058979 0.9633178 0.9633178 0.9658980 0.9658980 0.9388672 0.8326144 0.8326144 0.9168222 0.9324036 0.9130275 0.9130275 0.9075566 0.9098981 0.9315990 0.9315990 0.3434048 0.9465733 0.9452530 0.9401610 0.9559103 0.2782003 0.9465733 0.8270926 0.9655402 0.9331879 0.9331879 0.9795365 0.9795365 0.3256241 0.9551554 0.0000010 0.3191497 1.0832520 0.3005284 0.2596567 0.2447099 0.2539374 0.3605714 0.4079417 
KbArN5     0.3035567 0.3095290 0.2917263 0.3760996 0.3760996 0.2436676 0.3904878 0.3904878 0.1210289 0.1210289 0.2880780 0.1630569 0.1630569 0.4626594 0.4626594 0.3388015 0.1774127 0.3388015 0.1774127 0.4329710 0.4329710 0.1610368 0.1652911 0.1913600 0.1413561 0.1413561 0.4308977 0.4153296 0.2565884 0.2565884 0.2801224 0.2801224 0.4591163 0.4283290 0.4283290 0.4290421 0.4086982 0.4086982 0.4222431 0.1725767 0.4080989 0.4080989 0.4639052 0.4639052 0.4476747 0.4237988 0.4237988 0.5591321 0.3217580 0.3217580 0.2798615 0.0000000 0.2327857 0.0000010 0.2327857 0.2113927 0.2740035 0.3005551 0.3005551 0.2917263 0.3035567 0.3306255 1.0877629 0.8767133 0.8767133 1.2142131 1.1996481 1.0125428 0.9399080 1.0614588 1.0171618 1.0171618 1.0116140 0.9071096 1.0545138 1.1418870 1.0295414 1.0295414 1.1996481 0.9707625 1.2407270 1.0529897 1.0961784 0.9275725 0.9583407 0.9178595 0.9178595 0.9338661 1.0464814 1.0464814 0.3095290 1.2506007 1.2012691 1.2506007 1.2012691 1.4661461 0.8006359 0.8006359 1.0080189 0.9707625 1.0333544 0.2900786 1.1496226 1.1496226 1.0306434 1.0306434 1.1172216 0.9031913 0.9031913 1.0623444 1.1026810 1.0287815 1.0287815 1.0747352 1.0960630 1.0262434 1.0262434 0.3001896 1.0092474 1.0400720 0.9990716 1.0367907 0.2707066 1.0092474 0.9176807 1.0577616 1.0400214 1.0400214 1.0134250 1.0134250 0.3159205 1.0040498 0.2798615 0.3055083 1.0442543 0.2856962 0.3310272 0.2395117 0.2214066 0.2434603 0.3433522 
KbAr_1     0.2619207 0.2762332 0.2526313 0.3194776 0.3194776 0.3797835 0.3108100 0.3108100 0.2697373 0.2697373 0.2394038 0.3009937 0.3009937 0.4874835 0.4874835 0.3364645 0.3381813 0.3364645 0.3381813 0.4589132 0.4589132 0.3072661 0.2827513 0.3112486 0.2761914 0.2761914 0.4443969 0.4356363 0.2272676 0.2272676 0.3133099 0.3133099 0.4857985 0.4504175 0.4504175 0.4444735 0.4428759 0.4428759 0.4578749 0.3239309 0.4409626 0.4409626 0.4747827 0.4747827 0.4624013 0.4468891 0.4468891 0.5079985 0.3044116 0.3044116 0.2889704 0.2327857 0.0000000 0.2327857 0.0000010 0.2775327 0.2815753 0.3022473 0.3022473 0.2526313 0.2619207 0.3007337 0.9998053 0.9106171 0.9106171 1.2265619 1.2117075 1.0111537 0.9401475 1.0010665 0.9501124 0.9501124 0.9442084 1.0099194 1.1070286 0.9769657 1.0994647 1.0994647 1.2117075 0.9642048 1.1870167 0.9665226 1.0517095 1.0131637 1.0240848 0.9364640 0.9364640 0.9528308 1.0590470 1.0590470 0.2762332 1.2000904 1.1659165 1.2000904 1.1659165 1.4917518 0.8448125 0.8448125 0.9838357 0.9642048 1.0693536 0.2711333 1.0399021 1.0399021 0.9525428 0.9525428 1.0259611 0.9309363 0.9309363 1.0003770 1.0120639 0.9534994 0.9534994 0.9866189 1.0058767 0.9447732 0.9447732 0.3070918 0.9754027 0.9641374 0.9750132 0.9693132 0.2684740 0.9754027 0.9363198 0.9756627 0.9265212 0.9265212 1.0091828 1.0091828 0.3302579 1.0631818 0.2889704 0.2747071 1.1566792 0.2863507 0.2918088 0.1989773 0.2468519 0.3128344 0.3408829 
KbAr_2     0.3035567 0.3095290 0.2917263 0.3760996 0.3760996 0.2436676 0.3904878 0.3904878 0.1210289 0.1210289 0.2880780 0.1630569 0.1630569 0.4626594 0.4626594 0.3388015 0.1774127 0.3388015 0.1774127 0.4329710 0.4329710 0.1610368 0.1652911 0.1913600 0.1413561 0.1413561 0.4308977 0.4153296 0.2565884 0.2565884 0.2801224 0.2801224 0.4591163 0.4283290 0.4283290 0.4290421 0.4086982 0.4086982 0.4222431 0.1725767 0.4080989 0.4080989 0.4639052 0.4639052 0.4476747 0.4237988 0.4237988 0.5591321 0.3217580 0.3217580 0.2798615 0.0000010 0.2327857 0.0000000 0.2327857 0.2113927 0.2740035 0.3005551 0.3005551 0.2917263 0.3035567 0.3306255 1.0877629 0.8767133 0.8767133 1.2142131 1.1996481 1.0125428 0.9399080 1.0614588 1.0171618 1.0171618 1.0116140 0.9071096 1.0545138 1.1418870 1.0295414 1.0295414 1.1996481 0.9707625 1.2407270 1.0529897 1.0961784 0.9275725 0.9583407 0.9178595 0.9178595 0.9338661 1.0464814 1.0464814 0.3095290 1.2506007 1.2012691 1.2506007 1.2012691 1.4661461 0.8006359 0.8006359 1.0080189 0.9707625 1.0333544 0.2900786 1.1496226 1.1496226 1.0306434 1.0306434 1.1172216 0.9031913 0.9031913 1.0623444 1.1026810 1.0287815 1.0287815 1.0747352 1.0960630 1.0262434 1.0262434 0.3001896 1.0092474 1.0400720 0.9990716 1.0367907 0.2707066 1.0092474 0.9176807 1.0577616 1.0400214 1.0400214 1.0134250 1.0134250 0.3159205 1.0040498 0.2798615 0.3055083 1.0442543 0.2856962 0.3310272 0.2395117 0.2214066 0.2434603 0.3433522 
KbAr_3     0.2619207 0.2762332 0.2526313 0.3194776 0.3194776 0.3797835 0.3108100 0.3108100 0.2697373 0.2697373 0.2394038 0.3009937 0.3009937 0.4874835 0.4874835 0.3364645 0.3381813 0.3364645 0.3381813 0.4589132 0.4589132 0.3072661 0.2827513 0.3112486 0.2761914 0.2761914 0.4443969 0.4356363 0.2272676 0.2272676 0.3133099 0.3133099 0.4857985 0.4504175 0.4504175 0.4444735 0.4428759 0.4428759 0.4578749 0.3239309 0.4409626 0.4409626 0.4747827 0.4747827 0.4624013 0.4468891 0.4468891 0.5079985 0.3044116 0.3044116 0.2889704 0.2327857 0.0000010 0.2327857 0.0000000 0.2775327 0.2815753 0.3022473 0.3022473 0.2526313 0.2619207 0.3007337 0.9998053 0.9106171 0.9106171 1.2265619 1.2117075 1.0111537 0.9401475 1.0010665 0.9501124 0.9501124 0.9442084 1.0099194 1.1070286 0.9769657 1.0994647 1.0994647 1.2117075 0.9642048 1.1870167 0.9665226 1.0517095 1.0131637 1.0240848 0.9364640 0.9364640 0.9528308 1.0590470 1.0590470 0.2762332 1.2000904 1.1659165 1.2000904 1.1659165 1.4917518 0.8448125 0.8448125 0.9838357 0.9642048 1.0693536 0.2711333 1.0399021 1.0399021 0.9525428 0.9525428 1.0259611 0.9309363 0.9309363 1.0003770 1.0120639 0.9534994 0.9534994 0.9866189 1.0058767 0.9447732 0.9447732 0.3070918 0.9754027 0.9641374 0.9750132 0.9693132 0.2684740 0.9754027 0.9363198 0.9756627 0.9265212 0.9265212 1.0091828 1.0091828 0.3302579 1.0631818 0.2889704 0.2747071 1.1566792 0.2863507 0.2918088 0.1989773 0.2468519 0.3128344 0.3408829 
KbPh       0.3595061 0.3932390 0.3468070 0.4097276 0.4097276 0.3371222 0.4065687 0.4065687 0.2661984 0.2661984 0.3177143 0.2640830 0.2640830 0.4171103 0.4171103 0.3326835 0.2958676 0.3326835 0.2958676 0.4064574 0.4064574 0.2698265 0.2684141 0.2798736 0.2494844 0.2494844 0.3813619 0.3857972 0.3282050 0.3282050 0.3364115 0.3364115 0.4152017 0.3966803 0.3966803 0.3638155 0.3526250 0.3526250 0.3704221 0.2900332 0.3665600 0.3665600 0.4059289 0.4059289 0.4010008 0.3892630 0.3892630 0.5631935 0.3910593 0.3910593 0.3593398 0.2113927 0.2775327 0.2113927 0.2775327 0.0000000 0.2953668 0.3630825 0.3630825 0.3468070 0.3595061 0.3918042 1.0921859 0.7876187 0.7876187 1.1120187 1.0984728 0.9630682 0.8425589 0.9522435 0.9784200 0.9784200 0.9871349 0.8768326 1.1063230 1.0380161 1.0229355 1.0229355 1.0984728 0.9293364 1.0994854 1.0088348 1.0208551 0.8976306 0.8943928 0.8221324 0.8221324 0.8369631 0.9272130 0.9272130 0.3932390 1.1832428 1.1332150 1.1832428 1.1332150 1.4252866 0.7616342 0.7616342 0.9524583 0.9293364 1.0321316 0.3447443 1.0751870 1.0751870 1.0464431 1.0464431 1.1153993 0.8462072 0.8462072 1.0095492 1.1012953 1.0394687 1.0394687 1.0846049 1.0834804 0.9754842 0.9754842 0.3508599 0.9543120 1.0025905 0.9436926 0.9927138 0.3128915 0.9543120 0.8217668 1.0131761 1.0546687 1.0546687 0.9679590 0.9679590 0.3367759 0.9296221 0.3593398 0.3551519 1.0623839 0.3341399 0.3816030 0.2876545 0.3134864 0.0716964 0.3437264 
Kus        0.2938415 0.3081281 0.3060187 0.3185545 0.3185545 0.4127551 0.3704302 0.3704302 0.2972096 0.2972096 0.3107292 0.3355274 0.3355274 0.4432748 0.4432748 0.3586801 0.3535760 0.3586801 0.3535760 0.4128729 0.4128729 0.3206308 0.2962478 0.3296237 0.2958334 0.2958334 0.4119266 0.3928054 0.2575674 0.2575674 0.3179526 0.3179526 0.4411143 0.4133829 0.4133829 0.3874029 0.3792772 0.3792772 0.3996033 0.3582252 0.3806545 0.3806545 0.4047136 0.4047136 0.4221417 0.4108856 0.4108856 0.4709882 0.3255050 0.3255050 0.2715437 0.2740035 0.2815753 0.2740035 0.2815753 0.2953668 0.0000000 0.2485962 0.2485962 0.3060187 0.2938415 0.3510425 1.0614752 0.8710318 0.8710318 1.1844619 1.1700784 1.0494576 0.9121007 1.0480772 1.0127726 1.0127726 0.9990174 0.9680983 1.0507576 1.0989533 1.0107110 1.0107110 1.1700784 0.9984791 1.1897476 1.0320581 1.1022329 0.9338015 0.9693761 0.8939262 0.8939262 0.9095667 1.0237362 1.0237362 0.3081281 1.2032322 1.1604949 1.2032322 1.1604949 1.4395402 0.8510378 0.8510378 1.0047531 0.9984791 1.0748884 0.3034742 1.1291337 1.1291337 1.0137896 1.0137896 1.0838304 0.9248644 0.9248644 1.0438549 1.0784365 1.0062499 1.0062499 1.0409421 1.0628895 0.9908564 0.9908564 0.3313544 1.0001715 1.0158792 0.9993078 1.0113814 0.3070666 1.0001715 0.8960617 1.0488520 1.0499124 1.0499124 0.9996677 0.9996677 0.3271951 0.9974050 0.2715437 0.2589232 1.0343309 0.3231622 0.3352215 0.2480713 0.2588763 0.3190283 0.3701056 
NcTr_1     0.3119051 0.3791818 0.2843151 0.4059705 0.4059705 0.4867299 0.4713436 0.4713436 0.3461752 0.3461752 0.3398305 0.4026127 0.4026127 0.4972953 0.4972953 0.3841009 0.4109389 0.3841009 0.4109389 0.4976091 0.4976091 0.3742510 0.3709056 0.4168745 0.3457632 0.3457632 0.4746607 0.4554804 0.3283659 0.3283659 0.3688055 0.3688055 0.5035694 0.4537309 0.4537309 0.4719478 0.4508695 0.4508695 0.4579242 0.4169255 0.4553497 0.4553497 0.4843747 0.4843747 0.4858655 0.4493441 0.4493441 0.5452691 0.3912582 0.3912582 0.2665664 0.3005551 0.3022473 0.3005551 0.3022473 0.3630825 0.2485962 0.0000000 0.0000010 0.2843151 0.3119051 0.3200434 0.9430667 0.7979805 0.7979805 1.1869109 1.1724591 1.0570921 0.8740024 1.1254466 0.9499239 0.9499239 0.9425686 0.8670659 1.1039499 1.0540519 1.0437730 1.0437730 1.1724591 1.0213820 1.1617286 0.9520285 1.1085435 0.8631345 0.8990061 0.8564384 0.8564384 0.8715889 1.0420800 1.0420800 0.3791818 1.2245814 1.2575530 1.2245814 1.2575530 1.5210998 0.8299185 0.8299185 1.0647981 1.0213820 1.0821593 0.3198371 1.0447416 1.0447416 1.0097071 1.0097071 0.9635381 0.8660378 0.8660378 1.0030698 0.9599468 0.9781921 0.9781921 0.9262722 0.9557383 0.9053891 0.9053891 0.3015078 1.0506685 0.9290998 1.0585726 0.9454381 0.2784644 1.0506685 0.8584724 0.9734088 0.9750061 0.9750061 1.0907682 1.0907682 0.3352954 1.0213706 0.2665664 0.3143863 1.0971882 0.2896083 0.3285353 0.2279473 0.2440532 0.3786285 0.3875326 
NcTr_2     0.3119051 0.3791818 0.2843151 0.4059705 0.4059705 0.4867299 0.4713436 0.4713436 0.3461752 0.3461752 0.3398305 0.4026127 0.4026127 0.4972953 0.4972953 0.3841009 0.4109389 0.3841009 0.4109389 0.4976091 0.4976091 0.3742510 0.3709056 0.4168745 0.3457632 0.3457632 0.4746607 0.4554804 0.3283659 0.3283659 0.3688055 0.3688055 0.5035694 0.4537309 0.4537309 0.4719478 0.4508695 0.4508695 0.4579242 0.4169255 0.4553497 0.4553497 0.4843747 0.4843747 0.4858655 0.4493441 0.4493441 0.5452691 0.3912582 0.3912582 0.2665664 0.3005551 0.3022473 0.3005551 0.3022473 0.3630825 0.2485962 0.0000010 0.0000000 0.2843151 0.3119051 0.3200434 0.9430667 0.7979805 0.7979805 1.1869109 1.1724591 1.0570921 0.8740024 1.1254466 0.9499239 0.9499239 0.9425686 0.8670659 1.1039499 1.0540519 1.0437730 1.0437730 1.1724591 1.0213820 1.1617286 0.9520285 1.1085435 0.8631345 0.8990061 0.8564384 0.8564384 0.8715889 1.0420800 1.0420800 0.3791818 1.2245814 1.2575530 1.2245814 1.2575530 1.5210998 0.8299185 0.8299185 1.0647981 1.0213820 1.0821593 0.3198371 1.0447416 1.0447416 1.0097071 1.0097071 0.9635381 0.8660378 0.8660378 1.0030698 0.9599468 0.9781921 0.9781921 0.9262722 0.9557383 0.9053891 0.9053891 0.3015078 1.0506685 0.9290998 1.0585726 0.9454381 0.2784644 1.0506685 0.8584724 0.9734088 0.9750061 0.9750061 1.0907682 1.0907682 0.3352954 1.0213706 0.2665664 0.3143863 1.0971882 0.2896083 0.3285353 0.2279473 0.2440532 0.3786285 0.3875326 
NnCxD5_1   0.0866003 0.3754596 0.0000010 0.3794751 0.3794751 0.4027212 0.4210934 0.4210934 0.2892916 0.2892916 0.2920139 0.3415378 0.3415378 0.4837812 0.4837812 0.3520724 0.3549375 0.3520724 0.3549375 0.4758863 0.4758863 0.3427898 0.3358700 0.3581646 0.3207550 0.3207550 0.4575706 0.4504035 0.2843770 0.2843770 0.3450264 0.3450264 0.4821685 0.4678118 0.4678118 0.4505912 0.4268168 0.4268168 0.4515020 0.3480757 0.4545416 0.4545416 0.4694266 0.4694266 0.4678165 0.4631232 0.4631232 0.5102788 0.3648509 0.3648509 0.2720897 0.2917263 0.2526313 0.2917263 0.2526313 0.3468070 0.3060187 0.2843151 0.2843151 0.0000000 0.0866003 0.2976227 0.9429557 0.8052022 0.8052022 1.0645473 1.0512165 1.0433930 0.8282299 1.0941461 0.9690925 0.9690925 0.9387514 0.8989507 1.0584597 1.0195599 0.9996566 0.9996566 1.0512165 0.8943323 1.1715733 0.9646020 0.9906133 0.9281617 0.9049111 0.8182181 0.8182181 0.8333976 1.0250628 1.0250628 0.3754596 1.1721349 1.1297166 1.1721349 1.1297166 1.3495091 0.8711396 0.8711396 0.8948623 0.8943323 1.0497843 0.2958234 0.9984097 0.9984097 0.9631505 0.9631505 0.9654017 0.8699919 0.8699919 0.9528052 0.9585967 0.9340141 0.9340141 0.9322885 0.9507480 0.9478262 0.9478262 0.3248569 0.9020773 0.9704388 0.9143302 0.9694642 0.3048660 0.9020773 0.8173949 0.9909609 0.9528710 0.9528710 0.9981597 0.9981597 0.3257171 1.0614101 0.2720897 0.3527181 1.0396172 0.3493265 0.3721710 0.2370624 0.2880701 0.3361051 0.3569430 
NnGe       0.0000010 0.3508878 0.0866003 0.3629644 0.3629644 0.4325742 0.4186917 0.4186917 0.3096791 0.3096791 0.3022349 0.3588619 0.3588619 0.4991506 0.4991506 0.4004036 0.3696314 0.4004036 0.3696314 0.4900143 0.4900143 0.3536466 0.3481545 0.3813101 0.3488700 0.3488700 0.4797107 0.4734983 0.2840381 0.2840381 0.3375945 0.3375945 0.4976272 0.4871776 0.4871776 0.4679204 0.4592870 0.4592870 0.4732321 0.3627302 0.4735259 0.4735259 0.5004305 0.5004305 0.4901496 0.4724709 0.4724709 0.5160985 0.3379691 0.3379691 0.2947052 0.3035567 0.2619207 0.3035567 0.2619207 0.3595061 0.2938415 0.3119051 0.3119051 0.0866003 0.0000000 0.2820002 0.9702320 0.8941048 0.8941048 1.1186632 1.1048599 1.0369120 0.9230789 1.0984048 0.9476318 0.9476318 0.9162349 0.9667276 1.0624676 1.0682471 1.0438542 1.0438542 1.1048599 0.9353633 1.2481166 0.9737792 1.0218599 1.0038685 0.9829315 0.9123574 0.9123574 0.9287579 1.0231359 1.0231359 0.3508878 1.1497849 1.1271370 1.1497849 1.1271370 1.3775260 0.8899175 0.8899175 0.9421714 0.9353633 1.0589897 0.2992191 1.0251581 1.0251581 0.9697482 0.9697482 0.9775716 0.9327446 0.9327446 0.9687387 0.9645603 0.9406261 0.9406261 0.9371731 0.9566991 0.9381734 0.9381734 0.3440598 0.9433404 0.9490609 0.9574700 0.9368841 0.3044460 0.9433404 0.9115966 0.9821442 0.9589677 0.9589677 1.0271158 1.0271158 0.3326539 1.0823215 0.2947052 0.3598537 1.0416794 0.3474459 0.3420110 0.2484003 0.2756637 0.3487127 0.4045437 
NnsW4_1    0.2820002 0.3058375 0.2976227 0.3839966 0.3839966 0.4222784 0.3997078 0.3997078 0.3337625 0.3337625 0.3390606 0.4075576 0.4075576 0.5123755 0.5123755 0.4018208 0.3623180 0.4018208 0.3623180 0.5420586 0.5420586 0.3742835 0.3762477 0.4032082 0.3348586 0.3348586 0.4955885 0.4851913 0.2921788 0.2921788 0.3325102 0.3325102 0.5176148 0.4827649 0.4827649 0.4963433 0.4645692 0.4645692 0.5012130 0.3682483 0.4822847 0.4822847 0.5060749 0.5060749 0.5152048 0.4707796 0.4707796 0.4747662 0.3262406 0.3262406 0.2858811 0.3306255 0.3007337 0.3306255 0.3007337 0.3918042 0.3510425 0.3200434 0.3200434 0.2976227 0.2820002 0.0000000 0.8812758 0.7626537 0.7626537 1.0954205 1.0818623 0.9147288 0.8307700 0.9588153 0.9206968 0.9206968 0.8946163 0.8139003 0.9647497 0.8995094 0.9301699 0.9301699 1.0818623 0.7673534 1.0058797 0.9014091 0.9753447 0.8131495 0.8337760 0.8037431 0.8037431 0.8185148 0.9459291 0.9459291 0.3058375 1.1118065 1.0459215 1.1118065 1.0459215 1.4326630 0.7593854 0.7593854 0.8098487 0.7673534 1.0010811 0.3331479 0.9110024 0.9110024 0.8582561 0.8582561 0.8904902 0.7797197 0.7797197 0.8945731 0.8958911 0.8900236 0.8900236 0.8793138 0.8886372 0.9042047 0.9042047 0.3502351 0.7974426 0.9166261 0.7970230 0.9144887 0.3151221 0.7974426 0.8033366 0.9011241 0.8892670 0.8892670 0.9026806 0.9026806 0.3540088 0.9086819 0.2858811 0.3350261 0.9760825 0.3392620 0.2470664 0.2312606 0.3013433 0.4076535 0.4068368 
StAc       0.9702320 1.0072532 0.9429557 0.9574474 0.9574474 1.1659505 0.9271625 0.9271625 1.0890857 1.0890857 0.9841240 1.1399898 1.1399898 1.0151551 1.0151551 0.9881844 1.1206932 0.9881844 1.1206932 1.1689604 1.1689604 1.0512376 1.0209937 1.1099573 0.9943559 0.9943559 1.0792251 1.0848744 0.9947298 0.9947298 1.0004625 1.0004625 1.0384975 1.0254240 1.0254240 1.0802626 1.1397891 1.1397891 1.1437543 1.1050161 1.1615136 1.1615136 1.0684960 1.0684960 1.0940734 1.0426064 1.0426064 1.0277645 0.9173354 0.9173354 0.9192549 1.0877629 0.9998053 1.0877629 0.9998053 1.0921859 1.0614752 0.9430667 0.9430667 0.9429557 0.9702320 0.8812758 0.0000000 0.5500441 0.5500441 0.8073267 0.7963057 0.6357368 0.5958329 0.7479939 0.7998407 0.7998407 0.7424261 0.6346751 0.8112862 0.6312901 0.5887838 0.5887838 0.7963057 0.6239608 0.6717181 0.7327313 0.5605467 0.6560070 0.6674221 0.5640931 0.5640931 0.5763639 0.6820643 0.6820643 1.0072532 0.9209951 0.7278871 0.9209951 0.7278871 1.3388305 0.6070891 0.6070891 0.6198111 0.6239608 0.6391782 0.9763085 0.6134750 0.6134750 0.1558927 0.1558927 0.0146388 0.5989313 0.5989313 0.1623600 0.0261217 0.1231041 0.1231041 0.0258758 0.0262472 0.6977558 0.6977558 1.0659145 0.6200564 0.7195780 0.6198429 0.7661400 1.0257188 0.6200564 0.5668859 0.7531810 0.1456889 0.1456889 0.5881369 0.5881369 1.0126335 0.6235601 0.9192549 1.0332374 0.8805046 1.0451917 0.9373842 0.9087364 0.9624389 1.0537586 0.9776732 
StAfJ3_1   0.8941048 0.8418434 0.8052022 0.8337176 0.8337176 0.9733826 0.8680742 0.8680742 0.8997937 0.8997937 0.8260036 0.8177061 0.8177061 0.8475881 0.8475881 0.8509813 0.8208482 0.8509813 0.8208482 0.9298376 0.9298376 0.8644369 0.8746023 0.8940843 0.8218180 0.8218180 0.8697985 0.8983314 0.8806691 0.8806691 0.8091710 0.8091710 0.8671315 0.8344026 0.8344026 0.8430504 0.8810344 0.8810344 0.8649733 0.8228642 0.8491789 0.8491789 0.8973125 0.8973125 0.8779170 0.8432470 0.8432470 0.7726826 0.8446430 0.8446430 0.7774495 0.8767133 0.9106171 0.8767133 0.9106171 0.7876187 0.8710318 0.7979805 0.7979805 0.8052022 0.8941048 0.7626537 0.5500441 0.0000000 0.0000010 0.6053153 0.5969213 0.5687022 0.0508279 0.6453758 0.6064081 0.6064081 0.5784553 0.2207823 0.7377867 0.5639058 0.4895006 0.4895006 0.5969213 0.4945694 0.6358580 0.5785344 0.5433532 0.1971466 0.2204424 0.0509102 0.0509102 0.0550814 0.5854604 0.5854604 0.8418434 0.6836191 0.5544997 0.6836191 0.5544997 1.4041116 0.4883985 0.4883985 0.4747822 0.4945694 0.5202840 0.7601536 0.5971292 0.5971292 0.5509980 0.5509980 0.5674644 0.2449504 0.2449504 0.5410204 0.5605427 0.5520072 0.5520072 0.5557467 0.5525012 0.5496779 0.5496779 0.8236139 0.4670555 0.5600975 0.4651437 0.5701658 0.7907834 0.4670555 0.0549134 0.5677681 0.5649242 0.5649242 0.4525205 0.4525205 0.7752051 0.5555568 0.7774495 0.8614942 0.7122732 0.8844689 0.7293094 0.8376192 0.8176723 0.8116466 0.8265257 
StAfJ3_2   0.8941048 0.8418434 0.8052022 0.8337176 0.8337176 0.9733826 0.8680742 0.8680742 0.8997937 0.8997937 0.8260036 0.8177061 0.8177061 0.8475881 0.8475881 0.8509813 0.8208482 0.8509813 0.8208482 0.9298376 0.9298376 0.8644369 0.8746023 0.8940843 0.8218180 0.8218180 0.8697985 0.8983314 0.8806691 0.8806691 0.8091710 0.8091710 0.8671315 0.8344026 0.8344026 0.8430504 0.8810344 0.8810344 0.8649733 0.8228642 0.8491789 0.8491789 0.8973125 0.8973125 0.8779170 0.8432470 0.8432470 0.7726826 0.8446430 0.8446430 0.7774495 0.8767133 0.9106171 0.8767133 0.9106171 0.7876187 0.8710318 0.7979805 0.7979805 0.8052022 0.8941048 0.7626537 0.5500441 0.0000010 0.0000000 0.6053153 0.5969213 0.5687022 0.0508279 0.6453758 0.6064081 0.6064081 0.5784553 0.2207823 0.7377867 0.5639058 0.4895006 0.4895006 0.5969213 0.4945694 0.6358580 0.5785344 0.5433532 0.1971466 0.2204424 0.0509102 0.0509102 0.0550814 0.5854604 0.5854604 0.8418434 0.6836191 0.5544997 0.6836191 0.5544997 1.4041116 0.4883985 0.4883985 0.4747822 0.4945694 0.5202840 0.7601536 0.5971292 0.5971292 0.5509980 0.5509980 0.5674644 0.2449504 0.2449504 0.5410204 0.5605427 0.5520072 0.5520072 0.5557467 0.5525012 0.5496779 0.5496779 0.8236139 0.4670555 0.5600975 0.4651437 0.5701658 0.7907834 0.4670555 0.0549134 0.5677681 0.5649242 0.5649242 0.4525205 0.4525205 0.7752051 0.5555568 0.7774495 0.8614942 0.7122732 0.8844689 0.7293094 0.8376192 0.8176723 0.8116466 0.8265257 
StAfa_2    1.1186632 1.1808117 1.0645473 1.1642462 1.1642462 1.2614796 1.2364660 1.2364660 1.2609161 1.2609161 1.0913536 1.2206299 1.2206299 1.1065050 1.1065050 1.0545001 1.2116348 1.0545001 1.2116348 1.2985002 1.2985002 1.2455561 1.2231015 1.1570856 1.1257130 1.1257130 1.2118575 1.2692464 1.1021790 1.1021790 1.1264605 1.1264605 1.1223779 1.1517987 1.1517987 1.2543422 1.1993238 1.1993238 1.2117630 1.1867072 1.1702360 1.1702360 1.2153694 1.2153694 1.2083413 1.1274277 1.1274277 1.1936815 1.1906592 1.1906592 1.1448163 1.2142131 1.2265619 1.2142131 1.2265619 1.1120187 1.1844619 1.1869109 1.1869109 1.0645473 1.1186632 1.0954205 0.8073267 0.6053153 0.6053153 0.0000000 0.0034805 0.4238199 0.5915583 0.7293820 0.7648603 0.7648603 0.7548206 0.5983367 0.7662248 0.7029991 0.4725384 0.4725384 0.0034805 0.6026758 0.7341449 0.7579602 0.4220857 0.6044097 0.5828917 0.5875824 0.5875824 0.5992375 0.7131320 0.7131320 1.1808117 0.6466480 0.5201373 0.6466480 0.5201373 1.4286377 0.7007260 0.7007260 0.6119467 0.6026758 0.3900394 1.0825030 0.6107636 0.6107636 0.7705692 0.7705692 0.7984260 0.6064642 0.6064642 0.7303421 0.7776543 0.7733063 0.7733063 0.7900717 0.7796480 0.7591332 0.7591332 1.1708165 0.5991330 0.7691131 0.6108264 0.7600454 1.1174620 0.5991330 0.5985923 0.7539639 0.7504919 0.7504919 0.3766210 0.3766210 1.0903086 0.7630045 1.1448163 1.1824282 0.7734542 1.2013137 1.0927521 1.1917773 1.1336587 1.1653248 1.0432682 
StAfa_6    1.1048599 1.1661081 1.0512165 1.1497534 1.1497534 1.2460366 1.2209284 1.2209284 1.2455808 1.2455808 1.0776566 1.2055534 1.2055534 1.0922527 1.0922527 1.0413898 1.1966088 1.0413898 1.1966088 1.2820124 1.2820124 1.2302229 1.2080604 1.1428153 1.1118398 1.1118398 1.1963167 1.2529716 1.0884938 1.0884938 1.1125538 1.1125538 1.1079601 1.1369629 1.1369629 1.2383890 1.1842250 1.1842250 1.1964803 1.1719371 1.1555854 1.1555854 1.1998705 1.1998705 1.1927957 1.1129349 1.1129349 1.1788120 1.1758368 1.1758368 1.1306701 1.1996481 1.2117075 1.1996481 1.2117075 1.0984728 1.1700784 1.1724591 1.1724591 1.0512165 1.1048599 1.0818623 0.7963057 0.5969213 0.5969213 0.0034805 0.0000000 0.4172110 0.5832693 0.7197935 0.7591110 0.7591110 0.7491188 0.5899591 0.7561927 0.6937207 0.4651933 0.4651933 0.0000010 0.5941729 0.7243996 0.7522870 0.4153972 0.5959476 0.5746514 0.5793658 0.5793658 0.5909001 0.7036135 0.7036135 1.1661081 0.6375838 0.5122989 0.6375838 0.5122989 1.4105500 0.6913940 0.6913940 0.6033760 0.5941729 0.3837147 1.0691703 0.6022980 0.6022980 0.7602565 0.7602565 0.7875167 0.5980541 0.5980541 0.7205327 0.7670002 0.7629028 0.7629028 0.7793262 0.7689782 0.7534100 0.7534100 1.1565323 0.5906280 0.7633833 0.6022177 0.7543241 1.1038107 0.5906280 0.5902528 0.7482424 0.7404360 0.7404360 0.3703199 0.3703199 1.0769988 0.7530597 1.1306701 1.1677811 0.7633383 1.2013137 1.0791992 1.1771203 1.1198025 1.1511038 1.0302640 
StAn_2     1.0369120 1.0535976 1.0433930 1.0059719 1.0059719 1.0718522 1.0960183 1.0960183 1.0412285 1.0412285 1.0195399 1.0750250 1.0750250 1.0819228 1.0819228 0.9587751 1.0657363 0.9587751 1.0657363 1.1596441 1.1596441 1.0458429 0.9990259 1.0125652 0.9529018 0.9529018 1.0701783 1.0912148 1.0069543 1.0069543 0.9976414 0.9976414 1.1049987 1.0761395 1.0761395 1.0875931 1.1412368 1.1412368 1.1225747 1.0881379 1.1314887 1.1314887 1.0848155 1.0848155 1.0653477 1.0794529 1.0794529 1.0843460 0.9927813 0.9927813 0.9850185 1.0125428 1.0111537 1.0125428 1.0111537 0.9630682 1.0494576 1.0570921 1.0570921 1.0433930 1.0369120 0.9147288 0.6357368 0.5687022 0.5687022 0.4238199 0.4172110 0.0000000 0.5660163 0.6135628 0.6295117 0.6295117 0.6130466 0.5877420 0.7137251 0.5569788 0.4123020 0.4123020 0.4172110 0.5662492 0.6832880 0.6202071 0.3246026 0.5861654 0.5929709 0.5465259 0.5465259 0.5574807 0.7105533 0.7105533 1.0535976 0.5920796 0.4661535 0.5920796 0.4661535 1.4317716 0.5871518 0.5871518 0.5773477 0.5662492 0.2766613 1.0135831 0.5534425 0.5534425 0.6494756 0.6494756 0.6386555 0.5436191 0.5436191 0.6069029 0.6143935 0.6493945 0.6493945 0.6133610 0.6095308 0.6098857 0.6098857 1.0440582 0.5652181 0.6133178 0.5702201 0.6317984 1.0116315 0.5652181 0.5568329 0.6040669 0.6246177 0.6246177 0.2460859 0.2460859 0.9877306 0.7313475 0.9850185 1.0784444 0.7492741 1.1034167 0.9133179 0.9756874 1.0492242 1.0046049 0.9487487 
StAua_2    0.9230789 0.9393258 0.8282299 0.8802476 0.8802476 1.0098307 0.9225426 0.9225426 0.9505248 0.9505248 0.8624035 0.8769585 0.8769585 0.9158298 0.9158298 0.8871377 0.8857789 0.8871377 0.8857789 0.9837777 0.9837777 0.9105172 0.9210717 0.9350439 0.8827670 0.8827670 0.9318892 0.9627091 0.9207161 0.9207161 0.8572421 0.8572421 0.9365342 0.8985786 0.8985786 0.8958614 0.9254083 0.9254083 0.9086677 0.8879081 0.9170325 0.9170325 0.9524279 0.9524279 0.9287197 0.9077234 0.9077234 0.8171535 0.8441388 0.8441388 0.8440745 0.9399080 0.9401475 0.9399080 0.9401475 0.8425589 0.9121007 0.8740024 0.8740024 0.8282299 0.9230789 0.8307700 0.5958329 0.0508279 0.0508279 0.5915583 0.5832693 0.5660163 0.0000000 0.6573723 0.6432642 0.6432642 0.6139025 0.1877585 0.7302430 0.5774984 0.5185179 0.5185179 0.5832693 0.5259486 0.6598222 0.6200783 0.5731569 0.1889307 0.1972033 0.0140832 0.0140832 0.0177774 0.6288747 0.6288747 0.9393258 0.7147539 0.5655337 0.7147539 0.5655337 1.4264336 0.5134180 0.5134180 0.5052305 0.5259486 0.5237262 0.8274092 0.6129430 0.6129430 0.5844357 0.5844357 0.5999863 0.2302234 0.2302234 0.5807526 0.6068716 0.5857279 0.5857279 0.5995731 0.5981958 0.5836031 0.5836031 0.9043673 0.4974517 0.5942507 0.4954370 0.6069544 0.8728077 0.4974517 0.0177192 0.6025079 0.5841850 0.5841850 0.4608454 0.4608454 0.8398428 0.5980601 0.8440745 0.9364143 0.7146566 0.9853899 0.7917390 0.8929039 0.8865538 0.8678157 0.8619453 
StAvMA_2   1.0984048 1.0426089 1.0941461 1.0282398 1.0282398 1.1103961 1.0789191 1.0789191 1.0854792 1.0854792 0.9907565 1.0397699 1.0397699 1.1066925 1.1066925 0.9590632 1.0303630 0.9590632 1.0303630 1.0864576 1.0864576 1.0161792 1.0064338 1.0657512 0.9768211 0.9768211 1.0923911 1.0556403 0.9777928 0.9777928 1.0165891 1.0165891 1.1677785 1.0880316 1.0880316 0.9940783 1.0382598 1.0382598 1.0278921 1.0313594 1.0443077 1.0443077 1.0792644 1.0792644 1.0681097 1.0822964 1.0822964 1.0593354 1.0696433 1.0696433 1.1122338 1.0614588 1.0010665 1.0614588 1.0010665 0.9522435 1.0480772 1.1254466 1.1254466 1.0941461 1.0984048 0.9588153 0.7479939 0.6453758 0.6453758 0.7293820 0.7197935 0.6135628 0.6573723 0.0000000 0.8269958 0.8269958 0.7932147 0.6713449 0.7925679 0.4823435 0.5833258 0.5833258 0.7197935 0.6198682 0.7426463 0.8046397 0.6462779 0.7031319 0.6870863 0.6528754 0.6528754 0.6616527 0.7429627 0.7429627 1.0426089 0.8351822 0.6635640 0.8351822 0.6635640 1.4815438 0.5824751 0.5824751 0.6231366 0.6198682 0.6299054 0.9854462 0.5078978 0.5078978 0.7285374 0.7285374 0.7510686 0.6568518 0.6568518 0.6938634 0.7386597 0.7233661 0.7233661 0.7262541 0.7147096 0.7878853 0.7878853 0.9832161 0.6000744 0.8101934 0.5995834 0.8015267 1.0001152 0.6000744 0.6647079 0.7931072 0.7197932 0.7197932 0.5928248 0.5928248 0.9749964 0.7524944 1.1122338 1.0758230 0.8518144 1.0536990 0.9954188 0.9903139 1.0200335 0.9940624 0.9520723 
StCar_1    0.9476318 0.9371925 0.9690925 1.0173263 1.0173263 1.0458082 1.0115298 1.0115298 1.0606341 1.0606341 0.9522028 1.0352721 1.0352721 0.9229658 0.9229658 0.9361329 0.9836660 0.9361329 0.9836660 0.9454500 0.9454500 1.0191442 1.0039508 0.9654507 0.9589228 0.9589228 0.9199812 0.9167128 0.9635265 0.9635265 0.9808822 0.9808822 0.9435473 0.9375358 0.9375358 0.9110876 0.9661500 0.9661500 0.9410138 0.9883171 0.9454190 0.9454190 0.9196935 0.9196935 0.9042055 0.9353126 0.9353126 0.9116447 1.0195217 1.0195217 0.9662927 1.0171618 0.9501124 1.0171618 0.9501124 0.9784200 1.0127726 0.9499239 0.9499239 0.9690925 0.9476318 0.9206968 0.7998407 0.6064081 0.6064081 0.7648603 0.7591110 0.6295117 0.6432642 0.8269958 0.0000000 0.0000010 0.0358762 0.6816454 0.8662431 0.7509628 0.6879504 0.6879504 0.7591110 0.7173100 0.8305466 0.0757255 0.6238962 0.7006699 0.6704259 0.6271836 0.6271836 0.6393151 0.7429175 0.7429175 0.9371925 0.8729617 0.7364531 0.8729617 0.7364531 1.7085399 0.6995171 0.6995171 0.7405502 0.7173100 0.6977004 0.9113226 0.8376578 0.8376578 0.7923777 0.7923777 0.7864062 0.7089528 0.7089528 0.7830610 0.7880846 0.7678783 0.7678783 0.7865850 0.7855060 0.0782081 0.0782081 0.9663178 0.7123469 0.0894825 0.7353022 0.0287109 0.9652000 0.7123469 0.6386871 0.0640488 0.7335201 0.7335201 0.6604102 0.6604102 0.9404884 0.7560313 0.9662927 1.0071940 0.8820631 0.9811789 0.9069226 0.9852139 0.9322554 0.9887757 0.9115447 
StCar_2    0.9476318 0.9371925 0.9690925 1.0173263 1.0173263 1.0458082 1.0115298 1.0115298 1.0606341 1.0606341 0.9522028 1.0352721 1.0352721 0.9229658 0.9229658 0.9361329 0.9836660 0.9361329 0.9836660 0.9454500 0.9454500 1.0191442 1.0039508 0.9654507 0.9589228 0.9589228 0.9199812 0.9167128 0.9635265 0.9635265 0.9808822 0.9808822 0.9435473 0.9375358 0.9375358 0.9110876 0.9661500 0.9661500 0.9410138 0.9883171 0.9454190 0.9454190 0.9196935 0.9196935 0.9042055 0.9353126 0.9353126 0.9116447 1.0195217 1.0195217 0.9662927 1.0171618 0.9501124 1.0171618 0.9501124 0.9784200 1.0127726 0.9499239 0.9499239 0.9690925 0.9476318 0.9206968 0.7998407 0.6064081 0.6064081 0.7648603 0.7591110 0.6295117 0.6432642 0.8269958 0.0000010 0.0000000 0.0358762 0.6816454 0.8662431 0.7509628 0.6879504 0.6879504 0.7591110 0.7173100 0.8305466 0.0757255 0.6238962 0.7006699 0.6704259 0.6271836 0.6271836 0.6393151 0.7429175 0.7429175 0.9371925 0.8729617 0.7364531 0.8729617 0.7364531 1.7085399 0.6995171 0.6995171 0.7405502 0.7173100 0.6977004 0.9113226 0.8376578 0.8376578 0.7923777 0.7923777 0.7864062 0.7089528 0.7089528 0.7830610 0.7880846 0.7678783 0.7678783 0.7865850 0.7855060 0.0782081 0.0782081 0.9663178 0.7123469 0.0894825 0.7353022 0.0287109 0.9652000 0.7123469 0.6386871 0.0640488 0.7335201 0.7335201 0.6604102 0.6604102 0.9404884 0.7560313 0.9662927 1.0071940 0.8820631 0.9811789 0.9069226 0.9852139 0.9322554 0.9887757 0.9115447 
StCar_3    0.9162349 0.9239898 0.9387514 0.9883962 0.9883962 1.0408005 0.9982967 0.9982967 1.0546144 1.0546144 0.9613239 1.0261003 1.0261003 0.9273821 0.9273821 0.9468543 0.9783562 0.9468543 0.9783562 0.9516282 0.9516282 1.0213378 1.0024283 0.9846039 0.9539092 0.9539092 0.9261044 0.9279978 0.9397702 0.9397702 0.9780683 0.9780683 0.9480106 0.9420125 0.9420125 0.8985590 0.9608450 0.9608450 0.9532474 0.9829336 0.9460462 0.9460462 0.9319249 0.9319249 0.9103353 0.9397643 0.9397643 0.9060203 1.0044755 1.0044755 0.9526649 1.0116140 0.9442084 1.0116140 0.9442084 0.9871349 0.9990174 0.9425686 0.9425686 0.9387514 0.9162349 0.8946163 0.7424261 0.5784553 0.5784553 0.7548206 0.7491188 0.6130466 0.6139025 0.7932147 0.0358762 0.0358762 0.0000000 0.6482803 0.8321185 0.7116447 0.6397724 0.6397724 0.7491188 0.6891405 0.7741047 0.0706922 0.5813385 0.6663508 0.6375934 0.5984746 0.5984746 0.6101855 0.7105928 0.7105928 0.9239898 0.8378137 0.7019198 0.8378137 0.7019198 1.6430674 0.6705769 0.6705769 0.7119291 0.6891405 0.6722011 0.9028301 0.7971499 0.7971499 0.7290628 0.7290628 0.7279294 0.6757112 0.6757112 0.7435421 0.7294463 0.7070067 0.7070067 0.7288077 0.7273047 0.0700143 0.0700143 0.9573003 0.6844623 0.0811710 0.7066572 0.0252330 0.9561874 0.6844623 0.6095489 0.0635231 0.6728922 0.6728922 0.6129232 0.6129232 0.9317222 0.7256476 0.9526649 0.9930218 0.8456384 0.9705283 0.9105241 0.9840702 0.9223227 0.9897723 0.9253036 
StCr       0.9667276 0.9623647 0.8989507 0.9641771 0.9641771 1.0349346 0.9240278 0.9240278 0.9302099 0.9302099 0.9237933 0.9238974 0.9238974 0.8820060 0.8820060 0.8714564 0.9288551 0.8714564 0.9288551 0.9676832 0.9676832 0.9215389 0.9322811 0.9360807 0.8499918 0.8499918 0.8970090 0.8874416 0.9492088 0.9492088 0.8102587 0.8102587 0.9023557 0.8538724 0.8538724 0.8688097 0.8470376 0.8470376 0.8456113 0.9244251 0.8765378 0.8765378 0.9087716 0.9087716 0.8927474 0.8739305 0.8739305 0.8157857 0.8622980 0.8622980 0.8748298 0.9071096 1.0099194 0.9071096 1.0099194 0.8768326 0.9680983 0.8670659 0.8670659 0.8989507 0.9667276 0.8139003 0.6346751 0.2207823 0.2207823 0.5983367 0.5899591 0.5877420 0.1877585 0.6713449 0.6816454 0.6816454 0.6482803 0.0000000 0.8093356 0.6256439 0.5311418 0.5311418 0.5899591 0.5282545 0.6511474 0.6361992 0.5832123 0.0636435 0.0429246 0.1971656 0.1971656 0.2033260 0.6333032 0.6333032 0.9623647 0.7264728 0.5824521 0.7264728 0.5824521 1.4391179 0.5598440 0.5598440 0.5059049 0.5282545 0.5518640 0.8546717 0.6495098 0.6495098 0.6395701 0.6395701 0.6266506 0.1492309 0.1492309 0.6100615 0.6582199 0.6480157 0.6480157 0.6186014 0.6505232 0.5968512 0.5968512 0.9219643 0.4919059 0.6117058 0.4994718 0.6347283 0.8571651 0.4919059 0.2028495 0.6231209 0.6375955 0.6375955 0.5300492 0.5300492 0.8234039 0.5849289 0.8748298 0.9548646 0.8046058 0.9638631 0.8231178 0.8846147 0.8580982 0.9175285 0.8507696 
StDa_1     1.0624676 1.0148754 1.0584597 1.0647001 1.0647001 1.1175176 1.0532517 1.0532517 1.0970804 1.0970804 0.9800427 1.0747091 1.0747091 1.1578968 1.1578968 0.9881919 1.0517621 0.9881919 1.0517621 1.2567371 1.2567371 1.0209301 0.9915670 1.1195192 1.0228860 1.0228860 1.1544630 1.1168430 0.9565798 0.9565798 0.9855588 0.9855588 1.1350551 1.0750047 1.0750047 1.1576885 1.1103750 1.1103750 1.1679065 1.0567618 1.1020035 1.1020035 1.1636981 1.1636981 1.1698201 1.1012801 1.1012801 1.0821886 1.1038020 1.1038020 1.1157891 1.0545138 1.1070286 1.0545138 1.1070286 1.1063230 1.0507576 1.1039499 1.1039499 1.0584597 1.0624676 0.9647497 0.8112862 0.7377867 0.7377867 0.7662248 0.7561927 0.7137251 0.7302430 0.7925679 0.8662431 0.8662431 0.8321185 0.8093356 0.0000000 0.7352122 0.6217253 0.6217253 0.7561927 0.7836494 0.7716630 0.8388428 0.6972716 0.7967990 0.8531618 0.7254825 0.7254825 0.7388607 0.7593127 0.7593127 1.0148754 0.8215860 0.7017501 0.8215860 0.7017501 1.4237927 0.7127621 0.7127621 0.8593618 0.7836494 0.6227845 1.0696031 0.7524830 0.7524830 0.7634249 0.7634249 0.8307333 0.7240337 0.7240337 0.8014805 0.7874247 0.7751524 0.7751524 0.7988774 0.7864535 0.8294280 0.8294280 1.1149091 0.8161601 0.8612672 0.8390332 0.8362891 1.1030133 0.8161601 0.7382806 0.8362452 0.7795320 0.7795320 0.6240461 0.6240461 1.1008600 0.8041533 1.1157891 1.0642358 0.1743750 1.2645113 0.9918445 1.0631011 1.0047628 1.0568789 0.9981691 
StDu       1.0682471 0.9842320 1.0195599 0.9771514 0.9771514 1.1794517 1.0122979 1.0122979 1.1209913 1.1209913 0.9806721 1.1234261 1.1234261 1.1545465 1.1545465 0.9766873 1.0911930 0.9766873 1.0911930 1.1618931 1.1618931 1.0885114 1.0616919 1.0582542 1.0237534 1.0237534 1.0905694 1.1226816 0.9589085 0.9589085 1.0315505 1.0315505 1.1941260 1.1446813 1.1446813 1.0909451 1.1751675 1.1751675 1.1996881 1.0892421 1.2261407 1.2261407 1.1354513 1.1354513 1.0727213 1.1351351 1.1351351 1.0816585 0.9988288 0.9988288 0.9944361 1.1418870 0.9769657 1.1418870 0.9769657 1.0380161 1.0989533 1.0540519 1.0540519 1.0195599 1.0682471 0.8995094 0.6312901 0.5639058 0.5639058 0.7029991 0.6937207 0.5569788 0.5774984 0.4823435 0.7509628 0.7509628 0.7116447 0.6256439 0.7352122 0.0000000 0.6323838 0.6323838 0.6937207 0.6480099 0.6860031 0.7143353 0.5570389 0.6065776 0.6545402 0.5450839 0.5450839 0.5560859 0.6337797 0.6337797 0.9842320 0.8246746 0.6486032 0.8246746 0.6486032 1.3538107 0.5797077 0.5797077 0.6535594 0.6480099 0.5981715 0.9730066 0.2787472 0.2787472 0.6835131 0.6835131 0.6503132 0.5620019 0.5620019 0.6197254 0.6170790 0.6316091 0.6316091 0.6110826 0.6097091 0.7087823 0.7087823 0.9916542 0.6396082 0.7161850 0.6524830 0.7181278 1.0137196 0.6396082 0.5475596 0.7127024 0.6696845 0.6696845 0.5309430 0.5309430 0.9909898 0.7506922 0.9944361 1.0338591 0.7932362 1.1265090 0.9254511 0.9984467 0.9810145 1.0402920 0.9688608 
StFo_1     1.0438542 1.0673388 0.9996566 1.0095338 1.0095338 1.1599508 1.0820221 1.0820221 1.1036071 1.1036071 1.0567018 1.1198592 1.1198592 1.1180979 1.1180979 0.9841084 1.1179972 0.9841084 1.1179972 1.2356306 1.2356306 1.0793014 1.0803799 1.0825749 1.0334083 1.0334083 1.1539812 1.1389191 0.9918204 0.9918204 1.0157187 1.0157187 1.1429707 1.1319560 1.1319560 1.1433010 1.2121073 1.2121073 1.2159981 1.1131633 1.1711203 1.1711203 1.1808368 1.1808368 1.1745443 1.1220810 1.1220810 1.0083930 1.0382477 1.0382477 0.9714783 1.0295414 1.0994647 1.0295414 1.0994647 1.0229355 1.0107110 1.0437730 1.0437730 0.9996566 1.0438542 0.9301699 0.5887838 0.4895006 0.4895006 0.4725384 0.4651933 0.4123020 0.5185179 0.5833258 0.6879504 0.6879504 0.6397724 0.5311418 0.6217253 0.6323838 0.0000000 0.0000010 0.4651933 0.5908418 0.7055315 0.6269946 0.4010567 0.5562464 0.5440910 0.5019719 0.5019719 0.5126006 0.5739639 0.5739639 1.0673388 0.6064388 0.4960511 0.6064388 0.4960511 1.3332267 0.5545206 0.5545206 0.6005130 0.5908418 0.3860683 0.9518503 0.5747398 0.5747398 0.6065629 0.6065629 0.5831770 0.5371626 0.5371626 0.5892620 0.5713425 0.5974559 0.5974559 0.5673690 0.5612145 0.6368886 0.6368886 1.0300953 0.5770999 0.6566562 0.5796717 0.6595590 0.9973295 0.5770999 0.5083380 0.6421122 0.6046331 0.6046331 0.3746245 0.3746245 0.9816471 0.6173830 0.9714783 1.1385624 0.7054618 1.0597014 0.9254129 1.0006827 0.9687573 1.0470008 0.9796259 
StFo_2     1.0438542 1.0673388 0.9996566 1.0095338 1.0095338 1.1599508 1.0820221 1.0820221 1.1036071 1.1036071 1.0567018 1.1198592 1.1198592 1.1180979 1.1180979 0.9841084 1.1179972 0.9841084 1.1179972 1.2356306 1.2356306 1.0793014 1.0803799 1.0825749 1.0334083 1.0334083 1.1539812 1.1389191 0.9918204 0.9918204 1.0157187 1.0157187 1.1429707 1.1319560 1.1319560 1.1433010 1.2121073 1.2121073 1.2159981 1.1131633 1.1711203 1.1711203 1.1808368 1.1808368 1.1745443 1.1220810 1.1220810 1.0083930 1.0382477 1.0382477 0.9714783 1.0295414 1.0994647 1.0295414 1.0994647 1.0229355 1.0107110 1.0437730 1.0437730 0.9996566 1.0438542 0.9301699 0.5887838 0.4895006 0.4895006 0.4725384 0.4651933 0.4123020 0.5185179 0.5833258 0.6879504 0.6879504 0.6397724 0.5311418 0.6217253 0.6323838 0.0000010 0.0000000 0.4651933 0.5908418 0.7055315 0.6269946 0.4010567 0.5562464 0.5440910 0.5019719 0.5019719 0.5126006 0.5739639 0.5739639 1.0673388 0.6064388 0.4960511 0.6064388 0.4960511 1.3332267 0.5545206 0.5545206 0.6005130 0.5908418 0.3860683 0.9518503 0.5747398 0.5747398 0.6065629 0.6065629 0.5831770 0.5371626 0.5371626 0.5892620 0.5713425 0.5974559 0.5974559 0.5673690 0.5612145 0.6368886 0.6368886 1.0300953 0.5770999 0.6566562 0.5796717 0.6595590 0.9973295 0.5770999 0.5083380 0.6421122 0.6046331 0.6046331 0.3746245 0.3746245 0.9816471 0.6173830 0.9714783 1.1385624 0.7054618 1.0597014 0.9254129 1.0006827 0.9687573 1.0470008 0.9796259 
StFr_3     1.1048599 1.1661081 1.0512165 1.1497534 1.1497534 1.2460366 1.2209284 1.2209284 1.2455808 1.2455808 1.0776566 1.2055534 1.2055534 1.0922527 1.0922527 1.0413898 1.1966088 1.0413898 1.1966088 1.2820124 1.2820124 1.2302229 1.2080604 1.1428153 1.1118398 1.1118398 1.1963167 1.2529716 1.0884938 1.0884938 1.1125538 1.1125538 1.1079601 1.1369629 1.1369629 1.2383890 1.1842250 1.1842250 1.1964803 1.1719371 1.1555854 1.1555854 1.1998705 1.1998705 1.1927957 1.1129349 1.1129349 1.1788120 1.1758368 1.1758368 1.1306701 1.1996481 1.2117075 1.1996481 1.2117075 1.0984728 1.1700784 1.1724591 1.1724591 1.0512165 1.1048599 1.0818623 0.7963057 0.5969213 0.5969213 0.0034805 0.0000010 0.4172110 0.5832693 0.7197935 0.7591110 0.7591110 0.7491188 0.5899591 0.7561927 0.6937207 0.4651933 0.4651933 0.0000000 0.5941729 0.7243996 0.7522870 0.4153972 0.5959476 0.5746514 0.5793658 0.5793658 0.5909001 0.7036135 0.7036135 1.1661081 0.6375838 0.5122989 0.6375838 0.5122989 1.4105500 0.6913940 0.6913940 0.6033760 0.5941729 0.3837147 1.0691703 0.6022980 0.6022980 0.7602565 0.7602565 0.7875167 0.5980541 0.5980541 0.7205327 0.7670002 0.7629028 0.7629028 0.7793262 0.7689782 0.7534100 0.7534100 1.1565323 0.5906280 0.7633833 0.6022177 0.7543241 1.1038107 0.5906280 0.5902528 0.7482424 0.7404360 0.7404360 0.3703199 0.3703199 1.0769988 0.7530597 1.1306701 1.1677811 0.7633383 1.2013137 1.0791992 1.1771203 1.1198025 1.1511038 1.0302640 
StFr_4     0.9353633 1.0009842 0.8943323 0.9986868 0.9986868 0.9495941 0.9571666 0.9571666 1.0109501 1.0109501 0.9367828 0.9813339 0.9813339 1.1275640 1.1275640 0.9280590 0.9670223 0.9280590 0.9670223 1.1457599 1.1457599 0.9942429 0.9654686 0.9826661 0.8938638 0.8938638 1.0459559 1.0602279 0.8902642 0.8902642 0.8841764 0.8841764 1.1516112 1.0810064 1.0810064 1.0335141 1.1011220 1.1011220 1.1178396 0.9648704 1.0823840 1.0823840 1.0651554 1.0651554 1.0640231 1.0912256 1.0912256 1.0224284 1.0095508 1.0095508 0.9193111 0.9707625 0.9642048 0.9707625 0.9642048 0.9293364 0.9984791 1.0213820 1.0213820 0.8943323 0.9353633 0.7673534 0.6239608 0.4945694 0.4945694 0.6026758 0.5941729 0.5662492 0.5259486 0.6198682 0.7173100 0.7173100 0.6891405 0.5282545 0.7836494 0.6480099 0.5908418 0.5908418 0.5941729 0.0000000 0.7109975 0.6833532 0.5479636 0.5278806 0.5552866 0.5117832 0.5117832 0.5129221 0.6387928 0.6387928 1.0009842 0.6091772 0.4963348 0.6091772 0.4963348 1.3323996 0.5786037 0.5786037 0.0646635 0.0000010 0.5103654 0.9086133 0.6623936 0.6623936 0.6446587 0.6446587 0.6461205 0.5000760 0.5000760 0.6235575 0.6134077 0.6595800 0.6595800 0.6316268 0.6125410 0.6633992 0.6633992 0.9955328 0.0491519 0.6758670 0.0410689 0.6997960 0.9833629 0.0491519 0.5218262 0.6616464 0.6273722 0.6273722 0.4522994 0.4522994 0.9457665 0.7181170 0.9193111 1.0235165 0.7309339 1.0513515 0.9517581 0.9455583 0.9781227 0.9419796 0.9248330 
StFu       1.2481166 1.2131796 1.1715733 1.1796039 1.1796039 1.2542917 1.0507104 1.0507104 1.2299416 1.2299416 1.1187000 1.2527522 1.2527522 1.2530477 1.2530477 1.1280600 1.2249104 1.1280600 1.2249104 1.3942577 1.3942577 1.2600653 1.2323509 1.2434346 1.0730587 1.0730587 1.2837151 1.2873631 1.1550022 1.1550022 1.1461325 1.1461325 1.2872462 1.2320788 1.2320788 1.2606344 1.2548094 1.2548094 1.2696318 1.2200333 1.3174419 1.3174419 1.2625282 1.2625282 1.2612328 1.2450270 1.2450270 1.1123769 1.1273335 1.1273335 1.1613416 1.2407270 1.1870167 1.2407270 1.1870167 1.0994854 1.1897476 1.1617286 1.1617286 1.1715733 1.2481166 1.0058797 0.6717181 0.6358580 0.6358580 0.7341449 0.7243996 0.6832880 0.6598222 0.7426463 0.8305466 0.8305466 0.7741047 0.6511474 0.7716630 0.6860031 0.7055315 0.7055315 0.7243996 0.7109975 0.0000000 0.7809592 0.7443758 0.6528902 0.6821923 0.6278267 0.6278267 0.6401600 0.8238493 0.8238493 1.2131796 0.9197297 0.8063621 0.9197297 0.8063621 1.5371923 0.6760602 0.6760602 0.6900791 0.7109975 0.7166252 1.1515708 0.7053116 0.7053116 0.6332550 0.6332550 0.6606738 0.6595229 0.6595229 0.5908021 0.6790894 0.6193513 0.6193513 0.6598123 0.6609538 0.7866399 0.7866399 1.1664526 0.6748177 0.8100657 0.7024934 0.7997291 1.1791234 0.6748177 0.6292483 0.7980467 0.6360048 0.6360048 0.6713846 0.6713846 1.1808700 0.8376299 1.1613416 1.1589111 0.8960854 1.2608379 1.1069936 1.0840941 1.1542824 1.1690598 1.1344109 
StLaN18    0.9737792 0.9682051 0.9646020 0.9562715 0.9562715 1.0829638 0.9963341 0.9963341 1.0882374 1.0882374 0.9790212 1.0674555 1.0674555 0.9288769 0.9288769 0.9292842 1.0169312 0.9292842 1.0169312 0.9458004 0.9458004 1.0557060 1.0362769 1.0261030 0.9913129 0.9913129 0.9204901 0.9055963 0.9720556 0.9720556 0.9398466 0.9398466 0.9449703 0.9478123 0.9478123 0.9133135 0.9784806 0.9784806 0.9717903 1.0218240 0.9842985 0.9842985 0.9522783 0.9522783 0.9048165 0.9455364 0.9455364 0.9473085 1.0507458 1.0507458 0.9406105 1.0529897 0.9665226 1.0529897 0.9665226 1.0088348 1.0320581 0.9520285 0.9520285 0.9646020 0.9737792 0.9014091 0.7327313 0.5785344 0.5785344 0.7579602 0.7522870 0.6202071 0.6200783 0.8046397 0.0757255 0.0757255 0.0706922 0.6361992 0.8388428 0.7143353 0.6269946 0.6269946 0.7522870 0.6833532 0.7809592 0.0000000 0.5748312 0.6526920 0.6447409 0.6046907 0.6046907 0.6163552 0.6940176 0.6940176 0.9682051 0.8535226 0.6924267 0.8535226 0.6924267 1.6071929 0.6886603 0.6886603 0.7021938 0.6833532 0.6948796 0.9171787 0.7760269 0.7760269 0.7339117 0.7339117 0.7322145 0.6538600 0.6538600 0.7213474 0.7217927 0.7103743 0.7103743 0.7212669 0.7197186 0.0666811 0.0666811 0.9724591 0.6787294 0.0778854 0.7007943 0.0629361 0.9656744 0.6787294 0.6157276 0.0674139 0.6787494 0.6787494 0.6264697 0.6264697 0.9547812 0.7146402 0.9406105 1.0009706 0.8723267 0.9874717 0.8913891 0.9942648 0.9701970 1.0091054 0.9049902 
StLtNB     1.0218599 1.1103463 0.9906133 1.0892946 1.0892946 1.1414798 1.0707906 1.0707906 1.1303408 1.1303408 1.0503519 1.1398669 1.1398669 1.0703500 1.0703500 0.9123892 1.1552591 0.9123892 1.1552591 1.1419709 1.1419709 1.0852307 1.0308984 1.0759834 1.0168558 1.0168558 1.0472085 1.0335177 1.0208106 1.0208106 1.0710626 1.0710626 1.0880388 1.1200566 1.1200566 1.0508143 1.1023436 1.1023436 1.0919787 1.1407670 1.0731907 1.0731907 1.0626322 1.0626322 1.0641691 1.1165417 1.1165417 1.0358467 1.0630367 1.0630367 1.0435111 1.0961784 1.0517095 1.0961784 1.0517095 1.0208551 1.1022329 1.1085435 1.1085435 0.9906133 1.0218599 0.9753447 0.5605467 0.5433532 0.5433532 0.4220857 0.4153972 0.3246026 0.5731569 0.6462779 0.6238962 0.6238962 0.5813385 0.5832123 0.6972716 0.5570389 0.4010567 0.4010567 0.4153972 0.5479636 0.7443758 0.5748312 0.0000000 0.6015904 0.5747176 0.5532038 0.5532038 0.5644146 0.5923232 0.5923232 1.1103463 0.5665755 0.4250044 0.5665755 0.4250044 1.3692897 0.5541964 0.5541964 0.5702959 0.5479636 0.3391929 1.0957816 0.5371112 0.5371112 0.5477720 0.5477720 0.5682636 0.5359002 0.5359002 0.5312567 0.5505808 0.5613742 0.5613742 0.5306134 0.5581891 0.5523049 0.5523049 1.1737334 0.5460546 0.5711957 0.5586136 0.5911509 1.1165973 0.5460546 0.5637586 0.5792189 0.5121518 0.5121518 0.3158573 0.3158573 1.1257293 0.6685413 1.0435111 1.1444010 0.7428277 1.2281137 0.9580291 1.0265459 1.1151284 1.0248155 0.9024760 
StMo_1     1.0038685 0.9470503 0.9281617 0.9668836 0.9668836 1.0442901 0.9199255 0.9199255 0.9504886 0.9504886 0.9269407 0.9654328 0.9654328 0.9311935 0.9311935 0.8705418 0.9618707 0.8705418 0.9618707 1.0020605 1.0020605 0.9222335 0.9330415 0.9304989 0.8705445 0.8705445 0.9469131 0.9486125 0.9385262 0.9385262 0.8617454 0.8617454 0.9526295 0.8851162 0.8851162 0.9049452 0.9163233 0.9163233 0.9147866 0.9573805 0.9365809 0.9365809 0.9553643 0.9553643 0.9424445 0.9058253 0.9058253 0.8220088 0.8828751 0.8828751 0.8465871 0.9275725 1.0131637 0.9275725 1.0131637 0.8976306 0.9338015 0.8631345 0.8631345 0.9281617 1.0038685 0.8131495 0.6560070 0.1971466 0.1971466 0.6044097 0.5959476 0.5861654 0.1889307 0.7031319 0.7006699 0.7006699 0.6663508 0.0636435 0.7967990 0.6065776 0.5562464 0.5562464 0.5959476 0.5278806 0.6528902 0.6526920 0.6015904 0.0000000 0.0713329 0.1892363 0.1892363 0.1954362 0.6494407 0.6494407 0.9470503 0.7301439 0.5801552 0.7301439 0.5801552 1.4831286 0.5694980 0.5694980 0.4970598 0.5278806 0.5505782 0.8005362 0.6614681 0.6614681 0.6477633 0.6477633 0.6576798 0.1621784 0.1621784 0.6292281 0.6656687 0.6618586 0.6618586 0.6276786 0.6577878 0.6115325 0.6115325 0.9011126 0.4914337 0.6266647 0.4906362 0.6523384 0.8402386 0.4914337 0.1949604 0.6404204 0.6547358 0.6547358 0.5564949 0.5564949 0.8722736 0.5911492 0.8465871 0.9079393 0.7844810 0.9282390 0.8081494 0.8833665 0.8767204 0.9503249 0.8496605 
StPo       0.9829315 0.9614325 0.9049111 0.9850528 0.9850528 1.0628456 0.9441734 0.9441734 0.9609433 0.9609433 0.9275363 0.9744231 0.9744231 0.9011836 0.9011836 0.8894031 0.9699876 0.8894031 0.9699876 0.9883217 0.9883217 0.9444296 0.9553487 0.9457842 0.8803907 0.8803907 0.9165658 0.9073500 0.9601793 0.9601793 0.8393390 0.8393390 0.9218676 0.8722011 0.8722011 0.8878348 0.8847048 0.8847048 0.8832222 0.9655052 0.8808857 0.8808857 0.9337087 0.9337087 0.9122319 0.8925568 0.8925568 0.8278509 0.8924352 0.8924352 0.8998345 0.9583407 1.0240848 0.9583407 1.0240848 0.8943928 0.9693761 0.8990061 0.8990061 0.9049111 0.9829315 0.8337760 0.6674221 0.2204424 0.2204424 0.5828917 0.5746514 0.5929709 0.1972033 0.6870863 0.6704259 0.6704259 0.6375934 0.0429246 0.8531618 0.6545402 0.5440910 0.5440910 0.5746514 0.5552866 0.6821923 0.6447409 0.5747176 0.0713329 0.0000000 0.2067847 0.2067847 0.2131092 0.6526810 0.6526810 0.9614325 0.7269310 0.5912031 0.7269310 0.5912031 1.4531717 0.6029825 0.6029825 0.5190834 0.5552866 0.5538003 0.8483345 0.6668309 0.6668309 0.6585274 0.6585274 0.6592671 0.1695126 0.1695126 0.6423060 0.6918526 0.6747552 0.6747552 0.6331272 0.6838336 0.6091026 0.6091026 0.9322904 0.5178723 0.6239698 0.5120322 0.6432209 0.8772530 0.5178723 0.2126163 0.6334800 0.6667199 0.6667199 0.5478418 0.5478418 0.8682244 0.6021743 0.8998345 0.9624774 0.8521823 0.9800519 0.8358009 0.9148556 0.9009018 0.9197140 0.8683880 
StRi1      0.9123574 0.9166592 0.8182181 0.8592069 0.8592069 0.9861245 0.9000759 0.9000759 0.9210304 0.9210304 0.8352249 0.8652997 0.8652997 0.9256423 0.9256423 0.8768576 0.8739686 0.8768576 0.8739686 0.9940696 0.9940696 0.8953565 0.9057902 0.9158567 0.8612267 0.8612267 0.9419118 0.9728612 0.9170888 0.9170888 0.8817436 0.8817436 0.9464644 0.9083507 0.9083507 0.9055713 0.9445496 0.9445496 0.9275623 0.8760808 0.9359378 0.9359378 0.9624521 0.9624521 0.9387121 0.9175188 0.9175188 0.8205935 0.8231336 0.8231336 0.8233017 0.9178595 0.9364640 0.9178595 0.9364640 0.8221324 0.8939262 0.8564384 0.8564384 0.8182181 0.9123574 0.8037431 0.5640931 0.0509102 0.0509102 0.5875824 0.5793658 0.5465259 0.0140832 0.6528754 0.6271836 0.6271836 0.5984746 0.1971656 0.7254825 0.5450839 0.5019719 0.5019719 0.5793658 0.5117832 0.6278267 0.6046907 0.5532038 0.1892363 0.2067847 0.0000000 0.0000010 0.0035015 0.6152801 0.6152801 0.9166592 0.6944640 0.5617516 0.6944640 0.5617516 1.4178451 0.4996803 0.4996803 0.4915606 0.5117832 0.5051683 0.8071326 0.5785130 0.5785130 0.5544370 0.5544370 0.5679972 0.2305724 0.2305724 0.5509651 0.5747570 0.5554706 0.5554706 0.5678178 0.5665197 0.5688762 0.5688762 0.8761588 0.4838329 0.5794113 0.4818711 0.5917682 0.8518630 0.4838329 0.0034897 0.5874032 0.5683428 0.5683428 0.4435341 0.4435341 0.8195054 0.5738148 0.8233017 0.9141361 0.7007710 0.9583574 0.7719882 0.8715509 0.8652746 0.8469529 0.8518691 
StRiR_1    0.9123574 0.9166592 0.8182181 0.8592069 0.8592069 0.9861245 0.9000759 0.9000759 0.9210304 0.9210304 0.8352249 0.8652997 0.8652997 0.9256423 0.9256423 0.8768576 0.8739686 0.8768576 0.8739686 0.9940696 0.9940696 0.8953565 0.9057902 0.9158567 0.8612267 0.8612267 0.9419118 0.9728612 0.9170888 0.9170888 0.8817436 0.8817436 0.9464644 0.9083507 0.9083507 0.9055713 0.9445496 0.9445496 0.9275623 0.8760808 0.9359378 0.9359378 0.9624521 0.9624521 0.9387121 0.9175188 0.9175188 0.8205935 0.8231336 0.8231336 0.8233017 0.9178595 0.9364640 0.9178595 0.9364640 0.8221324 0.8939262 0.8564384 0.8564384 0.8182181 0.9123574 0.8037431 0.5640931 0.0509102 0.0509102 0.5875824 0.5793658 0.5465259 0.0140832 0.6528754 0.6271836 0.6271836 0.5984746 0.1971656 0.7254825 0.5450839 0.5019719 0.5019719 0.5793658 0.5117832 0.6278267 0.6046907 0.5532038 0.1892363 0.2067847 0.0000010 0.0000000 0.0035015 0.6152801 0.6152801 0.9166592 0.6944640 0.5617516 0.6944640 0.5617516 1.4178451 0.4996803 0.4996803 0.4915606 0.5117832 0.5051683 0.8071326 0.5785130 0.5785130 0.5544370 0.5544370 0.5679972 0.2305724 0.2305724 0.5509651 0.5747570 0.5554706 0.5554706 0.5678178 0.5665197 0.5688762 0.5688762 0.8761588 0.4838329 0.5794113 0.4818711 0.5917682 0.8518630 0.4838329 0.0034897 0.5874032 0.5683428 0.5683428 0.4435341 0.4435341 0.8195054 0.5738148 0.8233017 0.9141361 0.7007710 0.9583574 0.7719882 0.8715509 0.8652746 0.8469529 0.8518691 
StRi_3     0.9287579 0.9331141 0.8333976 0.8744847 0.8744847 1.0035396 0.9000759 0.9000759 0.9373178 0.9373178 0.8506270 0.8812228 0.8812228 0.9425207 0.9425207 0.8925354 0.8900994 0.8925354 0.8900994 1.0120355 1.0120355 0.9071908 0.9219593 0.9323547 0.8768682 0.8768682 0.9592186 0.9905085 0.9333360 0.9333360 0.8974732 0.8974732 0.9636228 0.9250915 0.9250915 0.9221961 0.9614835 0.9614835 0.9442269 0.8922351 0.9526385 0.9526385 0.9798349 0.9798349 0.9559532 0.9343346 0.9343346 0.8355202 0.8383847 0.8383847 0.8383843 0.9338661 0.9528308 0.9338661 0.9528308 0.8369631 0.9095667 0.8715889 0.8715889 0.8333976 0.9287579 0.8185148 0.5763639 0.0550814 0.0550814 0.5992375 0.5909001 0.5574807 0.0177774 0.6616527 0.6393151 0.6393151 0.6101855 0.2033260 0.7388607 0.5560859 0.5126006 0.5126006 0.5909001 0.5129221 0.6401600 0.6163552 0.5644146 0.1954362 0.2131092 0.0035015 0.0035015 0.0000000 0.6272415 0.6272415 0.9331141 0.7074627 0.5731261 0.7074627 0.5731261 1.4425723 0.5100098 0.5100098 0.4926556 0.5129221 0.5156152 0.8218524 0.5899317 0.5899317 0.5660458 0.5660458 0.5803625 0.2371128 0.2371128 0.5624959 0.5871660 0.5671773 0.5671773 0.5800938 0.5787635 0.5801320 0.5801320 0.8916816 0.4849217 0.5907249 0.4829552 0.6033133 0.8670711 0.4849217 0.0070482 0.5988975 0.5800752 0.5800752 0.4532977 0.4532977 0.8342704 0.5853112 0.8383843 0.9303099 0.7139983 0.9779600 0.7863190 0.8870562 0.8807261 0.8621014 0.8671997 
StSe_1     1.0231359 1.0705554 1.0250628 0.9775213 0.9775213 1.1180945 1.0080604 1.0080604 1.0724589 1.0724589 0.9869575 1.0908422 1.0908422 1.0610956 1.0610956 0.9948914 1.0426460 0.9948914 1.0426460 1.0886206 1.0886206 1.0945486 1.0605995 1.0280358 0.9951230 0.9951230 1.0331488 1.0069424 0.9824467 0.9824467 0.9697759 0.9697759 1.0711535 1.0125250 1.0125250 1.0196031 1.0481936 1.0481936 1.0556902 1.0324174 0.9896627 0.9896627 1.0869090 1.0869090 1.0442072 1.0127154 1.0127154 0.9849240 1.0250139 1.0250139 1.0008622 1.0464814 1.0590470 1.0464814 1.0590470 0.9272130 1.0237362 1.0420800 1.0420800 1.0250628 1.0231359 0.9459291 0.6820643 0.5854604 0.5854604 0.7131320 0.7036135 0.7105533 0.6288747 0.7429627 0.7429175 0.7429175 0.7105928 0.6333032 0.7593127 0.6337797 0.5739639 0.5739639 0.7036135 0.6387928 0.8238493 0.6940176 0.5923232 0.6494407 0.6526810 0.6152801 0.6152801 0.6272415 0.0000000 0.0000010 1.0705554 0.7987958 0.6878159 0.7987958 0.6878159 1.5241159 0.5606853 0.5606853 0.6513863 0.6387928 0.6713833 1.0019591 0.6594064 0.6594064 0.6771485 0.6771485 0.6952514 0.6513216 0.6513216 0.6480255 0.6577977 0.6757207 0.6757207 0.6612628 0.6733466 0.6608021 0.6608021 1.0452627 0.6572848 0.6736347 0.6483838 0.7017133 1.0116721 0.6572848 0.6266095 0.6713910 0.6718792 0.6718792 0.5543201 0.5543201 0.9943890 0.2477444 1.0008622 1.0634526 0.7796638 1.0555474 0.9254142 0.9638646 0.9512816 0.9628275 0.9886267 
StSe_2     1.0231359 1.0705554 1.0250628 0.9775213 0.9775213 1.1180945 1.0080604 1.0080604 1.0724589 1.0724589 0.9869575 1.0908422 1.0908422 1.0610956 1.0610956 0.9948914 1.0426460 0.9948914 1.0426460 1.0886206 1.0886206 1.0945486 1.0605995 1.0280358 0.9951230 0.9951230 1.0331488 1.0069424 0.9824467 0.9824467 0.9697759 0.9697759 1.0711535 1.0125250 1.0125250 1.0196031 1.0481936 1.0481936 1.0556902 1.0324174 0.9896627 0.9896627 1.0869090 1.0869090 1.0442072 1.0127154 1.0127154 0.9849240 1.0250139 1.0250139 1.0008622 1.0464814 1.0590470 1.0464814 1.0590470 0.9272130 1.0237362 1.0420800 1.0420800 1.0250628 1.0231359 0.9459291 0.6820643 0.5854604 0.5854604 0.7131320 0.7036135 0.7105533 0.6288747 0.7429627 0.7429175 0.7429175 0.7105928 0.6333032 0.7593127 0.6337797 0.5739639 0.5739639 0.7036135 0.6387928 0.8238493 0.6940176 0.5923232 0.6494407 0.6526810 0.6152801 0.6152801 0.6272415 0.0000010 0.0000000 1.0705554 0.7987958 0.6878159 0.7987958 0.6878159 1.5241159 0.5606853 0.5606853 0.6513863 0.6387928 0.6713833 1.0019591 0.6594064 0.6594064 0.6771485 0.6771485 0.6952514 0.6513216 0.6513216 0.6480255 0.6577977 0.6757207 0.6757207 0.6612628 0.6733466 0.6608021 0.6608021 1.0452627 0.6572848 0.6736347 0.6483838 0.7017133 1.0116721 0.6572848 0.6266095 0.6713910 0.6718792 0.6718792 0.5543201 0.5543201 0.9943890 0.2477444 1.0008622 1.0634526 0.7796638 1.0555474 0.9254142 0.9638646 0.9512816 0.9628275 0.9886267 
StTo       0.3508878 0.0000010 0.3754596 0.3946595 0.3946595 0.4876384 0.3211650 0.3211650 0.3560952 0.3560952 0.3187412 0.3706210 0.3706210 0.5207740 0.5207740 0.4190759 0.3739173 0.4190759 0.3739173 0.4787458 0.4787458 0.3487636 0.3422544 0.3784179 0.3339390 0.3339390 0.4549864 0.4657852 0.2920019 0.2920019 0.3795454 0.3795454 0.5208164 0.4898335 0.4898335 0.4606782 0.4688073 0.4688073 0.4747752 0.3836458 0.4553761 0.4553761 0.4795938 0.4795938 0.4611058 0.4747007 0.4747007 0.4649471 0.3491589 0.3491589 0.2911768 0.3095290 0.2762332 0.3095290 0.2762332 0.3932390 0.3081281 0.3791818 0.3791818 0.3754596 0.3508878 0.3058375 1.0072532 0.8418434 0.8418434 1.1808117 1.1661081 1.0535976 0.9393258 1.0426089 0.9371925 0.9371925 0.9239898 0.9623647 1.0148754 0.9842320 1.0673388 1.0673388 1.1661081 1.0009842 1.2131796 0.9682051 1.1103463 0.9470503 0.9614325 0.9166592 0.9166592 0.9331141 1.0705554 1.0705554 0.0000000 1.2226052 1.2198736 1.2226052 1.2198736 1.5665061 0.8580219 0.8580219 1.0379561 1.0009842 1.0690867 0.3516875 1.0715964 1.0715964 1.0056819 1.0056819 1.0220924 0.9382081 0.9382081 1.0436639 1.0094226 0.9898688 0.9898688 0.9931648 1.0076878 0.9424303 0.9424303 0.4231838 1.0375820 0.9560927 1.0218983 0.9352334 0.3706815 1.0375820 0.9164728 0.9527980 1.0166132 1.0166132 1.0308224 1.0308224 0.4235682 0.9697043 0.2911768 0.3436266 1.0501834 0.3900041 0.3061636 0.2975431 0.3346206 0.3980978 0.4196117 
StVe_1     1.1497849 1.2226052 1.1721349 1.2231464 1.2231464 1.2284202 1.2402159 1.2402159 1.2301586 1.2301586 1.2408701 1.3395834 1.3395834 1.1724870 1.1724870 1.2086501 1.3265901 1.2086501 1.3265901 1.3891111 1.3891111 1.2338890 1.1957390 1.2715562 1.1824158 1.1824158 1.3153131 1.2753602 1.1303037 1.1303037 1.1394763 1.1394763 1.1974539 1.1897386 1.1897386 1.2735238 1.2824955 1.2824955 1.3150138 1.3133117 1.2689840 1.2689840 1.2727006 1.2727006 1.3273273 1.1778401 1.1778401 1.2068905 1.2437913 1.2437913 1.1992687 1.2506007 1.2000904 1.2506007 1.2000904 1.1832428 1.2032322 1.2245814 1.2245814 1.1721349 1.1497849 1.1118065 0.9209951 0.6836191 0.6836191 0.6466480 0.6375838 0.5920796 0.7147539 0.8351822 0.8729617 0.8729617 0.8378137 0.7264728 0.8215860 0.8246746 0.6064388 0.6064388 0.6375838 0.6091772 0.9197297 0.8535226 0.5665755 0.7301439 0.7269310 0.6944640 0.6944640 0.7074627 0.7987958 0.7987958 1.2226052 0.0000000 0.2426238 0.0000010 0.2426238 1.4728658 0.8466114 0.8466114 0.6717164 0.6091772 0.5100570 1.1553613 0.8444865 0.8444865 0.8409171 0.8409171 0.9313027 0.7224441 0.7224441 0.8160795 0.9000663 0.8740779 0.8740779 0.8954109 0.8928266 0.8401989 0.8401989 1.2229645 0.6313807 0.8541718 0.6464440 0.8548676 1.1620305 0.6313807 0.7068658 0.8526767 0.8683523 0.8683523 0.5072426 0.5072426 1.1846854 0.8125591 1.1992687 1.2449481 0.8331068 1.2718998 1.1819980 1.1843037 1.1844118 1.2198426 1.1878447 
StVe_3     1.1271370 1.2198736 1.1297166 1.1664974 1.1664974 1.2501495 1.2232227 1.2232227 1.2127335 1.2127335 1.1820566 1.2321674 1.2321674 1.0530934 1.0530934 1.1467613 1.2214942 1.1467613 1.2214942 1.2451490 1.2451490 1.1695601 1.1528928 1.1620311 1.0879286 1.0879286 1.1919347 1.1700096 1.1318829 1.1318829 1.0653920 1.0653920 1.0764701 1.0573324 1.0573324 1.1492010 1.1515278 1.1515278 1.1786443 1.2089183 1.1452259 1.1452259 1.1379928 1.1379928 1.1951542 1.0564931 1.0564931 1.0780187 1.1733240 1.1733240 1.1422312 1.2012691 1.1659165 1.2012691 1.1659165 1.1332150 1.1604949 1.2575530 1.2575530 1.1297166 1.1271370 1.0459215 0.7278871 0.5544997 0.5544997 0.5201373 0.5122989 0.4661535 0.5655337 0.6635640 0.7364531 0.7364531 0.7019198 0.5824521 0.7017501 0.6486032 0.4960511 0.4960511 0.5122989 0.4963348 0.8063621 0.6924267 0.4250044 0.5801552 0.5912031 0.5617516 0.5617516 0.5731261 0.6878159 0.6878159 1.2198736 0.2426238 0.0000000 0.2426238 0.0000010 1.4389794 0.7065527 0.7065527 0.5300374 0.4963348 0.4120065 1.1351224 0.6935490 0.6935490 0.6944926 0.6944926 0.7370620 0.5481441 0.5481441 0.6779837 0.7157286 0.7138314 0.7138314 0.7237890 0.7034388 0.6685601 0.6685601 1.1972904 0.5095517 0.6719953 0.5067867 0.7003627 1.1647912 0.5095517 0.5724695 0.7229813 0.6856397 0.6856397 0.3649285 0.3649285 1.1306629 0.6849935 1.1422312 1.2204217 0.7176258 1.2850056 1.1214628 1.1638236 1.1770535 1.1339811 1.1350782 
StVe_4     1.1497849 1.2226052 1.1721349 1.2231464 1.2231464 1.2284202 1.2402159 1.2402159 1.2301586 1.2301586 1.2408701 1.3395834 1.3395834 1.1724870 1.1724870 1.2086501 1.3265901 1.2086501 1.3265901 1.3891111 1.3891111 1.2338890 1.1957390 1.2715562 1.1824158 1.1824158 1.3153131 1.2753602 1.1303037 1.1303037 1.1394763 1.1394763 1.1974539 1.1897386 1.1897386 1.2735238 1.2824955 1.2824955 1.3150138 1.3133117 1.2689840 1.2689840 1.2727006 1.2727006 1.3273273 1.1778401 1.1778401 1.2068905 1.2437913 1.2437913 1.1992687 1.2506007 1.2000904 1.2506007 1.2000904 1.1832428 1.2032322 1.2245814 1.2245814 1.1721349 1.1497849 1.1118065 0.9209951 0.6836191 0.6836191 0.6466480 0.6375838 0.5920796 0.7147539 0.8351822 0.8729617 0.8729617 0.8378137 0.7264728 0.8215860 0.8246746 0.6064388 0.6064388 0.6375838 0.6091772 0.9197297 0.8535226 0.5665755 0.7301439 0.7269310 0.6944640 0.6944640 0.7074627 0.7987958 0.7987958 1.2226052 0.0000010 0.2426238 0.0000000 0.2426238 1.4728658 0.8466114 0.8466114 0.6717164 0.6091772 0.5100570 1.1553613 0.8444865 0.8444865 0.8409171 0.8409171 0.9313027 0.7224441 0.7224441 0.8160795 0.9000663 0.8740779 0.8740779 0.8954109 0.8928266 0.8401989 0.8401989 1.2229645 0.6313807 0.8541718 0.6464440 0.8548676 1.1620305 0.6313807 0.7068658 0.8526767 0.8683523 0.8683523 0.5072426 0.5072426 1.1846854 0.8125591 1.1992687 1.2449481 0.8331068 1.2718998 1.1819980 1.1843037 1.1844118 1.2198426 1.1878447 
StVe_5     1.1271370 1.2198736 1.1297166 1.1664974 1.1664974 1.2501495 1.2232227 1.2232227 1.2127335 1.2127335 1.1820566 1.2321674 1.2321674 1.0530934 1.0530934 1.1467613 1.2214942 1.1467613 1.2214942 1.2451490 1.2451490 1.1695601 1.1528928 1.1620311 1.0879286 1.0879286 1.1919347 1.1700096 1.1318829 1.1318829 1.0653920 1.0653920 1.0764701 1.0573324 1.0573324 1.1492010 1.1515278 1.1515278 1.1786443 1.2089183 1.1452259 1.1452259 1.1379928 1.1379928 1.1951542 1.0564931 1.0564931 1.0780187 1.1733240 1.1733240 1.1422312 1.2012691 1.1659165 1.2012691 1.1659165 1.1332150 1.1604949 1.2575530 1.2575530 1.1297166 1.1271370 1.0459215 0.7278871 0.5544997 0.5544997 0.5201373 0.5122989 0.4661535 0.5655337 0.6635640 0.7364531 0.7364531 0.7019198 0.5824521 0.7017501 0.6486032 0.4960511 0.4960511 0.5122989 0.4963348 0.8063621 0.6924267 0.4250044 0.5801552 0.5912031 0.5617516 0.5617516 0.5731261 0.6878159 0.6878159 1.2198736 0.2426238 0.0000010 0.2426238 0.0000000 1.4389794 0.7065527 0.7065527 0.5300374 0.4963348 0.4120065 1.1351224 0.6935490 0.6935490 0.6944926 0.6944926 0.7370620 0.5481441 0.5481441 0.6779837 0.7157286 0.7138314 0.7138314 0.7237890 0.7034388 0.6685601 0.6685601 1.1972904 0.5095517 0.6719953 0.5067867 0.7003627 1.1647912 0.5095517 0.5724695 0.7229813 0.6856397 0.6856397 0.3649285 0.3649285 1.1306629 0.6849935 1.1422312 1.2204217 0.7176258 1.2850056 1.1214628 1.1638236 1.1770535 1.1339811 1.1350782 
StVrN_A    1.3775260 1.5665061 1.3495091 1.4562572 1.4562572 1.6502052 1.4980241 1.4980241 1.4957600 1.4957600 1.4479400 1.5537786 1.5537786 1.4034858 1.4034858 1.3883802 1.5820459 1.3883802 1.5820459 1.5047129 1.5047129 1.5511818 1.5556422 1.5001204 1.3912826 1.3912826 1.4416022 1.4150015 1.3433397 1.3433397 1.3780585 1.3780585 1.4457113 1.4258545 1.4258545 1.3763826 1.5015110 1.5015110 1.4964287 1.5522406 1.4515795 1.4515795 1.4500731 1.4500731 1.4570000 1.4460897 1.4460897 1.4449621 1.4400376 1.4400376 1.4712861 1.4661461 1.4917518 1.4661461 1.4917518 1.4252866 1.4395402 1.5210998 1.5210998 1.3495091 1.3775260 1.4326630 1.3388305 1.4041116 1.4041116 1.4286377 1.4105500 1.4317716 1.4264336 1.4815438 1.7085399 1.7085399 1.6430674 1.4391179 1.4237927 1.3538107 1.3332267 1.3332267 1.4105500 1.3323996 1.5371923 1.6071929 1.3692897 1.4831286 1.4531717 1.4178451 1.4178451 1.4425723 1.5241159 1.5241159 1.5665061 1.4728658 1.4389794 1.4728658 1.4389794 0.0000000 1.4613795 1.4613795 1.4151085 1.3323996 1.3785524 1.5063740 1.3099129 1.3099129 1.3219118 1.3219118 1.3720460 1.4527123 1.4527123 1.2963326 1.2986290 1.2762367 1.2762367 1.3096806 1.3007539 1.6177942 1.6177942 1.5569758 1.3871725 1.6295403 1.4059465 1.6634332 1.5364721 1.3871725 1.4215356 1.5993235 1.2670510 1.2670510 1.2963182 1.2963182 1.4981809 1.6173690 1.4712861 1.3736949 1.4877499 1.7571598 1.3992714 1.3292170 1.3455412 1.4108408 1.3767956 
StVrN_B    0.8899175 0.8580219 0.8711396 0.8349578 0.8349578 0.8449736 0.8626775 0.8626775 0.8298687 0.8298687 0.7956655 0.8312003 0.8312003 0.9102857 0.9102857 0.7930585 0.8267764 0.7930585 0.8267764 0.9482711 0.9482711 0.8140599 0.7966040 0.8239164 0.7971207 0.7971207 0.9353175 0.9036672 0.7976012 0.7976012 0.8714254 0.8714254 0.9440117 0.8816942 0.8816942 0.8996190 0.9005989 0.9005989 0.9067318 0.8205938 0.8907742 0.8907742 0.9090522 0.9090522 0.9416628 0.8724475 0.8724475 0.9534832 0.7755945 0.7755945 0.8339501 0.8006359 0.8448125 0.8006359 0.8448125 0.7616342 0.8510378 0.8299185 0.8299185 0.8711396 0.8899175 0.7593854 0.6070891 0.4883985 0.4883985 0.7007260 0.6913940 0.5871518 0.5134180 0.5824751 0.6995171 0.6995171 0.6705769 0.5598440 0.7127621 0.5797077 0.5545206 0.5545206 0.6913940 0.5786037 0.6760602 0.6886603 0.5541964 0.5694980 0.6029825 0.4996803 0.4996803 0.5100098 0.5606853 0.5606853 0.8580219 0.8466114 0.7065527 0.8466114 0.7065527 1.4613795 0.0000000 0.0000010 0.5870480 0.5786037 0.5984328 0.8312664 0.5965990 0.5965990 0.5842826 0.5842826 0.6264576 0.5698846 0.5698846 0.6230453 0.6075057 0.6069460 0.6069460 0.6236514 0.6052004 0.6503224 0.6503224 0.8467451 0.5648518 0.6698229 0.5769050 0.6792439 0.8319581 0.5648518 0.5093542 0.6928295 0.5968031 0.5968031 0.5494278 0.5494278 0.8332652 0.5883731 0.8339501 0.8418206 0.7476651 0.9074405 0.8588029 0.7600760 0.8089156 0.7916495 0.7874356 
StVr_1_A   0.8899175 0.8580219 0.8711396 0.8349578 0.8349578 0.8449736 0.8626775 0.8626775 0.8298687 0.8298687 0.7956655 0.8312003 0.8312003 0.9102857 0.9102857 0.7930585 0.8267764 0.7930585 0.8267764 0.9482711 0.9482711 0.8140599 0.7966040 0.8239164 0.7971207 0.7971207 0.9353175 0.9036672 0.7976012 0.7976012 0.8714254 0.8714254 0.9440117 0.8816942 0.8816942 0.8996190 0.9005989 0.9005989 0.9067318 0.8205938 0.8907742 0.8907742 0.9090522 0.9090522 0.9416628 0.8724475 0.8724475 0.9534832 0.7755945 0.7755945 0.8339501 0.8006359 0.8448125 0.8006359 0.8448125 0.7616342 0.8510378 0.8299185 0.8299185 0.8711396 0.8899175 0.7593854 0.6070891 0.4883985 0.4883985 0.7007260 0.6913940 0.5871518 0.5134180 0.5824751 0.6995171 0.6995171 0.6705769 0.5598440 0.7127621 0.5797077 0.5545206 0.5545206 0.6913940 0.5786037 0.6760602 0.6886603 0.5541964 0.5694980 0.6029825 0.4996803 0.4996803 0.5100098 0.5606853 0.5606853 0.8580219 0.8466114 0.7065527 0.8466114 0.7065527 1.4613795 0.0000010 0.0000000 0.5870480 0.5786037 0.5984328 0.8312664 0.5965990 0.5965990 0.5842826 0.5842826 0.6264576 0.5698846 0.5698846 0.6230453 0.6075057 0.6069460 0.6069460 0.6236514 0.6052004 0.6503224 0.6503224 0.8467451 0.5648518 0.6698229 0.5769050 0.6792439 0.8319581 0.5648518 0.5093542 0.6928295 0.5968031 0.5968031 0.5494278 0.5494278 0.8332652 0.5883731 0.8339501 0.8418206 0.7476651 0.9074405 0.8588029 0.7600760 0.8089156 0.7916495 0.7874356 
StX        0.9421714 1.0379561 0.8948623 1.0207879 1.0207879 0.9802461 0.9558207 0.9558207 1.0161558 1.0161558 0.9389003 1.0060417 1.0060417 1.0692052 1.0692052 0.9726763 0.9917163 0.9726763 0.9917163 1.1036217 1.1036217 1.0130179 0.9969620 1.0077348 0.9178096 0.9178096 0.9978065 1.0241029 0.9336454 0.9336454 0.9228169 0.9228169 1.0924179 1.0534715 1.0534715 0.9939882 1.0825807 1.0825807 1.0862619 0.9895582 1.0603088 1.0603088 1.0391514 1.0391514 1.0152397 1.0635947 1.0635947 1.0116300 1.0570087 1.0570087 0.9639345 1.0080189 0.9838357 1.0080189 0.9838357 0.9524583 1.0047531 1.0647981 1.0647981 0.8948623 0.9421714 0.8098487 0.6198111 0.4747822 0.4747822 0.6119467 0.6033760 0.5773477 0.5052305 0.6231366 0.7405502 0.7405502 0.7119291 0.5059049 0.8593618 0.6535594 0.6005130 0.6005130 0.6033760 0.0646635 0.6900791 0.7021938 0.5702959 0.4970598 0.5190834 0.4915606 0.4915606 0.4926556 0.6513863 0.6513863 1.0379561 0.6717164 0.5300374 0.6717164 0.5300374 1.4151085 0.5870480 0.5870480 0.0000000 0.0646635 0.5328975 0.9401566 0.6367411 0.6367411 0.6271580 0.6271580 0.6327000 0.5166897 0.5166897 0.6092113 0.6464602 0.6486812 0.6486812 0.6279967 0.6240834 0.6869963 0.6869963 1.0431022 0.0408238 0.6999024 0.0181801 0.7227265 1.0304806 0.0408238 0.5013115 0.6841192 0.6218867 0.6218867 0.4980550 0.4980550 0.9912857 0.6997212 0.9639345 1.0164524 0.8075495 1.0925576 0.9656723 0.9649832 1.0200688 0.9731176 0.9694025 
StX_1      0.9353633 1.0009842 0.8943323 0.9986868 0.9986868 0.9495941 0.9571666 0.9571666 1.0109501 1.0109501 0.9367828 0.9813339 0.9813339 1.1275640 1.1275640 0.9280590 0.9670223 0.9280590 0.9670223 1.1457599 1.1457599 0.9942429 0.9654686 0.9826661 0.8938638 0.8938638 1.0459559 1.0602279 0.8902642 0.8902642 0.8841764 0.8841764 1.1516112 1.0810064 1.0810064 1.0335141 1.1011220 1.1011220 1.1178396 0.9648704 1.0823840 1.0823840 1.0651554 1.0651554 1.0640231 1.0912256 1.0912256 1.0224284 1.0095508 1.0095508 0.9193111 0.9707625 0.9642048 0.9707625 0.9642048 0.9293364 0.9984791 1.0213820 1.0213820 0.8943323 0.9353633 0.7673534 0.6239608 0.4945694 0.4945694 0.6026758 0.5941729 0.5662492 0.5259486 0.6198682 0.7173100 0.7173100 0.6891405 0.5282545 0.7836494 0.6480099 0.5908418 0.5908418 0.5941729 0.0000010 0.7109975 0.6833532 0.5479636 0.5278806 0.5552866 0.5117832 0.5117832 0.5129221 0.6387928 0.6387928 1.0009842 0.6091772 0.4963348 0.6091772 0.4963348 1.3323996 0.5786037 0.5786037 0.0646635 0.0000000 0.5103654 0.9086133 0.6623936 0.6623936 0.6446587 0.6446587 0.6461205 0.5000760 0.5000760 0.6235575 0.6134077 0.6595800 0.6595800 0.6316268 0.6125410 0.6633992 0.6633992 0.9955328 0.0491519 0.6758670 0.0410689 0.6997960 0.9833629 0.0491519 0.5218262 0.6616464 0.6273722 0.6273722 0.4522994 0.4522994 0.9457665 0.7181170 0.9193111 1.0235165 0.7309339 1.0513515 0.9517581 0.9455583 0.9781227 0.9419796 0.9248330 
Sts1       1.0589897 1.0690867 1.0497843 1.0375663 1.0375663 1.0858517 1.1327561 1.1327561 1.1193161 1.1193161 1.0387146 1.1011154 1.1011154 1.1760836 1.1760836 0.9696504 1.0834498 0.9696504 1.0834498 1.2589274 1.2589274 1.0689953 1.0371903 1.0566890 0.9839508 0.9839508 1.2166592 1.2120997 0.9944711 0.9944711 1.0854062 1.0854062 1.2010179 1.1771386 1.1771386 1.1723182 1.1822806 1.1822806 1.1969692 1.0858332 1.1604232 1.1604232 1.1935394 1.1935394 1.2110501 1.1732811 1.1732811 1.1076740 1.1127239 1.1127239 1.0480231 1.0333544 1.0693536 1.0333544 1.0693536 1.0321316 1.0748884 1.0821593 1.0821593 1.0497843 1.0589897 1.0010811 0.6391782 0.5202840 0.5202840 0.3900394 0.3837147 0.2766613 0.5237262 0.6299054 0.6977004 0.6977004 0.6722011 0.5518640 0.6227845 0.5981715 0.3860683 0.3860683 0.3837147 0.5103654 0.7166252 0.6948796 0.3391929 0.5505782 0.5538003 0.5051683 0.5051683 0.5156152 0.6713833 0.6713833 1.0690867 0.5100570 0.4120065 0.5100570 0.4120065 1.3785524 0.5984328 0.5984328 0.5328975 0.5103654 0.0000000 1.0736301 0.5975423 0.5975423 0.6244720 0.6244720 0.6473889 0.5452667 0.5452667 0.5736287 0.6397918 0.6293020 0.6293020 0.6190402 0.6231044 0.6776705 0.6776705 1.1440431 0.5038178 0.6923192 0.5102912 0.6844568 1.0928775 0.5038178 0.5149574 0.6629222 0.6105417 0.6105417 0.2566494 0.2566494 1.0822709 0.7008425 1.0480231 1.1672787 0.6208242 1.2178540 1.0259333 1.0842480 1.0770692 1.0305318 0.9478569 
StsAN      0.2992191 0.3516875 0.2958234 0.4072727 0.4072727 0.4671918 0.4369421 0.4369421 0.3763119 0.3763119 0.3068191 0.3798259 0.3798259 0.5013295 0.5013295 0.3811796 0.4020514 0.3811796 0.4020514 0.5130790 0.5130790 0.3618820 0.3622267 0.4144431 0.3772967 0.3772967 0.4994241 0.5077079 0.3190577 0.3190577 0.4075965 0.4075965 0.5023470 0.4681069 0.4681069 0.5109268 0.5151735 0.5151735 0.5342448 0.4041822 0.5017754 0.5017754 0.5093359 0.5093359 0.5045343 0.4649320 0.4649320 0.5201699 0.3963038 0.3963038 0.3058979 0.2900786 0.2711333 0.2900786 0.2711333 0.3447443 0.3034742 0.3198371 0.3198371 0.2958234 0.2992191 0.3331479 0.9763085 0.7601536 0.7601536 1.0825030 1.0691703 1.0135831 0.8274092 0.9854462 0.9113226 0.9113226 0.9028301 0.8546717 1.0696031 0.9730066 0.9518503 0.9518503 1.0691703 0.9086133 1.1515708 0.9171787 1.0957816 0.8005362 0.8483345 0.8071326 0.8071326 0.8218524 1.0019591 1.0019591 0.3516875 1.1553613 1.1351224 1.1553613 1.1351224 1.5063740 0.8312664 0.8312664 0.9401566 0.9086133 1.0736301 0.0000000 0.9723294 0.9723294 0.9633664 0.9633664 0.9925936 0.8191503 0.8191503 0.9345233 0.9799354 0.9550836 0.9550836 0.9538585 0.9757340 0.8979209 0.8979209 0.1111786 0.8998676 0.9187575 0.9173497 0.9127064 0.0824072 0.8998676 0.8067354 0.9370138 0.9732724 0.9732724 0.9460857 0.9460857 0.0839149 0.9275892 0.3058979 0.2953280 0.9938571 0.0965453 0.3270574 0.2626203 0.1296964 0.3405508 0.3909308 
StsBA_1    1.0251581 1.0715964 0.9984097 1.0103358 1.0103358 1.1875457 0.9732817 0.9732817 1.1328563 1.1328563 0.9837354 1.1593732 1.1593732 1.1612517 1.1612517 1.0584717 1.1585394 1.0584717 1.1585394 1.1966508 1.1966508 1.1077094 1.0813430 1.1430461 1.0303022 1.0303022 1.1069686 1.1291052 0.9869551 0.9869551 1.0710525 1.0710525 1.2013906 1.1766400 1.1766400 1.1087832 1.1789336 1.1789336 1.1756125 1.1537956 1.1976388 1.1976388 1.1589635 1.1589635 1.0916780 1.1665906 1.1665906 1.0736121 1.0325089 1.0325089 0.9633178 1.1496226 1.0399021 1.1496226 1.0399021 1.0751870 1.1291337 1.0447416 1.0447416 0.9984097 1.0251581 0.9110024 0.6134750 0.5971292 0.5971292 0.6107636 0.6022980 0.5534425 0.6129430 0.5078978 0.8376578 0.8376578 0.7971499 0.6495098 0.7524830 0.2787472 0.5747398 0.5747398 0.6022980 0.6623936 0.7053116 0.7760269 0.5371112 0.6614681 0.6668309 0.5785130 0.5785130 0.5899317 0.6594064 0.6594064 1.0715964 0.8444865 0.6935490 0.8444865 0.6935490 1.3099129 0.5965990 0.5965990 0.6367411 0.6623936 0.5975423 0.9723294 0.0000000 0.0000010 0.6058674 0.6058674 0.6210153 0.5803797 0.5803797 0.6018907 0.6017882 0.6361359 0.6361359 0.5945347 0.5923087 0.7547050 0.7547050 1.0320184 0.6372767 0.7639508 0.6501023 0.8126403 1.0166358 0.6372767 0.5892901 0.7878437 0.6392205 0.6392205 0.5391246 0.5391246 0.9772903 0.7765913 0.9633178 1.0861795 0.7935809 1.1491638 0.9428657 0.9895242 1.0131574 1.0412896 1.0472620 
StsBA_2    1.0251581 1.0715964 0.9984097 1.0103358 1.0103358 1.1875457 0.9732817 0.9732817 1.1328563 1.1328563 0.9837354 1.1593732 1.1593732 1.1612517 1.1612517 1.0584717 1.1585394 1.0584717 1.1585394 1.1966508 1.1966508 1.1077094 1.0813430 1.1430461 1.0303022 1.0303022 1.1069686 1.1291052 0.9869551 0.9869551 1.0710525 1.0710525 1.2013906 1.1766400 1.1766400 1.1087832 1.1789336 1.1789336 1.1756125 1.1537956 1.1976388 1.1976388 1.1589635 1.1589635 1.0916780 1.1665906 1.1665906 1.0736121 1.0325089 1.0325089 0.9633178 1.1496226 1.0399021 1.1496226 1.0399021 1.0751870 1.1291337 1.0447416 1.0447416 0.9984097 1.0251581 0.9110024 0.6134750 0.5971292 0.5971292 0.6107636 0.6022980 0.5534425 0.6129430 0.5078978 0.8376578 0.8376578 0.7971499 0.6495098 0.7524830 0.2787472 0.5747398 0.5747398 0.6022980 0.6623936 0.7053116 0.7760269 0.5371112 0.6614681 0.6668309 0.5785130 0.5785130 0.5899317 0.6594064 0.6594064 1.0715964 0.8444865 0.6935490 0.8444865 0.6935490 1.3099129 0.5965990 0.5965990 0.6367411 0.6623936 0.5975423 0.9723294 0.0000010 0.0000000 0.6058674 0.6058674 0.6210153 0.5803797 0.5803797 0.6018907 0.6017882 0.6361359 0.6361359 0.5945347 0.5923087 0.7547050 0.7547050 1.0320184 0.6372767 0.7639508 0.6501023 0.8126403 1.0166358 0.6372767 0.5892901 0.7878437 0.6392205 0.6392205 0.5391246 0.5391246 0.9772903 0.7765913 0.9633178 1.0861795 0.7935809 1.1491638 0.9428657 0.9895242 1.0131574 1.0412896 1.0472620 
StsC09_1   0.9697482 1.0056819 0.9631505 0.9451712 0.9451712 1.0756991 0.8622360 0.8622360 1.0241574 1.0241574 0.9190396 1.1112910 1.1112910 0.9793082 0.9793082 1.0110955 1.0819153 1.0110955 1.0819153 1.0820909 1.0820909 1.0339641 1.0226764 1.0524469 0.9541454 0.9541454 1.0397504 1.0587188 0.9748907 0.9748907 0.9804273 0.9804273 1.0011259 1.0182789 1.0182789 1.0113656 1.0829252 1.0829252 1.0869312 1.0668811 1.0922688 1.0922688 1.0431449 1.0431449 1.0565938 1.0077252 1.0077252 1.0139624 0.9244096 0.9244096 0.9658980 1.0306434 0.9525428 1.0306434 0.9525428 1.0464431 1.0137896 1.0097071 1.0097071 0.9631505 0.9697482 0.8582561 0.1558927 0.5509980 0.5509980 0.7705692 0.7602565 0.6494756 0.5844357 0.7285374 0.7923777 0.7923777 0.7290628 0.6395701 0.7634249 0.6835131 0.6065629 0.6065629 0.7602565 0.6446587 0.6332550 0.7339117 0.5477720 0.6477633 0.6585274 0.5544370 0.5544370 0.5660458 0.6771485 0.6771485 1.0056819 0.8409171 0.6944926 0.8409171 0.6944926 1.3219118 0.5842826 0.5842826 0.6271580 0.6446587 0.6244720 0.9633664 0.6058674 0.6058674 0.0000000 0.0000010 0.1592534 0.6023629 0.6023629 0.1828243 0.1602525 0.0798141 0.0798141 0.1555378 0.1600147 0.7004111 0.7004111 1.0608280 0.6441383 0.7173087 0.6360868 0.7602319 1.0184337 0.6441383 0.5653683 0.7316082 0.0515701 0.0515701 0.5750540 0.5750540 0.9882575 0.6618494 0.9658980 1.0050431 0.8372115 1.0826009 0.9353153 0.9127860 0.9555263 1.0439113 0.9952659 
StsC09_2   0.9697482 1.0056819 0.9631505 0.9451712 0.9451712 1.0756991 0.8622360 0.8622360 1.0241574 1.0241574 0.9190396 1.1112910 1.1112910 0.9793082 0.9793082 1.0110955 1.0819153 1.0110955 1.0819153 1.0820909 1.0820909 1.0339641 1.0226764 1.0524469 0.9541454 0.9541454 1.0397504 1.0587188 0.9748907 0.9748907 0.9804273 0.9804273 1.0011259 1.0182789 1.0182789 1.0113656 1.0829252 1.0829252 1.0869312 1.0668811 1.0922688 1.0922688 1.0431449 1.0431449 1.0565938 1.0077252 1.0077252 1.0139624 0.9244096 0.9244096 0.9658980 1.0306434 0.9525428 1.0306434 0.9525428 1.0464431 1.0137896 1.0097071 1.0097071 0.9631505 0.9697482 0.8582561 0.1558927 0.5509980 0.5509980 0.7705692 0.7602565 0.6494756 0.5844357 0.7285374 0.7923777 0.7923777 0.7290628 0.6395701 0.7634249 0.6835131 0.6065629 0.6065629 0.7602565 0.6446587 0.6332550 0.7339117 0.5477720 0.6477633 0.6585274 0.5544370 0.5544370 0.5660458 0.6771485 0.6771485 1.0056819 0.8409171 0.6944926 0.8409171 0.6944926 1.3219118 0.5842826 0.5842826 0.6271580 0.6446587 0.6244720 0.9633664 0.6058674 0.6058674 0.0000010 0.0000000 0.1592534 0.6023629 0.6023629 0.1828243 0.1602525 0.0798141 0.0798141 0.1555378 0.1600147 0.7004111 0.7004111 1.0608280 0.6441383 0.7173087 0.6360868 0.7602319 1.0184337 0.6441383 0.5653683 0.7316082 0.0515701 0.0515701 0.5750540 0.5750540 0.9882575 0.6618494 0.9658980 1.0050431 0.8372115 1.0826009 0.9353153 0.9127860 0.9555263 1.0439113 0.9952659 
StsC25     0.9775716 1.0220924 0.9654017 0.9832935 0.9832935 1.1984919 0.9351984 0.9351984 1.1094315 1.1094315 0.9908525 1.1715961 1.1715961 1.0291746 1.0291746 1.0099086 1.1520502 1.0099086 1.1520502 1.1778485 1.1778485 1.0814597 1.0497745 1.1409918 1.0225489 1.0225489 1.0883108 1.0949801 1.0237749 1.0237749 1.0216438 1.0216438 1.0526895 1.0352836 1.0352836 1.0903180 1.1500917 1.1500917 1.1540157 1.1360487 1.1718684 1.1718684 1.0785163 1.0785163 1.1032551 1.0525368 1.0525368 1.0343150 0.9383002 0.9383002 0.9388672 1.1172216 1.0259611 1.1172216 1.0259611 1.1153993 1.0838304 0.9635381 0.9635381 0.9654017 0.9775716 0.8904902 0.0146388 0.5674644 0.5674644 0.7984260 0.7875167 0.6386555 0.5999863 0.7510686 0.7864062 0.7864062 0.7279294 0.6266506 0.8307333 0.6503132 0.5831770 0.5831770 0.7875167 0.6461205 0.6606738 0.7322145 0.5682636 0.6576798 0.6592671 0.5679972 0.5679972 0.5803625 0.6952514 0.6952514 1.0220924 0.9313027 0.7370620 0.9313027 0.7370620 1.3720460 0.6264576 0.6264576 0.6327000 0.6461205 0.6473889 0.9925936 0.6210153 0.6210153 0.1592534 0.1592534 0.0000000 0.6172153 0.6172153 0.1614555 0.0338502 0.1323457 0.1323457 0.0335284 0.0340109 0.6899718 0.6899718 1.0833357 0.6421907 0.7116402 0.6420239 0.7532101 1.0425486 0.6421907 0.5708180 0.7405214 0.1520936 0.1520936 0.5960776 0.5960776 1.0293791 0.6344279 0.9388672 1.0544734 0.9006553 1.0440460 0.9568373 0.9275544 0.9783364 1.0764266 0.9981769 
StsC2_1    0.9327446 0.9382081 0.8699919 0.9459567 0.9459567 1.0034526 0.9064083 0.9064083 0.9005730 0.9005730 0.8834818 0.9204942 0.9204942 0.9284856 0.9284856 0.8677403 0.8908573 0.8677403 0.8908573 0.9680899 0.9680899 0.8964673 0.9069126 0.8990858 0.8518384 0.8518384 0.8976214 0.9242189 0.8951683 0.8951683 0.7929305 0.7929305 0.9494903 0.9081793 0.9081793 0.8800940 0.8987225 0.8987225 0.8972420 0.8853842 0.9256115 0.9256115 0.9111957 0.9111957 0.8881667 0.9288568 0.9288568 0.8647678 0.8258519 0.8258519 0.8326144 0.9031913 0.9309363 0.9031913 0.9309363 0.8462072 0.9248644 0.8660378 0.8660378 0.8699919 0.9327446 0.7797197 0.5989313 0.2449504 0.2449504 0.6064642 0.5980541 0.5436191 0.2302234 0.6568518 0.7089528 0.7089528 0.6757112 0.1492309 0.7240337 0.5620019 0.5371626 0.5371626 0.5980541 0.5000760 0.6595229 0.6538600 0.5359002 0.1621784 0.1695126 0.2305724 0.2305724 0.2371128 0.6513216 0.6513216 0.9382081 0.7224441 0.5481441 0.7224441 0.5481441 1.4527123 0.5698846 0.5698846 0.5166897 0.5000760 0.5452667 0.8191503 0.5803797 0.5803797 0.6023629 0.6023629 0.6172153 0.0000000 0.0000010 0.5950090 0.6121992 0.6327654 0.6327654 0.5988468 0.6140378 0.6373858 0.6373858 0.8676825 0.4892966 0.6526010 0.4951473 0.6602382 0.8486511 0.4892966 0.2365969 0.6482434 0.6131366 0.6131366 0.5188371 0.5188371 0.8051026 0.6440376 0.8326144 0.9335314 0.7445064 0.9699978 0.8206631 0.8740480 0.8479020 0.8749890 0.8532761 
StsC2_2    0.9327446 0.9382081 0.8699919 0.9459567 0.9459567 1.0034526 0.9064083 0.9064083 0.9005730 0.9005730 0.8834818 0.9204942 0.9204942 0.9284856 0.9284856 0.8677403 0.8908573 0.8677403 0.8908573 0.9680899 0.9680899 0.8964673 0.9069126 0.8990858 0.8518384 0.8518384 0.8976214 0.9242189 0.8951683 0.8951683 0.7929305 0.7929305 0.9494903 0.9081793 0.9081793 0.8800940 0.8987225 0.8987225 0.8972420 0.8853842 0.9256115 0.9256115 0.9111957 0.9111957 0.8881667 0.9288568 0.9288568 0.8647678 0.8258519 0.8258519 0.8326144 0.9031913 0.9309363 0.9031913 0.9309363 0.8462072 0.9248644 0.8660378 0.8660378 0.8699919 0.9327446 0.7797197 0.5989313 0.2449504 0.2449504 0.6064642 0.5980541 0.5436191 0.2302234 0.6568518 0.7089528 0.7089528 0.6757112 0.1492309 0.7240337 0.5620019 0.5371626 0.5371626 0.5980541 0.5000760 0.6595229 0.6538600 0.5359002 0.1621784 0.1695126 0.2305724 0.2305724 0.2371128 0.6513216 0.6513216 0.9382081 0.7224441 0.5481441 0.7224441 0.5481441 1.4527123 0.5698846 0.5698846 0.5166897 0.5000760 0.5452667 0.8191503 0.5803797 0.5803797 0.6023629 0.6023629 0.6172153 0.0000010 0.0000000 0.5950090 0.6121992 0.6327654 0.6327654 0.5988468 0.6140378 0.6373858 0.6373858 0.8676825 0.4892966 0.6526010 0.4951473 0.6602382 0.8486511 0.4892966 0.2365969 0.6482434 0.6131366 0.6131366 0.5188371 0.5188371 0.8051026 0.6440376 0.8326144 0.9335314 0.7445064 0.9699978 0.8206631 0.8740480 0.8479020 0.8749890 0.8532761 
StsC3      0.9687387 1.0436639 0.9528052 0.9617906 0.9617906 1.1194615 0.8900586 0.8900586 1.0334365 1.0334365 0.9444810 1.1225263 1.1225263 0.9764413 0.9764413 0.9721015 1.0911791 0.9721015 1.0911791 1.0817564 1.0817564 1.0636035 1.0377191 1.0515476 0.9760106 0.9760106 1.0112060 1.0177006 0.9956818 0.9956818 0.9839107 0.9839107 0.9985478 0.9860764 0.9860764 0.9943254 1.0477882 1.0477882 1.0508577 1.0760966 1.0937313 1.0937313 0.9844878 0.9844878 1.0036468 1.0023719 1.0023719 1.0149092 0.8730118 0.8730118 0.9168222 1.0623444 1.0003770 1.0623444 1.0003770 1.0095492 1.0438549 1.0030698 1.0030698 0.9528052 0.9687387 0.8945731 0.1623600 0.5410204 0.5410204 0.7303421 0.7205327 0.6069029 0.5807526 0.6938634 0.7830610 0.7830610 0.7435421 0.6100615 0.8014805 0.6197254 0.5892620 0.5892620 0.7205327 0.6235575 0.5908021 0.7213474 0.5312567 0.6292281 0.6423060 0.5509651 0.5509651 0.5624959 0.6480255 0.6480255 1.0436639 0.8160795 0.6779837 0.8160795 0.6779837 1.2963326 0.6230453 0.6230453 0.6092113 0.6235575 0.5736287 0.9345233 0.6018907 0.6018907 0.1828243 0.1828243 0.1614555 0.5950090 0.5950090 0.0000000 0.1641190 0.1594523 0.1594523 0.1634383 0.1637610 0.6942012 0.6942012 1.0013259 0.6099007 0.7087790 0.6112077 0.7543616 0.9808031 0.6099007 0.5535697 0.7360163 0.1788374 0.1788374 0.5478414 0.5478414 0.9450077 0.6761431 0.9168222 1.0282756 0.8495880 1.0233484 0.9625813 0.8998165 0.9358364 1.0090340 0.9547765 
StsC8      0.9645603 1.0094226 0.9585967 0.9665532 0.9665532 1.1833168 0.9335378 0.9335378 1.1021692 1.1021692 0.9919204 1.1560741 1.1560741 1.0217811 1.0217811 0.9838816 1.1366209 0.9838816 1.1366209 1.1783031 1.1783031 1.0661940 1.0354948 1.1367570 1.0085417 1.0085417 1.0877738 1.0944694 1.0109420 1.0109420 1.0089717 1.0089717 1.0452003 1.0321004 1.0321004 1.0897922 1.1497932 1.1497932 1.1537347 1.1207554 1.1716605 1.1716605 1.0779486 1.0779486 1.1027711 1.0493351 1.0493351 1.0531589 0.9248018 0.9248018 0.9324036 1.1026810 1.0120639 1.1026810 1.0120639 1.1012953 1.0784365 0.9599468 0.9599468 0.9585967 0.9645603 0.8958911 0.0261217 0.5605427 0.5605427 0.7776543 0.7670002 0.6143935 0.6068716 0.7386597 0.7880846 0.7880846 0.7294463 0.6582199 0.7874247 0.6170790 0.5713425 0.5713425 0.7670002 0.6134077 0.6790894 0.7217927 0.5505808 0.6656687 0.6918526 0.5747570 0.5747570 0.5871660 0.6577977 0.6577977 1.0094226 0.9000663 0.7157286 0.9000663 0.7157286 1.2986290 0.6075057 0.6075057 0.6464602 0.6134077 0.6397918 0.9799354 0.6017882 0.6017882 0.1602525 0.1602525 0.0338502 0.6121992 0.6121992 0.1641190 0.0000000 0.1299356 0.1299356 0.0299578 0.0146370 0.6870867 0.6870867 1.0697221 0.6468011 0.7087546 0.6466446 0.7547966 1.0294222 0.6468011 0.5775985 0.7420613 0.1498850 0.1498850 0.5654454 0.5654454 1.0163288 0.6260863 0.9324036 1.0429826 0.8547719 1.0371905 0.9587660 0.9147637 0.9649210 1.0627336 0.9752279 
StsCM_1    0.9406261 0.9898688 0.9340141 0.9549950 0.9549950 1.0880614 0.9090088 0.9090088 1.0412428 1.0412428 0.9189788 1.1115208 1.1115208 0.9895613 0.9895613 1.0109525 1.0821607 1.0109525 1.0821607 1.0924818 1.0924818 1.0278554 1.0249335 1.0730711 0.9795928 0.9795928 1.0097936 1.0240646 1.0034428 1.0034428 1.0045812 1.0045812 1.0115067 0.9991551 0.9991551 1.0169272 1.0844530 1.0844530 1.0884525 1.0671406 1.1236399 1.1236399 1.0358457 1.0358457 1.0232994 1.0153243 1.0153243 1.0151753 0.8884535 0.8884535 0.9130275 1.0287815 0.9534994 1.0287815 0.9534994 1.0394687 1.0062499 0.9781921 0.9781921 0.9340141 0.9406261 0.8900236 0.1231041 0.5520072 0.5520072 0.7733063 0.7629028 0.6493945 0.5857279 0.7233661 0.7678783 0.7678783 0.7070067 0.6480157 0.7751524 0.6316091 0.5974559 0.5974559 0.7629028 0.6595800 0.6193513 0.7103743 0.5613742 0.6618586 0.6747552 0.5554706 0.5554706 0.5671773 0.6757207 0.6757207 0.9898688 0.8740779 0.7138314 0.8740779 0.7138314 1.2762367 0.6069460 0.6069460 0.6486812 0.6595800 0.6293020 0.9550836 0.6361359 0.6361359 0.0798141 0.0798141 0.1323457 0.6327654 0.6327654 0.1594523 0.1299356 0.0000000 0.0000010 0.1254751 0.1288407 0.6773699 0.6773699 1.0553518 0.6457504 0.6957945 0.6488725 0.7375571 1.0130867 0.6457504 0.5581218 0.7031720 0.0705547 0.0705547 0.5769845 0.5769845 0.9848127 0.6327313 0.9130275 1.0163637 0.8342487 1.0757367 0.9090324 0.9135890 0.9463593 1.0210461 0.9951676 
StsCM_2    0.9406261 0.9898688 0.9340141 0.9549950 0.9549950 1.0880614 0.9090088 0.9090088 1.0412428 1.0412428 0.9189788 1.1115208 1.1115208 0.9895613 0.9895613 1.0109525 1.0821607 1.0109525 1.0821607 1.0924818 1.0924818 1.0278554 1.0249335 1.0730711 0.9795928 0.9795928 1.0097936 1.0240646 1.0034428 1.0034428 1.0045812 1.0045812 1.0115067 0.9991551 0.9991551 1.0169272 1.0844530 1.0844530 1.0884525 1.0671406 1.1236399 1.1236399 1.0358457 1.0358457 1.0232994 1.0153243 1.0153243 1.0151753 0.8884535 0.8884535 0.9130275 1.0287815 0.9534994 1.0287815 0.9534994 1.0394687 1.0062499 0.9781921 0.9781921 0.9340141 0.9406261 0.8900236 0.1231041 0.5520072 0.5520072 0.7733063 0.7629028 0.6493945 0.5857279 0.7233661 0.7678783 0.7678783 0.7070067 0.6480157 0.7751524 0.6316091 0.5974559 0.5974559 0.7629028 0.6595800 0.6193513 0.7103743 0.5613742 0.6618586 0.6747552 0.5554706 0.5554706 0.5671773 0.6757207 0.6757207 0.9898688 0.8740779 0.7138314 0.8740779 0.7138314 1.2762367 0.6069460 0.6069460 0.6486812 0.6595800 0.6293020 0.9550836 0.6361359 0.6361359 0.0798141 0.0798141 0.1323457 0.6327654 0.6327654 0.1594523 0.1299356 0.0000010 0.0000000 0.1254751 0.1288407 0.6773699 0.6773699 1.0553518 0.6457504 0.6957945 0.6488725 0.7375571 1.0130867 0.6457504 0.5581218 0.7031720 0.0705547 0.0705547 0.5769845 0.5769845 0.9848127 0.6327313 0.9130275 1.0163637 0.8342487 1.0757367 0.9090324 0.9135890 0.9463593 1.0210461 0.9951676 
StsCT      0.9371731 0.9931648 0.9322885 0.9578855 0.9578855 1.1727876 0.9071812 0.9071812 1.0752165 1.0752165 0.9766549 1.1364384 1.1364384 1.0263975 1.0263975 0.9831608 1.1171503 0.9831608 1.1171503 1.1578039 1.1578039 1.0553655 1.0082433 1.0885043 0.9926433 0.9926433 1.0688132 1.0754818 0.9831659 0.9831659 0.9878032 0.9878032 1.0497180 1.0362187 1.0362187 1.0709388 1.1346033 1.1346033 1.1385758 1.1014932 1.1502711 1.1502711 1.0743665 1.0743665 1.0835156 1.0533805 1.0533805 1.0223345 0.9127137 0.9127137 0.9075566 1.0747352 0.9866189 1.0747352 0.9866189 1.0846049 1.0409421 0.9262722 0.9262722 0.9322885 0.9371731 0.8793138 0.0258758 0.5557467 0.5557467 0.7900717 0.7793262 0.6133610 0.5995731 0.7262541 0.7865850 0.7865850 0.7288077 0.6186014 0.7988774 0.6110826 0.5673690 0.5673690 0.7793262 0.6316268 0.6598123 0.7212669 0.5306134 0.6276786 0.6331272 0.5678178 0.5678178 0.5800938 0.6612628 0.6612628 0.9931648 0.8954109 0.7237890 0.8954109 0.7237890 1.3096806 0.6236514 0.6236514 0.6279967 0.6316268 0.6190402 0.9538585 0.5945347 0.5945347 0.1555378 0.1555378 0.0335284 0.5988468 0.5988468 0.1634383 0.0299578 0.1254751 0.1254751 0.0000000 0.0335879 0.6870518 0.6870518 1.0429894 0.6351640 0.7084135 0.6275470 0.7537915 1.0035947 0.6351640 0.5706179 0.7333354 0.1453701 0.1453701 0.5707984 0.5707984 1.0036905 0.6004008 0.9075566 1.0147414 0.8684429 1.0330392 0.9184909 0.8914471 0.9404318 1.0465424 0.9716605 
StsCY      0.9566991 1.0076878 0.9507480 0.9436687 0.9436687 1.1631277 0.9276409 0.9276409 1.0954549 1.0954549 0.9856407 1.1489235 1.1489235 1.0381026 1.0381026 0.9777368 1.1295437 0.9777368 1.1295437 1.1717617 1.1717617 1.0595770 1.0291007 1.1368219 1.0023106 1.0023106 1.0816009 1.0882961 0.9873780 0.9873780 1.0008932 1.0008932 1.0618049 1.0485871 1.0485871 1.0836572 1.1434133 1.1434133 1.1473746 1.1137661 1.1652162 1.1652162 1.0718542 1.0718542 1.0965202 1.0660222 1.0660222 1.0450919 0.9189249 0.9189249 0.9098981 1.0960630 1.0058767 1.0960630 1.0058767 1.0834804 1.0628895 0.9557383 0.9557383 0.9507480 0.9566991 0.8886372 0.0262472 0.5525012 0.5525012 0.7796480 0.7689782 0.6095308 0.5981958 0.7147096 0.7855060 0.7855060 0.7273047 0.6505232 0.7864535 0.6097091 0.5612145 0.5612145 0.7689782 0.6125410 0.6609538 0.7197186 0.5581891 0.6577878 0.6838336 0.5665197 0.5665197 0.5787635 0.6733466 0.6733466 1.0076878 0.8928266 0.7034388 0.8928266 0.7034388 1.3007539 0.6052004 0.6052004 0.6240834 0.6125410 0.6231044 0.9757340 0.5923087 0.5923087 0.1600147 0.1600147 0.0340109 0.6140378 0.6140378 0.1637610 0.0146370 0.1288407 0.1288407 0.0335879 0.0000000 0.6852560 0.6852560 1.0427529 0.6243428 0.7067732 0.6241395 0.7524696 1.0143106 0.6243428 0.5693102 0.7398447 0.1496701 0.1496701 0.5686415 0.5686415 1.0012899 0.6248752 0.9098981 1.0365943 0.8493828 1.0251155 0.9681367 0.9092109 0.9590188 1.0454493 0.9732201 
StsK_1     0.9381734 0.9424303 0.9478262 0.9890737 0.9890737 1.0573610 0.9703509 0.9703509 1.0640241 1.0640241 0.9445801 1.0582493 1.0582493 0.8938195 0.8938195 0.9004842 1.0129431 0.9004842 1.0129431 0.9205656 0.9205656 1.0495217 1.0301632 0.9956839 0.9641450 0.9641450 0.8891175 0.8929078 0.9445878 0.9445878 0.9566952 0.9566952 0.9139111 0.9078605 0.9078605 0.8706626 0.9582510 0.9582510 0.9369305 1.0178027 0.9378290 0.9378290 0.8918018 0.8918018 0.8737225 0.9058183 0.9058183 0.9044161 1.0003475 1.0003475 0.9315990 1.0262434 0.9447732 1.0262434 0.9447732 0.9754842 0.9908564 0.9053891 0.9053891 0.9478262 0.9381734 0.9042047 0.6977558 0.5496779 0.5496779 0.7591332 0.7534100 0.6098857 0.5836031 0.7878853 0.0782081 0.0782081 0.0700143 0.5968512 0.8294280 0.7087823 0.6368886 0.6368886 0.7534100 0.6633992 0.7866399 0.0666811 0.5523049 0.6115325 0.6091026 0.5688762 0.5688762 0.5801320 0.6608021 0.6608021 0.9424303 0.8401989 0.6685601 0.8401989 0.6685601 1.6177942 0.6503224 0.6503224 0.6869963 0.6633992 0.6776705 0.8979209 0.7547050 0.7547050 0.7004111 0.7004111 0.6899718 0.6373858 0.6373858 0.6942012 0.6870867 0.6773699 0.6773699 0.6870518 0.6852560 0.0000000 0.0000010 0.9476940 0.6639609 0.0104323 0.6855282 0.0623337 0.9456886 0.6639609 0.5794895 0.0748885 0.6465381 0.6465381 0.6077010 0.6077010 0.9288482 0.7152142 0.9315990 0.9561320 0.8503450 0.9638542 0.8831952 0.9746089 0.9291332 0.9973623 0.8766004 
StsK_3     0.9381734 0.9424303 0.9478262 0.9890737 0.9890737 1.0573610 0.9703509 0.9703509 1.0640241 1.0640241 0.9445801 1.0582493 1.0582493 0.8938195 0.8938195 0.9004842 1.0129431 0.9004842 1.0129431 0.9205656 0.9205656 1.0495217 1.0301632 0.9956839 0.9641450 0.9641450 0.8891175 0.8929078 0.9445878 0.9445878 0.9566952 0.9566952 0.9139111 0.9078605 0.9078605 0.8706626 0.9582510 0.9582510 0.9369305 1.0178027 0.9378290 0.9378290 0.8918018 0.8918018 0.8737225 0.9058183 0.9058183 0.9044161 1.0003475 1.0003475 0.9315990 1.0262434 0.9447732 1.0262434 0.9447732 0.9754842 0.9908564 0.9053891 0.9053891 0.9478262 0.9381734 0.9042047 0.6977558 0.5496779 0.5496779 0.7591332 0.7534100 0.6098857 0.5836031 0.7878853 0.0782081 0.0782081 0.0700143 0.5968512 0.8294280 0.7087823 0.6368886 0.6368886 0.7534100 0.6633992 0.7866399 0.0666811 0.5523049 0.6115325 0.6091026 0.5688762 0.5688762 0.5801320 0.6608021 0.6608021 0.9424303 0.8401989 0.6685601 0.8401989 0.6685601 1.6177942 0.6503224 0.6503224 0.6869963 0.6633992 0.6776705 0.8979209 0.7547050 0.7547050 0.7004111 0.7004111 0.6899718 0.6373858 0.6373858 0.6942012 0.6870867 0.6773699 0.6773699 0.6870518 0.6852560 0.0000010 0.0000000 0.9476940 0.6639609 0.0104323 0.6855282 0.0623337 0.9456886 0.6639609 0.5794895 0.0748885 0.6465381 0.6465381 0.6077010 0.6077010 0.9288482 0.7152142 0.9315990 0.9561320 0.8503450 0.9638542 0.8831952 0.9746089 0.9291332 0.9973623 0.8766004 
StsMC      0.3440598 0.4231838 0.3248569 0.4299022 0.4299022 0.4401109 0.4913079 0.4913079 0.3583110 0.3583110 0.3414757 0.3852420 0.3852420 0.5647790 0.5647790 0.3750734 0.4061400 0.3750734 0.4061400 0.5588596 0.5588596 0.3899048 0.3791887 0.3832978 0.3858155 0.3858155 0.5494604 0.5476472 0.3347751 0.3347751 0.4158620 0.4158620 0.5639792 0.5290762 0.5290762 0.5631002 0.5501233 0.5501233 0.5696479 0.4120303 0.5503248 0.5503248 0.5745524 0.5745524 0.5562357 0.5251838 0.5251838 0.5665184 0.4275925 0.4275925 0.3434048 0.3001896 0.3070918 0.3001896 0.3070918 0.3508599 0.3313544 0.3015078 0.3015078 0.3248569 0.3440598 0.3502351 1.0659145 0.8236139 0.8236139 1.1708165 1.1565323 1.0440582 0.9043673 0.9832161 0.9663178 0.9663178 0.9573003 0.9219643 1.1149091 0.9916542 1.0300953 1.0300953 1.1565323 0.9955328 1.1664526 0.9724591 1.1737334 0.9011126 0.9322904 0.8761588 0.8761588 0.8916816 1.0452627 1.0452627 0.4231838 1.2229645 1.1972904 1.2229645 1.1972904 1.5569758 0.8467451 0.8467451 1.0431022 0.9955328 1.1440431 0.1111786 1.0320184 1.0320184 1.0608280 1.0608280 1.0833357 0.8676825 0.8676825 1.0013259 1.0697221 1.0553518 1.0553518 1.0429894 1.0427529 0.9476940 0.9476940 0.0000000 0.9934980 0.9739511 1.0188423 0.9675844 0.0741523 0.9934980 0.8758987 0.9935751 1.0668565 1.0668565 1.0325538 1.0325538 0.1198060 0.9994580 0.3434048 0.3095271 1.0833357 0.0632968 0.3747026 0.2527807 0.1404563 0.3591250 0.3846875 
StsMU      0.9433404 1.0375820 0.9020773 1.0107585 1.0107585 0.9880123 0.9849181 0.9849181 1.0485970 1.0485970 0.9521140 1.0145815 1.0145815 1.1059129 1.1059129 0.9381599 1.0003311 0.9381599 1.0003311 1.1398049 1.1398049 1.0053507 0.9982282 1.0163918 0.9248829 0.9248829 1.0317829 1.0585807 0.9218735 0.9218735 0.9340976 0.9340976 1.1297060 1.0599011 1.0599011 1.0279316 1.1025048 1.1025048 1.1061942 0.9981827 1.0837058 1.0837058 1.0634637 1.0634637 1.0496268 1.0700570 1.0700570 1.0377098 1.0265887 1.0265887 0.9465733 1.0092474 0.9754027 1.0092474 0.9754027 0.9543120 1.0001715 1.0506685 1.0506685 0.9020773 0.9433404 0.7974426 0.6200564 0.4670555 0.4670555 0.5991330 0.5906280 0.5652181 0.4974517 0.6000744 0.7123469 0.7123469 0.6844623 0.4919059 0.8161601 0.6396082 0.5770999 0.5770999 0.5906280 0.0491519 0.6748177 0.6787294 0.5460546 0.4914337 0.5178723 0.4838329 0.4838329 0.4849217 0.6572848 0.6572848 1.0375820 0.6313807 0.5095517 0.6313807 0.5095517 1.3871725 0.5648518 0.5648518 0.0408238 0.0491519 0.5038178 0.8998676 0.6372767 0.6372767 0.6441383 0.6441383 0.6421907 0.4892966 0.4892966 0.6099007 0.6468011 0.6457504 0.6457504 0.6351640 0.6243428 0.6639609 0.6639609 0.9934980 0.0000000 0.6764212 0.0219464 0.6950140 0.9743147 0.0000010 0.4935699 0.6787252 0.6285176 0.6285176 0.4819217 0.4819217 0.9460786 0.7048973 0.9465733 1.0081383 0.7571583 1.0533308 0.9379428 0.9401084 0.9706461 0.9744130 0.9349169 
StsPA_1    0.9490609 0.9560927 0.9704388 1.0033673 1.0033673 1.0732652 0.9964905 0.9964905 1.0781229 1.0781229 0.9714312 1.0725437 1.0725437 0.8884769 0.8884769 0.9198772 1.0269622 0.9198772 1.0269622 0.9150204 0.9150204 1.0637045 1.0417389 1.0097227 0.9778573 0.9778573 0.8838243 0.8975864 0.9640874 0.9640874 0.9611369 0.9611369 0.9084188 0.9023791 0.9023791 0.8777327 0.9627493 0.9627493 0.9414530 1.0319073 0.9422872 0.9422872 0.8964488 0.8964488 0.8685326 0.9003755 0.9003755 0.9271889 1.0146150 1.0146150 0.9452530 1.0400720 0.9641374 1.0400720 0.9641374 1.0025905 1.0158792 0.9290998 0.9290998 0.9704388 0.9490609 0.9166261 0.7195780 0.5600975 0.5600975 0.7691131 0.7633833 0.6133178 0.5942507 0.8101934 0.0894825 0.0894825 0.0811710 0.6117058 0.8612672 0.7161850 0.6566562 0.6566562 0.7633833 0.6758670 0.8100657 0.0778854 0.5711957 0.6266647 0.6239698 0.5794113 0.5794113 0.5907249 0.6736347 0.6736347 0.9560927 0.8541718 0.6719953 0.8541718 0.6719953 1.6295403 0.6698229 0.6698229 0.6999024 0.6758670 0.6923192 0.9187575 0.7639508 0.7639508 0.7173087 0.7173087 0.7116402 0.6526010 0.6526010 0.7087790 0.7087546 0.6957945 0.6957945 0.7084135 0.7067732 0.0104323 0.0104323 0.9739511 0.6764212 0.0000000 0.6984909 0.0734284 0.9718743 0.6764212 0.5900900 0.0862039 0.6628543 0.6628543 0.6113412 0.6113412 0.9500705 0.7309441 0.9452530 0.9862284 0.8756631 0.9946368 0.8851254 0.9943690 0.9600221 1.0198775 0.8957579 
StsS0      0.9574700 1.0218983 0.9143302 1.0079325 1.0079325 0.9784406 0.9741152 0.9741152 1.0381448 1.0381448 0.9461284 1.0041753 1.0041753 1.1157728 1.1157728 0.9602325 0.9898537 0.9602325 0.9898537 1.1283351 1.1283351 1.0038660 0.9879128 1.0058404 0.9161027 0.9161027 1.0206997 1.0474195 0.9213002 0.9213002 0.9053246 0.9053246 1.1397474 1.0693787 1.0693787 1.0168476 1.1176317 1.1176317 1.1213415 0.9876965 1.0836479 1.0836479 1.0536855 1.0536855 1.0384670 1.0795940 1.0795940 1.0230456 1.0404828 1.0404828 0.9401610 0.9990716 0.9750132 0.9990716 0.9750132 0.9436926 0.9993078 1.0585726 1.0585726 0.9143302 0.9574700 0.7970230 0.6198429 0.4651437 0.4651437 0.6108264 0.6022177 0.5702201 0.4954370 0.5995834 0.7353022 0.7353022 0.7066572 0.4994718 0.8390332 0.6524830 0.5796717 0.5796717 0.6022177 0.0410689 0.7024934 0.7007943 0.5586136 0.4906362 0.5120322 0.4818711 0.4818711 0.4829552 0.6483838 0.6483838 1.0218983 0.6464440 0.5067867 0.6464440 0.5067867 1.4059465 0.5769050 0.5769050 0.0181801 0.0410689 0.5102912 0.9173497 0.6501023 0.6501023 0.6360868 0.6360868 0.6420239 0.4951473 0.4951473 0.6112077 0.6466446 0.6488725 0.6488725 0.6275470 0.6241395 0.6855282 0.6855282 1.0188423 0.0219464 0.6984909 0.0000000 0.7174702 1.0063989 0.0219464 0.4915764 0.6787987 0.6307176 0.6307176 0.4844520 0.4844520 0.9678755 0.6967171 0.9401610 1.0072290 0.7876003 1.0781188 0.9513503 0.9525692 1.0020513 0.9642142 0.9569611 
StsTu      0.9368841 0.9352334 0.9694642 1.0036809 1.0036809 1.0590027 1.0006801 1.0006801 1.0807138 1.0807138 0.9719354 1.0521102 1.0521102 0.9146873 0.9146873 0.9533116 0.9973287 0.9533116 0.9973287 0.9330682 0.9330682 1.0565351 1.0371192 1.0099118 0.9783773 0.9783773 0.9081204 0.9131055 0.9532828 0.9532828 0.9773428 0.9773428 0.9350568 0.9290548 0.9290548 0.8842628 0.9524973 0.9524973 0.9404863 1.0020591 0.9264876 0.9264876 0.9170617 0.9170617 0.8925863 0.9268917 0.9268917 0.9139433 1.0232724 1.0232724 0.9559103 1.0367907 0.9693132 1.0367907 0.9693132 0.9927138 1.0113814 0.9454381 0.9454381 0.9694642 0.9368841 0.9144887 0.7661400 0.5701658 0.5701658 0.7600454 0.7543241 0.6317984 0.6069544 0.8015267 0.0287109 0.0287109 0.0252330 0.6347283 0.8362891 0.7181278 0.6595590 0.6595590 0.7543241 0.6997960 0.7997291 0.0629361 0.5911509 0.6523384 0.6432209 0.5917682 0.5917682 0.6033133 0.7017133 0.7017133 0.9352334 0.8548676 0.7003627 0.8548676 0.7003627 1.6634332 0.6792439 0.6792439 0.7227265 0.6997960 0.6844568 0.9127064 0.8126403 0.8126403 0.7602319 0.7602319 0.7532101 0.6602382 0.6602382 0.7543616 0.7547966 0.7375571 0.7375571 0.7537915 0.7524696 0.0623337 0.0623337 0.9675844 0.6950140 0.0734284 0.7174702 0.0000000 0.9608567 0.6950140 0.6026786 0.0557807 0.7033619 0.7033619 0.6252845 0.6252845 0.9418104 0.7224334 0.9559103 0.9962854 0.8498873 0.9759719 0.9112597 0.9981636 0.9323581 0.9953775 0.9285514 
StsW00     0.3044460 0.3706815 0.3048660 0.3840029 0.3840029 0.4577209 0.4411217 0.4411217 0.3423919 0.3423919 0.3213733 0.3635809 0.3635809 0.5229800 0.5229800 0.3452035 0.3760312 0.3452035 0.3760312 0.5219382 0.5219382 0.3530191 0.3503392 0.3887282 0.3488427 0.3488427 0.5130166 0.5108085 0.3052502 0.3052502 0.3859109 0.3859109 0.5220822 0.4891187 0.4891187 0.5235038 0.5053357 0.5053357 0.5242658 0.3817422 0.5063187 0.5063187 0.5290611 0.5290611 0.5192945 0.4857227 0.4857227 0.5481690 0.3871374 0.3871374 0.2782003 0.2707066 0.2684740 0.2707066 0.2684740 0.3128915 0.3070666 0.2784644 0.2784644 0.3048660 0.3044460 0.3151221 1.0257188 0.7907834 0.7907834 1.1174620 1.1038107 1.0116315 0.8728077 1.0001152 0.9652000 0.9652000 0.9561874 0.8571651 1.1030133 1.0137196 0.9973295 0.9973295 1.1038107 0.9833629 1.1791234 0.9656744 1.1165973 0.8402386 0.8772530 0.8518630 0.8518630 0.8670711 1.0116721 1.0116721 0.3706815 1.1620305 1.1647912 1.1620305 1.1647912 1.5364721 0.8319581 0.8319581 1.0304806 0.9833629 1.0928775 0.0824072 1.0166358 1.0166358 1.0184337 1.0184337 1.0425486 0.8486511 0.8486511 0.9808031 1.0294222 1.0130867 1.0130867 1.0035947 1.0143106 0.9456886 0.9456886 0.0741523 0.9743147 0.9718743 1.0063989 0.9608567 0.0000000 0.9743147 0.8515556 0.9866064 1.0219695 1.0219695 0.9911405 0.9911405 0.0910428 0.9836733 0.2782003 0.2717971 1.0447353 0.0118629 0.3225676 0.2101168 0.1006374 0.3103188 0.3545045 
StsW0_1    0.9433404 1.0375820 0.9020773 1.0107585 1.0107585 0.9880123 0.9849181 0.9849181 1.0485970 1.0485970 0.9521140 1.0145815 1.0145815 1.1059129 1.1059129 0.9381599 1.0003311 0.9381599 1.0003311 1.1398049 1.1398049 1.0053507 0.9982282 1.0163918 0.9248829 0.9248829 1.0317829 1.0585807 0.9218735 0.9218735 0.9340976 0.9340976 1.1297060 1.0599011 1.0599011 1.0279316 1.1025048 1.1025048 1.1061942 0.9981827 1.0837058 1.0837058 1.0634637 1.0634637 1.0496268 1.0700570 1.0700570 1.0377098 1.0265887 1.0265887 0.9465733 1.0092474 0.9754027 1.0092474 0.9754027 0.9543120 1.0001715 1.0506685 1.0506685 0.9020773 0.9433404 0.7974426 0.6200564 0.4670555 0.4670555 0.5991330 0.5906280 0.5652181 0.4974517 0.6000744 0.7123469 0.7123469 0.6844623 0.4919059 0.8161601 0.6396082 0.5770999 0.5770999 0.5906280 0.0491519 0.6748177 0.6787294 0.5460546 0.4914337 0.5178723 0.4838329 0.4838329 0.4849217 0.6572848 0.6572848 1.0375820 0.6313807 0.5095517 0.6313807 0.5095517 1.3871725 0.5648518 0.5648518 0.0408238 0.0491519 0.5038178 0.8998676 0.6372767 0.6372767 0.6441383 0.6441383 0.6421907 0.4892966 0.4892966 0.6099007 0.6468011 0.6457504 0.6457504 0.6351640 0.6243428 0.6639609 0.6639609 0.9934980 0.0000010 0.6764212 0.0219464 0.6950140 0.9743147 0.0000000 0.4935699 0.6787252 0.6285176 0.6285176 0.4819217 0.4819217 0.9460786 0.7048973 0.9465733 1.0081383 0.7571583 1.0533308 0.9379428 0.9401084 0.9706461 0.9744130 0.9349169 
StsW25_2   0.9115966 0.9164728 0.8173949 0.8589144 0.8589144 0.9906308 0.8998557 0.8998557 0.9202859 0.9202859 0.8391067 0.8693388 0.8693388 0.9254706 0.9254706 0.8765965 0.8780675 0.8765965 0.8780675 0.9933470 0.9933470 0.8945912 0.9099232 0.9200814 0.8651911 0.8651911 0.9417710 0.9774188 0.9212497 0.9212497 0.8814922 0.8814922 0.9463344 0.9126314 0.9126314 0.9098201 0.9444173 0.9444173 0.9273968 0.8801874 0.9357895 0.9357895 0.9669352 0.9669352 0.9431425 0.9218255 0.9218255 0.8243421 0.8269666 0.8269666 0.8270926 0.9176807 0.9363198 0.9176807 0.9363198 0.8217668 0.8960617 0.8584724 0.8584724 0.8173949 0.9115966 0.8033366 0.5668859 0.0549134 0.0549134 0.5985923 0.5902528 0.5568329 0.0177192 0.6647079 0.6386871 0.6386871 0.6095489 0.2028495 0.7382806 0.5475596 0.5083380 0.5083380 0.5902528 0.5218262 0.6292483 0.6157276 0.5637586 0.1949604 0.2126163 0.0034897 0.0034897 0.0070482 0.6266095 0.6266095 0.9164728 0.7068658 0.5724695 0.7068658 0.5724695 1.4215356 0.5093542 0.5093542 0.5013115 0.5218262 0.5149574 0.8067354 0.5892901 0.5892901 0.5653683 0.5653683 0.5708180 0.2365969 0.2365969 0.5535697 0.5775985 0.5581218 0.5581218 0.5706179 0.5693102 0.5794895 0.5794895 0.8758987 0.4935699 0.5900900 0.4915764 0.6026786 0.8515556 0.4935699 0.0000000 0.5982610 0.5794055 0.5794055 0.4526289 0.4526289 0.8191355 0.5846604 0.8270926 0.9139477 0.7133980 0.9582370 0.7755425 0.8712811 0.8649922 0.8461689 0.8515592 
StsW2_2    0.9821442 0.9527980 0.9909609 1.0167809 1.0167809 1.0676229 1.0270769 1.0270769 1.1029003 1.1029003 0.9819128 1.0724749 1.0724749 0.9485944 0.9485944 0.9358818 1.0163369 0.9358818 1.0163369 0.9770386 0.9770386 1.0729003 1.0439927 1.0307208 0.9981681 0.9981681 0.9399079 0.9234046 0.9856863 0.9856863 0.9450656 0.9450656 0.9696751 0.9636792 0.9636792 0.9206986 0.9970209 0.9970209 0.9938014 1.0212673 0.9607195 0.9607195 0.9665407 0.9665407 0.9238202 0.9612827 0.9612827 0.9252374 1.0591864 1.0591864 0.9655402 1.0577616 0.9756627 1.0577616 0.9756627 1.0131761 1.0488520 0.9734088 0.9734088 0.9909609 0.9821442 0.9011241 0.7531810 0.5677681 0.5677681 0.7539639 0.7482424 0.6040669 0.6025079 0.7931072 0.0640488 0.0640488 0.0635231 0.6231209 0.8362452 0.7127024 0.6421122 0.6421122 0.7482424 0.6616464 0.7980467 0.0674139 0.5792189 0.6404204 0.6334800 0.5874032 0.5874032 0.5988975 0.6713910 0.6713910 0.9527980 0.8526767 0.7229813 0.8526767 0.7229813 1.5993235 0.6928295 0.6928295 0.6841192 0.6616464 0.6629222 0.9370138 0.7878437 0.7878437 0.7316082 0.7316082 0.7405214 0.6482434 0.6482434 0.7360163 0.7420613 0.7031720 0.7031720 0.7333354 0.7398447 0.0748885 0.0748885 0.9935751 0.6787252 0.0862039 0.6787987 0.0557807 0.9866064 0.6787252 0.5982610 0.0000000 0.6775395 0.6775395 0.6219662 0.6219662 0.9670051 0.7080023 0.9655402 1.0431984 0.8880991 1.0021543 0.9171416 1.0103570 0.9660565 1.0159833 0.9111838 
StsW38_1   0.9589677 1.0166132 0.9528710 0.9615977 0.9615977 1.0880028 0.8912662 0.8912662 1.0336802 1.0336802 0.9513404 1.1312414 1.1312414 1.0319731 1.0319731 0.9780877 1.1017987 0.9780877 1.1017987 1.1029479 1.1029479 1.0440840 1.0323190 1.0522605 0.9878227 0.9878227 1.0405550 1.0594784 0.9848211 0.9848211 0.9984266 0.9984266 1.0545866 1.0448833 1.0448833 1.0505427 1.0990227 1.0990227 1.1029710 1.0866695 1.1295244 1.1295244 1.0639775 1.0639775 1.0573632 1.0615631 1.0615631 1.0362588 0.9233641 0.9233641 0.9331879 1.0400214 0.9265212 1.0400214 0.9265212 1.0546687 1.0499124 0.9750061 0.9750061 0.9528710 0.9589677 0.8892670 0.1456889 0.5649242 0.5649242 0.7504919 0.7404360 0.6246177 0.5841850 0.7197932 0.7335201 0.7335201 0.6728922 0.6375955 0.7795320 0.6696845 0.6046331 0.6046331 0.7404360 0.6273722 0.6360048 0.6787494 0.5121518 0.6547358 0.6667199 0.5683428 0.5683428 0.5800752 0.6718792 0.6718792 1.0166132 0.8683523 0.6856397 0.8683523 0.6856397 1.2670510 0.5968031 0.5968031 0.6218867 0.6273722 0.6105417 0.9732724 0.6392205 0.6392205 0.0515701 0.0515701 0.1520936 0.6131366 0.6131366 0.1788374 0.1498850 0.0705547 0.0705547 0.1453701 0.1496701 0.6465381 0.6465381 1.0668565 0.6285176 0.6628543 0.6307176 0.7033619 1.0219695 0.6285176 0.5794055 0.6775395 0.0000000 0.0000010 0.5585709 0.5585709 1.0096983 0.6817706 0.9331879 1.0172896 0.8315740 1.0727603 0.9305426 0.9188046 0.9496301 1.0723083 0.9627333 
StsW38_2   0.9589677 1.0166132 0.9528710 0.9615977 0.9615977 1.0880028 0.8912662 0.8912662 1.0336802 1.0336802 0.9513404 1.1312414 1.1312414 1.0319731 1.0319731 0.9780877 1.1017987 0.9780877 1.1017987 1.1029479 1.1029479 1.0440840 1.0323190 1.0522605 0.9878227 0.9878227 1.0405550 1.0594784 0.9848211 0.9848211 0.9984266 0.9984266 1.0545866 1.0448833 1.0448833 1.0505427 1.0990227 1.0990227 1.1029710 1.0866695 1.1295244 1.1295244 1.0639775 1.0639775 1.0573632 1.0615631 1.0615631 1.0362588 0.9233641 0.9233641 0.9331879 1.0400214 0.9265212 1.0400214 0.9265212 1.0546687 1.0499124 0.9750061 0.9750061 0.9528710 0.9589677 0.8892670 0.1456889 0.5649242 0.5649242 0.7504919 0.7404360 0.6246177 0.5841850 0.7197932 0.7335201 0.7335201 0.6728922 0.6375955 0.7795320 0.6696845 0.6046331 0.6046331 0.7404360 0.6273722 0.6360048 0.6787494 0.5121518 0.6547358 0.6667199 0.5683428 0.5683428 0.5800752 0.6718792 0.6718792 1.0166132 0.8683523 0.6856397 0.8683523 0.6856397 1.2670510 0.5968031 0.5968031 0.6218867 0.6273722 0.6105417 0.9732724 0.6392205 0.6392205 0.0515701 0.0515701 0.1520936 0.6131366 0.6131366 0.1788374 0.1498850 0.0705547 0.0705547 0.1453701 0.1496701 0.6465381 0.6465381 1.0668565 0.6285176 0.6628543 0.6307176 0.7033619 1.0219695 0.6285176 0.5794055 0.6775395 0.0000010 0.0000000 0.5585709 0.5585709 1.0096983 0.6817706 0.9331879 1.0172896 0.8315740 1.0727603 0.9305426 0.9188046 0.9496301 1.0723083 0.9627333 
StsW52_1   1.0271158 1.0308224 0.9981597 0.9559928 0.9559928 1.0496037 1.0437782 1.0437782 1.0598708 1.0598708 0.9915817 1.0358773 1.0358773 1.0182274 1.0182274 1.0405378 1.0145474 1.0405378 1.0145474 1.1487810 1.1487810 1.0219126 0.9780951 0.9994956 0.9114461 0.9114461 1.0672193 1.0630468 0.9096761 0.9096761 0.9837052 0.9837052 1.0404405 1.0157033 1.0157033 1.0857815 1.0678941 1.0678941 1.0692116 1.0101288 1.0274523 1.0274523 1.0783418 1.0783418 1.0787988 1.0158882 1.0158882 1.0676818 1.0407679 1.0407679 0.9795365 1.0134250 1.0091828 1.0134250 1.0091828 0.9679590 0.9996677 1.0907682 1.0907682 0.9981597 1.0271158 0.9026806 0.5881369 0.4525205 0.4525205 0.3766210 0.3703199 0.2460859 0.4608454 0.5928248 0.6604102 0.6604102 0.6129232 0.5300492 0.6240461 0.5309430 0.3746245 0.3746245 0.3703199 0.4522994 0.6713846 0.6264697 0.3158573 0.5564949 0.5478418 0.4435341 0.4435341 0.4532977 0.5543201 0.5543201 1.0308224 0.5072426 0.3649285 0.5072426 0.3649285 1.2963182 0.5494278 0.5494278 0.4980550 0.4522994 0.2566494 0.9460857 0.5391246 0.5391246 0.5750540 0.5750540 0.5960776 0.5188371 0.5188371 0.5478414 0.5654454 0.5769845 0.5769845 0.5707984 0.5686415 0.6077010 0.6077010 1.0325538 0.4819217 0.6113412 0.4844520 0.6252845 0.9911405 0.4819217 0.4526289 0.6219662 0.5585709 0.5585709 0.0000000 0.0000010 0.9425741 0.6020581 0.9795365 1.0436171 0.6302363 1.0960409 0.9655333 0.9840632 1.0089579 0.9858010 1.0298900 
StsW52_2   1.0271158 1.0308224 0.9981597 0.9559928 0.9559928 1.0496037 1.0437782 1.0437782 1.0598708 1.0598708 0.9915817 1.0358773 1.0358773 1.0182274 1.0182274 1.0405378 1.0145474 1.0405378 1.0145474 1.1487810 1.1487810 1.0219126 0.9780951 0.9994956 0.9114461 0.9114461 1.0672193 1.0630468 0.9096761 0.9096761 0.9837052 0.9837052 1.0404405 1.0157033 1.0157033 1.0857815 1.0678941 1.0678941 1.0692116 1.0101288 1.0274523 1.0274523 1.0783418 1.0783418 1.0787988 1.0158882 1.0158882 1.0676818 1.0407679 1.0407679 0.9795365 1.0134250 1.0091828 1.0134250 1.0091828 0.9679590 0.9996677 1.0907682 1.0907682 0.9981597 1.0271158 0.9026806 0.5881369 0.4525205 0.4525205 0.3766210 0.3703199 0.2460859 0.4608454 0.5928248 0.6604102 0.6604102 0.6129232 0.5300492 0.6240461 0.5309430 0.3746245 0.3746245 0.3703199 0.4522994 0.6713846 0.6264697 0.3158573 0.5564949 0.5478418 0.4435341 0.4435341 0.4532977 0.5543201 0.5543201 1.0308224 0.5072426 0.3649285 0.5072426 0.3649285 1.2963182 0.5494278 0.5494278 0.4980550 0.4522994 0.2566494 0.9460857 0.5391246 0.5391246 0.5750540 0.5750540 0.5960776 0.5188371 0.5188371 0.5478414 0.5654454 0.5769845 0.5769845 0.5707984 0.5686415 0.6077010 0.6077010 1.0325538 0.4819217 0.6113412 0.4844520 0.6252845 0.9911405 0.4819217 0.4526289 0.6219662 0.5585709 0.5585709 0.0000010 0.0000000 0.9425741 0.6020581 0.9795365 1.0436171 0.6302363 1.0960409 0.9655333 0.9840632 1.0089579 0.9858010 1.0298900 
StsY_A     0.3326539 0.4235682 0.3257171 0.4151457 0.4151457 0.4829358 0.4875676 0.4875676 0.3990112 0.3990112 0.3530892 0.4063586 0.4063586 0.5518167 0.5518167 0.4145720 0.4073335 0.4145720 0.4073335 0.5355884 0.5355884 0.3987881 0.3992718 0.4213278 0.3871993 0.3871993 0.5190473 0.5272021 0.3670235 0.3670235 0.4345943 0.4345943 0.5530743 0.5168595 0.5168595 0.5272826 0.5240054 0.5240054 0.5432134 0.4039208 0.5246667 0.5246667 0.5368786 0.5368786 0.5253954 0.5131401 0.5131401 0.5303067 0.4139575 0.4139575 0.3256241 0.3159205 0.3302579 0.3159205 0.3302579 0.3367759 0.3271951 0.3352954 0.3352954 0.3257171 0.3326539 0.3540088 1.0126335 0.7752051 0.7752051 1.0903086 1.0769988 0.9877306 0.8398428 0.9749964 0.9404884 0.9404884 0.9317222 0.8234039 1.1008600 0.9909898 0.9816471 0.9816471 1.0769988 0.9457665 1.1808700 0.9547812 1.1257293 0.8722736 0.8682244 0.8195054 0.8195054 0.8342704 0.9943890 0.9943890 0.4235682 1.1846854 1.1306629 1.1846854 1.1306629 1.4981809 0.8332652 0.8332652 0.9912857 0.9457665 1.0822709 0.0839149 0.9772903 0.9772903 0.9882575 0.9882575 1.0293791 0.8051026 0.8051026 0.9450077 1.0163288 0.9848127 0.9848127 1.0036905 1.0012899 0.9288482 0.9288482 0.1198060 0.9460786 0.9500705 0.9678755 0.9418104 0.0910428 0.9460786 0.8191355 0.9670051 1.0096983 1.0096983 0.9425741 0.9425741 0.0000000 0.9524011 0.3256241 0.3346968 1.0375724 0.1023153 0.3718038 0.2689029 0.1466910 0.3283954 0.4115450 
StsY_B     1.0823215 0.9697043 1.0614101 0.9912578 0.9912578 1.1313094 0.9946063 0.9946063 1.0167136 1.0167136 0.9767508 1.0390152 1.0390152 1.0661696 1.0661696 1.0221656 1.0141242 1.0221656 1.0141242 1.0782682 1.0782682 0.9928602 0.9883869 1.0026746 0.9849630 0.9849630 1.0442455 1.0238670 0.9458879 0.9458879 0.9807746 0.9807746 1.0661607 1.0312685 1.0312685 0.9977868 1.0112319 1.0112319 1.0258959 1.0149862 0.9719858 0.9719858 1.0572499 1.0572499 1.0613996 1.0203558 1.0203558 0.9339341 1.0105415 1.0105415 0.9551554 1.0040498 1.0631818 1.0040498 1.0631818 0.9296221 0.9974050 1.0213706 1.0213706 1.0614101 1.0823215 0.9086819 0.6235601 0.5555568 0.5555568 0.7630045 0.7530597 0.7313475 0.5980601 0.7524944 0.7560313 0.7560313 0.7256476 0.5849289 0.8041533 0.7506922 0.6173830 0.6173830 0.7530597 0.7181170 0.8376299 0.7146402 0.6685413 0.5911492 0.6021743 0.5738148 0.5738148 0.5853112 0.2477444 0.2477444 0.9697043 0.8125591 0.6849935 0.8125591 0.6849935 1.6173690 0.5883731 0.5883731 0.6997212 0.7181170 0.7008425 0.9275892 0.7765913 0.7765913 0.6618494 0.6618494 0.6344279 0.6440376 0.6440376 0.6761431 0.6260863 0.6327313 0.6327313 0.6004008 0.6248752 0.7152142 0.7152142 0.9994580 0.7048973 0.7309441 0.6967171 0.7224334 0.9836733 0.7048973 0.5846604 0.7080023 0.6817706 0.6817706 0.6020581 0.6020581 0.9524011 0.0000000 0.9551554 1.0207841 0.8445126 1.0091646 0.9532037 0.9382871 0.9571316 0.9576671 1.0157084 
UK6        0.2947052 0.2911768 0.2720897 0.3308847 0.3308847 0.4278447 0.3400860 0.3400860 0.3120443 0.3120443 0.3434585 0.3604555 0.3604555 0.5571656 0.5571656 0.4074210 0.3706660 0.4074210 0.3706660 0.4766285 0.4766285 0.3435136 0.3499727 0.3948554 0.3073638 0.3073638 0.4637726 0.4662800 0.2971393 0.2971393 0.3041883 0.3041883 0.5537374 0.5113907 0.5113907 0.4769039 0.4903377 0.4903377 0.5046671 0.3754035 0.5012049 0.5012049 0.4819807 0.4819807 0.4707236 0.5017564 0.5017564 0.4523590 0.2583109 0.2583109 0.0000010 0.2798615 0.2889704 0.2798615 0.2889704 0.3593398 0.2715437 0.2665664 0.2665664 0.2720897 0.2947052 0.2858811 0.9192549 0.7774495 0.7774495 1.1448163 1.1306701 0.9850185 0.8440745 1.1122338 0.9662927 0.9662927 0.9526649 0.8748298 1.1157891 0.9944361 0.9714783 0.9714783 1.1306701 0.9193111 1.1613416 0.9406105 1.0435111 0.8465871 0.8998345 0.8233017 0.8233017 0.8383843 1.0008622 1.0008622 0.2911768 1.1992687 1.1422312 1.1992687 1.1422312 1.4712861 0.8339501 0.8339501 0.9639345 0.9193111 1.0480231 0.3058979 0.9633178 0.9633178 0.9658980 0.9658980 0.9388672 0.8326144 0.8326144 0.9168222 0.9324036 0.9130275 0.9130275 0.9075566 0.9098981 0.9315990 0.9315990 0.3434048 0.9465733 0.9452530 0.9401610 0.9559103 0.2782003 0.9465733 0.8270926 0.9655402 0.9331879 0.9331879 0.9795365 0.9795365 0.3256241 0.9551554 0.0000000 0.3191497 1.0832520 0.3005284 0.2596567 0.2447099 0.2539374 0.3605714 0.4079417 
UME        0.3598537 0.3436266 0.3527181 0.2872567 0.2872567 0.4530674 0.4064455 0.4064455 0.3636302 0.3636302 0.3244784 0.3988338 0.3988338 0.4851683 0.4851683 0.3633093 0.4141947 0.3633093 0.4141947 0.4834780 0.4834780 0.3695918 0.3631561 0.3692480 0.3389042 0.3389042 0.4837896 0.4957288 0.2792657 0.2792657 0.3573121 0.3573121 0.5041241 0.4626930 0.4626930 0.4882694 0.4973271 0.4973271 0.4973483 0.4137080 0.4825262 0.4825262 0.4791588 0.4791588 0.4897818 0.4662758 0.4662758 0.4797897 0.3637236 0.3637236 0.3191497 0.3055083 0.2747071 0.3055083 0.2747071 0.3551519 0.2589232 0.3143863 0.3143863 0.3527181 0.3598537 0.3350261 1.0332374 0.8614942 0.8614942 1.1824282 1.1677811 1.0784444 0.9364143 1.0758230 1.0071940 1.0071940 0.9930218 0.9548646 1.0642358 1.0338591 1.1385624 1.1385624 1.1677811 1.0235165 1.1589111 1.0009706 1.1444010 0.9079393 0.9624774 0.9141361 0.9141361 0.9303099 1.0634526 1.0634526 0.3436266 1.2449481 1.2204217 1.2449481 1.2204217 1.3736949 0.8418206 0.8418206 1.0164524 1.0235165 1.1672787 0.2953280 1.0861795 1.0861795 1.0050431 1.0050431 1.0544734 0.9335314 0.9335314 1.0282756 1.0429826 1.0163637 1.0163637 1.0147414 1.0365943 0.9561320 0.9561320 0.3095271 1.0081383 0.9862284 1.0072290 0.9962854 0.2717971 1.0081383 0.9139477 1.0431984 1.0172896 1.0172896 1.0436171 1.0436171 0.3346968 1.0207841 0.3191497 0.0000000 1.0901787 0.3020180 0.3453427 0.2106352 0.2742649 0.3790890 0.3637577 
US5        1.0416794 1.0501834 1.0396172 1.1007266 1.1007266 1.1458744 1.0791516 1.0791516 1.1396449 1.1396449 0.9854753 1.0444081 1.0444081 1.1964504 1.1964504 1.0010990 1.0459558 1.0010990 1.0459558 1.2381696 1.2381696 1.0460101 1.0010200 1.0831149 1.0354403 1.0354403 1.1683943 1.1516932 1.0623133 1.0623133 1.0657712 1.0657712 1.1906669 1.0931186 1.0931186 1.1211000 1.0953950 1.0953950 1.1458609 1.0391441 1.0867510 1.0867510 1.1287453 1.1287453 1.1783172 1.1198954 1.1198954 1.1787742 1.0803955 1.0803955 1.0832520 1.0442543 1.1566792 1.0442543 1.1566792 1.0623839 1.0343309 1.0971882 1.0971882 1.0396172 1.0416794 0.9760825 0.8805046 0.7122732 0.7122732 0.7734542 0.7633383 0.7492741 0.7146566 0.8518144 0.8820631 0.8820631 0.8456384 0.8046058 0.1743750 0.7932362 0.7054618 0.7054618 0.7633383 0.7309339 0.8960854 0.8723267 0.7428277 0.7844810 0.8521823 0.7007710 0.7007710 0.7139983 0.7796638 0.7796638 1.0501834 0.8331068 0.7176258 0.8331068 0.7176258 1.4877499 0.7476651 0.7476651 0.8075495 0.7309339 0.6208242 0.9938571 0.7935809 0.7935809 0.8372115 0.8372115 0.9006553 0.7445064 0.7445064 0.8495880 0.8547719 0.8342487 0.8342487 0.8684429 0.8493828 0.8503450 0.8503450 1.0833357 0.7571583 0.8756631 0.7876003 0.8498873 1.0447353 0.7571583 0.7133980 0.8880991 0.8315740 0.8315740 0.6302363 0.6302363 1.0375724 0.8445126 1.0832520 1.0901787 0.0000000 1.1691506 1.0071146 1.0668342 0.9975104 1.0566622 1.0113379 
US8        0.3474459 0.3900041 0.3493265 0.4173128 0.4173128 0.4866282 0.4762263 0.4762263 0.3577678 0.3577678 0.3529381 0.3930316 0.3930316 0.5703663 0.5703663 0.3827241 0.4043507 0.3827241 0.4043507 0.5782438 0.5782438 0.3761601 0.3671449 0.4165239 0.3711753 0.3711753 0.5740927 0.5722980 0.3326047 0.3326047 0.3942975 0.3942975 0.5694515 0.5389513 0.5389513 0.5797049 0.5479218 0.5479218 0.5707114 0.4111391 0.5482018 0.5482018 0.5939887 0.5939887 0.5823847 0.5343087 0.5343087 0.6123133 0.4373167 0.4373167 0.3005284 0.2856962 0.2863507 0.2856962 0.2863507 0.3341399 0.3231622 0.2896083 0.2896083 0.3493265 0.3474459 0.3392620 1.0451917 0.8844689 0.8844689 1.2013137 1.2013137 1.1034167 0.9853899 1.0536990 0.9811789 0.9811789 0.9705283 0.9638631 1.2645113 1.1265090 1.0597014 1.0597014 1.2013137 1.0513515 1.2608379 0.9874717 1.2281137 0.9282390 0.9800519 0.9583574 0.9583574 0.9779600 1.0555474 1.0555474 0.3900041 1.2718998 1.2850056 1.2718998 1.2850056 1.7571598 0.9074405 0.9074405 1.0925576 1.0513515 1.2178540 0.0965453 1.1491638 1.1491638 1.0826009 1.0826009 1.0440460 0.9699978 0.9699978 1.0233484 1.0371905 1.0757367 1.0757367 1.0330392 1.0251155 0.9638542 0.9638542 0.0632968 1.0533308 0.9946368 1.0781188 0.9759719 0.0118629 1.0533308 0.9582370 1.0021543 1.0727603 1.0727603 1.0960409 1.0960409 0.1023153 1.0091646 0.3005284 0.3020180 1.1691506 0.0000000 0.3622522 0.2297301 0.1062141 0.3409199 0.3938097 
Uc37       0.3420110 0.3061636 0.3721710 0.4312339 0.4312339 0.4630333 0.3746725 0.3746725 0.3408894 0.3408894 0.3568486 0.3489438 0.3489438 0.5236146 0.5236146 0.4218426 0.3693202 0.4218426 0.3693202 0.4629300 0.4629300 0.3616549 0.3693525 0.4315916 0.3403662 0.3403662 0.4683983 0.4461968 0.3258235 0.3258235 0.4153497 0.4153497 0.5197319 0.4731667 0.4731667 0.4665970 0.4985696 0.4985696 0.5056260 0.3739904 0.4860352 0.4860352 0.4950978 0.4950978 0.4754015 0.4683111 0.4683111 0.4416227 0.2768923 0.2768923 0.2596567 0.3310272 0.2918088 0.3310272 0.2918088 0.3816030 0.3352215 0.3285353 0.3285353 0.3721710 0.3420110 0.2470664 0.9373842 0.7293094 0.7293094 1.0927521 1.0791992 0.9133179 0.7917390 0.9954188 0.9069226 0.9069226 0.9105241 0.8231178 0.9918445 0.9254511 0.9254129 0.9254129 1.0791992 0.9517581 1.1069936 0.8913891 0.9580291 0.8081494 0.8358009 0.7719882 0.7719882 0.7863190 0.9254142 0.9254142 0.3061636 1.1819980 1.1214628 1.1819980 1.1214628 1.3992714 0.8588029 0.8588029 0.9656723 0.9517581 1.0259333 0.3270574 0.9428657 0.9428657 0.9353153 0.9353153 0.9568373 0.8206631 0.8206631 0.9625813 0.9587660 0.9090324 0.9090324 0.9184909 0.9681367 0.8831952 0.8831952 0.3747026 0.9379428 0.8851254 0.9513503 0.9112597 0.3225676 0.9379428 0.7755425 0.9171416 0.9305426 0.9305426 0.9655333 0.9655333 0.3718038 0.9532037 0.2596567 0.3453427 1.0071146 0.3622522 0.0000000 0.2633018 0.2865426 0.3856379 0.4184576 
Uc878      0.2484003 0.2975431 0.2370624 0.2980502 0.2980502 0.3970925 0.3507146 0.3507146 0.2671076 0.2671076 0.2406526 0.3104102 0.3104102 0.4635061 0.4635061 0.2836042 0.3108826 0.2836042 0.3108826 0.4361034 0.4361034 0.2879173 0.2805386 0.3401274 0.2836367 0.2836367 0.4187887 0.4221424 0.2367660 0.2367660 0.2982429 0.2982429 0.4703110 0.4375653 0.4375653 0.4291721 0.4071342 0.4071342 0.4172210 0.3114145 0.4240825 0.4240825 0.4456025 0.4456025 0.4361643 0.4294312 0.4294312 0.4786479 0.2818449 0.2818449 0.2447099 0.2395117 0.1989773 0.2395117 0.1989773 0.2876545 0.2480713 0.2279473 0.2279473 0.2370624 0.2484003 0.2312606 0.9087364 0.8376192 0.8376192 1.1917773 1.1771203 0.9756874 0.8929039 0.9903139 0.9852139 0.9852139 0.9840702 0.8846147 1.0631011 0.9984467 1.0006827 1.0006827 1.1771203 0.9455583 1.0840941 0.9942648 1.0265459 0.8833665 0.9148556 0.8715509 0.8715509 0.8870562 0.9638646 0.9638646 0.2975431 1.1843037 1.1638236 1.1843037 1.1638236 1.3292170 0.7600760 0.7600760 0.9649832 0.9455583 1.0842480 0.2626203 0.9895242 0.9895242 0.9127860 0.9127860 0.9275544 0.8740480 0.8740480 0.8998165 0.9147637 0.9135890 0.9135890 0.8914471 0.9092109 0.9746089 0.9746089 0.2527807 0.9401084 0.9943690 0.9525692 0.9981636 0.2101168 0.9401084 0.8712811 1.0103570 0.9188046 0.9188046 0.9840632 0.9840632 0.2689029 0.9382871 0.2447099 0.2106352 1.0668342 0.2297301 0.2633018 0.0000000 0.1893523 0.3100240 0.2839434 
Ue26       0.2756637 0.3346206 0.2880701 0.3577382 0.3577382 0.4041194 0.3937574 0.3937574 0.3005767 0.3005767 0.3025770 0.3362505 0.3362505 0.4943048 0.4943048 0.3462686 0.3507545 0.3462686 0.3507545 0.4951289 0.4951289 0.3292418 0.3294758 0.3722196 0.3180702 0.3180702 0.4880542 0.4848428 0.2736540 0.2736540 0.3464786 0.3464786 0.4933315 0.4746619 0.4746619 0.4959112 0.4534907 0.4534907 0.4742582 0.3577366 0.4483312 0.4483312 0.5035808 0.5035808 0.5015441 0.4714608 0.4714608 0.5233710 0.3321661 0.3321661 0.2539374 0.2214066 0.2468519 0.2214066 0.2468519 0.3134864 0.2588763 0.2440532 0.2440532 0.2880701 0.2756637 0.3013433 0.9624389 0.8176723 0.8176723 1.1336587 1.1198025 1.0492242 0.8865538 1.0200335 0.9322554 0.9322554 0.9223227 0.8580982 1.0047628 0.9810145 0.9687573 0.9687573 1.1198025 0.9781227 1.1542824 0.9701970 1.1151284 0.8767204 0.9009018 0.8652746 0.8652746 0.8807261 0.9512816 0.9512816 0.3346206 1.1844118 1.1770535 1.1844118 1.1770535 1.3455412 0.8089156 0.8089156 1.0200688 0.9781227 1.0770692 0.1296964 1.0131574 1.0131574 0.9555263 0.9555263 0.9783364 0.8479020 0.8479020 0.9358364 0.9649210 0.9463593 0.9463593 0.9404318 0.9590188 0.9291332 0.9291332 0.1404563 0.9706461 0.9600221 1.0020513 0.9323581 0.1006374 0.9706461 0.8649922 0.9660565 0.9496301 0.9496301 1.0089579 1.0089579 0.1466910 0.9571316 0.2539374 0.2742649 0.9975104 0.1062141 0.2865426 0.1893523 0.0000000 0.3264574 0.3554891 
UsB        0.3487127 0.3980978 0.3361051 0.4223974 0.4223974 0.3608663 0.4343801 0.4343801 0.2746744 0.2746744 0.3172772 0.2733442 0.2733442 0.4490839 0.4490839 0.3555240 0.3089619 0.3555240 0.3089619 0.4308714 0.4308714 0.2694708 0.2747271 0.3105977 0.2454259 0.2454259 0.4161865 0.4028878 0.3483572 0.3483572 0.3486983 0.3486983 0.4451188 0.4198241 0.4198241 0.3821897 0.3914472 0.3914472 0.4134735 0.3030433 0.4015544 0.4015544 0.4447062 0.4447062 0.4286994 0.4121258 0.4121258 0.5498499 0.4097906 0.4097906 0.3605714 0.2434603 0.3128344 0.2434603 0.3128344 0.0716964 0.3190283 0.3786285 0.3786285 0.3361051 0.3487127 0.4076535 1.0537586 0.8116466 0.8116466 1.1653248 1.1511038 1.0046049 0.8678157 0.9940624 0.9887757 0.9887757 0.9897723 0.9175285 1.0568789 1.0402920 1.0470008 1.0470008 1.1511038 0.9419796 1.1690598 1.0091054 1.0248155 0.9503249 0.9197140 0.8469529 0.8469529 0.8621014 0.9628275 0.9628275 0.3980978 1.2198426 1.1339811 1.2198426 1.1339811 1.4108408 0.7916495 0.7916495 0.9731176 0.9419796 1.0305318 0.3405508 1.0412896 1.0412896 1.0439113 1.0439113 1.0764266 0.8749890 0.8749890 1.0090340 1.0627336 1.0210461 1.0210461 1.0465424 1.0454493 0.9973623 0.9973623 0.3591250 0.9744130 1.0198775 0.9642142 0.9953775 0.3103188 0.9744130 0.8461689 1.0159833 1.0723083 1.0723083 0.9858010 0.9858010 0.3283954 0.9576671 0.3605714 0.3790890 1.0566622 0.3409199 0.3856379 0.3100240 0.3264574 0.0000000 0.3666407 
ker        0.4045437 0.4196117 0.3569430 0.4254464 0.4254464 0.4432945 0.5173873 0.5173873 0.3898529 0.3898529 0.3648001 0.3755399 0.3755399 0.4990591 0.4990591 0.0105686 0.3708032 0.0105686 0.3708032 0.4471859 0.4471859 0.3855002 0.3804053 0.4064886 0.3380510 0.3380510 0.4603633 0.4531605 0.3505046 0.3505046 0.4162873 0.4162873 0.5098381 0.4612583 0.4612583 0.4580080 0.4452384 0.4452384 0.4629740 0.3829425 0.4627996 0.4627996 0.4830032 0.4830032 0.4611722 0.4574254 0.4574254 0.5578740 0.4192219 0.4192219 0.4079417 0.3433522 0.3408829 0.3433522 0.3408829 0.3437264 0.3701056 0.3875326 0.3875326 0.3569430 0.4045437 0.4068368 0.9776732 0.8265257 0.8265257 1.0432682 1.0302640 0.9487487 0.8619453 0.9520723 0.9115447 0.9115447 0.9253036 0.8507696 0.9981691 0.9688608 0.9796259 0.9796259 1.0302640 0.9248330 1.1344109 0.9049902 0.9024760 0.8496605 0.8683880 0.8518691 0.8518691 0.8671997 0.9886267 0.9886267 0.4196117 1.1878447 1.1350782 1.1878447 1.1350782 1.3767956 0.7874356 0.7874356 0.9694025 0.9248330 0.9478569 0.3909308 1.0472620 1.0472620 0.9952659 0.9952659 0.9981769 0.8532761 0.8532761 0.9547765 0.9752279 0.9951676 0.9951676 0.9716605 0.9732201 0.8766004 0.8766004 0.3846875 0.9349169 0.8957579 0.9569611 0.9285514 0.3545045 0.9349169 0.8515592 0.9111838 0.9627333 0.9627333 1.0298900 1.0298900 0.4115450 1.0157084 0.4079417 0.3637577 1.0113379 0.3938097 0.4184576 0.2839434 0.3554891 0.3666407 0.0000000 
```
