## Supplementary Data 7 for "Structural and evolutionary analyses support reclassification of glycopeptide antibiotics as xyclopeptides": Epimerization_domains_4_trimal_iqtree.treefile

```
(A40:0.0000000000,(((((((((A47:0.0000000000,StToN1:0.0000000000):0.0000024818,StTo:0.0000010013)100:0.1162128412,((AmAzD3_3:0.0000010013,AmAzD3_5:0.0000010013)100:0.1459839385,ApRc:0.2675468557)85:0.0424677133)84:0.0304074978,((((((ApTi:0.0000000000,tei_2:0.0000000000):0.0000000000,tei_1:0.0000000000):0.0000000000,ApTi_5:0.0000000000):0.0000020671,ApTi_4:0.0000024551)100:0.1358120626,(ApsA3_2:0.0000020879,UK6:0.0000021772)100:0.0914986689)95:0.0272479366,(NnsW4_1:0.1130254291,Uc37:0.0989517988)95:0.0361225551)75:0.0080442857)67:0.0315323170,((((AkAan_1:0.0000010013,AkAan_2:0.0000010013)100:0.1635431755,UME:0.0974688258)97:0.0387651253,Kus:0.1158244227)58:0.0119783112,(AmVs_1:0.0000024066,AmVs_2:0.0000010013)100:0.1354886753)20:0.0108329134)28:0.0066039050,(((((((((AmAaD2_3:0.1153840421,((((AmDeD9_1:0.0000000000,dec_2:0.0000000000):0.0000000000,AmDeD9_3:0.0000000000):0.0000010013,AmDeD9_2:0.0000010013)100:0.0217511569,((((AmKe_2:0.0000000000,van:0.0000000000):0.0000000000,AmOrH:0.0000000000):0.0000010013,AmKe_4:0.0000010013)100:0.0095860848,AmsW69_1:0.0033227487)100:0.0269412915)100:0.0295777724)86:0.0093757964,((((AmRgN0:0.0000000000,AmRg_6:0.0000000000):0.0000000000,AmRg_5:0.0000000000):0.0000000000,dec_1:0.0000000000):0.0000010013,AmRg_4:0.0000010013)100:0.0569096187)56:0.0074845497,(AmOrD0:0.0203275876,AmOr_2:0.0151394905)100:0.0636920356)73:0.0208503819,AmOv:0.1054133318)90:0.0118841917,(((((AmBlD4:0.0000000000,AmBlFH:0.0000000000):0.0000000000,AmBlD59_2:0.0000000000):0.0000000000,bal:0.0000000000):0.0000023537,AmBlD59_1:0.0000023136)100:0.0670921451,(KbArN5:0.0000010013,KbAr_2:0.0000010013)100:0.0395646448)96:0.0163037203)100:0.0341618464,(((((((((AmJaD4:0.0000000000,AmJa_2:0.0000000000):0.0000000000,risA:0.0000000000):0.0000010013,AmJa_1:0.0000010013)100:0.0067643421,AmsC0_2:0.0137661395)100:0.0238579814,((AmsMJ_2:0.0000000000,AmsMJ_4:0.0000000000):0.0000010013,AmsMJ_3:0.0000010013)100:0.0066720384)97:0.0031930990,(AmsW9_1:0.0000020547,AmsW9_2:0.0000026431)100:0.0033576266)100:0.0576017911,((((((((AmLrN2_1:0.0000000000,ris:0.0000000000):0.0000000000,AmLr_2:0.0000000000):0.0000000000,AmLr_1:0.0000000000):0.0000021839,AmLrN2_2:0.0000010013)100:0.0244564648,AmsTN:0.0222552881)93:0.0134183273,(AmRo_1:0.0063157251,AmsW97:0.0066161259)99:0.0112921974)97:0.0255546447,AmRo_2:0.0200012843)97:0.0299323037,((((AmsW1_1:0.0000010013,AmsW1_2:0.0000010013)100:0.0189770362,AmsW5_2:0.0131766893)79:0.0134852990,(AmsW6_1:0.0000020628,AmsW6_2:0.0000027379)100:0.0296035247)88:0.0264471753,(AmsW8_1:0.0000024913,AmsW8_2:0.0000029058)100:0.0390910094)62:0.0053797076)68:0.0156049683)100:0.1302443621,(AmsBJ_3:0.0000010013,AmsBJ_4:0.0000010013)100:0.0941417039)100:0.0865066375,(KbPh:0.0189293198,UsB:0.0443649360)100:0.0853885425)60:0.0091797104)74:0.0315572955,((((AmKeF:0.0000000000,AmKen_2:0.0000000000):0.0000010013,AmKe_3:0.0000010013)83:0.0000021480,ker:0.0094450798)100:0.1584834423,((((((((((((((StAc:0.0032867611,StsC25:0.0099067445)100:0.0065925029,StsCT:0.0131942719)65:0.0000020911,(StsC8:0.0057189447,StsCY:0.0082388982)100:0.0089603357)100:0.0496088602,(((StsC09_1:0.0000024038,StsC09_2:0.0000022085)100:0.0299156378,(StsW38_1:0.0000010013,StsW38_2:0.0000029645)100:0.0186845587)100:0.0205969894,(StsCM_1:0.0000021052,StsCM_2:0.0000020141)100:0.0252391325)100:0.0323618739)98:0.0255498886,StsC3:0.0674524327)100:0.1797371157,StFu:0.3232552737)97:0.0576610520,((((((StFr_4:0.0000000000,StX_3:0.0000000000):0.0000000000,StX_2:0.0000000000):0.0000000000,StX_4:0.0000000000):0.0000010013,StX_1:0.0000010013)100:0.0341421851,(StX:0.0163778341,StsS0:0.0000010013)100:0.0061902953)88:0.0097852606,((StsMU:0.0000000000,StsW0_2:0.0000000000):0.0000010013,StsW0_1:0.0000010013)100:0.0036589000)100:0.2332810664)68:0.0232743109,((((StAfJ3_1:0.0000010013,StAfJ3_2:0.0000010013)100:0.0383883013,(StAua_2:0.0062030374,(((((((((((StRi1:0.0000000000,StRi_5:0.0000000000):0.0000000000,StRir_1:0.0000000000):0.0000000000,StsW83_1:0.0000000000):0.0000000000,StRi_1:0.0000000000):0.0000000000,StsW83_2:0.0000000000):0.0000000000,StRi_6:0.0000000000):0.0000000000,rim:0.0000000000):0.0000000000,StRir_20:0.0000000000):0.0000010013,StRiR_1:0.0000010013)58:0.0000010014,StRi_3:0.0030829390)54:0.0000027943,StsW25_2:0.0030935298)98:0.0062070664)65:0.0000027461)86:0.0599021266,(((StCr:0.0127838567,StPo:0.0251388711)100:0.0071560470,StMo_1:0.0357391082)99:0.0384922741,(StsC2_1:0.0000023502,StsC2_2:0.0000025819)100:0.0850871882)94:0.0549660609)100:0.1451241414,(((((((StCar_1:0.0000000000,StCar_4:0.0000000000):0.0000029032,StCar_2:0.0000021300)100:0.0160438596,StCar_3:0.0152332014)98:0.0030883830,StsTu:0.0066191371)100:0.0151581061,StsW2_2:0.0263916226)64:0.0084967065,StLaN18:0.0251133410)59:0.0039306559,((StsK_1:0.0000010013,StsK_3:0.0000010013)62:0.0000029878,StsPA_1:0.0092346490)100:0.0321834501)100:0.3174314737)76:0.0317056421)75:0.0250131053,(((((((StAfa_2:0.0031084589,(StAfa_6:0.0000010013,StFr_3:0.0000010013)52:0.0000021586)100:0.2037105500,((StVe_1:0.0000021627,StVe_4:0.0000010013)100:0.1703153293,(StVe_3:0.0000020934,StVe_5:0.0000024147)100:0.0587584801)100:0.1893403281)41:0.0317987786,(StsW52_1:0.0000010013,StsW52_2:0.0000022329)100:0.0942285567)22:0.0000020582,StAn_2:0.1361277061)29:0.0206199092,StLtNB:0.1731556768)22:0.0048734176,Sts1:0.1485076654)93:0.0508386395,(StFo_1:0.0000010013,StFo_2:0.0000010013)100:0.1823359874)100:0.0641617552)51:0.0269703627,(StAvMA_2:0.2529235223,(StDu:0.1296693488,(StsBA_1:0.0000022973,StsBA_2:0.0000028712)100:0.1179641063)100:0.0791956861)99:0.1144451720)36:0.0226334656,(StDa_1:0.0668002742,US5:0.0903648575)100:0.3081295730)75:0.0190272214,((StSe_1:0.0000010013,StSe_2:0.0000010013)100:0.1064189731,StsY_B:0.1197064814)100:0.2255178667)79:0.0351436421,(StVrN_B:0.0000010013,StVr_1_A:0.0000010013)100:0.2074035471)95:0.1678948313,StVrN_A:0.8170319768)100:0.2465347784)72:0.0406924297)85:0.0152389917,AmBr_2:0.1415078765)47:0.0204024419,(KbAr_1:0.0000010013,KbAr_3:0.0000010013)100:0.0836145769)43:0.0125121852)33:0.0102466443,(((NcTr_1:0.0000010013,NcTr_2:0.0000010013)100:0.1132650823,(((StsAN:0.0348656095,StsY_A:0.0407410513)100:0.0188033319,(StsMC:0.0472419188,(StsW00:0.0039360857,US8:0.0066884040)100:0.0129897009)100:0.0035333077)100:0.0318684517,Ue26:0.0360854115)100:0.0736944977)84:0.0236333711,Uc878:0.0704387323)27:0.0010032479)100:0.1116858553,(A50:0.0000026657,NnCxD5_1:0.0000022332)100:0.0421472979)100:0.0362686854,NnGe:0.0000010013):0.0000020443,NnGeA9:0.0000000000);
```
