## Supplementary Data 7 for "Structural and evolutionary analyses support reclassification of glycopeptide antibiotics as xyclopeptides": Epimerization_domains_5_trimal_iqtree.bionj

```
((((((((A40:5e-07,NnGe:5e-07):0.0696126,(A50:5e-07,NnCxD5_1:5e-07):0.080932014):0.028864391,((((AmKeF:5e-07,AmKe_3:5e-07):0.0053780074,ker:0.0044650869):0.13283664,((((((AmJaD4:5e-07,AmJa_1:5e-07):0.0078723365,AmsC0_2:0.0025825046):0.019942164,((AmsW9_1:5e-07,AmsW9_2:5e-07):0.010144194,(AmsMJ_2:5e-07,AmsMJ_3:5e-07):0.014535286):0.0034023328):0.056718633,(((((AmLrN2_1:5e-07,AmLrN2_2:5e-07):0.034155544,(AmsW8_1:5e-07,AmsW8_2:5e-07):0.032013994):0.011693714,AmsTN:0.015452685):0.0040740017,((AmRo_1:0.0053677987,AmsW97:0.0050068032):0.0062548853,AmRo_2:0.042328876):0.0088039637):0.014751306,(AmsW6_2:5e-07,AmsW6_1:5e-07):0.039161555):0.0017624293):0.013036086,(AmsW5_2:0.0027987231,(AmsW1_2:5e-07,AmsW1_1:5e-07):0.0041613271):0.03937367):0.049500309,(AmsBJ_4:5e-07,AmsBJ_3:5e-07):0.063999236):0.064944282):0.011739482,((((NnsW4_1:0.14981624,(ApTi:5e-07,ApTi_4:5e-07):0.13389015):-0.0029358789,(ApRc:0.28461391,((NnsA5_2:5e-07,NnsA5_3:5e-07):0.5611167,(((((((((((StAc:0.014458395,StsC25:0.008972914):0.016485184,StsC8:0.015890535):0.0084526716,StsCY:0.005055475):0.023806568,StsCT:0.019855455):0.087856434,(((StsC09_1:5e-07,StsC09_2:5e-07):0.038680468,(StsW38_1:5e-07,StsW38_2:5e-07):0.016112156):0.047693141,(StsCM_1:5e-07,StsCM_2:5e-07):0.041701309):0.059717141):0.015879698,StsC3:0.15489748):0.31485772,((((((StAfa_2:0.00036854297,(StAfa_6:5e-07,StFr_3:5e-07):0.0096860267):0.12739763,((StAn_2:0.073865056,(StsW52_2:5e-07,StsW52_1:5e-07):0.090671867):0.015177056,Sts1:0.11529157):0.036354747):0.011160873,((StVe_1:5e-07,StVe_4:5e-07):0.16333406,(StVe_3:5e-07,StVe_5:5e-07):0.070777565):0.19217151):0.019436434,StLtNB:0.1604625):0.050138935,(StFo_1:5e-07,StFo_2:5e-07):0.18975912):0.065215074,((StDa_1:0.048109986,US5:0.09548641):0.30607343,((StSe_1:5e-07,StSe_2:5e-07):0.10075213,StsY_B:0.11699155):0.24984038):0.035064735):0.013566658):0.011991687,(((((StAfJ3_1:5e-07,StAfJ3_2:5e-07):0.019470049,(StAua_2:0.019093037,(((StRi1:5e-07,StRiR_1:5e-07):0.0086703291,StsW25_2:0.014864956):0.0038915495,(StsW83_2:5e-07,StsW83_1:5e-07):0.0044735451):0.010115889):0.013827557):0.052822169,(((StCr:0.024231371,StMo_1:0.024171848):0.00032782275,StPo:0.023378745):0.025103966,(StsC2_1:5e-07,StsC2_2:5e-07):0.071698621):0.022897217):0.1877621,(StVrN_B:5e-07,StVr_1_A:5e-07):0.2341619):0.050613526,((StAvMA_2:0.1782935,(StDu:0.090313941,(StsBA_1:5e-07,StsBA_2:5e-07):0.092772707):0.12454161):0.11095174,StFu:0.26676998):0.017007615):0.0090556741):0.018289566,((StX_1:5e-07,StFr_4:5e-07):0.038916469,((((StsW0_2:5e-07,StsW0_1:5e-07):0.0048232898,StsMU:0.0018682757):0.018998809,StX:0.035069846):0.0053760912,StsS0:0.051175587):0.015952736):0.22019294):0.070052959,((((StsPA_1:0.0044987397,(StsK_3:5e-07,StsK_1:5e-07):0.0053289179):0.037346661,(((StCar_1:5e-07,StCar_2:5e-07):0.012949787,StsTu:0.017331406):0.0060119182,StLaN18:0.046313491):0.0054919198):0.0053603202,StsW2_2:0.046062913):0.0044595287,StCar_3:0.017710719):0.31710336):0.013533056,StVrN_A:0.88681787):0.029577285):0.089193396):0.043513663):0.018562317,AmBr_2:0.15897807):0.014788614,(Uc37:0.085638113,(UK6:5e-07,ApsA3_2:5e-07):0.088766374):0.028350234):0.032284882):0.013848484):0.017470792,(((((US8:0.0020587549,StsW00:0.0012090639):0.01308722,StsMC:0.028008308):0.0043254793,(StsAN:0.017405568,StsY_A:0.016132252):0.034065031):0.025256667,Ue26:0.026352599):0.062989853,(NcTr_1:5e-07,NcTr_2:5e-07):0.13620055):0.0048837485):0.023430176,((AkAan_1:5e-07,AkAan_2:5e-07):0.14610085,UME:0.11765856):-0.023940716):0.036457036,((KbPh:0.042409692,UsB:0.071065739):0.091993421,Uc878:0.068523407):0.0011342429):0.044007041,(((((AmAaD2_3:0.060997915,(AmOrD0:0.018851023,AmOr_2:0.029626798):0.076360956):0.0053316411,((((AmDeD9_1:5e-07,AmDeD9_2:5e-07):0.021043984,AmsW69_1:0.018439172):0.0016265102,(AmKe_2:5e-07,AmKe_4:5e-07):0.010802856):0.037430093,(AmRgN0:5e-07,AmRg_4:5e-07):0.051714651):0.017950142):0.016221046,AmOv:0.08923389):0.043993048,((AmBlD4:5e-07,AmBlD59_1:5e-07):0.081258021,(KbArN5:5e-07,KbAr_2:5e-07):0.0652247):-0.00058150478):0.065184146,Kus:0.16506654):-0.044667333):0.012043145,((A47:5e-07,StTo:5e-07):0.17471123,(AmAzD3_3:5e-07,AmAzD3_5:5e-07):0.14933115):0.022357248,((AmVs_1:5e-07,AmVs_2:5e-07):0.1490857,(KbAr_1:5e-07,KbAr_3:5e-07):0.099654473):0.0054367706);
```
