## Supplementary Data 7 for "Structural and evolutionary analyses support reclassification of glycopeptide antibiotics as xyclopeptides": Epimerization_domains_5_trimal_iqtree.ckp (part 1 of 2)

```
--- # IQ-TREE Checkpoint ver >= 1.6
CandidateSet:
 00: -16257.7179775 (0:0.0000023662,((((((1:0.0000010005,91:0.0000010005):0.1904664777,((10:0.1842728264,((47:0.2982564097,((61:0.0000010005,62:0.0000010005):0.584315196,(((((((64:0.0099427805,107:0.0132460093):0.01220542719,(111:0.0032638781,115:0.0131317952):0.01769548508):0.01374198852,114:0.0245167111):0.06872394122,(((105:0.0000024941,106:0.0000023087):0.04167333192,(128:0.0000010005,129:0.0000010005):0.01589092106):0.02704559718,(112:0.0000024878,113:0.0000020504):0.06362609563):0.07835637496):0.04277652174,110:0.1320092479):0.3462091782,(((((((65:0.0000029299,66:0.0000023658):0.01814803709,(70:0.0124843466,(((87:0.0000010005,88:0.0000010005):0.01277804517,126:0.0127511973):0.003949163492,(132:0.0000010005,133:0.0000010005):0.003453299099):0.01705812176):0.01678466803):0.04783314596,((75:0.0201235733,(85:0.0227766613,86:0.0238875719):0.006574744314):0.03574218874,(108:0.0000010005,109:0.0000010005):0.06679010493):0.03667241424):0.2220040163,(97:0.0000010005,98:0.0000010005):0.2314420646):0.09505074762,((71:0.1982361769,(77:0.1044099339,(103:0.0000010005,104:0.0000010005):0.07683407398):0.1131108911):0.1145065909,82:0.2826025152):0.0212608107):0.01978382682,((81:0.0000010005,100:0.0000010005):0.0233285931,((99:0.0227743556,121:0.0614282069):0.01988317223,(119:0.0032959773,(124:0.0000024181,125:0.0000010005):0.00331127267):0.01266718981):0.02110043301):0.2331817275):0.02362437773,((((((67:0.0043144124,(68:0.0000010005,80:0.0000010005):0.005668606922):0.1573696534,((69:0.0747416409,101:0.1333611331):0.02560294952,(130:0.0000010005,131:0.0000010005):0.07481256433):0.03085105681):0.03539466484,84:0.1571716654):0.03121524375,((92:0.0000010005,94:0.0000010005):0.1417695166,(93:0.0000010005,95:0.0000010005):0.09131565902):0.1897119968):0.08013182992,(78:0.0000010005,79:0.0000010005):0.1807027999):0.09760323396,((76:0.0507658461,138:0.0945243136):0.3234936153,((89:0.0000010005,90:0.0000010005):0.09829307624,135:0.1292183108):0.2635441837):0.04516997637):0.02219992798):0.04226139532):0.06243042486,((((((72:0.0000010005,73:0.0000010005):0.01639763227,122:0.0127527619):0.006444543573,127:0.0494827754):2.409481192e-06,(83:0.0430445229,((116:0.0000010005,117:0.0000010005):0.006469026175,120:0.0031413450):0.04209207531):0.0054030709):0.005746040363,74:0.0202395033):0.2815229215,96:0.9592474943):0.05691481453):0.128206147):0.1209722131):0.04487165069,63:0.1549194518):0.0346283336):0.03134387161,((48:0.0000023636,49:0.0000025837):0.1491666282,((50:0.0000010005,136:0.0000010005):0.08854679932,140:0.0925477888):0.01915575914):0.0351558523):0.01034143979):0.02598308473,(((((((((((13:0.0000022740,14:0.0000024627):0.01073849742,32:0.0000024323):0.0234214145,(33:0.0000010005,34:0.0000010005):0.01277742691):0.007914598128,(45:0.0000029003,46:0.0000026994):0.008543037723):0.07198057631,(42:0.0000010005,43:0.0000010005):0.01807824677):0.0235376225,(19:0.0000010005,20:0.0000010005):0.02777493641):0.02341188352,(((26:0.0035929360,44:0.0070951348):0.003612078398,27:0.0493841647):0.007796406206,35:0.0139470694):0.006123004616):0.02793370641,(40:0.0000021317,41:0.0000029370):0.02947255235):0.02192257678,((36:0.0000010005,37:0.0000010005):0.003560645443,38:0.0035623771):0.03667388895):0.07117586365,(30:0.0000010005,31:0.0000021536):0.05483163198):0.06641155883,((15:0.0000024193,17:0.0000022096):0.005909489133,144:0.0040703600):0.1462565781):0.04364654862):0.01193945677,(((3:0.0000010005,4:0.0000010005):0.1480829833,((((((5:0.0658397691,(21:0.0172467355,22:0.0305902458):0.08251984165):0.02287114868,((((11:0.0000020082,12:0.0000024494):0.02127876351,((16:0.0000010005,18:0.0000010005):0.01513878431,39:0.0136728548):0.006636912413):0.05643477164,(24:0.0000020134,25:0.0000021349):0.04161933178):0.02159825866,23:0.1126596447):0.02435322793):0.05517388187,(8:0.0000010005,9:0.0000010005):0.08418418754):0.01983582539,(51:0.0000010005,53:0.0000021545):0.04381076285):0.07376776599,((6:0.0000010005,7:0.0000020346):0.1897331357,(52:0.0000027333,54:0.0000026881):0.0706408077):0.01151690686):0.0264972498,((55:0.0474079694,143:0.0731498872):0.107661962,141:0.0717287261):0.03827538828):0.007898664612):0.01087185662,(((56:0.1710979063,137:0.1233178284):0.01448784883,(57:0.0000028866,58:0.0000029312):0.1404152198):0.01153120375,((((102:0.0166837353,134:0.0163809510):0.03791324658,(123:0.0032305543,139:0.0000024953):0.009635893705):0.00312563666,118:0.0269820132):0.03111519332,142:0.0188516080):0.06082246962):0.02173759788):0.02173045688):0.009705926296,(28:0.0000028451,29:0.0000028879):0.1765524569):0.0349614346,(2:0.0000010005,59:0.0000010005):0.08078902918):0.0690350033,60:0.0000028742);
 01: -16257.7559737 (0:0.0000023652,((((((1:0.0000010000,91:0.0000010000):0.1921389041,((10:0.1861268211,((47:0.2994564190,((61:0.0000010000,62:0.0000010000):0.5916482936,((((((((64:0.0100399285,107:0.0133757567):0.01231593644,(111:0.0032955040,115:0.0132593549):0.01787222114):0.01385665377,114:0.0247858537):0.06946625315,(((105:0.0000024930,106:0.0000023077):0.04209042631,(128:0.0000010000,129:0.0000010000):0.01603778836):0.027293734,(112:0.0000024868,113:0.0000020495):0.06425933291):0.07905956626):0.0433371018,110:0.1331752205):0.3496044693,(((((((65:0.0000029286,66:0.0000023648):0.01834158003,(70:0.0125894654,(((87:0.0000010000,88:0.0000010000):0.01290288168,126:0.0128782784):0.003987127169,(132:0.0000010000,133:0.0000010000):0.003487130296):0.01724233235):0.01694836469):0.04844663917,((75:0.0203203518,(85:0.0229921090,86:0.0241261722):0.006641444836):0.0361157316,(108:0.0000010000,109:0.0000010000):0.06741721792):0.03684416107):0.224736649,(97:0.0000010000,98:0.0000010000):0.2338392835):0.09616613208,((71:0.2002167892,(77:0.1055816227,(103:0.0000010000,104:0.0000010000):0.07752881972):0.1143683298):0.1155453966,82:0.2861362899):0.0215051609):0.02008124701,((81:0.0000010000,100:0.0000010000):0.02344000836,((99:0.0229950419,121:0.0620724559):0.02008140689,(119:0.0033291281,(124:0.0000024171,125:0.0000010000):0.003344719017):0.01278779578):0.02144197097):0.2356658683):0.02356502995,((((((67:0.0043701095,(68:0.0000010000,80:0.0000010000):0.005709040435):0.1591053494,((69:0.0757067119,101:0.1347621814):0.02554771971,(130:0.0000010000,131:0.0000010000):0.07565876871):0.03104052728):0.03585473113,84:0.1586601368):0.03142356651,((92:0.0000010000,94:0.0000010000):0.1429879905,(93:0.0000010000,95:0.0000010000):0.09218912041):0.1913886843):0.08110930009,(78:0.0000010000,79:0.0000010000):0.1826637389):0.09826258328,((76:0.0512216211,138:0.0955362717):0.3278124291,((89:0.0000010000,90:0.0000010000):0.09956451613,135:0.1303124395):0.2666041033):0.04583545653):0.02214194911):0.04238661698):0.06576672261,(((((72:0.0000010000,73:0.0000010000):0.01655441751,122:0.0128613558):0.006502369609,127:0.0499228901):2.885269689e-06,(83:0.0434384905,((116:0.0000026518,117:0.0000023927):0.006526467494,120:0.0031699002):0.04247561443):0.005449361836):0.005321663259,74:0.0209076572):0.3303231212):0.04056976229,96:0.9710217974):0.1011329093):0.1143728212):0.04767201514,63:0.1574238871):0.03389102881):0.03139096536,((48:0.0000023626,49:0.0000025826):0.1506958358,((50:0.0000010000,136:0.0000010000):0.08944178896,140:0.0933583775):0.01928021958):0.0353458594):0.01048132737):0.02628331171,(((((((((((13:0.0000021807,14:0.0000024617):0.01083807533,32:0.0000023680):0.02364201486,(33:0.0000022594,34:0.0000021794):0.01289168153):0.007988690354,(45:0.0000021184,46:0.0000021503):0.008618716218):0.0726675812,(42:0.0000027169,43:0.0000024040):0.01823868297):0.02376259036,(19:0.0000010000,20:0.0000010000):0.02803939121):0.02363295872,(((26:0.0036261881,44:0.0071609089):0.003644688792,27:0.0498602833):0.007873722704,35:0.0140694054):0.006175525993):0.02819486621,(40:0.0000021307,41:0.0000029357):0.02974718101):0.02212904176,((36:0.0000010000,37:0.0000010000):0.003593503029,38:0.0035957468):0.03698855802):0.0718067029,(30:0.0000010000,31:0.0000010000):0.0553197756):0.06766574495,((15:0.0000029131,17:0.0000029069):0.006943672408,144:0.0030703225):0.1475060137):0.04323408887):0.01206704192,(((3:0.0000025357,4:0.0000027983):0.1493851885,((((((5:0.0663698849,(21:0.0173982912,22:0.0308190498):0.08320660246):0.02304714541,((((11:0.0000010000,12:0.0000010000):0.02141883258,((16:0.0000010000,18:0.0000010000):0.0152554608,39:0.0137737930):0.006734486254):0.05685377917,(24:0.0000025549,25:0.0000010000):0.04195763629):0.02177193308,23:0.1135589648):0.02452229949):0.05569104053,(8:0.0000010000,9:0.0000010000):0.08493339876):0.01998798209,(51:0.0000010000,53:0.0000021535):0.04416708066):0.07440074607,((6:0.0000029209,7:0.0000021018):0.1913032879,(52:0.0000027321,54:0.0000026869):0.07115223178):0.01173050875):0.02669569664,((55:0.0478326229,143:0.0737455694):0.1084815305,141:0.0723739778):0.03857150073):0.007961142873):0.01095998361,(((56:0.1725595008,137:0.1244891020):0.01454990697,(57:0.0000021728,58:0.0000029299):0.1417390714):0.01160662442,((((102:0.0168233791,134:0.0165225304):0.03823340736,(123:0.0032576594,139:0.0000024942):0.009717687971):0.003151908008,118:0.0272066990):0.03138998072,142:0.0190019385):0.0613853582):0.02192353636):0.02200591315):0.009663251994,(28:0.0000028439,29:0.0000028866):0.1781822211):0.03528169349,(2:0.0000010000,59:0.0000010000):0.08151060355):0.06965711164,60:0.0000028730);
 02: -16257.787338 (0:0.0000023656,((((((1:0.0000010002,91:0.0000010002):0.1929757986,((10:0.1872235283,((47:0.3006494348,((61:0.0000010002,62:0.0000010002):0.5943664272,((((((((64:0.0100822166,107:0.0134322179):0.01236671937,(111:0.0033092168,115:0.0133141851):0.01794628657):0.01391463884,114:0.0248899692):0.06975852274,(((105:0.0000029979,106:0.0000028108):0.0422626239,(128:0.0000010002,129:0.0000010002):0.01610377403):0.02741081464,(112:0.0000024872,113:0.0000020499):0.06450687644):0.07935418775):0.04356045938,110:0.1337125249):0.351194366,(((((((65:0.0000029291,66:0.0000023652):0.01842181242,(70:0.0126306202,(((87:0.0000010002,88:0.0000010002):0.01295348101,126:0.0129292946):0.004002078503,(132:0.0000010002,133:0.0000010002):0.003500996179):0.01732116689):0.01701733405):0.0488413232,((75:0.0203954588,(85:0.0230858723,86:0.0242205373):0.006667981385):0.03627155357,(108:0.0000010002,109:0.0000010002):0.06770609174):0.03677477158):0.2257083889,(97:0.0000010002,98:0.0000010002):0.2354078885):0.09689145196,((71:0.2007797402,(77:0.1062781865,(103:0.0000010002,104:0.0000010002):0.07768227393):0.1151463916):0.1159630933,82:0.2878409791):0.02167112467):0.02021647445,((81:0.0000010002,100:0.0000010002):0.02306108803,((99:0.0230586519,121:0.0623595753):0.02016615251,(119:0.0033424249,(124:0.0000024175,125:0.0000010002):0.00335805092):0.01281273161):0.02204830876):0.2369001342):0.02373336159,((((((67:0.0048341840,(68:0.0000010002,80:0.0000010002):0.005287790914):0.160064184,((69:0.0852835564,(130:0.0000010002,131:0.0000010002):0.07529505852):0.02510844558,101:0.1412534519):0.01994623164):0.03991026044,84:0.1646712163):0.02873674357,((92:0.0000010002,94:0.0000010002):0.1430767277,(93:0.0000022510,95:0.0000026145):0.09308481578):0.1908462877):0.08023361767,(78:0.0000010002,79:0.0000010002):0.1826833106):0.09928499747,((76:0.0523008139,138:0.0951127976):0.3298405739,((89:0.0000010002,90:0.0000010002):0.1002116603,135:0.1307119526):0.2682375235):0.04592620575):0.02187872071):0.0429344647):0.06612266153,(((((72:0.0000010002,73:0.0000010002):0.01662089023,122:0.0129118563):0.006528181264,127:0.0501174058):2.393560211e-06,(83:0.0436135250,((116:0.0000010002,117:0.0000010002):0.006552095176,120:0.0031828227):0.04264508436):0.005470998572):0.00535079086,74:0.0209843231):0.3320838211):0.04112466262,96:0.9735387961):0.1012644622):0.1149921972):0.04813751452,63:0.1582093597):0.03407104941):0.03126591914,((48:0.0000023630,49:0.0000025830):0.1513927672,((50:0.0000010002,136:0.0000010002):0.08980137077,140:0.0937654353):0.01932721615):0.03546862154):0.01055047006):0.02632674546,(((((((((((13:0.0000022734,14:0.0000024621):0.01088166735,32:0.0000024317):0.0237382904,(33:0.0000010002,34:0.0000010002):0.01294290837):0.008022000096,(45:0.0000028995,46:0.0000026987):0.008651680365):0.07297650747,(42:0.0000010002,43:0.0000010002):0.01831089044):0.02386451426,(19:0.0000010002,20:0.0000010002):0.02816252673):0.02373313938,(((26:0.0036410604,44:0.0071902171):0.003659178863,27:0.0500836098):0.00790756338,35:0.0141244618):0.006199835215):0.02830931373,(40:0.0000021311,41:0.0000029362):0.02987474174):0.02222834859,((36:0.0000010002,37:0.0000010002):0.003607979625,38:0.0036102165):0.03712887269):0.07205328594,(30:0.0000027207,31:0.0000020195):0.05557289944):0.06848661319,((15:0.0000025453,17:0.0000022357):0.007796766152,144:0.0022209674):0.14801999):0.04272654669):0.01214416972,(((3:0.0000010002,4:0.0000010002):0.1499825749,((((((5:0.0666532360,(21:0.0174549332,22:0.0309446282):0.08352636443):0.02314176749,((((11:0.0000020077,12:0.0000024488):0.02150224617,((16:0.0000010002,18:0.0000010002):0.01531484538,39:0.0138272070):0.006763260471):0.05707397144,(24:0.0000020129,25:0.0000021343):0.04212316391):0.02185387693,23:0.1140491218):0.02460627759):0.05593909987,(8:0.0000010002,9:0.0000010002):0.08530671176):0.02006822504,(51:0.0000010002,53:0.0000021539):0.04432887439):0.07471077886,((6:0.0000010002,7:0.0000020341):0.1920228653,(52:0.0000027326,54:0.0000026874):0.07141755118):0.01178819998):0.02679317657,((55:0.0480605494,143:0.0740010504):0.1088875358,141:0.0726951529):0.03871863215):0.007990876508):0.01099678103,(((56:0.1732320191,137:0.1249347848):0.0145973836,(57:0.0000028858,58:0.0000029304):0.1423227673):0.01163635931,((((102:0.0168829074,134:0.0165898115):0.0383749058,(123:0.0032699907,139:0.0000024946):0.009754226426):0.003163824197,118:0.0273082594):0.031513278,142:0.0190684521):0.0616464223):0.02201756737):0.022134036):0.009630771452,(28:0.0000028444,29:0.0000028871):0.1789005817):0.03548207475,(2:0.0000010002,59:0.0000010002):0.08177157934):0.06987867062,60:0.0000028735);
 03: -16257.8364606 (0:0.0000023652,((((((1:0.0000010000,91:0.0000010000):0.1917795842,((10:0.1857426580,((47:0.3003123856,((61:0.0000010000,62:0.0000010000):0.5887147924,(((((((64:0.0100078676,107:0.0133330248):0.01228264493,(111:0.0032850942,115:0.0132168244):0.01781046444):0.01383050784,114:0.0246802078):0.06921672334,(((105:0.0000024930,106:0.0000023077):0.04195322699,(128:0.0000010000,129:0.0000010000):0.01598522269):0.02722753368,(112:0.0000024868,113:0.0000020495):0.064025235):0.07878745859):0.0431360745,110:0.1328282020):0.3483963208,(((((((65:0.0000029286,66:0.0000023648):0.01827810352,(70:0.0125619539,(((87:0.0000010000,88:0.0000010000):0.01286494181,126:0.0128393960):0.003975237619,(132:0.0000010000,133:0.0000010000):0.003477016649):0.01718445357):0.01690314485):0.04835755612,((75:0.0202532496,(85:0.0229377329,86:0.0240506022):0.006623154806):0.03601114178,(108:0.0000010000,109:0.0000010000):0.06726552992):0.03670300671):0.223702302,(97:0.0000010000,98:0.0000010000):0.2337025418):0.09608571202,((71:0.1993964132,(77:0.1054161008,(103:0.0000010000,104:0.0000010000):0.07717709018):0.114201183):0.1152449543,82:0.2852051498):0.02144548181):0.01998275007,((81:0.0000010000,100:0.0000010000):0.02299569319,((99:0.0229045540,121:0.0618826545):0.02001905116,(119:0.0033182619,(124:0.0000024171,125:0.0000010000):0.003333652013):0.0127277085):0.02177254149):0.235155463):0.02386645343,((((((67:0.0047956754,(68:0.0000010000,80:0.0000010000):0.005255784396):0.1587829229,((69:0.0846747248,(130:0.0000010000,131:0.0000010000):0.07476043922):0.02488537079,101:0.1403160748):0.01988243196):0.03954140979,84:0.1635801339):0.02862651689,((92:0.0000010000,94:0.0000010000):0.1422524517,(93:0.0000010000,95:0.0000010000):0.09238328461):0.1895621171):0.07957783861,(78:0.0000010000,79:0.0000010000):0.1811126793):0.09894462995,((76:0.0520685464,138:0.0942559229):0.3266011507,((89:0.0000010000,90:0.0000010000):0.09925305761,135:0.1299067011):0.2659822846):0.04530092882):0.02191908877):0.04316675359):0.06317420293,((((((72:0.0000010000,73:0.0000010000):0.01650302587,122:0.0128307386):0.006484975902,127:0.0497872044):2.928478675e-06,(83:0.0433169995,((116:0.0000010000,117:0.0000010000):0.006508855401,120:0.0031612297):0.04235586864):0.00543551065):0.005769977574,74:0.0203753028):0.2857862451,96:0.9656309085):0.05496239121):0.1291273198):0.1217205401):0.0453813096,63:0.1560556390):0.03494942108):0.03122597389,((48:0.0000023626,49:0.0000025826):0.1502157991,((50:0.0000010000,136:0.0000010000):0.08913442929,140:0.0931389444):0.01923521798):0.03542165617):0.01045625575):0.02617181645,(((((((((((13:0.0000022730,14:0.0000024617):0.0108043778,32:0.0000024313):0.02356746496,(33:0.0000010000,34:0.0000010000):0.01285304146):0.007964738069,(45:0.0000028990,46:0.0000026982):0.008591608408):0.07244671293,(42:0.0000010000,43:0.0000010000):0.01818558113):0.02369052922,(19:0.0000010000,20:0.0000010000):0.02795587274):0.0235608239,(((26:0.0036155048,44:0.0071393093):0.003633826441,27:0.0497161568):0.007848485144,35:0.0140284552):0.006158930665):0.02811661193,(40:0.0000021307,41:0.0000029357):0.02965381343):0.02205587071,((36:0.0000010000,37:0.0000010000):0.003582312062,38:0.0035844222):0.03688948052):0.0716280615,(30:0.0000010000,31:0.0000010000):0.05518945393):0.06638821488,((15:0.0000029131,17:0.0000029069):0.005204355626,144:0.0048890350):0.1473136595):0.04440803187):0.01200748868,(((3:0.0000010000,4:0.0000010000):0.1489898036,((((((5:0.0662402886,(21:0.0173480848,22:0.0307564082):0.08299829802):0.0230054196,((((11:0.0000010000,12:0.0000010000):0.02140104788,((16:0.0000010000,18:0.0000010000):0.01522673809,39:0.0137502927):0.00668040171):0.05675925597,(24:0.0000025549,25:0.0000010000):0.0418586566):0.02172200731,23:0.1133622795):0.02446940326):0.05553835595,(8:0.0000010000,9:0.0000010000):0.08472319695):0.01994590773,(51:0.0000010000,53:0.0000021535):0.04405265361):0.0742225153,((6:0.0000010000,7:0.0000020338):0.1908239178,(52:0.0000027321,54:0.0000026869):0.07104515468):0.01159126452):0.02664408039,((55:0.0477023847,143:0.0735788829):0.1082871267,141:0.0722038627):0.03847299022):0.007941477216):0.01094214749,(((56:0.1721663656,137:0.1240377781):0.01454486037,(57:0.0000028853,58:0.0000029299):0.1412624239):0.01157635126,((((102:0.0167751910,134:0.0164797531):0.03812690473,(123:0.0032489393,139:0.0000024942):0.009691760082):0.003143523776,118:0.0271344119):0.03129888576,142:0.0189517663):0.06118303696):0.02183810418):0.02181508208):0.009741784832,(28:0.0000028439,29:0.0000028866):0.1776986976):0.0352908376,(2:0.0000010000,59:0.0000010000):0.08123174458):0.06940366284,60:0.0000028730);
 04: -16257.8751217 (0:0.0000023656,((((((1:0.0000010002,91:0.0000010002):0.1904858604,((10:0.1844040709,((47:0.2974032461,((61:0.0000010002,62:0.0000010002):0.5878457139,((((((((64:0.0099535314,107:0.0132620335):0.01221931518,(111:0.0032675169,115:0.0131477575):0.01771753661):0.01373684454,114:0.0245754761):0.06884837019,(((105:0.0000024934,106:0.0000023081):0.04171795363,(128:0.0000010002,129:0.0000010002):0.01591320119):0.0270402462,(112:0.0000024872,113:0.0000020499):0.06373493368):0.07846339617):0.04328485848,110:0.1311033427):0.346695894,(((((((65:0.0000029291,66:0.0000023652):0.01846316925,(70:0.0122729552,(((87:0.0000010002,88:0.0000010002):0.01273904875,126:0.0127551819):0.003951278095,(132:0.0000010002,133:0.0000010002):0.003430002654):0.01724663933):0.01674991052):0.044923362,((75:0.0197829150,(85:0.0227418606,86:0.0238736737):0.006481796135):0.03581489209,(108:0.0000010002,109:0.0000010002):0.06631788268):0.03791474292):0.2236582051,(97:0.0000010002,98:0.0000010002):0.2330717217):0.09543204692,((71:0.1986873757,(77:0.1046987320,(103:0.0000010002,104:0.0000010002):0.07662108512):0.1128915772):0.1144270868,82:0.2833402322):0.0229263751):0.01930556534,((81:0.0000010002,100:0.0000010002):0.02329074967,((99:0.0227831441,121:0.0614804826):0.0198830972,(119:0.0032983046,(124:0.0000024175,125:0.0000010002):0.003313719383):0.01267107499):0.02118670796):0.2326140451):0.02383210638,((((((67:0.0043191533,(68:0.0000010002,80:0.0000010002):0.005670545364):0.1575196852,((69:0.0750032243,101:0.1335133936):0.02544252447,(130:0.0000010002,131:0.0000010002):0.07489163694):0.03088272749):0.03543757057,84:0.1573068754):0.03113409388,((92:0.0000010002,94:0.0000010002):0.1417029408,(93:0.0000010002,95:0.0000010002):0.09147196958):0.1898081213):0.08058687366,(78:0.0000010002,79:0.0000010002):0.1806144234):0.09738436431,((76:0.0507968353,138:0.0945508524):0.324582298,((89:0.0000010002,90:0.0000010002):0.09870233592,135:0.1288430456):0.263897501):0.04545626937):0.02154552356):0.04159131605):0.06608113632,((((72:0.0000010002,73:0.0000010002):0.01637820919,122:0.0127781531):0.006444528917,(74:0.0259234135,(83:0.0430839376,((116:0.0000010002,117:0.0000010002):0.006469968963,120:0.0031427630):0.0420787813):0.005406447403):2.485562445e-06):0.003194276951,127:0.0462558236):0.324475789):0.040523807,96:0.9625597827):0.1011908416):0.1127120491):0.04700432168,63:0.1561737165):0.03361632653):0.03114439478,((48:0.0000023630,49:0.0000025830):0.1494041215,((50:0.0000010002,136:0.0000010002):0.0887156364,140:0.0925877898):0.01918687167):0.03517467368):0.01040010876):0.02631298624,(((((((((((13:0.0000022734,14:0.0000024621):0.01075044563,32:0.0000028626):0.02344688728,(33:0.0000022858,34:0.0000010002):0.01279684799):0.007922739129,(45:0.0000028995,46:0.0000026987):0.008556160845):0.07205993184,(42:0.0000010002,43:0.0000010002):0.0180986481):0.02356758602,(19:0.0000010002,20:0.0000010002):0.02782130322):0.02344334407,(((26:0.0035964249,44:0.0071019316):0.003616046632,27:0.0494367913):0.007803401438,35:0.0139636903):0.006131684966):0.02796945327,(40:0.0000021311,41:0.0000029362):0.02949754785):0.02193892892,((36:0.0000010002,37:0.0000010002):0.003564454003,38:0.0035663551):0.03671125328):0.07132645278,(30:0.0000010002,31:0.0000021530):0.05487528141):0.06582510627,((15:0.0000024187,17:0.0000022090):0.004830241564,144:0.0052595640):0.1466239906):0.04458116121):0.01190252504,(((3:0.0000010002,4:0.0000010002):0.1483514084,((((((5:0.0659457767,(21:0.0172810175,22:0.0306228295):0.08262936871):0.02291412822,((((11:0.0000020077,12:0.0000024488):0.02127356873,((16:0.0000010002,18:0.0000010002):0.01515010697,39:0.0136853137):0.006684864912):0.05647550502,(24:0.0000020129,25:0.0000021343):0.04169292726):0.0216250072,23:0.1127878195):0.02440466286):0.05529301514,(8:0.0000010002,9:0.0000010002):0.08433504959):0.01988577923,(51:0.0000010002,53:0.0000021539):0.04387954978):0.07387762402,((6:0.0000010002,7:0.0000020341):0.1898903582,(52:0.0000027326,54:0.0000026874):0.07067220256):0.01167326519):0.02656186603,((55:0.0474877045,143:0.0732139865):0.1077056488,141:0.0718283017):0.03835242598):0.007909110174):0.01089739028,(((56:0.1712323246,137:0.1234937977):0.01454952439,(57:0.0000028858,58:0.0000029304):0.140578761):0.01155906846,((((102:0.0167047461,134:0.0164004476):0.0379596982,(123:0.0032342072,139:0.0000024946):0.00964664082):0.003129046856,118:0.0270115910):0.03115804435,142:0.0188759254):0.06087971072):0.02174997641):0.02173929276):0.009748563618,(28:0.0000028444,29:0.0000028871):0.1767818233):0.03504605532,(2:0.0000010002,59:0.0000010002):0.08094588551):0.0690914183,60:0.0000028735);
 05: -16257.9153903 (0:0.0000020884,((((((1:0.0000010002,91:0.0000010002):0.1939904318,((10:0.1882379549,((47:0.3025512499,((61:0.0000025417,62:0.0000025722):0.5982554137,((((((((64:0.0101373723,107:0.0135057872):0.01242945374,(111:0.0033273711,115:0.0133863196):0.01804461936):0.01399224264,114:0.0250257995):0.07015734586,(((105:0.0000029979,106:0.0000028108):0.04248204379,(128:0.0000010002,129:0.0000010002):0.01619235363):0.02755285557,(112:0.0000024872,113:0.0000020499):0.06483223255):0.07976877967):0.04383195895,110:0.1344047252):0.3540601676,(((((((65:0.0000029291,66:0.0000023652):0.01853876141,(70:0.0127128053,(((87:0.0000010002,88:0.0000010002):0.01303556065,126:0.0130131471):0.004026952701,(132:0.0000010002,133:0.0000010002):0.003523519981):0.01742893565):0.01712859062):0.04913176919,((75:0.0205152472,(85:0.0232384811,86:0.0243758654):0.00671687847):0.03652288833,(108:0.0000010002,109:0.0000010002):0.06813540975):0.03699311374):0.227270071,(97:0.0000025507,98:0.0000020907):0.236995727):0.09758956888,((71:0.2020903513,(77:0.1069527870,(103:0.0000010002,104:0.0000010002):0.07812751591):0.1158548011):0.116635273,82:0.2899617480):0.02171539141):0.02034644202,((81:0.0000010002,100:0.0000010002):0.02315724655,((99:0.0231947660,121:0.0627576504):0.02028552305,(119:0.0033628231,(124:0.0000024175,125:0.0000010002):0.003378556946):0.01288572235):0.0222226286):0.2385623337):0.02378485418,((((((67:0.0048634902,(68:0.0000010002,80:0.0000010002):0.005313585416):0.1610666425,((69:0.0857336933,(130:0.0000010002,131:0.0000010002):0.07573547767):0.02525690649,101:0.1420757895):0.02000162932):0.04016185946,84:0.1656338139):0.02884628557,((92:0.0000010002,94:0.0000010002):0.1438032932,(93:0.0000026555,95:0.0000026532):0.09368257229):0.1919239625):0.08089061196,(78:0.0000010002,79:0.0000010002):0.1836798903):0.09978265659,((76:0.0529936046,138:0.0953017876):0.3321520349,((89:0.0000010002,90:0.0000010002):0.1008621453,135:0.1314448653):0.2699916727):0.0462304902):0.02198022196):0.04250187112):0.06672789306,((((72:0.0000010002,73:0.0000010002):0.01668514948,122:0.0130023385):0.006562847282,(74:0.0263993236,(83:0.0438701944,((116:0.0000010002,117:0.0000010002):0.00658524135,120:0.0031991811):0.04283970297):0.005495517299):2.446093611e-06):0.003245881869,127:0.0470959556):0.3314052909):0.04176234847,96:0.9797790696):0.101506784):0.1153517654):0.04811612474,63:0.1589917410):0.03425763117):0.03143100648,((48:0.0000023630,49:0.0000025830):0.1522133905,((50:0.0000010002,136:0.0000010002):0.09027254835,140:0.0942126230):0.01939864719):0.03557884516):0.01060730778):0.02633657656,(((((((((((13:0.0000022734,14:0.0000024621):0.01093093712,32:0.0000024317):0.02384838037,(33:0.0000010002,34:0.0000010002):0.01299608127):0.008059222221,(45:0.0000028995,46:0.0000026987):0.008686179476):0.0733233485,(42:0.0000010002,43:0.0000010002):0.01838984939):0.02397556924,(19:0.0000010002,20:0.0000010002):0.02828506145):0.02383986128,(((26:0.0036578300,44:0.0072233979):0.003675307503,27:0.0503233546):0.007946845694,35:0.0141841714):0.006224196909):0.02843407944,(40:0.0000021311,41:0.0000029362):0.03002017104):0.02234546517,((36:0.0000010002,37:0.0000010002):0.003624385025,38:0.0036266650):0.03727602969):0.07230115176,(30:0.0000027207,31:0.0000020195):0.05586062182):0.07021089512,((15:0.0000025453,17:0.0000022357):0.009862444369,144:0.0001762173):0.1487023262):0.04131778846):0.01225617356,(((3:0.0000010002,4:0.0000010002):0.1506357175,((((((5:0.0669185858,(21:0.0175206331,22:0.0310766454):0.08389344268):0.02322691838,((((11:0.0000020077,12:0.0000024488):0.02159326027,((16:0.0000010002,18:0.0000010002):0.01538087312,39:0.0138829850):0.006794720669):0.05731508196,(24:0.0000020129,25:0.0000021343):0.04229317158):0.02194847351,23:0.1145353176):0.02468141103):0.05619560728,(8:0.0000010002,9:0.0000010002):0.08568665961):0.02013496966,(51:0.0000010002,53:0.0000021539):0.04451502831):0.07504923275,((6:0.0000010002,7:0.0000020341):0.1929169227,(52:0.0000027326,54:0.0000026874):0.07172868574):0.01181880481):0.02689926776,((55:0.0482425483,143:0.0743729361):0.109383338,141:0.0730534590):0.03887353386):0.008021540546):0.01103347408,(((56:0.1740682282,137:0.1255705060):0.01460357952,(57:0.0000028858,58:0.0000029304):0.1430578062):0.01166900021,((((102:0.0169569471,134:0.0166662946):0.0385477933,(123:0.0032845572,139:0.0000024946):0.009799015496):0.003178407164,118:0.0274293525):0.0316596544,142:0.0191474566):0.06195917263):0.0221347552):0.02235515483):0.009534316236,(28:0.0000028444,29:0.0000028871):0.1797776157):0.03562023967,(2:0.0000010002,59:0.0000010002):0.08211462409):0.07024454325,60:0.0000028735);
 06: -16258.1278684 (0:0.0000023656,((((((1:0.0000010002,91:0.0000010002):0.1925491834,((10:0.1865089765,((47:0.3002997261,((61:0.0000010002,62:0.0000010002):0.5928693811,((((((((64:0.0100608512,107:0.0134036389):0.01234118244,(111:0.0033022106,115:0.0132861378):0.0179075717):0.01388394787,114:0.0248354532):0.06960433574,(((105:0.0000024934,106:0.0000023081):0.04216811244,(128:0.0000010002,129:0.0000010002):0.01607226139):0.02734745865,(112:0.0000024872,113:0.0000023100):0.06436717395):0.07918383587):0.04349620572,110:0.1333640432):0.3508103811,(((((((65:0.0000029291,66:0.0000023652):0.01839092336,(70:0.0125991722,(((87:0.0000010002,88:0.0000010002):0.01292896781,126:0.0129054421):0.003995029283,(132:0.0000010002,133:0.0000010002):0.003494062204):0.01729351721):0.01697859161):0.0487266208,((75:0.0203544242,(85:0.0230407740,86:0.0241746761):0.006655711386):0.0362046045,(108:0.0000010002,109:0.0000010002):0.06756556961):0.03669930071):0.2250790465,(97:0.0000010002,98:0.0000010002):0.2349382755):0.09667007715,((71:0.2003466756,(77:0.1060719077,(103:0.0000010002,104:0.0000010002):0.07752755031):0.1149326158):0.1156667537,82:0.2872390467):0.02157981448):0.02019077822,((81:0.0000010002,100:0.0000010002):0.0230383146,((99:0.0230303209,121:0.0622250941):0.02012560023,(119:0.0033362989,(124:0.0000024175,125:0.0000010002):0.003351888394):0.01278547013):0.02198083526):0.2362615239):0.02354217238,((((((67:0.0048203272,(68:0.0000010002,80:0.0000010002):0.005279193561):0.1596934613,((69:0.0851238410,(130:0.0000010002,131:0.0000010002):0.07514432905):0.0250554673,101:0.1409667383):0.01991025722):0.03982210153,84:0.1642987698):0.02869501144,((92:0.0000010002,94:0.0000010002):0.1429236066,(93:0.0000010002,95:0.0000010002):0.09277185155):0.1904843233):0.08010523878,(78:0.0000010002,79:0.0000010002):0.1822275009):0.09912050895,((76:0.0519286214,138:0.0951460235):0.3291366666,((89:0.0000010002,90:0.0000010002):0.09991949636,135:0.1304724501):0.2675989864):0.04584360017):0.02189912723):0.04243025092):0.06607722293,((((72:0.0000010002,73:0.0000010002):0.0148293448,74:0.0205120986):0.003940139113,((116:0.0000010002,117:0.0000010002):0.00654180885,120:0.0031683279):0.04316296053):2.476713077e-06,(83:0.0474338233,(122:0.0163502014,127:0.0466578618):2.637309441e-06):0.007444818921):0.3305045742):0.04112995917,96:0.9702551912):0.1008039012):0.1147237069):0.04775707511,63:0.1577371696):0.03409682221):0.03119544679,((48:0.0000023630,49:0.0000025830):0.1509991,((50:0.0000010002,136:0.0000010002):0.08965919394,140:0.0935074275):0.01930668075):0.03557804377):0.01055792006):0.02660336739,(((((((((((13:0.0000022734,14:0.0000024621):0.01085589209,32:0.0000024317):0.02368146791,(33:0.0000010002,34:0.0000010002):0.01291128557):0.008002723695,(45:0.0000028995,46:0.0000026987):0.008630695212):0.07279382503,(42:0.0000010002,43:0.0000010002):0.01826802379):0.023804658,(19:0.0000010002,20:0.0000010002):0.02809270983):0.02367394007,(((26:0.0036323498,44:0.0071732505):0.003650660789,27:0.0499600208):0.007888270289,35:0.0140914731):0.00618548013):0.02825891974,(40:0.0000021311,41:0.0000029362):0.02978156918):0.02214455801,((36:0.0000010002,37:0.0000010002):0.003599552969,38:0.0036018756):0.03705582724):0.07203469359,(30:0.0000010002,31:0.0000021530):0.05540803583):0.06578882155,((15:0.0000024187,17:0.0000022090):0.003615421307,144:0.0067323999):0.1483790144):0.04575218004):0.01199871669,(((3:0.0000010002,4:0.0000010002):0.1496692032,((((((5:0.0664572855,(21:0.0174271602,22:0.0308618999):0.0833611659):0.02307198709,((((11:0.0000020077,12:0.0000024488):0.02144849097,((16:0.0000010002,18:0.0000010002):0.0152768164,39:0.0137928132):0.006745595493):0.05692602726,(24:0.0000020129,25:0.0000021343):0.04201225128):0.02177113623,23:0.1138235120):0.02455206649):0.05576833345,(8:0.0000010002,9:0.0000010002):0.08508920971):0.02001308546,(51:0.0000010002,53:0.0000021539):0.04422337193):0.07451401912,((6:0.0000010002,7:0.0000020341):0.1915052522,(52:0.0000027326,54:0.0000026874):0.07125571956):0.01174672481):0.02673545457,((55:0.0478894751,143:0.0738394408):0.108597662,141:0.0725155311):0.03859692643):0.007970409514):0.01100473283,(((56:0.1728608631,137:0.1246206518):0.01458694301,(57:0.0000028858,58:0.0000029304):0.1418568337):0.01161316625,((((102:0.0168426551,134:0.0165496719):0.0382828849,(123:0.0032622916,139:0.0000024946):0.009730885075):0.003156300266,118:0.0272433586):0.03143621626,142:0.0190271749):0.06141693482):0.02188223694):0.02184011706):0.009808927628,(28:0.0000028444,29:0.0000028871):0.1785406475):0.0355165024,(2:0.0000010002,59:0.0000010002):0.08164084735):0.06970064264,60:0.0000028735);
 07: -16258.3991803 (0:0.0000023652,(((((1:0.0000010000,91:0.0000010000):0.1914819075,((10:0.1936843278,((47:0.3083843682,((61:0.0000010000,62:0.0000010000):0.605058106,((((((((64:0.0102198406,107:0.0136163547):0.01251917073,(111:0.0033544810,115:0.0134958720):0.01818847153):0.01412673822,114:0.0252425909):0.07076263019,(((105:0.0000024930,106:0.0000021392):0.04285818453,(128:0.0000024210,129:0.0000010000):0.01634111001):0.02788700529,(112:0.0000024868,113:0.0000020495):0.06533655408):0.08042178801):0.04407758614,110:0.1359629872):0.3570115096,(((((((65:0.0000029286,66:0.0000023648):0.01868363652,(70:0.0128096167,(((87:0.0000010000,88:0.0000010000):0.0131373997,126:0.0131135473):0.004054933186,(132:0.0000010000,133:0.0000010000):0.00355394145):0.01756547685):0.01726604833):0.04968043247,((75:0.0206990256,(85:0.0234212170,86:0.0245648203):0.006753234385):0.03681370151,(108:0.0000010000,109:0.0000025939):0.06868772126):0.03726067452):0.2293379189,(97:0.0000010000,98:0.0000010000):0.2388443257):0.09844560771,((71:0.2037726020,(77:0.1077813476,(103:0.0000010000,104:0.0000010000):0.07864282125):0.1165987406):0.1176567091,82:0.2918590468):0.02217686472):0.02022850432,((81:0.0000010000,100:0.0000010000):0.02326321751,((99:0.0233998221,121:0.0632619340):0.02046076608,(119:0.0033893494,(124:0.0000024171,125:0.0000010000):0.003405875382):0.01297167251):0.02252498879):0.2402952898):0.0242406112,((((((67:0.0049067337,(68:0.0000010000,80:0.0000010000):0.005355389603):0.1625449684,((69:0.0864301119,(130:0.0000010000,131:0.0000010000):0.07641090018):0.02552804161,101:0.1432765204):0.020201261):0.04064798148,84:0.1670041225):0.02909466608,((92:0.0000010000,94:0.0000010000):0.1451938241,(93:0.0000010000,95:0.0000010000):0.09436899135):0.1935853434):0.08152027602,(78:0.0000022401,79:0.0000010000):0.1857951):0.1007414264,((76:0.0535300076,138:0.0962213995):0.3352216194,((89:0.0000010000,90:0.0000010000):0.1016036103,135:0.1325043486):0.2720069503):0.04674110347):0.02233312212):0.04359795822):0.06510276563,(((((72:0.0000010000,73:0.0000010000):0.01687341861,122:0.0131007638):0.006625167299,127:0.0508565626):2.928478675e-06,(83:0.0442644299,((116:0.0000010000,117:0.0000010000):0.006646353195,120:0.0032301029):0.04327029235):0.005552232119):0.005512848659,74:0.0211913468):0.3410462391):0.04359829047,96:0.9912970368):0.1031312444):0.1164813874):0.05093357561,63:0.1552127726):0.03262053755):0.03203418576,((48:0.0000023626,49:0.0000025826):0.1550500634,((50:0.0000010000,136:0.0000010000):0.09099567891,140:0.0950909861):0.01878820813):0.0410035303):0.01387855605):0.03097961572,((((3:0.0000010000,4:0.0000010000):0.1452313056,((55:0.0475758450,143:0.0762507015):0.1165230101,141:0.0668608868):0.03898614727):0.02072122435,(((((5:0.0678999855,(21:0.0178104511,22:0.0314535026):0.0851921971):0.02406224733,((((11:0.0000010000,12:0.0000010000):0.02181330707,((16:0.0000010000,18:0.0000010000):0.01551731479,39:0.0140241438):0.006870782531):0.05785014165,(24:0.0000025549,25:0.0000010000):0.04286972018):0.02282954128,23:0.1129394293):0.02223634296):0.05622559655,(8:0.0000010000,9:0.0000010000):0.08745116318):0.01772233794,(51:0.0000010000,53:0.0000021535):0.04877087607):0.07565691041,((6:0.0000010000,7:0.0000020338):0.1883685004,((28:0.0000028439,29:0.0000028866):0.1790251185,(52:0.0000024390,54:0.0000024209):0.07155345706):0.009759519933):0.01360762801):0.02263943384):0.01323323262,(((((((((((13:0.0000022730,14:0.0000024617):0.01101326912,32:0.0000024313):0.02403021938,(33:0.0000010000,34:0.0000010000):0.01309983088):0.008122347081,(45:0.0000028990,46:0.0000026982):0.008754859779):0.07390553057,(42:0.0000010000,43:0.0000010000):0.01853180494):0.02415604143,(19:0.0000010000,20:0.0000010000):0.02851477962):0.02402036876,(((26:0.0036856573,44:0.0072783521):0.003706678803,27:0.0507108079):0.008006859413,35:0.0142960886):0.006281380458):0.02871411639,(40:0.0000026367,41:0.0000027602):0.03016259498):0.02246687034,((36:0.0000010000,37:0.0000010000):0.003650772387,38:0.0036540234):0.03744427999):0.07660507071,(30:0.0000010000,31:0.0000010000):0.05219214657):0.06443354771,((15:0.0000029131,17:0.0000029069):2.115996571e-06,144:0.0101157945):0.154657286):0.05208233072):0.006211417013):0.01105732063,(((56:0.1699935851,137:0.1307962968):0.01488369169,(57:0.0000028853,58:0.0000029299):0.1461704299):0.0104487492,((((102:0.0171535824,134:0.0168646430):0.03900244451,(123:0.0033227545,139:0.0000024942):0.009911330445):0.003217507967,118:0.0277457246):0.03201218543,142:0.0193670187):0.0624735249):0.02018917405):0.05510270139,(2:0.0000010000,59:0.0000010000):0.08329563086):0.07409905157,60:0.0000028730);
 08: -16258.423676 (0:0.0000023652,(((((1:0.0000010000,91:0.0000010000):0.1902760545,((10:0.1921104875,((47:0.3081941191,((61:0.0000010000,62:0.0000010000):0.5994254207,(((((((64:0.0101517039,107:0.0135250854):0.01243539752,(111:0.0033318899,115:0.0134064540):0.01806679379):0.01404767852,114:0.0250469789):0.07030235749,(((105:0.0000024930,106:0.0000021392):0.04256604096,(128:0.0000024210,129:0.0000010000):0.01623915566):0.02771165738,(112:0.0000024868,113:0.0000020495):0.06489484742):0.07983864991):0.04373390832,110:0.1350873435):0.3541908221,(((((((65:0.0000029286,66:0.0000023648):0.01857996459,(70:0.0127692819,(((87:0.0000010000,88:0.0000010000):0.01307575036,126:0.0130528047):0.004037266366,(132:0.0000010000,133:0.0000010000):0.00353672582):0.01746332781):0.01718835667):0.04903821531,((75:0.0205728644,(85:0.0233251342,86:0.0244457169):0.006741163628):0.03663936698,(108:0.0000010000,109:0.0000025939):0.06838157184):0.03737275561):0.2277146302,(97:0.0000010000,98:0.0000010000):0.237725939):0.09778202408,((71:0.2028004932,(77:0.1070328103,(103:0.0000010000,104:0.0000010000):0.07830152812):0.1158212841):0.1170477168,82:0.2898521639):0.02174239001):0.02013816596,((81:0.0000010000,100:0.0000010000):0.02321578237,((99:0.0232611635,121:0.0628956847):0.02033291646,(119:0.0033702902,(124:0.0000024171,125:0.0000010000):0.00338662004):0.01290930361):0.02226530657):0.2390423112):0.02441703968,((((((67:0.0048756665,(68:0.0000010000,80:0.0000010000):0.005325758386):0.161418589,((69:0.0858956825,(130:0.0000010000,131:0.0000010000):0.07594734029):0.02531932296,101:0.1424958635):0.02013055721):0.04027838021,84:0.1661414809):0.02898954242,((92:0.0000010000,94:0.0000010000):0.1443857301,(93:0.0000010000,95:0.0000010000):0.09382709421):0.1924486859):0.08105719671,(78:0.0000010000,79:0.0000010000):0.184225782):0.1005135127,((76:0.0524727501,138:0.0962970458):0.3329063593,((89:0.0000010000,90:0.0000010000):0.1007726025,135:0.1318017274):0.2702443552):0.04590060445):0.02234362271):0.04383812598):0.0622737145,((((((72:0.0000010000,73:0.0000010000):0.01676388643,122:0.0130245024):0.006585216788,127:0.0505542588):2.928478675e-06,(83:0.0439895096,((116:0.0000010000,117:0.0000010000):0.006606660539,120:0.0032095150):0.04300567232):0.005515170375):0.005938839199,74:0.0205952604):0.2939607862,96:0.9846785316):0.05603038192):0.1325872831):0.1236038972):0.04782800649,63:0.1528691982):0.03337690354):0.03209269335,((48:0.0000023626,49:0.0000025826):0.1538521922,((50:0.0000010000,136:0.0000010000):0.09030964983,140:0.0944315689):0.01869305182):0.04053026962):0.01375319514):0.03086091533,((((3:0.0000010000,4:0.0000010000):0.1440909586,((55:0.0471942736,143:0.0756556061):0.1157201283,141:0.0663924861):0.03867286661):0.0204891109,(((((5:0.0673326985,(21:0.0177179627,22:0.0310653616):0.08422191533):0.02352192278,((((11:0.0000010000,12:0.0000010000):0.021707367,((16:0.0000010000,18:0.0000010000):0.0154504333,39:0.0139501494):0.006790230642):0.0576772303,(24:0.0000025549,25:0.0000010000):0.0423226517):0.02214852991,23:0.1148460580):0.02461149203):0.05583786094,(8:0.0000010000,9:0.0000010000):0.0864075805):0.01752960161,(51:0.0000010000,53:0.0000021535):0.04794284763):0.07603410933,((6:0.0000010000,7:0.0000020338):0.1870261179,((28:0.0000028439,29:0.0000028866):0.1776232456,(52:0.0000024390,54:0.0000024209):0.07084561523):0.009706414178):0.0134863246):0.02244664208):0.01321344978,(((((((((((13:0.0000022730,14:0.0000024617):0.01094385523,32:0.0000024313):0.02387904652,(33:0.0000010000,34:0.0000010000):0.01301349528):0.008071308292,(45:0.0000028990,46:0.0000026982):0.008696676902):0.07342686429,(42:0.0000010000,43:0.0000010000):0.01841780881):0.02399514494,(19:0.0000010000,20:0.0000010000):0.02831980331):0.02386098552,(((26:0.0036630730,44:0.0072328418):0.003683813519,27:0.0503842113):0.007954648122,35:0.0142089737):0.006241275086):0.02854103048,(40:0.0000021307,41:0.0000029357):0.02995689378):0.02233318947,((36:0.0000010000,37:0.0000010000):0.003628063496,38:0.0036309033):0.0371844761):0.07614044581,(30:0.0000010000,31:0.0000010000):0.05187994384):0.06412577131,((15:0.0000029131,17:0.0000029069):2.115996571e-06,144:0.0100485514):0.1535808591):0.05179757025):0.00563431055):0.01061358308,(((56:0.1688338562,137:0.1297417959):0.0146959499,(57:0.0000028853,58:0.0000029299):0.1451995356):0.01051750753,((((102:0.0170283650,134:0.0167375192):0.03871858941,(123:0.0032986004,139:0.0000024942):0.009839113269):0.003192776207,118:0.0275479762):0.03177368364,142:0.0192214541):0.06191398349):0.02004130697):0.05475376673,(2:0.0000010000,59:0.0000010000):0.08261791894):0.07371533811,60:0.0000028730);
 09: -16258.5611071 (0:0.0000023656,((((((1:0.0000025825,91:0.0000028607):0.1987171913,((10:0.1911642633,((47:0.3102794984,((61:0.0000010002,62:0.0000010002):0.6056336963,(((((((64:0.0102758650,107:0.0136906682):0.01259142333,(111:0.0033718233,115:0.0135690410):0.01828812669):0.01421312631,114:0.0253417827):0.07122645603,(((105:0.0000024934,106:0.0000023081):0.04301932846,(128:0.0000024745,129:0.0000025383):0.01645574379):0.02794474851,(112:0.0000026389,113:0.0000026802):0.06571784704):0.08078478397):0.04517567841,110:0.1344649389):0.3620808761,(((((((65:0.0000029291,66:0.0000023652):0.01882147495,(70:0.0129594423,(((87:0.0000010002,88:0.0000010002):0.01325768346,126:0.0132381991):0.004092315006,(132:0.0000010002,133:0.0000010002):0.003584275114):0.01769342851):0.01742789555):0.04966276859,((75:0.0209332999,(85:0.0236621136,86:0.0247745306):0.006745719972):0.03718038299,(108:0.0000010002,109:0.0000010002):0.06924015915):0.0380964035):0.2317671991,(97:0.0000010002,98:0.0000010002):0.2414918112):0.09910584058,((71:0.2066128173,(77:0.1086575969,(103:0.0000027331,104:0.0000010002):0.07923500722):0.1167834159):0.1190243672,82:0.2944784642):0.02272913871):0.02074593223,((81:0.0000010002,100:0.0000010002):0.02401240648,((99:0.0235783893,121:0.0637945111):0.02060146536,(119:0.0034168129,(124:0.0000024175,125:0.0000010002):0.003432685911):0.01314448275):0.02202617155):0.2423328495):0.02465089105,((((((67:0.0045072078,(68:0.0000010002,80:0.0000010002):0.005826853175):0.1637235207,((69:0.0775294871,101:0.1384025571):0.02619873093,(130:0.0000010002,131:0.0000010002):0.07782791966):0.03148495083):0.03686342785,84:0.1631006099):0.03206125335,((92:0.0000010002,94:0.0000010002):0.1463796236,(93:0.0000010002,95:0.0000010002):0.09495096964):0.1966826384):0.08435566205,(78:0.0000010002,79:0.0000010002):0.1870933383):0.1015094529,((76:0.0529475440,138:0.0974824720):0.3373026285,((89:0.0000010002,90:0.0000010002):0.1017540209,135:0.1347282399):0.2740722607):0.04695639863):0.02169720834):0.03721630077):0.0663645807,(((((72:0.0000010002,73:0.0000010002):0.01689886398,122:0.0131713624):0.00664742165,(74:0.0267339007,(83:0.0444426979,((116:0.0000010002,117:0.0000010002):0.006667159443,120:0.0032390124):0.043371021):0.005558221952):2.576723659e-06):0.001074730491,127:0.0496376432):0.2963206943,96:0.9995693025):0.05257489416):0.1334401276):0.1251221136):0.0457588469,63:0.1602000938):0.03599857074):0.03252382725,((48:0.0000023630,49:0.0000025830):0.154402438,((50:0.0000010002,136:0.0000010002):0.09131926495,140:0.0953296809):0.01968066781):0.03700653588):0.01143821599):0.0259782037,(((((((((((13:0.0000022734,14:0.0000024621):0.0110540479,32:0.0000023327):0.0241222827,(33:0.0000025608,34:0.0000027334):0.01313325741):0.008151486632,(45:0.0000028995,46:0.0000026987):0.008774195259):0.07418334536,(42:0.0000010002,43:0.0000010002):0.01859204287):0.02425389614,(19:0.0000010002,20:0.0000010002):0.02857598508):0.02411088365,(((26:0.0036995039,44:0.0073055640):0.003715707533,27:0.0508968701):0.008039516012,35:0.0143422459):0.006286842746):0.02877507651,(40:0.0000021311,41:0.0000029362):0.03036045374):0.02264420071,((36:0.0000010002,37:0.0000010002):0.003664387802,38:0.0036670292):0.03747701901):0.07295440839,(30:0.0000010002,31:0.0000021530):0.05660883026):0.07166525447,((15:0.0000024187,17:0.0000022090):0.01014991027,144:0.0000020047):0.1511750147):0.03939520878):0.01253671545,(((3:0.0000010002,4:0.0000010002):0.152214214,((((((5:0.0675987264,(21:0.0177169585,22:0.0314098729):0.08484988837):0.02350011503,((((11:0.0000020077,12:0.0000024488):0.0218659903,((16:0.0000010002,18:0.0000010002):0.0155627359,39:0.0140401190):0.006841956469):0.05798300981,(24:0.0000020129,25:0.0000021343):0.04274785494):0.02222785426,23:0.1157935530):0.02489880444):0.05682249317,(8:0.0000010002,9:0.0000010002):0.08657912385):0.02033003315,(51:0.0000010002,53:0.0000021539):0.04500529347):0.07588326806,((6:0.0000010002,7:0.0000020341):0.1952381158,(52:0.0000027326,54:0.0000026874):0.07255105002):0.01182328009):0.02718315806,((55:0.0488124574,143:0.0752308689):0.1107067956,141:0.0738812212):0.0393316772):0.008090016431):0.01114475915,(((56:0.1762271128,137:0.1271821741):0.01465587585,(57:0.0000028858,58:0.0000029304):0.1446932683):0.01177061469,((((102:0.0171466531,134:0.0168521420):0.03897651889,(123:0.0033207657,139:0.0000024946):0.009908154321):0.00321544378,118:0.0277322307):0.03200490443,142:0.0193534929):0.06263288742):0.02246156755):0.02251831427):0.009690195707,(28:0.0000028444,29:0.0000028871):0.1818925134):0.03597112594,(2:0.0000010002,59:0.0000010002):0.0828779898):0.07127602518,60:0.0000028735);
 10: -16258.6847781 (0:0.0000023652,((((((1:0.0000010000,91:0.0000010000):0.1905920131,((10:0.1850902720,((47:0.3018581368,((61:0.0000010000,62:0.0000010000):0.5867535591,(((((((((64:0.0099565166,107:0.0132644202):0.01221053289,(111:0.0032682332,115:0.0131499640):0.0177268313):0.01374589742,114:0.0245826364):0.06837449933,(((105:0.0000024930,106:0.0000023077):0.04163624021,(128:0.0000010000,129:0.0000010000):0.01596479924):0.02709658222,(112:0.0000024868,113:0.0000020495):0.06367872428):0.07879908823):0.04421914426,110:0.1305982784):0.3682838913,((81:0.0000010000,100:0.0000010000):0.02586345375,((99:0.0229013366,121:0.0612828267):0.01988415381,(119:0.0032943023,(124:0.0000024171,125:0.0000010000):0.003309698071):0.01279606186):0.01861163569):0.2292202084):0.01818373611,((((((67:0.0042989033,(68:0.0000010000,80:0.0000010000):0.005678782084):0.1575011171,((69:0.0747348956,101:0.1330718113):0.02569371327,(130:0.0000010000,131:0.0000010000):0.07472773518):0.03066348901):0.03535145859,84:0.1568106299):0.03220822095,((92:0.0000010000,94:0.0000010000):0.1419016526,(93:0.0000010000,95:0.0000010000):0.09143428113):0.1886638375):0.08270272876,(78:0.0000010000,79:0.0000010000):0.1777193579):0.09696386873,((76:0.0503164563,138:0.0948404045):0.3223583391,((89:0.0000010000,90:0.0000010000):0.09740179317,135:0.1300954028):0.2634514223):0.04584955647):0.02491620341):0.009099360187,(((((65:0.0000029286,66:0.0000023648):0.01815368341,(70:0.0125008173,(((87:0.0000010000,88:0.0000010000):0.01278721201,126:0.0127620875):0.003952182136,(132:0.0000010000,133:0.0000010000):0.003456458734):0.01706504428):0.01678487114):0.04923867951,((75:0.0199674065,(85:0.0228057665,86:0.0238802168):0.006715806695):0.03613450968,(108:0.0000010000,109:0.0000010000):0.06661348042):0.03528364893):0.22233195,(97:0.0000010000,98:0.0000010000):0.2289384916):0.09325371961,((71:0.2002911041,(77:0.1046004906,(103:0.0000010000,104:0.0000010000):0.07693744388):0.1125576123):0.1163046948,82:0.2834700080):0.02193762875):0.02945297708):0.08271970873,((((((72:0.0000010000,73:0.0000010000):0.01639795386,122:0.0127421740):0.006442768734,127:0.0494647289):2.141834986e-06,(83:0.0430314855,((116:0.0000010000,117:0.0000010000):0.006466832285,120:0.0031405084):0.04211540698):0.005399708179):0.005764019094,74:0.0202301471):0.2662998821,96:0.9782821513):0.07257169799):0.1309635281):0.119986074):0.03972422627,63:0.1536466459):0.0356088692):0.03099313282,((48:0.0000023626,49:0.0000025826):0.1492848806,((50:0.0000010000,136:0.0000010000):0.08841151803,140:0.0925321050):0.0191084501):0.03532838625):0.01011938328):0.02544941657,(((((((((((13:0.0000022730,14:0.0000022324):0.01072082909,32:0.0000023599):0.0233982682,(33:0.0000010000,34:0.0000010000):0.01274570108):0.007908778669,(45:0.0000028990,46:0.0000026982):0.00851359778):0.07188195799,(42:0.0000010000,43:0.0000010000):0.01805352201):0.02349807511,(19:0.0000010000,20:0.0000010000):0.02771971914):0.02336856023,(((26:0.0035873987,44:0.0070828819):0.003605736914,27:0.0492977130):0.007787324967,35:0.0139242048):0.006105261409):0.02787063754,(40:0.0000021307,41:0.0000029357):0.02944971919):0.02180392442,((36:0.0000025840,37:0.0000021349):0.003561601284,38:0.0035539444):0.03670014806):0.07101471867,(30:0.0000010000,31:0.0000010000):0.05478939141):0.06878362189,((15:0.0000029131,17:0.0000029069):0.009603997796,144:0.0002396227):0.1457656266):0.04069600207):0.01204678435,(((3:0.0000010000,4:0.0000010000):0.1478325745,((((((5:0.0657049392,(21:0.0172030011,22:0.0305299900):0.0823036603):0.02281968228,((((11:0.0000010000,12:0.0000010000):0.02123160069,((16:0.0000010000,18:0.0000010000):0.01510583391,39:0.0136412631):0.006616964738):0.05630867405,(24:0.0000025549,25:0.0000010000):0.04151901321):0.0215198409,23:0.1124851147):0.02430736822):0.05507847457,(8:0.0000010000,9:0.0000010000):0.08403996862):0.01979178906,(51:0.0000010000,53:0.0000021535):0.04373979841):0.07363049544,((6:0.0000010000,7:0.0000020338):0.1895199538,(52:0.0000027321,54:0.0000026869):0.07052772923):0.01148425838):0.02643214897,((55:0.0472650081,143:0.0729724928):0.1073155093,141:0.0716146377):0.03821900659):0.007877546517):0.01082130138,(((56:0.1707808017,137:0.1231529277):0.0144557219,(57:0.0000028853,58:0.0000029299):0.1401376287):0.01150542696,((((102:0.0166621103,134:0.0163623199):0.03786357714,(123:0.0032267470,139:0.0000024942):0.009624262033):0.003123234989,118:0.0269464210):0.03108297318,142:0.0188123201):0.06076226154):0.02178170278):0.02188295306):0.009508373904,(28:0.0000028439,29:0.0000028866):0.176331432):0.03483429657,(2:0.0000010000,59:0.0000010000):0.08062773058):0.06899332352,60:0.0000028730);
 11: -16258.9102586 (0:0.0000023656,((((((1:0.0000010002,91:0.0000010002):0.1908363383,((10:0.1830631829,((47:0.2983696096,((61:0.0000010002,62:0.0000010002):0.5870503604,(((((((64:0.0099812719,107:0.0132971375):0.01224923372,(111:0.0032763794,115:0.0131826965):0.01776392732):0.01379481158,114:0.0246163198):0.06902003098,(((105:0.0000029979,106:0.0000028108):0.04183158262,(128:0.0000010002,129:0.0000010002):0.01595365868):0.02718165914,(112:0.0000024872,113:0.0000020499):0.06381564736):0.07860864297):0.04300496232,110:0.1324879609):0.3481588321,(((((((65:0.0000029869,66:0.0000025637):0.0182113819,(70:0.0125004596,(((87:0.0000010002,88:0.0000010002):0.012827503,126:0.0128051091):0.00396486041,(132:0.0000010002,133:0.0000010002):0.003464909721):0.01715950862):0.01684162272):0.05354891551,((75:0.0204721957,(85:0.0228793309,86:0.0239987933):0.00641331483):0.03603554276,(108:0.0000028952,109:0.0000021115):0.06686958153):0.03419688013):0.2212718193,(97:0.0000020675,98:0.0000025696):0.2279080843):0.09716109839,((71:0.1993539062,(77:0.1050932253,(103:0.0000010002,104:0.0000010002):0.07696151724):0.1134100605):0.1148826057,82:0.2840413214):0.02221241858):0.020198364,((81:0.0000010002,100:0.0000010002):0.02325582345,((99:0.0228752391,121:0.0616798650):0.01996604524,(119:0.0033099323,(124:0.0000024175,125:0.0000010002):0.003325293613):0.01271308734):0.02124585367):0.2343216102):0.02409995828,((((((67:0.0043411579,(68:0.0000010002,80:0.0000010002):0.005683640156):0.1580701383,((69:0.0750474898,101:0.1338628583):0.02563412217,(130:0.0000010002,131:0.0000010002):0.07519647807):0.0308743069):0.0355645461,84:0.1578743085):0.03132491178,((92:0.0000010002,94:0.0000010002):0.1422691874,(93:0.0000022510,95:0.0000026145):0.09172790355):0.190357266):0.0802963705,(78:0.0000010002,79:0.0000010002):0.181934955):0.09822472176,((76:0.0514481339,138:0.0946178526):0.3250798443,((89:0.0000010002,90:0.0000010002):0.09893199559,135:0.1290652762):0.2643538348):0.04504335378):0.02196102003):0.04202009303):0.06341050184,((((((72:0.0000010002,73:0.0000010002):0.01646959105,122:0.0128050201):0.006471894673,127:0.0496866691):2.393560211e-06,(83:0.0432272391,((116:0.0000010002,117:0.0000010002):0.00649575484,120:0.0031546466):0.0422683244):0.005424714359):0.005714098374,74:0.0204010313):0.2826059312,96:0.9639397390):0.0558191646):0.1279933773):0.1207164206):0.04449664299,63:0.1574450393):0.03668571286):0.02933817934,((48:0.0000023630,49:0.0000025830):0.148931843,((50:0.0000010002,136:0.0000010002):0.08894690865,140:0.0925823778):0.02059018622):0.03474251127):0.008989587268):0.02413605445,(28:0.0000028444,29:0.0000028871):0.1789680222):0.01003021706,(((((((((((13:0.0000027275,14:0.0000021645):0.01077825699,32:0.0000023602):0.02350832817,(33:0.0000010002,34:0.0000010002):0.01282395337):0.007944136619,(45:0.0000028995,46:0.0000026987):0.008574655988):0.0722501758,(42:0.0000010002,43:0.0000010002):0.0181427269):0.02362579908,(19:0.0000010002,20:0.0000010002):0.02787894833):0.02349862946,(((26:0.0036065043,44:0.0071218496):0.00362551122,27:0.0495728385):0.007829121885,35:0.0139951068):0.006142413678):0.02805561218,(40:0.0000021311,41:0.0000029362):0.02956846873):0.02197753556,((36:0.0000010002,37:0.0000010002):0.003573974009,38:0.0035755966):0.0368082048):0.07198329394,(30:0.0000027207,31:0.0000020195):0.05484113157):0.06603664224,((15:0.0000025453,17:0.0000022357):0.003246081072,144:0.0070453711):0.1464173006):0.04616492715):0.01243152491,(((3:0.0000010002,4:0.0000027883):0.148249579,((((((5:0.0660354753,(21:0.0173030071,22:0.0306823801):0.08284787011):0.02294570516,((((11:0.0000020077,12:0.0000024488):0.02134622267,((16:0.0000010002,18:0.0000010002):0.01518818708,39:0.0137145316):0.006661575409):0.05660433354,(24:0.0000020129,25:0.0000021343):0.04175176882):0.02168350533,23:0.1130559255):0.02443913425):0.0554367239,(8:0.0000010002,9:0.0000010002):0.08448401621):0.02002255358,(51:0.0000010002,53:0.0000021539):0.04383742358):0.07465697054,((6:0.0000010002,7:0.0000020341):0.1903308269,(52:0.0000027326,54:0.0000026874):0.07120437502):0.010954325):0.02719864985,((55:0.0476747370,143:0.0733483907):0.1084771295,141:0.0720949454):0.0388257157):0.008236238586):0.01140457637,(((56:0.1711839578,137:0.1243929090):0.01420891074,(57:0.0000028858,58:0.0000029304):0.1417212179):0.01159025833,((((102:0.0167420086,134:0.0164417813):0.03805163505,(123:0.0032422172,139:0.0000024946):0.009671185183):0.003137259863,118:0.0270780524):0.03121257842,142:0.0189328630):0.06043150067):0.0207399717):0.02022375324):0.04380103405,(2:0.0000010002,59:0.0000010002):0.08638602819):0.06545266311,60:0.0000028735);
 12: -16259.0473439 (0:0.0000023652,((((((1:0.0000010000,91:0.0000010000):0.1909297232,((10:0.1849565651,((47:0.2952495863,((61:0.0000010000,62:0.0000010000):0.5827503638,(((((((((((64:0.0100012912,107:0.0133235802):0.0122521514,(111:0.0032827776,115:0.0132078534):0.0178201725):0.0137893515,114:0.0247338940):0.06843933191,(((105:0.0000022288,106:0.0000026695):0.0418798794,(128:0.0000010000,129:0.0000010000):0.01601361327):0.02704067575,(112:0.0000020101,113:0.0000028327):0.06411134825):0.07943005607):0.04249544833,110:0.1327343750):0.3653117723,((81:0.0000021984,100:0.0000010000):0.02373387776,((99:0.0228899261,121:0.0616326754):0.01996545805,(119:0.0033079488,(124:0.0000024171,125:0.0000010000):0.003323390386):0.01269220407):0.02113799584):0.2213983589):0.01093751463,((71:0.2027879497,(77:0.1048613702,(103:0.0000010000,104:0.0000010000):0.07740191289):0.1089305279):0.1159378549,82:0.2868169045):0.03710813982):0.03332290166,((((((67:0.0043327229,(68:0.0000010000,80:0.0000010000):0.005688061627):0.158493525,((69:0.0752808434,101:0.1336566436):0.02550317943,(130:0.0000010000,131:0.0000010000):0.0751023044):0.03054991819):0.03561467078,84:0.1571378062):0.03304952567,((92:0.0000010000,94:0.0000010000):0.1417414756,(93:0.0000010000,95:0.0000010000):0.09229381248):0.1891831019):0.08371387963,(78:0.0000010000,79:0.0000010000):0.1760774942):0.09401228431,((76:0.0508175968,138:0.0950855617):0.3283942801,((89:0.0000010000,90:0.0000010000):0.0995775109,135:0.1289261022):0.2632331816):0.04585922131):0.02256731059):0.02809834764,((((65:0.0000029286,66:0.0000023648):0.01816374284,(70:0.0125450771,(((87:0.0000010000,88:0.0000010000):0.0128225315,126:0.0127938046):0.003960554259,(132:0.0000010000,133:0.0000010000):0.003465887796):0.01710048038):0.01679798871):0.05803689279,((75:0.0221419086,(85:0.0228378748,86:0.0239128443):0.004612565763):0.03710874554,(108:0.0000010000,109:0.0000010000):0.06509249621):0.02926229533):0.2294878592,(97:0.0000010000,98:0.0000010000):0.2236034173):0.08721538235):0.07288979376,(((((72:0.0000010000,73:0.0000010000):0.01648301843,122:0.0128047848):0.006474478136,127:0.0496994923):2.885269689e-06,(83:0.0432484990,((116:0.0000026518,117:0.0000023927):0.006499986614,120:0.0031565625):0.04233829847):0.005425757372):0.005443805469,74:0.0206643361):0.3296036634):0.05074721564,96:0.9722297055):0.0877954605):0.1058531994):0.04686359341,63:0.1552081637):0.03427523268):0.03109250752,((48:0.0000023626,49:0.0000025826):0.1498749785,((50:0.0000010000,136:0.0000010000):0.08887704924,140:0.0926536987):0.01914412515):0.03548369854):0.01025070181):0.02604051161,(((((((((((13:0.0000021807,14:0.0000024617):0.01075925299,32:0.0000023680):0.0234793182,(33:0.0000024831,34:0.0000022837):0.01279306883):0.007934319243,(45:0.0000022048,46:0.0000025503):0.008548150486):0.07211982762,(42:0.0000027169,43:0.0000024040):0.01811294262):0.02357882908,(19:0.0000010000,20:0.0000010000):0.02783304291):0.02345085046,(((26:0.0035992519,44:0.0071068864):0.003617982688,27:0.0494715027):0.007815223156,35:0.0139700976):0.006130246651):0.02799154351,(40:0.0000021307,41:0.0000029357):0.02951770019):0.02185178828,((36:0.0000010000,37:0.0000010000):0.003573390961,38:0.0035670477):0.03682986242):0.07144945372,(30:0.0000010000,31:0.0000010000):0.05491309674):0.06577246479,((15:0.0000029131,17:0.0000029069):0.004643922594,144:0.0055008836):0.1467773609):0.04473002078):0.01194200027,(((3:0.0000025357,4:0.0000027983):0.1483660946,((((((5:0.0664239305,(21:0.0173279495,22:0.0305956870):0.08254930933):0.02276587775,((((11:0.0000010000,12:0.0000010000):0.02126587391,((16:0.0000010000,18:0.0000010000):0.01513955672,39:0.0136567746):0.006691440793):0.05638080946,(24:0.0000025549,25:0.0000010000):0.04179912059):0.0214563431,23:0.1125172018):0.02421576491):0.05551612479,(8:0.0000010000,9:0.0000010000):0.08443728998):0.0199080992,(51:0.0000010000,53:0.0000021535):0.04387815103):0.07317577317,((6:0.0000029209,7:0.0000021018):0.1897250383,(52:0.0000027321,54:0.0000026869):0.07076867151):0.0117727746):0.02662210256,((55:0.0474614604,143:0.0731352342):0.1075950553,141:0.0717490871):0.0382312978):0.00794129322):0.0108989744,(((56:0.1712594525,137:0.1235159713):0.01453653867,(57:0.0000021728,58:0.0000029299):0.1405032648):0.0115129204,((((102:0.0167071607,134:0.0164109192):0.03796893669,(123:0.0032356986,139:0.0000024942):0.009651083088):0.003130655518,118:0.0270221061):0.03118113515,142:0.0188661646):0.06094353204):0.02178436143):0.02171435301):0.009673306135,(28:0.0000028439,29:0.0000028866):0.1769503588):0.03508959597,(2:0.0000010000,59:0.0000010000):0.08096280144):0.06918121421,60:0.0000028730);
 13: -16259.219727 (0:0.0000023652,((((((1:0.0000010000,91:0.0000010000):0.1940343343,((10:0.1879921483,((47:0.3022637888,((61:0.0000010000,62:0.0000010000):0.5972088197,((((((((64:0.0101287401,107:0.0134943484):0.01242092419,(111:0.0033244227,115:0.0133752061):0.01803002139):0.01398049326,114:0.0250062234):0.07009694666,(((105:0.0000024930,106:0.0000023077):0.04245490592,(128:0.0000010000,129:0.0000010000):0.0161805117):0.02754222504,(112:0.0000024868,113:0.0000020495):0.06479843266):0.07971604735):0.04378380007,110:0.1343324651):0.3530709212,(((((((65:0.0000029286,66:0.0000023648):0.01850988009,(70:0.0126906235,(((87:0.0000010000,88:0.0000010000):0.01301513861,126:0.0129913357):0.004020508793,(132:0.0000010000,133:0.0000010000):0.00351794613):0.01740406605):0.01710031686):0.04908530976,((75:0.0204881109,(85:0.0231987296,86:0.0243356993):0.006702839068):0.03645184036,(108:0.0000010000,109:0.0000010000):0.0680391853):0.03693997038):0.226933281,(97:0.0000010000,98:0.0000010000):0.2366620061):0.09740523176,((71:0.2017911839,(77:0.1067944103,(103:0.0000010000,104:0.0000010000):0.07804671398):0.1156674963):0.1165387242,82:0.2893859557):0.02177792633):0.02031064742,((81:0.0000010000,100:0.0000010000):0.02316744336,((99:0.0231839727,121:0.0626521548):0.02026069196,(119:0.0033582988,(124:0.0000024171,125:0.0000010000):0.003374003744):0.01287324922):0.02215774528):0.2381195374):0.02386566004,((((((67:0.0048592754,(68:0.0000010000,80:0.0000010000):0.00530766846):0.1608488491,((69:0.0856454582,(130:0.0000010000,131:0.0000010000):0.07564385922):0.02523310039,101:0.1419017698):0.02000890855):0.04011561424,84:0.1654344077):0.02884108619,((92:0.0000010000,94:0.0000010000):0.1436777016,(93:0.0000010000,95:0.0000010000):0.09352897758):0.1916854211):0.08061501997,(78:0.0000025005,79:0.0000010000):0.1836040499):0.09973878143,((76:0.0528924331,138:0.0952415739):0.331682749,((89:0.0000027520,90:0.0000010000):0.1006640084,135:0.1313774390):0.2696885623):0.04617608184):0.02195836822):0.04306982123):0.06638015966,(((((72:0.0000010000,73:0.0000010000):0.01669890894,122:0.0129687220):0.006557900328,127:0.0503382597):2.928478675e-06,(83:0.0438104048,((116:0.0000010000,117:0.0000010000):0.006580778902,120:0.0031971219):0.04283568792):0.005494738796):0.00537408149,74:0.0210813357):0.3338428925):0.04144168899,96:0.9787264180):0.1016554195):0.1156110697):0.04842115946,63:0.1589430919):0.03433607105):0.03132331754,((48:0.0000023626,49:0.0000025826):0.1521090609,((50:0.0000010000,136:0.0000010000):0.09025760044,140:0.0941999043):0.01941445866):0.03581131162):0.01063516028):0.02665809495,(((((((((((((13:0.0000022730,14:0.0000024617):0.0109299287,32:0.0000024313):0.02392964554,(33:0.0000010000,34:0.0000010000):0.01291711408):0.008005865397,(45:0.0000028990,46:0.0000026982):0.00866159909):0.07271687493,(42:0.0000010000,43:0.0000010000):0.01901866544):0.02760988731,(19:0.0000010000,20:0.0000010000):0.02370706046):0.02799518262,27:0.0471787275):0.003979392257,(26:0.0036413580,44:0.0072323074):0.004410981714):0.009105173105,35:0.0124262120):0.03317966191,(40:0.0000021307,41:0.0000029357):0.03265911564):0.01970742309,((36:0.0000010000,37:0.0000010000):0.003623362189,38:0.0036271286):0.03813026093):0.07152000641,(30:0.0000010000,31:0.0000010000):0.05596677508):0.06659876004,((15:0.0000029131,17:0.0000029069):0.004382143497,144:0.0059152401):0.1491919575):0.04550527767):0.01212600584,(((3:0.0000010000,4:0.0000010000):0.1507123695,((((((5:0.0669610301,(21:0.0175526143,22:0.0310550052):0.08389084108):0.02324857597,((((11:0.0000010000,12:0.0000010000):0.02159786066,((16:0.0000010000,18:0.0000010000):0.01538362706,39:0.0138873457):0.006795979224):0.05732948442,(24:0.0000025549,25:0.0000010000):0.04230674857):0.02196570635,23:0.1145462584):0.02469463717):0.05621753083,(8:0.0000010000,9:0.0000010000):0.08570963615):0.02014831,(51:0.0000010000,53:0.0000021535):0.04453026114):0.07504762984,((6:0.0000010000,7:0.0000020338):0.192887664,(52:0.0000028348,54:0.0000026567):0.07174330557):0.01184172443):0.02691343397,((55:0.0482599203,143:0.0743751446):0.1093912442,141:0.0730431618):0.03886299144):0.008020265075):0.01107594284,(((56:0.1740859452,137:0.1255609373):0.01466310181,(57:0.0000028853,58:0.0000029299):0.1429216053):0.01168083282,((((102:0.0169574456,134:0.0166659244):0.0385455797,(123:0.0032844695,139:0.0000024942):0.00979871059):0.003178232707,118:0.0274289063):0.03165410512,142:0.0191518763):0.0618711346):0.02204680985):0.0220208726):0.009837030279,(28:0.0000028131,29:0.0000021926):0.1798431098):0.0357732281,(2:0.0000010000,59:0.0000010000):0.08218840094):0.07023145134,60:0.0000028730);
 14: -16259.2506682 (0:0.0000023652,((((((1:0.0000010000,91:0.0000010000):0.1985633382,((10:0.1918916312,((47:0.3109861559,((61:0.0000010000,62:0.0000010000):0.6090695403,((((((((((64:0.0104080307,107:0.0138688651):0.01274517467,(111:0.0034162750,115:0.0137431562):0.01852324698):0.01437512634,114:0.0257030621):0.07157935018,(((105:0.0000024930,106:0.0000023077):0.04348783266,(128:0.0000010000,129:0.0000010000):0.01669840118):0.02828715347,(112:0.0000024868,113:0.0000020495):0.06650904097):0.08225900243):0.04638101174,110:0.1364174141):0.3864962076,((81:0.0000010000,100:0.0000010000):0.02668156662,((99:0.0238992922,121:0.0642598388):0.02078664055,(119:0.0034466725,(124:0.0000024171,125:0.0000010000):0.003462958176):0.01338463234):0.01980947678):0.2403990438):0.01826010699,((((((67:0.0045159306,(68:0.0000010000,80:0.0000010000):0.005876649364):0.1649457931,((69:0.0783068853,101:0.1391208690):0.02601946524,(130:0.0000010000,131:0.0000010000):0.07831304995):0.03150802263):0.0370830934,84:0.1634874480):0.0334973847,((92:0.0000010000,94:0.0000010000):0.147255517,(93:0.0000010000,95:0.0000010000):0.09567053922):0.1958988119):0.08691613424,(78:0.0000010000,79:0.0000010000):0.1857999524):0.100483889,((76:0.0515786355,138:0.1000449269):0.3393164937,((89:0.0000010000,90:0.0000010000):0.1020262334,135:0.1358558648):0.2764066765):0.04823045638):0.02574563482):0.009827969213,(((((65:0.0000029286,66:0.0000023648):0.01900405065,(70:0.0130665990,(((87:0.0000010000,88:0.0000010000):0.01337966037,126:0.0133594275):0.004127178485,(132:0.0000010000,133:0.0000010000):0.003619899232):0.01786423498):0.0175718542):0.0514759698,((75:0.0208522952,(85:0.0238822799,86:0.0249931095):0.007049344967):0.03788791273,(108:0.0000010000,109:0.0000010000):0.06971307884):0.03682904174):0.2344297148,(97:0.0000010000,98:0.0000010000):0.2401637676):0.09779045514,((71:0.2098409039,(77:0.1097519352,(103:0.0000010000,104:0.0000010000):0.08014672621):0.1177013084):0.1217802309,82:0.2983010530):0.02287295164):0.03016352676):0.09121374126,((((72:0.0000023757,73:0.0000020056):0.01709426078,122:0.0132500121):0.00670807384,((83:0.0448073205,((116:0.0000026518,117:0.0000023927):0.006725337117,120:0.0032679357):0.04384105419):0.005600642541,127:0.0514553710):2.172649901e-06):0.005306850725,74:0.0218537204):0.3411507238):0.05255242736,96:1.0230296382):0.09492847242):0.1165698335):0.04627386246,63:0.1605037654):0.03600358577):0.03176596599,((48:0.0000023626,49:0.0000025826):0.1554820919,((50:0.0000010000,136:0.0000010000):0.09229883061,140:0.0958835770):0.01966179525):0.03694896948):0.01082540272):0.02694304741,(((((((((((13:0.0000022548,14:0.0000028059):0.01113231989,32:0.0000024582):0.02431312329,(33:0.0000022594,34:0.0000021794):0.01319588717):0.008216567177,(45:0.0000021184,46:0.0000021503):0.008812938113):0.07473019893,(42:0.0000027169,43:0.0000024040):0.01871110631):0.02441968239,(19:0.0000010000,20:0.0000010000):0.02875729759):0.02426608585,(((26:0.0037265625,44:0.0073596283):0.003740583925,27:0.0512863338):0.008117033394,35:0.0144227656):0.006314243936):0.02900714221,(40:0.0000021307,41:0.0000029357):0.03053580696):0.02258802371,((36:0.0000010000,37:0.0000010000):0.003697019039,38:0.0036934072):0.03800455019):0.07393183593,(30:0.0000021978,31:0.0000023607):0.05681148692):0.06687653733,((15:0.0000029131,17:0.0000029069):0.001862387873,144:0.0090949148):0.1530462016):0.04747487632):0.01241027851,(((3:0.0000021782,4:0.0000023688):0.1534010186,((((((5:0.0679196745,(21:0.0177750716,22:0.0316085131):0.0853477765):0.02354811996,((((11:0.0000010000,12:0.0000010000):0.0219394011,((16:0.0000010000,18:0.0000010000):0.01563881409,39:0.0140955195):0.006924720829):0.058231148,(24:0.0000025549,25:0.0000010000):0.0429354579):0.02230011033,23:0.1164370783):0.02493256025):0.05718938629,(8:0.0000010000,9:0.0000010000):0.08722879581):0.02036487845,(51:0.0000010000,53:0.0000021535):0.04528827623):0.07635390747,((6:0.0000029209,7:0.0000021018):0.1965827932,(52:0.0000027321,54:0.0000026869):0.07304682433):0.01192204849):0.0272897655,((55:0.0490638834,143:0.0756874698):0.1111862459,141:0.0744315349):0.03941547986):0.008170882614):0.01121898182,(((56:0.1776950477,137:0.1282430207):0.0146157535,(57:0.0000023907,58:0.0000020753):0.1453483129):0.01277327098,((((102:0.0172761244,134:0.0169893514):0.03927783876,(123:0.0033459911,139:0.0000022713):0.00998618619):0.003242604452,118:0.0279425477):0.03226914447,142:0.0194923808):0.06291101309):0.0226202654):0.02217936356):0.009894363397,(28:0.0000028439,29:0.0000028866):0.1834172948):0.0365122538,(2:0.0000010000,59:0.0000010000):0.08370232072):0.0716891946,60:0.0000028730);
 15: -16259.3861762 (0:0.0000023652,(((((1:0.0000022708,91:0.0000010000):0.1870812097,((10:0.1897233283,((47:0.3069145266,((61:0.0000010000,62:0.0000010000):0.5917383037,(((((((((64:0.0100049138,107:0.0133288874):0.01225305753,(111:0.0032838545,115:0.0132142126):0.01781307188):0.01382537758,114:0.0247148998):0.06877589559,(((105:0.0000026780,106:0.0000021392):0.04185375284,(128:0.0000021057,129:0.0000010000):0.01606142925):0.0273168727,(112:0.0000024868,113:0.0000020495):0.06394947074):0.07912986279):0.04443306554,110:0.1315202407):0.3707175984,((81:0.0000010000,100:0.0000010000):0.02604937941,((99:0.0230513568,121:0.0616117794):0.01999878455,(119:0.0033122762,(124:0.0000024171,125:0.0000010000):0.003328338925):0.01283487943):0.01870584405):0.2304252852):0.01825670225,((((((67:0.0043513118,(68:0.0000010000,80:0.0000010000):0.005693864615):0.1587090431,((69:0.0753026061,101:0.1340805433):0.02580246315,(130:0.0000010000,131:0.0000010000):0.07532887031):0.0308770676):0.03563401382,84:0.1579204247):0.03236042061,((92:0.0000010000,94:0.0000010000):0.1428839531,(93:0.0000010000,95:0.0000010000):0.0919958588):0.1899056099):0.08335515524,(78:0.0000022401,79:0.0000010000):0.1791005866):0.09769128693,((76:0.0506902563,138:0.0955250059):0.3248531865,((89:0.0000010000,90:0.0000010000):0.09801304929,135:0.1306816854):0.2649154959):0.04608000207):0.0251648469):0.009210480142,(((((65:0.0000029286,66:0.0000023648):0.01824001684,(70:0.0125493063,(((87:0.0000010000,88:0.0000010000):0.01284739768,126:0.0128184439):0.00396494767,(132:0.0000010000,133:0.0000010000):0.00347471886):0.01714598836):0.01686601847):0.04946843015,((75:0.0200624904,(85:0.0229130895,86:0.0239903677):0.006747246937):0.03628621974,(108:0.0000010000,109:0.0000025939):0.06695026831):0.03544494252):0.2236605511,(97:0.0000010000,98:0.0000010000):0.2301811731):0.09342060739,((71:0.2013848946,(77:0.1049409713,(103:0.0000010000,104:0.0000010000):0.07733138302):0.1129503299):0.1168305842,82:0.2846126180):0.02204551749):0.02966981691):0.08152488174,((((((72:0.0000010000,73:0.0000010000):0.01650226193,122:0.0128199395):0.006482840648,127:0.0497749662):2.928478675e-06,(83:0.0432994607,((116:0.0000010000,117:0.0000010000):0.006505854019,120:0.0031596660):0.04237657685):0.005432719766):0.00586359111,74:0.0202969328):0.2707098399,96:0.9875932949):0.0738071723):0.1338353642):0.1204981744):0.0419909101,63:0.1490979639):0.03379317671):0.03162238349,((48:0.0000023626,49:0.0000025826):0.1514673564,((50:0.0000010000,136:0.0000010000):0.08883714953,140:0.0929352799):0.01840907348):0.04003964193):0.01329969516):0.03017031111,((((3:0.0000010000,4:0.0000010000):0.1418213288,((55:0.0463897178,143:0.0744154595):0.1137664234,141:0.0652829940):0.03829200088):0.02025000369,(((((5:0.0663031686,(21:0.0174591096,22:0.0305871831):0.08287560437):0.02316597841,((((11:0.0000022237,12:0.0000010000):0.02137309689,((16:0.0000010000,18:0.0000010000):0.01520991543,39:0.0137385978):0.006669759325):0.05679361959,(24:0.0000025549,25:0.0000010000):0.04167203077):0.02176722558,23:0.1131020171):0.02432097733):0.05492229247,(8:0.0000010000,9:0.0000010000):0.08502772662):0.01730125817,(51:0.0000010000,53:0.0000021535):0.04725034694):0.07482346832,((6:0.0000010000,7:0.0000020338):0.1841581043,((28:0.0000028439,29:0.0000028866):0.1750994271,(52:0.0000024390,54:0.0000024209):0.06990029265):0.00948845016):0.0132604133):0.02216105346):0.01266004791,(((((((((((13:0.0000022730,14:0.0000024617):0.01077702572,32:0.0000023222):0.02352276834,(33:0.0000010000,34:0.0000010000):0.0128143069):0.007951996664,(45:0.0000028990,46:0.0000026982):0.008559146389):0.0722751795,(42:0.0000010000,43:0.0000010000):0.01815015327):0.02361551916,(19:0.0000010000,20:0.0000010000):0.02787393824):0.02348571467,(((26:0.0036063322,44:0.0071204501):0.003628159974,27:0.0495619221):0.007828538555,35:0.0140007665):0.006145031945):0.02808444158,(40:0.0000026367,41:0.0000027602):0.02950916863):0.02186780025,((36:0.0000010000,37:0.0000010000):0.003579134467,38:0.0035727210):0.03676559894):0.07507549854,(30:0.0000010000,31:0.0000010000):0.05106499958):0.06303963873,((15:0.0000029131,17:0.0000029069):2.115996571e-06,144:0.0098997571):0.1513771422):0.05115695298):0.00609224931):0.01075491289,(((56:0.1659897204,137:0.1277187946):0.01461426902,(57:0.0000028853,58:0.0000029299):0.1426438472):0.01024160681,((((102:0.0167813669,134:0.0164782913):0.03814079493,(123:0.0032497000,139:0.0000024942):0.00969030257):0.003146046309,118:0.0271362567):0.03129320781,142:0.0189359209):0.06101661731):0.01969399885):0.05376789797,(2:0.0000010000,59:0.0000010000):0.08148374294):0.07233910687,60:0.0000028730);
 16: -16259.4871533 (0:0.0000027340,((((((1:0.0000010002,91:0.0000010002):0.1839751729,((10:0.1918089797,((47:0.3033916847,((61:0.0000010002,62:0.0000010002):0.5965223417,(((((((64:0.0101507903,107:0.0135236697):0.01244157667,(111:0.0033317379,115:0.0134053571):0.01806916434):0.01406423793,114:0.0249983645):0.07031818854,(((105:0.0000010002,106:0.0000010002):0.04247853099,(128:0.0000010002,129:0.0000010002):0.01625347748):0.02755514698,(112:0.0000010002,113:0.0000010002):0.06489773054):0.07976737103):0.04375957538,110:0.1345904299):0.3545422852,(((((((65:0.0000029311,66:0.0000023669):0.01854402552,(70:0.0127531282,(((87:0.0000010002,88:0.0000010002):0.01305376716,126:0.0130291939):0.004025167533,(132:0.0000010002,133:0.0000010002):0.003536187049):0.01741995937):0.01715491762):0.04871204062,((75:0.0205272084,(85:0.0232830876,86:0.0244050954):0.006737626792):0.0365372664,(108:0.0000010002,109:0.0000010002):0.0682878631):0.03754470347):0.2276887896,(97:0.0000010002,98:0.0000010002):0.2363503858):0.09702210574,((71:0.2025239029,(77:0.1070356708,(103:0.0000010002,104:0.0000010002):0.07816221591):0.1151869961):0.1176531258,82:0.2891623525):0.02137802019):0.02011125031,((81:0.0000010002,100:0.0000010002):0.02370854224,((99:0.0232463841,121:0.0628049127):0.020302175,(119:0.0033669016,(124:0.0000024192,125:0.0000010002):0.003383477734):0.0129439964):0.02167714695):0.2383325798):0.02460148572,((((((67:0.0044327903,(68:0.0000010002,80:0.0000010002):0.005759642307):0.1612053297,((69:0.0762214419,101:0.1362304513):0.02596277919,(130:0.0000010002,131:0.0000010002):0.07645868725):0.03125550315):0.03625739388,84:0.1604047315):0.03177387156,((92:0.0000023090,94:0.0000010002):0.1444028438,(93:0.0000010002,95:0.0000010002):0.09319504352):0.1933151766):0.08227626814,(78:0.0000010002,79:0.0000010002):0.1847969855):0.09995544686,((76:0.0516412932,138:0.0966935536):0.3310461229,((89:0.0000010002,90:0.0000010002):0.1005332076,135:0.1320388266):0.2692151256):0.04660673606):0.02231132207):0.04277259242):0.06381650532,((((((72:0.0000010002,73:0.0000010002):0.01673710788,122:0.0130044601):0.006575037253,127:0.0504769002):2.300950694e-06,(83:0.0439247401,((116:0.0000010002,117:0.0000010002):0.006587970847,120:0.0032001714):0.04287640775):0.005509140122):0.005772540455,74:0.0207446675):0.2881098081,96:0.9813680936):0.05663851249):0.1291294962):0.1238153844):0.04574761468,63:0.1573458943):0.0269276505):0.03826196808,((48:0.0000023647,49:0.0000025848):0.1561000061,((50:0.0000010002,136:0.0000010002):0.09138268461,140:0.0935196693):0.01665488915):0.037283922):0.01064252325):0.02162321835,((15:0.0000010002,17:0.0000028946):0.01003380086,144:0.0000021066):0.1747319726):0.01396967498,(28:0.0000010002,29:0.0000010002):0.1762480113):0.008151821204,(((3:0.0000020836,4:0.0000010002):0.1476803322,(((((((5:0.0668601655,(21:0.0175951725,22:0.0311241914):0.08395193536):0.02316297353,((((11:0.0000021407,12:0.0000020799):0.02171384159,((16:0.0000010002,18:0.0000010002):0.01545664633,39:0.0139440058):0.006788793462):0.05758562232,(24:0.0000020714,25:0.0000026187):0.04243417635):0.02151299259,23:0.1154608395):0.02511942425):0.05654556772,(8:0.0000010002,9:0.0000010002):0.08447332301):0.02037167396,(51:0.0000010002,53:0.0000010002):0.04503433679):0.07415813218,((6:0.0000023328,7:0.0000010002):0.1547035962,((((((((((13:0.0000024767,14:0.0000010002):0.01096460549,32:0.0000029932):0.02392429419,(33:0.0000010002,34:0.0000010002):0.01303841039):0.008086491476,(45:0.0000010002,46:0.0000010002):0.008712726481):0.07358033426,(42:0.0000010002,43:0.0000010002):0.01844910968):0.02397967343,(19:0.0000010002,20:0.0000010002):0.02842702761):0.02390967974,(((26:0.0036710678,44:0.0072424933):0.003684047552,27:0.0504611699):0.007988641499,35:0.0142193559):0.006350101068):0.02691901193,(40:0.0000023016,41:0.0000020778):0.03157774775):0.02375975303,((36:0.0000010002,37:0.0000010002):0.003634241926,38:0.0036356930):0.03746680165):0.06856477427,(30:0.0000020639,31:0.0000027503):0.0606488473):0.08031898757):0.04592133197):0.006517781922,(52:0.0000020446,54:0.0000027052):0.08515901923):0.02549411195,((55:0.0484300658,143:0.0746741955):0.1098255406,141:0.0737157487):0.03788748065):0.01267004021):0.01276191907,(((56:0.1754748482,137:0.1235155451):0.01507643772,(57:0.0000027677,58:0.0000026157):0.141588069):0.01085280817,((((102:0.0169966038,134:0.0166950759):0.03863521415,(123:0.0032913889,139:0.0000024619):0.009817768932):0.003186377104,118:0.0274866901):0.0316804553,142:0.0192244272):0.06516523463):0.01600253489):0.02382809403):0.03955530366,(2:0.0000010002,59:0.0000010002):0.09249375616):0.06192335566,60:0.0000029872);
 17: -16259.5195129 (0:0.0000010002,((((((1:0.0000010002,91:0.0000010002):0.1831980087,((10:0.1912123169,((47:0.3008721036,((61:0.0000010002,62:0.0000010002):0.5958386637,((((((((64:0.0101166265,107:0.0134780226):0.01240460856,(111:0.0033207886,115:0.0133603768):0.01800823021):0.01399343126,114:0.0249453074):0.07008165243,(((105:0.0000010002,106:0.0000010002):0.04232971834,(128:0.0000010002,129:0.0000010002):0.016205973):0.02744405366,(112:0.0000010002,113:0.0000010002):0.0647022009):0.07955202616):0.04370223084,110:0.1340853344):0.3531817135,(((((((65:0.0000029311,66:0.0000023669):0.01845999053,(70:0.0126632204,(((87:0.0000010002,88:0.0000010002):0.01298271622,126:0.0129563613):0.00400365148,(132:0.0000010002,133:0.0000010002):0.003516257577):0.01734643335):0.01705580548):0.04869762478,((75:0.0204443405,(85:0.0231395384,86:0.0242770726):0.006688084702):0.03632109098,(108:0.0000010002,109:0.0000010002):0.06790510082):0.03716297895):0.226844725,(97:0.0000010002,98:0.0000010002):0.2351378042):0.0965186958,((71:0.2014073786,(77:0.1066289657,(103:0.0000010002,104:0.0000010002):0.0777965741):0.1148201996):0.1170125148,82:0.2881732565):0.02144559226):0.02013513329,((81:0.0000010002,100:0.0000010002):0.02357732641,((99:0.0231460837,121:0.0625007629):0.02021838181,(119:0.0033510521,(124:0.0000024192,125:0.0000010002):0.003367595291):0.01287358774):0.02163254839):0.2371010747):0.02409697589,((((((67:0.0044191690,(68:0.0000010002,80:0.0000010002):0.00573354549):0.1605732222,((69:0.0761287760,101:0.1357061406):0.02570128823,(130:0.0000010002,131:0.0000010002):0.0761683088):0.03113595489):0.03616055878,84:0.1596609315):0.03164203964,((92:0.0000010002,94:0.0000010002):0.143762136,(93:0.0000010002,95:0.0000010002):0.09277361711):0.1925272419):0.08190512954,(78:0.0000010002,79:0.0000010002):0.1842224686):0.09921092765,((76:0.0517847146,138:0.0960051267):0.3299064703,((89:0.0000010002,90:0.0000010002):0.1003274496,135:0.1313779135):0.2682664906):0.04679906827):0.02208639289):0.04251818941):0.06662108149,(((((72:0.0000010002,73:0.0000010002):0.01667368156,122:0.0129504153):0.006547954007,127:0.0502749487):2.300950694e-06,(83:0.0437494322,((116:0.0000010002,117:0.0000010002):0.006561999557,120:0.0031880827):0.04270962504):0.00549220382):0.005269850477,74:0.0211305663):0.3322006988):0.04030348795,96:0.9790550878):0.1005118045):0.1161873298):0.04782019987,63:0.1578682208):0.02586902543):0.03799104448,((48:0.0000023647,49:0.0000025848):0.1556711464,((50:0.0000010002,136:0.0000010002):0.09119136012,140:0.0931458007):0.0166044845):0.03704493242):0.01064203584):0.02172909021,((15:0.0000010002,17:0.0000028946):0.01000992997,144:0.0000021066):0.1742150599):0.01394358368,(28:0.0000010002,29:0.0000010002):0.1756404198):0.00806240977,(((3:0.0000020836,4:0.0000010002):0.1472641303,(((((((5:0.0666795534,(21:0.0175565498,22:0.0310270212):0.08370472909):0.02312033226,((((11:0.0000010002,12:0.0000010002):0.02162006285,((16:0.0000010002,18:0.0000010002):0.01540301682,39:0.0138998387):0.006804849705):0.05738914363,(24:0.0000025571,25:0.0000010002):0.04233454216):0.02144341575,23:0.1151203319):0.02508047259):0.05641297124,(8:0.0000010002,9:0.0000010002):0.08425603352):0.0203352766,(51:0.0000010002,53:0.0000010002):0.04491831879):0.07394385278,((6:0.0000010002,7:0.0000010002):0.154238837,((((((((((13:0.0000026295,14:0.0000010002):0.01094197535,32:0.0000020303):0.02387379456,(33:0.0000010002,34:0.0000010002):0.01301754112):0.00806868779,(45:0.0000010002,46:0.0000010002):0.008700342853):0.07342514582,(42:0.0000010002,43:0.0000010002):0.01841056509):0.02393230794,(19:0.0000010002,20:0.0000010002):0.02838713898):0.02386601955,(((26:0.0036629588,44:0.0072262868):0.003676426575,27:0.0503542840):0.007970808374,35:0.0141912398):0.006339591556):0.02685824678,(40:0.0000024103,41:0.0000027756):0.03151600005):0.02370749337,((36:0.0000010002,37:0.0000010002):0.003626573274,38:0.0036281925):0.03739572281):0.06846994321,(30:0.0000010002,31:0.0000010002):0.06048959895):0.08010642396):0.04579554012):0.006558677739,(52:0.0000020446,54:0.0000027052):0.0849120334):0.0254674893,((55:0.0483157417,143:0.0744277076):0.1094162311,141:0.0735014305):0.03780401945):0.01268840906):0.01274064944,(((56:0.1748250161,137:0.1231212031):0.01512016328,(57:0.0000027677,58:0.0000026157):0.1411086502):0.01082924337,((((102:0.0169445212,134:0.0166412245):0.03851340652,(123:0.0032806268,139:0.0000024619):0.00978685145):0.003175155119,118:0.0273983456):0.0315851279,142:0.0191661437):0.06493778361):0.01593994523):0.02381927445):0.03939575137,(2:0.0000010002,59:0.0000010002):0.09233005663):0.06162317567,60:0.0000010002);
 18: -16259.6212346 (0:0.0000023653,((((((1:0.0000009994,91:0.0000009994):0.1846436098,((10:0.1929230091,((47:0.3034869179,((61:0.0000009994,62:0.0000009994):0.6014000639,((((((((64:0.0101917261,107:0.0135782170):0.01248710981,(111:0.0033449644,115:0.0134584560):0.01814474689):0.01409418263,114:0.0251389621):0.07068620112,(((105:0.0000024931,106:0.0000023078):0.04263915521,(128:0.0000009994,129:0.0000009994):0.01632774544):0.02764249973,(112:0.0000024869,113:0.0000020496):0.0651555094):0.08002914399):0.04412061923,110:0.1350394679):0.3568756265,(((((((65:0.0000029287,66:0.0000023649):0.0186129693,(70:0.0127565336,(((87:0.0000009994,88:0.0000009994):0.01308519579,126:0.0130607325):0.004033687437,(132:0.0000009994,133:0.0000009994):0.003544970252):0.01749267217):0.01719466413):0.04928665319,((75:0.0205932222,(85:0.0233304663,86:0.0244693417):0.006747386369):0.03663900065,(108:0.0000009994,109:0.0000009994):0.06846585321):0.03721977955):0.2288408232,(97:0.0000009994,98:0.0000009994):0.2377691734):0.09772167998,((71:0.2028165190,(77:0.1077531492,(103:0.0000009994,104:0.0000009994):0.07823744482):0.1160644099):0.1178558422,82:0.2913147579):0.02161676405):0.02038234578,((81:0.0000009994,100:0.0000009994):0.02323876013,((99:0.0232956853,121:0.0630406906):0.02037855869,(119:0.0033771707,(124:0.0000024172,125:0.0000009994):0.003393907929):0.01293956135):0.02236709792):0.2394639517):0.02421827264,((((((67:0.0049042570,(68:0.0000009994,80:0.0000009994):0.005325494797):0.162127574,((69:0.0860086559,(130:0.0000009994,131:0.0000009994):0.07603582279):0.02534539573,101:0.1426988890):0.02005023901):0.04041325582,84:0.1663195516):0.02898714811,((92:0.0000009994,94:0.0000009994):0.1443861026,(93:0.0000009994,95:0.0000009994):0.09395686398):0.1926765339):0.08148550449,(78:0.0000009994,79:0.0000009994):0.1848255234):0.1005036651,((76:0.0532868278,138:0.0956999551):0.333504084,((89:0.0000009994,90:0.0000009994):0.1014035175,135:0.1322348440):0.2710849493):0.04709062655):0.02188363042):0.04259572153):0.06761107558,((((72:0.0000009994,73:0.0000009994):0.01676917191,122:0.0130630982):0.006594222576,(74:0.0265264077,(83:0.0440837299,((116:0.0000009994,117:0.0000009994):0.006606713989,120:0.0032105312):0.0429800898):0.005527273403):2.426406911e-06):0.003260323027,127:0.0473092396):0.3324506276):0.04138604734,96:0.9858978122):0.1006654121):0.1169239946):0.04815349107,63:0.1590935780):0.02612943044):0.03795995995,((48:0.0000023627,49:0.0000025827):0.1568944375,((50:0.0000009994,136:0.0000009994):0.09183300835,140:0.0938186376):0.01669753425):0.03731625075):0.01074913645):0.02182399297,((15:0.0000009994,17:0.0000028922):0.01007719166,144:0.0000021208):0.1754771064):0.01404592693,(28:0.0000009994,29:0.0000009994):0.1769080377):0.00812193428,(((3:0.0000009994,4:0.0000009994):0.1482898585,(((((((5:0.0671414662,(21:0.0176651215,22:0.0312178364):0.08424346669):0.02325014156,((((11:0.0000009994,12:0.0000009994):0.02175730088,((16:0.0000009994,18:0.0000009994):0.01550180994,39:0.0139853875):0.006852964008):0.05775172778,(24:0.0000025550,25:0.0000009994):0.0425984328):0.02157890281,23:0.1159083418):0.02520477747):0.05682596175,(8:0.0000009994,9:0.0000009994):0.0848660365):0.02046029028,(51:0.0000009994,53:0.0000009994):0.04516948252):0.07452134815,((6:0.0000009994,7:0.0000020339):0.1552432199,((((((((((13:0.0000022731,14:0.0000024618):0.01100858781,32:0.0000023253):0.02402218513,(33:0.0000009994,34:0.0000009994):0.01309236276):0.008119636602,(45:0.0000028991,46:0.0000026983):0.0087482437):0.07389860163,(42:0.0000009994,43:0.0000009994):0.01851786849):0.0240867846,(19:0.0000009994,20:0.0000009994):0.02856771313):0.02401640629,(((26:0.0036858496,44:0.0072710543):0.003698337125,27:0.0506901922):0.008024447533,35:0.0142724289):0.006375391883):0.0270199416,(40:0.0000021308,41:0.0000029358):0.03172165244):0.02384221597,((36:0.0000009994,37:0.0000009994):0.003648670233,38:0.0036504316):0.03763333749):0.06890936817,(30:0.0000009994,31:0.0000009994):0.0609092876):0.08055291524):0.04612802694):0.006509551751,(52:0.0000020429,54:0.0000027030):0.08548192496):0.02560896641,((55:0.0486338982,143:0.0749265265):0.1101291423,141:0.0740418978):0.03801661493):0.01273879816):0.01282510424,(((56:0.1760778551,137:0.1239640949):0.01514878044,(57:0.0000027655,58:0.0000026136):0.1421295):0.01088916126,((((102:0.0170479543,134:0.0167560051):0.03875860959,(123:0.0033017525,139:0.0000024943):0.009850837768):0.003196114172,118:0.0275728540):0.0317964995,142:0.0192799467):0.0653956143):0.01602331688):0.0239807926):0.03970327757,(2:0.0000009994,59:0.0000009994):0.09285871686):0.06204665428,60:0.0000028731);
 19: -16259.6257614 (0:0.0000023653,((((((1:0.0000010000,91:0.0000010000):0.1853223128,((10:0.1926613853,((47:0.3024499974,((61:0.0000010000,62:0.0000010000):0.5997460188,((((((((64:0.0101779645,107:0.0135601419):0.01247457445,(111:0.0033408018,115:0.0134410438):0.01811921289):0.01408219249,114:0.0250929557):0.0705230129,(((105:0.0000024931,106:0.0000023078):0.04257859529,(128:0.0000010000,129:0.0000010000):0.01631406202):0.02760773446,(112:0.0000024869,113:0.0000020496):0.06509114789):0.07999347897):0.04399015419,110:0.1348635136):0.3554026327,(((((((65:0.0000027700,66:0.0000023864):0.01858786963,(70:0.0127526993,(((87:0.0000010000,88:0.0000010000):0.01307238269,126:0.0130478994):0.004030831267,(132:0.0000010000,133:0.0000010000):0.00354121971):0.01746397815):0.01717528893):0.04898144909,((75:0.0205716419,(85:0.0233030741,86:0.0244446850):0.006740792562):0.03658794259,(108:0.0000010000,109:0.0000010000):0.06836435007):0.03741547044):0.2284195704,(97:0.0000010000,98:0.0000010000):0.2367579858):0.09725993943,((71:0.2028001247,(77:0.1073484632,(103:0.0000010000,104:0.0000010000):0.07828016707):0.1155427036):0.1177892238,82:0.2901576415):0.02152965444):0.02024613556,((81:0.0000010000,100:0.0000010000):0.02368917522,((99:0.0232935529,121:0.0629280759):0.02034602366,(119:0.0033732438,(124:0.0000024172,125:0.0000010000):0.003389915909):0.01295913196):0.02180714938):0.2387629455):0.02430191342,((((((67:0.0044492222,(68:0.0000010000,80:0.0000010000):0.005766914084):0.1616587384,((69:0.0766458111,101:0.1365719023):0.02581430711,(130:0.0000010000,131:0.0000010000):0.07666902913):0.03130602731):0.03642282374,84:0.1606695382):0.03180743559,((92:0.0000010000,94:0.0000010000):0.1446239602,(93:0.0000010000,95:0.0000010000):0.09337683449):0.1936891773):0.08250127569,(78:0.0000010000,79:0.0000010000):0.1854156288):0.09985784156,((76:0.0519550637,138:0.0967849831):0.3323242907,((89:0.0000010000,90:0.0000010000):0.101006337,135:0.1322457115):0.270127843):0.0470332283):0.02219497778):0.04266592664):0.06652623363,(((((72:0.0000010000,73:0.0000010000):0.01677688289,122:0.0130269859):0.006587794447,127:0.0505768470):2.534557392e-06,(83:0.0440144835,((116:0.0000010000,117:0.0000010000):0.006600906021,120:0.0032071502):0.04296585334):0.005522223801):0.005334750566,74:0.0212364663):0.334898464):0.04052613573,96:0.9848599346):0.1011268223):0.1169920549):0.04865731893,63:0.1576675780):0.02579458315):0.03878028306,((48:0.0000023627,49:0.0000025827):0.1558729548,((50:0.0000010000,136:0.0000010000):0.09169260225,140:0.0938078773):0.01689915409):0.03713203797):0.01047062621):0.02351331418,((15:0.0000010000,17:0.0000028922):0.01006605929,144:0.0000021208):0.1759871861):0.01691682234,(((3:0.0000010000,4:0.0000010000):0.1484983711,(((((((5:0.0670816948,(21:0.0176606433,22:0.0311776334):0.08411044668):0.02320481501,((((11:0.0000010000,12:0.0000010000):0.02173757758,((16:0.0000010000,18:0.0000010000):0.01548874853,39:0.0139730339):0.006844883582):0.05770504753,(24:0.0000025550,25:0.0000010000):0.04255047251):0.02156584442,23:0.1157188362):0.02520373441):0.0567267639,(8:0.0000010000,9:0.0000010000):0.08465984258):0.02038877656,(51:0.0000010000,53:0.0000010000):0.0452392165):0.07442746602,((6:0.0000010000,7:0.0000020339):0.1552738552,((((((((((13:0.0000022731,14:0.0000024618):0.010998261,32:0.0000023253):0.02399815604,(33:0.0000010000,34:0.0000010000):0.01308059431):0.008110781422,(45:0.0000028991,46:0.0000026983):0.008741634134):0.07381029961,(42:0.0000010000,43:0.0000010000):0.01850335646):0.02405686302,(19:0.0000010000,20:0.0000010000):0.0285276067):0.02398821319,(((26:0.0036819289,44:0.0072639563):0.003695153916,27:0.0506197612):0.008013865397,35:0.0142616070):0.006369357078):0.02699124052,(40:0.0000021308,41:0.0000029358):0.03168497176):0.0238226813,((36:0.0000010000,37:0.0000010000):0.003645187834,38:0.0036467678):0.03759131536):0.06888325457,(30:0.0000010000,31:0.0000010000):0.0606997991):0.08033665237):0.04583306306):0.006491353038,(52:0.0000020429,54:0.0000027030):0.08554208475):0.02505406782,((55:0.0485333834,143:0.0748764960):0.1099867547,141:0.0737828286):0.0383561787):0.01238564253):0.01267883545,(((56:0.1755418147,137:0.1243719893):0.01513096673,(57:0.0000027655,58:0.0000026136):0.1422124902):0.01102026906,((((102:0.0170348391,134:0.0167335333):0.03872014979,(123:0.0032984875,139:0.0000024943):0.009840165829):0.003193142575,118:0.0275458186):0.03175806281,142:0.0192684437):0.06481071422):0.01648041161):0.02414231981):0.00518879326,(28:0.0000010000,29:0.0000010000):0.1781812182):0.037004853,(2:0.0000010000,59:0.0000010000):0.08988780283):0.0639636568,60:0.0000028731);
PhyloTree:
 newick: (0:0.0000023662,((((((1:0.0000010005,91:0.0000010005)100:0.1904664777,((10:0.1842728264,((47:0.2982564097,((61:0.0000010005,62:0.0000010005)100:0.584315196,(((((((64:0.0099427805,107:0.0132460093)100:0.01220542719,(111:0.0032638781,115:0.0131317952)100:0.01769548508)100:0.01374198852,114:0.0245167111)100:0.06872394122,(((105:0.0000024941,106:0.0000023087)100:0.04167333192,(128:0.0000010005,129:0.0000010005)100:0.01589092106)100:0.02704559718,(112:0.0000024878,113:0.0000020504)100:0.06362609563)100:0.07835637496)97:0.04277652174,110:0.1320092479)100:0.3462091782,(((((((65:0.0000029299,66:0.0000023658)100:0.01814803709,(70:0.0124843466,(((87:0.0000010005,88:0.0000010005)100:0.01277804517,126:0.0127511973)100:0.003949163492,(132:0.0000010005,133:0.0000010005)100:0.003453299099)100:0.01705812176)99:0.01678466803)100:0.04783314596,((75:0.0201235733,(85:0.0227766613,86:0.0238875719)98:0.006574744314)96:0.03574218874,(108:0.0000010005,109:0.0000010005)100:0.06679010493)95:0.03667241424)100:0.2220040163,(97:0.0000010005,98:0.0000010005)100:0.2314420646)94:0.09505074762,((71:0.1982361769,(77:0.1044099339,(103:0.0000010005,104:0.0000010005)100:0.07683407398)100:0.1131108911)100:0.1145065909,82:0.2826025152)76:0.0212608107)64:0.01978382682,((81:0.0000010005,100:0.0000010005)100:0.0233285931,((99:0.0227743556,121:0.0614282069)99:0.01988317223,(119:0.0032959773,(124:0.0000024181,125:0.0000010005)100:0.00331127267)100:0.01266718981)100:0.02110043301)100:0.2331817275)49:0.02362437773,((((((67:0.0043144124,(68:0.0000010005,80:0.0000010005)100:0.005668606922)100:0.1573696534,((69:0.0747416409,101:0.1333611331)47:0.02560294952,(130:0.0000010005,131:0.0000010005)100:0.07481256433)80:0.03085105681)82:0.03539466484,84:0.1571716654)96:0.03121524375,((92:0.0000010005,94:0.0000010005)100:0.1417695166,(93:0.0000010005,95:0.0000010005)100:0.09131565902)100:0.1897119968)99:0.08013182992,(78:0.0000010005,79:0.0000010005)100:0.1807027999)100:0.09760323396,((76:0.0507658461,138:0.0945243136)100:0.3234936153,((89:0.0000010005,90:0.0000010005)100:0.09829307624,135:0.1292183108)100:0.2635441837)98:0.04516997637)96:0.02219992798)54:0.04226139532)65:0.06243042486,((((((72:0.0000010005,73:0.0000010005)100:0.01639763227,122:0.0127527619)59:0.006444543573,127:0.0494827754)25:2.409481192e-06,(83:0.0430445229,((116:0.0000010005,117:0.0000010005)100:0.006469026175,120:0.0031413450)100:0.04209207531)58:0.0054030709)41:0.005746040363,74:0.0202395033)100:0.2815229215,96:0.9592474943)13:0.05691481453)87:0.128206147)88:0.1209722131)99:0.04487165069,63:0.1549194518)95:0.0346283336)88:0.03134387161,((48:0.0000023636,49:0.0000025837)100:0.1491666282,((50:0.0000010005,136:0.0000010005)100:0.08854679932,140:0.0925477888)97:0.01915575914)94:0.0351558523)68:0.01034143979)91:0.02598308473,(((((((((((13:0.0000022740,14:0.0000024627)100:0.01073849742,32:0.0000024323)100:0.0234214145,(33:0.0000010005,34:0.0000010005)100:0.01277742691)92:0.007914598128,(45:0.0000029003,46:0.0000026994)100:0.008543037723)100:0.07198057631,(42:0.0000010005,43:0.0000010005)100:0.01807824677)64:0.0235376225,(19:0.0000010005,20:0.0000010005)100:0.02777493641)63:0.02341188352,(((26:0.0035929360,44:0.0070951348)98:0.003612078398,27:0.0493841647)65:0.007796406206,35:0.0139470694)91:0.006123004616)89:0.02793370641,(40:0.0000021317,41:0.0000029370)100:0.02947255235)98:0.02192257678,((36:0.0000010005,37:0.0000010005)100:0.003560645443,38:0.0035623771)100:0.03667388895)100:0.07117586365,(30:0.0000010005,31:0.0000021536)100:0.05483163198)100:0.06641155883,((15:0.0000024193,17:0.0000022096)97:0.005909489133,144:0.0040703600)100:0.1462565781)43:0.04364654862)22:0.01193945677,(((3:0.0000010005,4:0.0000010005)100:0.1480829833,((((((5:0.0658397691,(21:0.0172467355,22:0.0305902458)100:0.08251984165)84:0.02287114868,((((11:0.0000020082,12:0.0000024494)100:0.02127876351,((16:0.0000010005,18:0.0000010005)100:0.01513878431,39:0.0136728548)99:0.006636912413)100:0.05643477164,(24:0.0000020134,25:0.0000021349)100:0.04161933178)98:0.02159825866,23:0.1126596447)70:0.02435322793)100:0.05517388187,(8:0.0000010005,9:0.0000010005)100:0.08418418754)98:0.01983582539,(51:0.0000010005,53:0.0000021545)100:0.04381076285)100:0.07376776599,((6:0.0000010005,7:0.0000020346)100:0.1897331357,(52:0.0000027333,54:0.0000026881)100:0.0706408077)30:0.01151690686)28:0.0264972498,((55:0.0474079694,143:0.0731498872)100:0.107661962,141:0.0717287261)96:0.03827538828)26:0.007898664612)25:0.01087185662,(((56:0.1710979063,137:0.1233178284)57:0.01448784883,(57:0.0000028866,58:0.0000029312)100:0.1404152198)61:0.01153120375,((((102:0.0166837353,134:0.0163809510)100:0.03791324658,(123:0.0032305543,139:0.0000024953)100:0.009635893705)99:0.00312563666,118:0.0269820132)100:0.03111519332,142:0.0188516080)100:0.06082246962)53:0.02173759788)27:0.02173045688)44:0.009705926296,(28:0.0000028451,29:0.0000028879)100:0.1765524569)99:0.0349614346,(2:0.0000010005,59:0.0000010005)100:0.08078902918)100:0.0690350033,60:0.0000028742);
RateGammaInvar:
 gamma_shape: 1.353862305
 p_invar: 0.08806899803
StopRule:
 curIteration: 247
 start_real_time: 2349389.678
 time_vec: 146, 101, 75, 69, 38, 37, 1
UFBoot:
 000: 1 -16383.39551 -16282.96492 (0,(((((((((((1,91),10),((48,49),((50,136),140))),(47,((61,62),((((((((((((64,107),(111,115)),114),(((105,106),(128,129)),(112,113))),110),82),(71,(77,(103,104)))),((81,100),((99,121),(119,(124,125))))),((((((67,(68,80)),((69,(130,131)),101)),84),((92,94),(93,95))),(78,79)),((76,138),((89,90),135)))),((((65,66),(70,(((87,88),126),(132,133)))),((75,(85,86)),(108,109))),(97,98))),((((72,73),122),(74,(83,((116,117),120)))),127)),96)))),63),((15,17),144)),((((102,134),118),(123,139)),142)),((3,4),((((((((5,(21,22)),(((11,12),((16,18),39)),(24,25))),23),(8,9)),(51,53)),(52,54)),((6,7),((((((((((13,14),32),(33,34)),(45,46)),(42,43)),(19,20)),(((26,44),27),35)),(40,41)),((36,37),38)),(30,31)))),((55,143),141)))),((56,137),(57,58))),(28,29)),(2,59)),60);
 001: 1 -16228.50293 -16281.12288 (0,((((((((1,91),((10,((47,((61,62),(((((((64,107),(111,115)),114),(((105,106),(128,129)),(112,113))),110),(((((((65,66),(70,(((87,88),126),(132,133)))),((75,(85,86)),(108,109))),(97,98)),((71,(77,(103,104))),((81,100),((99,121),(119,(124,125)))))),(((((((67,(68,80)),((69,101),(130,131))),84),((92,94),(93,95))),(78,79)),((76,138),((89,90),135))),(((((72,73),74),(83,((116,117),120))),122),127))),82)),96))),63)),((48,49),((50,136),140)))),((((102,134),(123,139)),118),142)),137),((3,4),(((((((5,23),((((11,12),((16,18),39)),(24,25)),(21,22))),(8,9)),(51,53)),((6,7),((((((((((13,14),32),(33,34)),(45,46)),(42,43)),(19,20)),(((26,44),35),27)),(40,41)),((36,37),38)),(30,31)))),(52,54)),((55,143),141)))),((((15,17),144),56),(57,58))),(28,29)),(2,59)),60);
 002: 1 -14830.71484 -16260.66594 (0,((((((1,91),((10,((47,((61,62),(((((((64,107),(111,115)),114),(((105,106),(128,129)),(112,113))),110),96),((((((((65,66),(70,(((87,88),126),(132,133)))),((75,(85,86)),(108,109))),(97,98)),((71,(77,(103,104))),82)),((81,100),((99,121),(119,(124,125))))),((((((67,(68,80)),((69,(130,131)),101)),84),((92,94),(93,95))),(78,79)),((76,138),((89,90),135)))),((((72,73),122),((74,83),((116,117),120))),127))))),63)),((48,49),((50,136),140)))),((15,17),144)),(((3,4),(((((((5,(21,22)),((((11,12),((16,18),39)),(24,25)),23)),(8,9)),(51,53)),((6,7),((((((((((13,14),32),(33,34)),(45,46)),(42,43)),(19,20)),(((26,44),27),35)),(40,41)),((36,37),38)),(30,31)))),(52,54)),((55,143),141))),(((56,137),(57,58)),((((102,134),(123,139)),118),142)))),(28,29)),(2,59)),60);
 003: 2 -17267.93359 -16280.86606 (0,((((((((1,91),((10,((47,((61,62),(((((((64,107),(111,115)),114),(((105,106),(128,129)),(112,113))),110),(((((((65,66),(70,(((87,88),126),(132,133)))),((75,(85,86)),(108,109))),(97,98)),((71,(77,(103,104))),((81,100),((99,121),(119,(124,125)))))),(((((((67,(68,80)),((69,101),(130,131))),84),((92,94),(93,95))),(78,79)),((76,138),((89,90),135))),((((((72,73),74),122),((116,117),120)),83),127))),82)),96))),63)),((48,49),((50,136),140)))),((((102,134),(123,139)),118),142)),137),((3,4),(((((((5,23),((((11,12),((16,18),39)),(24,25)),(21,22))),(8,9)),(51,53)),((6,7),((((((((((13,14),32),(33,34)),(45,46)),(42,43)),(19,20)),(((26,44),27),35)),(40,41)),((36,37),38)),(30,31)))),(52,54)),((55,143),141)))),((((15,17),144),56),(57,58))),(28,29)),(2,59)),60);
 004: 1 -16406.56641 -16274.49471 (0,(((((1,91),((10,((47,((61,62),(((((((64,107),(111,115)),114),(((105,106),(128,129)),(112,113))),110),(((((((65,66),(70,(((87,88),126),(132,133)))),((75,(85,86)),(108,109))),(71,(77,(103,104)))),(82,(97,98))),((81,100),((99,121),(119,(124,125))))),((((((67,(68,80)),((69,(130,131)),101)),84),((92,94),(93,95))),(78,79)),((76,138),((89,90),135))))),(((((((72,73),74),((116,117),120)),83),122),127),96)))),63)),((48,49),((50,136),140)))),((((3,4),((55,143),141)),(((56,137),(57,58)),((((102,134),(123,139)),118),142))),(((((((5,(21,22)),(((11,12),((16,18),39)),(24,25))),23),(8,9)),(51,53)),((6,7),(52,54))),(((((((((((13,14),32),(33,34)),(45,46)),(42,43)),(19,20)),(((26,44),27),35)),(40,41)),((36,37),38)),(30,31)),((15,17),144))))),(28,29)),(2,59)),60);
 005: 1 -15482.79102 -16275.41029 (0,((((((1,91),((10,((47,((61,62),(((((((64,107),(111,115)),114),(((105,106),(128,129)),(112,113))),110),((((((((65,66),(70,(((87,88),126),(132,133)))),((75,(85,86)),(108,109))),(97,98)),((71,(77,(103,104))),82)),((81,100),((99,121),(119,(124,125))))),((((((((67,(68,80)),101),69),(130,131)),84),((92,94),(93,95))),(78,79)),((76,138),((89,90),135)))),(((((72,73),122),127),(83,((116,117),120))),74))),96))),63)),((48,49),((50,136),140)))),(((((((((((13,14),32),(33,34)),(45,46)),(42,43)),(19,20)),(((26,44),27),35)),(40,41)),((36,37),38)),(30,31)),((15,144),17))),(((3,4),((((((5,(21,22)),(((11,12),((16,18),39)),(24,25))),23),(8,9)),(51,53)),((55,143),141))),(((56,137),(57,58)),((((102,134),(123,139)),118),142)))),(((6,7),(28,29)),(52,54))),(2,59)),60);
 006: 1 -16072.12695 -16270.43685 (0,((((((1,91),(10,((47,((61,62),(((((((64,107),(111,115)),114),(((105,106),(128,129)),(112,113))),110),96),(((((((65,66),(70,(((87,88),126),(132,133)))),((75,(85,86)),(108,109))),(97,98)),((71,(77,(103,104))),82)),(((((((67,(68,80)),((69,101),(130,131))),84),((92,94),(93,95))),(78,79)),((76,138),((89,90),135))),((81,100),((99,121),(119,(124,125)))))),(((((72,73),74),122),(83,((116,117),120))),127))))),63))),((48,49),((50,136),140))),(28,29)),(((((3,4),137),((((((((5,(21,22)),(((11,12),((16,18),39)),(24,25))),23),(8,9)),(51,53)),((6,7),(((((((((13,14),32),(33,34)),(45,46)),((19,20),(42,43))),(40,41)),(((26,44),27),35)),((36,37),38)),(30,31)))),(52,54)),((55,143),141))),((((102,134),(123,139)),118),142)),((((15,17),144),56),(57,58)))),(2,59)),60);
 007: 1 -15141.77441 -16277.16757 (0,((((((1,91),(10,((47,((61,62),(((((((64,107),(111,115)),114),(((105,106),(128,129)),(112,113))),110),96),((((((((65,66),(70,(((87,88),126),(132,133)))),((75,(85,86)),(108,109))),(97,98)),((71,(77,(103,104))),82)),((81,100),((99,121),(119,(124,125))))),((((((67,(68,80)),((69,(130,131)),84)),101),((92,94),(93,95))),(78,79)),((76,138),((89,90),135)))),(((((72,73),122),127),(83,((116,117),120))),74))))),63))),((28,29),((48,49),((50,136),140)))),((15,17),144)),((((3,4),(((((((5,(21,22)),((((11,12),((16,18),39)),(24,25)),23)),(8,9)),(51,53)),((6,7),((((((((13,14),32),(33,34)),(45,46)),(((19,20),(((26,44),35),27)),(42,43))),(40,41)),((36,37),38)),(30,31)))),(52,54)),((55,143),141))),((((102,134),(123,139)),118),142)),((56,137),(57,58)))),(2,59)),60);
 008: 1 -15915.23145 -16280.58264 (0,(((((((1,91),(10,((47,((61,62),((((((((64,107),(111,115)),114),(((105,106),(128,129)),(112,113))),110),(((((((65,66),(70,(((87,88),126),(132,133)))),((75,(85,86)),(108,109))),(97,98)),((81,100),((99,121),(119,(124,125))))),((71,(77,(103,104))),82)),((((((67,(68,80)),((69,101),(130,131))),84),((92,94),(93,95))),(78,79)),((76,138),((89,90),135))))),((((72,73),122),((83,((116,117),120)),127)),74)),96))),63))),(((48,49),(50,136)),140)),(((56,137),(57,58)),((((102,134),(123,139)),118),142))),((((3,4),((55,143),141)),((((((5,(21,22)),(((11,12),((16,18),39)),(24,25))),23),(8,9)),(51,53)),((6,7),(52,54)))),(((((((((((((13,14),32),(33,34)),(45,46)),(42,43)),(19,20)),27),(26,44)),35),(40,41)),((36,37),38)),(30,31)),((15,17),144)))),(2,59)),(28,29)),60);
 009: 1 -16273.57812 -16281.30655 (0,((((((1,91),((((10,(61,62)),(47,((((((((64,107),(111,115)),114),(((105,106),(128,129)),(112,113))),110),(((((((65,66),(70,(((87,88),126),(132,133)))),((75,(85,86)),(108,109))),(97,98)),((71,(77,(103,104))),82)),((81,100),((99,121),(119,(124,125))))),(((((((67,(68,80)),(69,(130,131))),84),101),((92,94),(93,95))),(78,79)),((76,138),((89,90),135))))),((((72,73),122),(74,(83,((116,117),120)))),127)),96))),63),((48,49),((50,136),140)))),(28,29)),((15,17),144)),((((3,4),(((((((5,(21,22)),((((11,12),((16,18),39)),(24,25)),23)),(8,9)),(51,53)),((6,7),((((((((((13,14),32),(33,34)),(45,46)),(42,43)),(19,20)),(((26,44),27),35)),(40,41)),((36,37),38)),(30,31)))),(52,54)),((55,143),141))),137),((56,(57,58)),((((102,134),(123,139)),118),142)))),(2,59)),60);
 010: 1 -15681.84961 -16281.48942 (0,(((((((1,91),((10,((47,((61,62),((((((((((64,107),(111,115)),114),(((105,106),(128,129)),(112,113))),110),((81,100),((99,121),(119,(124,125))))),((((((67,(68,80)),((69,101),(130,131))),((92,94),(93,95))),84),(78,79)),((76,138),((89,90),135)))),(((((65,66),(70,(((87,88),126),(132,133)))),(75,((85,(108,109)),86))),(97,98)),((71,(77,(103,104))),82))),((((72,73),(74,(83,((116,117),120)))),122),127)),96))),63)),((48,49),((50,136),140)))),(((((((((((13,14),32),(33,34)),(45,46)),(42,43)),(19,20)),(((26,44),27),35)),(40,41)),((36,37),38)),(30,31)),((15,17),144))),(((56,137),(57,58)),((((102,134),(123,139)),118),142))),((3,4),((((((5,(21,22)),((((11,12),((16,18),39)),(24,25)),23)),(8,9)),(51,53)),(52,54)),((6,7),((55,143),141))))),(28,29)),(2,59)),60);
 011: 2 -15804.11426 -16271.48048 (0,(((((((1,91),(6,7)),(28,29)),((10,((47,((61,62),((((((((((((64,107),(111,115)),114),(((105,106),(128,129)),(112,113))),110),82),(71,(77,(103,104)))),((81,100),((99,121),(119,(124,125))))),((((((67,(68,80)),((69,(130,131)),84)),101),((92,94),(93,95))),(78,79)),((76,138),((89,90),135)))),((((65,66),(70,(((87,88),126),(132,133)))),((75,(85,86)),(108,109))),(97,98))),(((72,73),122),((74,(83,((116,117),120))),127))),96))),63)),((48,49),((50,136),140)))),(((((((((13,14),32),(33,34)),(45,46)),(((19,20),(((26,44),35),27)),(42,43))),(40,41)),((36,37),38)),(30,31)),((15,17),144))),(((3,4),((((((5,(21,22)),((((11,12),((16,18),39)),(24,25)),23)),(8,9)),(51,53)),(52,54)),((55,143),141))),(((56,137),(57,58)),((((102,134),(123,139)),118),142)))),(2,59)),60);
 012: 1 -15836.48047 -16272.65821 (0,(((((((1,91),((48,49),((50,136),140))),(10,((47,((61,62),(((((((((((64,107),(111,115)),114),(((105,106),(128,129)),(112,113))),110),82),((((((67,(68,80)),((69,101),(130,131))),84),((92,94),(93,95))),(78,79)),((76,138),((89,90),135)))),((81,100),((99,121),(119,(124,125))))),((((65,66),(70,(((87,88),126),(132,133)))),((75,(85,86)),(108,109))),(97,98))),((71,(77,(103,104))),(((((72,73),122),127),(83,((116,117),120))),74))),96))),63))),(28,29)),(((((((((13,14),32),(33,34)),(45,46)),(((19,20),(((26,44),35),27)),(42,43))),(40,41)),((36,37),38)),(30,31)),((15,17),144))),(((3,4),((((((5,(21,22)),((((11,12),((16,18),39)),(24,25)),23)),(8,9)),(51,53)),((6,7),(52,54))),((55,143),141))),(((56,137),(57,58)),((((102,134),(123,139)),118),142)))),(2,59)),60);
 013: 1 -15635.06836 -16270.81435 (0,((((((((1,91),10),((48,49),((50,136),140))),((47,((61,62),((((((((((64,107),(111,115)),114),(((105,106),(128,129)),(112,113))),110),82),((71,(77,(103,104))),((81,100),((99,121),(119,(124,125)))))),(((((((67,(68,80)),((69,(130,131)),101)),84),((92,94),(93,95))),(78,79)),(76,138)),((89,90),135))),((((65,66),(70,(((87,88),126),(132,133)))),((75,(85,86)),(108,109))),(97,98))),((((((72,73),122),127),(83,((116,117),120))),74),96)))),63)),(28,29)),((15,17),144)),((((3,4),(((((((5,(21,22)),((((11,12),((16,18),39)),(24,25)),23)),(8,9)),(51,53)),((6,7),((((((((((13,14),32),(33,34)),(45,46)),(42,43)),(19,20)),(((26,44),27),35)),(40,41)),((36,37),38)),(30,31)))),(52,54)),((55,143),141))),((((102,134),(123,139)),118),142)),((56,137),(57,58)))),(2,59)),60);
 014: 1 -15687.12695 -16282.88983 (0,(((((1,91),((10,((47,((61,62),(((((((((((64,107),(111,115)),114),(((105,106),(128,129)),(112,113))),110),82),(71,(77,(103,104)))),(((81,100),((99,121),(119,(124,125)))),96)),((((65,66),(70,(((87,88),126),(132,133)))),((75,(85,86)),(108,109))),(97,98))),((((((67,(68,80)),((69,(130,131)),84)),101),((92,94),(93,95))),(78,79)),((76,138),((89,90),135)))),((((((72,73),74),((116,117),120)),122),83),127)))),63)),((48,49),((50,136),140)))),((((3,4),((55,143),141)),((((((5,(21,22)),((((11,12),((16,18),39)),(24,25)),23)),(8,9)),(51,53)),((6,7),(((((((((13,14),32),((33,34),(45,46))),(42,43)),(19,20)),(((26,44),27),35)),((36,37),38)),(40,41)),(30,31)))),(52,54))),((((((15,17),144),56),(57,58)),137),((((102,134),(123,139)),118),142)))),(28,29)),(2,59)),60);
 015: 1 -17353.45508 -16271.87733 (0,((((((1,91),((10,(((47,96),((61,62),(((((((64,107),(111,115)),114),(((105,106),(128,129)),(112,113))),110),((((((65,66),(70,(((87,88),126),(132,133)))),((75,(108,109)),(85,86))),(97,98)),((71,(77,(103,104))),82)),(((((((67,(68,80)),((69,(130,131)),101)),84),((92,94),(93,95))),(78,79)),((76,138),((89,90),135))),((81,100),((99,121),(119,(124,125))))))),(((((72,73),122),127),(83,((116,117),120))),74)))),63)),((48,49),((50,136),140)))),(28,29)),(((((((((((13,14),32),(33,34)),(45,46)),(42,43)),(19,20)),(((26,44),27),35)),(40,41)),((36,37),38)),(30,31)),((15,17),144))),(((3,4),((((((5,(21,22)),((((11,12),((16,18),39)),(24,25)),23)),(8,9)),(51,53)),((6,7),(52,54))),((55,143),141))),(((56,137),(57,58)),((((102,134),(123,139)),118),142)))),(2,59)),60);
 016: 1 -15341.41016 -16269.7496 (0,((((((((1,91),10),((48,49),((50,136),140))),((47,((61,62),((((((((((64,107),(111,115)),114),(((105,106),(128,129)),(112,113))),110),((71,(77,(103,104))),((81,100),((99,121),(119,(124,125)))))),82),((((((67,(68,80)),((69,(130,131)),101)),84),((92,94),(93,95))),(78,79)),((76,138),((89,90),135)))),((((65,66),(70,(((87,88),126),(132,133)))),((75,(85,86)),(108,109))),(97,98))),((((((72,73),122),127),(83,((116,117),120))),74),96)))),63)),(28,29)),((15,17),144)),((((3,4),(((((((5,(21,22)),((((11,12),((16,18),39)),(24,25)),23)),(8,9)),(51,53)),((6,7),((((((((((13,14),32),(33,34)),(45,46)),(42,43)),(19,20)),(((26,44),27),35)),(40,41)),((36,37),38)),(30,31)))),(52,54)),((55,143),141))),((((102,134),(123,139)),118),142)),((56,137),(57,58)))),(2,59)),60);
 017: 2 -16489.6543 -16270.17983 (0,((((((1,91),((10,((47,((61,62),(((((((64,107),(111,115)),114),(((105,106),(128,129)),(112,113))),110),96),(((((((65,66),(70,(((87,88),126),(132,133)))),((75,(85,86)),(108,109))),(97,98)),((71,(77,(103,104))),82)),((81,100),((99,121),(119,(124,125))))),(((((((67,(68,80)),((69,(130,131)),84)),101),((92,94),(93,95))),(78,79)),((76,138),((89,90),135))),(((((72,73),122),74),(83,((116,117),120))),127)))))),63)),(((48,49),140),(50,136)))),((15,17),144)),(((3,4),(((((((5,(21,22)),((((11,12),((16,18),39)),(24,25)),23)),(8,9)),(51,53)),((6,7),((((((((((13,14),32),(33,34)),(45,46)),(42,43)),(19,20)),(((26,44),27),35)),(40,41)),((36,37),38)),(30,31)))),(52,54)),((55,143),141))),(((56,137),(57,58)),((((102,134),(123,139)),118),142)))),(28,29)),(2,59)),60);
 018: 1 -16774.95898 -16278.27506 (0,((((((((1,91),((10,((47,((61,62),(((((((64,107),(111,115)),114),(((105,106),(128,129)),(112,113))),110),(((((((65,66),(70,(((87,88),126),(132,133)))),((75,(85,86)),(108,109))),(97,98)),((71,(77,(103,104))),((81,100),((99,121),(119,(124,125)))))),(((((((67,(68,80)),((69,101),(130,131))),84),((92,94),(93,95))),(78,79)),((76,138),((89,90),135))),((((((72,73),74),83),((116,117),120)),122),127))),82)),96))),63)),((48,49),((50,136),140)))),((((102,134),(123,139)),118),142)),137),((3,4),(((((((5,23),((((11,12),((16,18),39)),(24,25)),(21,22))),(8,9)),(51,53)),((6,7),((((((((((13,14),32),(33,34)),(45,46)),(42,43)),(19,20)),(((26,44),27),35)),(40,41)),((36,37),38)),(30,31)))),(52,54)),((55,143),141)))),((((15,17),144),56),(57,58))),(28,29)),(2,59)),60);
 019: 1 -16925.11328 -16280.10477 (0,(((((1,91),((10,((47,((61,62),(((((((((((64,107),(111,115)),114),(((105,106),(128,129)),(112,113))),110),82),(71,(77,(103,104)))),(((81,100),((99,121),(119,(124,125)))),96)),((((65,66),(70,(((87,88),126),(132,133)))),((75,(85,86)),(108,109))),(97,98))),((((((67,(68,80)),((69,(130,131)),84)),101),((92,94),(93,95))),(78,79)),((76,138),((89,90),135)))),((((((72,73),74),((116,117),120)),122),83),127)))),63)),((48,49),((50,136),140)))),((((3,4),((55,143),141)),((((((5,(21,22)),((((11,12),((16,18),39)),(24,25)),23)),(8,9)),(51,53)),((6,7),((((((((13,14),32),((33,34),(45,46))),(42,43)),(19,20)),(((26,44),27),35)),(((36,37),38),(40,41))),(30,31)))),(52,54))),((((((15,17),144),56),(57,58)),137),((((102,134),(123,139)),118),142)))),(28,29)),(2,59)),60);
 020: 3 -14872.85645 -16281.4357 (0,(((((((1,91),((10,((47,((61,62),((((((((((((64,107),(111,115)),114),(((105,106),(128,129)),(112,113))),110),82),(71,(77,(103,104)))),((81,100),((99,121),(119,(124,125))))),((((((67,(68,80)),((69,(130,131)),84)),101),((92,94),(93,95))),(78,79)),((76,138),((89,90),135)))),((((65,66),(70,(((87,88),126),(132,133)))),((75,(85,86)),(108,109))),(97,98))),((((((72,73),((116,117),120)),74),122),83),127)),96))),63)),((48,49),((50,136),140)))),137),((((102,134),(123,139)),118),142)),((3,4),(((((((5,(21,22)),((((11,12),((16,18),39)),(24,25)),23)),(8,9)),(51,53)),((28,29),(52,54))),((6,7),((((((((13,14),32),(33,34)),(45,46)),(((19,20),(((26,44),35),27)),(42,43))),(40,41)),((36,37),38)),(30,31)))),((55,143),141)))),((((15,17),144),56),(57,58))),(2,59)),60);
 021: 2 -15783.31055 -16302.07387 (0,((((((1,91),(10,(((47,96),((61,62),(((((((((((64,107),(111,115)),114),(((105,106),(128,129)),(112,113))),110),82),((81,100),((99,121),(119,(124,125))))),((((((67,(68,80)),((69,(130,131)),84)),101),((92,94),(93,95))),(78,79)),((76,138),((89,90),135)))),((((65,66),(70,(((87,88),126),(132,133)))),((75,(85,86)),(108,109))),(71,(77,(103,104))))),(97,98)),(((((72,73),122),(74,83)),((116,117),120)),127)))),63))),((48,49),((50,136),140))),(28,29)),(((((3,4),137),(((((((5,23),((((11,12),((16,18),39)),(24,25)),(21,22))),(8,9)),(51,53)),((6,7),((((((((((13,14),32),(33,34)),45),46),(42,43)),(40,41)),((((19,20),27),(26,44)),35)),((36,37),38)),(30,31)))),(52,54)),((55,143),141))),(((15,17),144),56)),((57,58),((((102,134),(123,139)),118),142)))),(2,59)),60);
 022: 2 -14857.94629 -16269.3524 (0,((((((1,91),((10,((47,((61,62),((((((((64,107),(111,115)),114),(((105,106),(128,129)),(112,113))),110),(((((((65,66),(70,(((87,88),126),(132,133)))),((75,(85,86)),(108,109))),(97,98)),((71,(77,(103,104))),82)),((81,100),((99,121),(119,(124,125))))),((((((67,(68,80)),((69,101),(130,131))),84),((92,94),(93,95))),(78,79)),((76,138),((89,90),135))))),((((72,73),122),(74,(83,((116,117),120)))),127)),96))),63)),((48,49),((50,136),140)))),((15,17),144)),(28,29)),(((3,4),(((((((5,(21,22)),(((11,12),((16,18),39)),(24,25))),23),(8,9)),(51,53)),(((6,7),((((((((((13,14),32),(33,34)),46),45),((19,20),(42,43))),(40,41)),((26,(27,44)),35)),((36,37),38)),(30,31))),(52,54))),((55,143),141))),(((56,137),(57,58)),((((102,134),(123,139)),118),142)))),(2,59)),60);
 023: 1 -16329.78809 -16267.58003 (0,((((((1,91),((10,(((47,96),((61,62),(((((((64,107),(111,115)),114),(((105,106),(128,129)),(112,113))),110),(((((((65,66),(70,(((87,88),126),(132,133)))),((75,(85,86)),(108,109))),(97,98)),((71,(77,(103,104))),82)),((81,100),((99,121),(119,(124,125))))),((((((67,(68,80)),((69,101),(130,131))),84),((92,94),(93,95))),(78,79)),((76,138),((89,90),135))))),(((((72,73),74),122),(83,((116,117),120))),127)))),63)),((48,49),((50,136),140)))),(((((((((13,14),32),(33,34)),(45,46)),(((19,20),(((26,44),35),27)),(42,43))),(40,41)),((36,37),38)),(30,31)),((15,17),144))),(((3,4),((((((5,(21,22)),((((11,12),((16,18),39)),(24,25)),23)),(8,9)),(51,53)),((6,7),(52,54))),((55,143),141))),(((56,137),(57,58)),((((102,134),(123,139)),118),142)))),(28,29)),(2,59)),60);
 024: 1 -16835.58008 -16280.10477 (0,(((((1,91),((10,((47,((61,62),(((((((((((64,107),(111,115)),114),(((105,106),(128,129)),(112,113))),110),82),(71,(77,(103,104)))),(((81,100),((99,121),(119,(124,125)))),96)),((((65,66),(70,(((87,88),126),(132,133)))),((75,(85,86)),(108,109))),(97,98))),((((((67,(68,80)),((69,(130,131)),84)),101),((92,94),(93,95))),(78,79)),((76,138),((89,90),135)))),((((((72,73),74),((116,117),120)),122),83),127)))),63)),((48,49),((50,136),140)))),((((3,4),((55,143),141)),((((((5,(21,22)),((((11,12),((16,18),39)),(24,25)),23)),(8,9)),(51,53)),((6,7),((((((((13,14),32),((33,34),(45,46))),(42,43)),(19,20)),(((26,44),27),35)),(((36,37),38),(40,41))),(30,31)))),(52,54))),((((((15,17),144),56),(57,58)),137),((((102,134),(123,139)),118),142)))),(28,29)),(2,59)),60);
 025: 1 -15659.87109 -16270.55697 (0,(((((((1,91),(10,(((47,96),((61,62),(((((((((64,107),(111,115)),114),(((105,106),(128,129)),(112,113))),110),((81,100),((99,121),(119,(124,125))))),((((((67,(68,80)),((69,(130,131)),101)),84),((92,94),(93,95))),(78,79)),((76,138),((89,90),135)))),(((((65,66),(70,(((87,88),126),(132,133)))),((75,(85,86)),(108,109))),(97,98)),((71,(77,(103,104))),82))),((((((72,73),74),83),((116,117),120)),122),127)))),63))),((48,49),((50,136),140))),(28,29)),((15,17),144)),(((((3,4),137),(((((((5,(21,22)),((((11,12),((16,18),39)),(24,25)),23)),(8,9)),(51,53)),((6,7),(((((((((13,14),32),((33,34),(45,46))),(42,43)),(19,20)),(((26,44),27),35)),(40,41)),((36,37),38)),(30,31)))),(52,54)),((55,143),141))),((((102,134),(123,139)),118),142)),(56,(57,58)))),(2,59)),60);
 026: 1 -16446.125 -16261.52026 (0,((((((1,91),((10,((47,((61,62),(((((((((((64,107),(111,115)),114),(((105,106),(128,129)),(112,113))),110),((81,100),((99,121),(119,(124,125))))),((((((67,(68,80)),((69,101),(130,131))),84),((92,94),(93,95))),(78,79)),((76,138),((89,90),135)))),((71,(77,(103,104))),82)),((((65,66),(70,(((87,88),126),(132,133)))),((75,(85,86)),(108,109))),(97,98))),(((((72,73),122),127),(83,((116,117),120))),74)),96))),63)),((48,49),((50,136),140)))),(((((((((((((13,14),32),(33,34)),(45,46)),(42,43)),(19,20)),27),(26,44)),35),(40,41)),((36,37),38)),(30,31)),((15,17),144))),(((3,4),((((((5,(21,22)),((((11,12),((16,18),39)),(24,25)),23)),(8,9)),(51,53)),((6,7),(52,54))),((55,143),141))),(((56,137),(57,58)),((((102,134),(123,139)),118),142)))),(28,29)),(2,59)),60);
 027: 2 -15087.75977 -16278.51185 (0,((((((1,91),(((10,(47,((61,62),((((((64,107),(111,115)),114),(((105,106),(128,129)),(112,113))),110),(((((((((65,66),(70,(((87,88),126),(132,133)))),((75,(85,86)),(108,109))),(97,98)),((71,(77,(103,104))),82)),((81,100),((99,121),(119,(124,125))))),((((((67,(68,80)),((69,(130,131)),101)),((92,94),(93,95))),84),(78,79)),((76,138),((89,90),135)))),((((72,73),122),(74,(83,((116,117),120)))),127)),96))))),63),((48,49),((50,136),140)))),((15,17),144)),(((3,4),(((((((5,(21,22)),((((11,12),((16,18),39)),(24,25)),23)),(8,9)),(51,53)),(52,54)),((6,7),((((((((13,14),32),(33,34)),(45,46)),(42,43)),(((19,20),(((26,44),35),27)),(40,41))),((36,37),38)),(30,31)))),((55,143),141))),(((56,137),(57,58)),((((102,134),(123,139)),118),142)))),(28,29)),(2,59)),60);
 028: 2 -15564.77246 -16276.39651 (0,((((((1,91),(((10,((47,((61,62),(((((((64,107),(111,115)),114),(((105,106),(128,129)),(112,113))),110),(((((((65,66),(70,(((87,88),126),(132,133)))),((75,(85,86)),(108,109))),(97,98)),((71,(77,(103,104))),82)),((81,100),((99,121),(119,(124,125))))),(((((((67,(68,80)),(69,(130,131))),101),((92,94),(93,95))),84),(78,79)),((76,138),((89,90),135))))),((((((72,73),122),127),(83,((116,117),120))),74),96)))),63)),((48,49),140)),(50,136))),(28,29)),(((((((((((13,14),32),(33,34)),(45,46)),(42,43)),(19,20)),(((26,44),27),35)),(40,41)),((36,37),38)),(30,31)),((15,17),144))),((((3,4),((((((5,(21,22)),((((11,12),((16,18),39)),(24,25)),23)),(8,9)),(51,53)),((6,7),(52,54))),((55,143),141))),((56,137),(57,58))),((((102,134),(123,139)),118),142))),(2,59)),60);
 029: 1 -15594.96582 -16269.2617 (0,((((((1,91),((10,((47,((61,62),((((((((64,107),(111,115)),114),(((105,106),(128,129)),(112,113))),110),(((((((65,66),(70,(((87,88),126),(132,133)))),((75,(85,86)),(108,109))),(97,98)),((71,(77,(103,104))),82)),((81,100),((99,121),(119,(124,125))))),((((((67,(68,80)),((69,(130,131)),101)),84),((92,94),(93,95))),(78,79)),((76,138),((89,90),135))))),((((72,73),122),((83,((116,117),120)),127)),74)),96))),63)),((48,49),((50,136),140)))),(((((((((((13,14),32),(33,34)),(45,46)),(42,43)),(19,20)),(((26,44),27),35)),(40,41)),((36,37),38)),(30,31)),((15,17),144))),((((3,4),141),(((56,137),(57,58)),((((102,134),(123,139)),118),142))),((((((5,(21,22)),(((11,12),((16,18),39)),(24,25))),23),(8,9)),(51,53)),(((6,7),(55,143)),(52,54))))),(28,29)),(2,59)),60);
 030: 1 -14814.39844 -16270.25497 (0,(((((1,91),((10,((47,((61,62),((((((((64,107),(111,115)),114),(((105,106),(128,129)),(112,113))),110),(((((((65,66),(70,(((87,88),126),(132,133)))),((75,(85,86)),(108,109))),(97,98)),((71,(77,(103,104))),82)),((81,100),((99,121),(119,(124,125))))),((((((67,(68,80)),((69,(130,131)),101)),84),((92,94),(93,95))),(78,79)),((76,138),((89,90),135))))),((((((72,73),122),127),((116,117),120)),83),74)),96))),63)),((48,49),((50,136),140)))),((((3,4),(((56,137),(57,58)),((((102,134),(123,139)),118),142))),(((6,7),((55,143),141)),(52,54))),(((((5,(21,22)),((((11,12),((16,18),39)),(24,25)),23)),(8,9)),(51,53)),(((((((((((13,14),32),(33,34)),(45,46)),(42,43)),(19,20)),(((26,44),27),35)),(40,41)),((36,37),38)),(30,31)),((15,17),144))))),(28,29)),(2,59)),60);
 031: 1 -16484.20703 -16276.99732 (0,((((((1,91),((10,((47,((61,62),(((((((64,107),(111,115)),114),(((105,106),(128,129)),(112,113))),110),((((((((65,66),(70,(((87,88),126),(132,133)))),((75,(108,109)),(85,86))),(97,98)),((71,(77,(103,104))),82)),((81,100),((99,121),(119,(124,125))))),((((((67,(68,80)),((69,(130,131)),84)),101),((92,94),(93,95))),(78,79)),((76,138),((89,90),135)))),(((((72,73),122),74),(83,((116,117),120))),127))),96))),63)),((48,49),((50,136),140)))),(28,29)),((15,17),144)),((((3,4),(((((((5,(21,22)),((((11,12),((16,18),39)),(24,25)),23)),(8,9)),(51,53)),(52,54)),((6,7),((((((((((13,14),32),(33,34)),(45,46)),(42,43)),(19,20)),(((26,44),27),35)),(40,41)),((36,37),38)),(30,31)))),((55,143),141))),((((102,134),(123,139)),118),142)),((56,137),(57,58)))),(2,59)),60);
 032: 1 -15977.6543 -16270.30716 (0,((((((1,91),((10,((47,((61,62),((((((((64,107),(111,115)),114),(((105,106),(128,129)),(112,113))),110),(((((((65,66),(70,(((87,88),126),(132,133)))),((75,(85,86)),(108,109))),(97,98)),((71,(77,(103,104))),82)),((81,100),((99,121),(119,(124,125))))),((((((67,(68,80)),((69,(130,131)),84)),101),((92,94),(93,95))),(78,79)),((76,138),((89,90),135))))),((((72,73),122),(74,(83,((116,117),120)))),127)),96))),63)),((48,49),((50,136),140)))),((6,7),(((((((((((13,14),32),(33,34)),(45,46)),(42,43)),(19,20)),(((26,44),27),35)),(40,41)),((36,37),38)),(30,31)),((15,17),144)))),((((3,4),((55,143),141)),(((56,137),(57,58)),((((102,134),(123,139)),118),142))),(((((5,(21,22)),((((11,12),((16,18),39)),(24,25)),23)),(8,9)),(51,53)),(52,54)))),(28,29)),(2,59)),60);
 033: 1 -16496.74609 -16266.98019 (0,((((((1,91),((10,((47,((61,62),((((((((64,107),(111,115)),114),(((105,106),(128,129)),(112,113))),110),(((((((65,66),(70,(((87,88),126),(132,133)))),((75,(85,86)),(108,109))),(97,98)),((71,(77,(103,104))),82)),((81,100),((99,121),(119,(124,125))))),((((((67,(68,80)),((69,(130,131)),84)),101),((92,94),(93,95))),(78,79)),((76,138),((89,90),135))))),(((((72,73),122),127),(83,((116,117),120))),74)),96))),63)),((48,49),((50,136),140)))),((((((((((13,14),32),((33,34),(45,46))),(42,43)),(19,20)),(((26,44),27),35)),(40,41)),((36,37),38)),(30,31)),((15,17),144))),((((3,4),((55,143),141)),(((((5,(21,22)),((((11,12),((16,18),39)),(24,25)),23)),(8,9)),(51,53)),((6,7),(52,54)))),(((56,137),(57,58)),((((102,134),(123,139)),118),142)))),(28,29)),(2,59)),60);
 034: 1 -16365.62598 -16276.95198 (0,(((((((1,91),(10,(((47,96),((61,62),(((((((((64,107),(111,115)),114),(((105,106),(128,129)),(112,113))),110),((81,100),((99,121),(119,(124,125))))),((((((67,(68,80)),((69,101),(130,131))),84),((92,94),(93,95))),(78,79)),((76,138),((89,90),135)))),(((((65,66),(70,(((87,88),126),(132,133)))),((75,(85,86)),(108,109))),(97,98)),((71,(77,(103,104))),82))),((((72,73),122),(74,(83,((116,117),120)))),127)))),63))),((48,49),((50,136),140))),(28,29)),((15,17),144)),((((3,4),((((((((5,(21,22)),(((11,12),((16,18),39)),(24,25))),23),(8,9)),(51,53)),(52,54)),((6,7),(((((((((13,14),32),(33,34)),(45,46)),(42,43)),(40,41)),(((19,20),((26,44),27)),35)),((36,37),38)),(30,31)))),((55,143),141))),((((102,134),(123,139)),118),142)),((56,137),(57,58)))),(2,59)),60);
 035: 1 -16104.58398 -16288.7737 (0,(((((1,91),((10,((47,((61,62),(((((((64,107),(111,115)),114),(((105,106),(128,129)),(112,113))),110),96),((((((((65,66),(70,(((87,88),126),(132,133)))),((75,(85,86)),(108,109))),(97,98)),((71,(77,(103,104))),82)),((81,100),((99,121),(119,(124,125))))),((((((67,(68,80)),((69,(130,131)),101)),84),((92,94),(93,95))),(78,79)),((76,138),((89,90),135)))),((((((72,73),74),((116,117),120)),122),83),127))))),63)),((48,49),((50,136),140)))),(((((15,17),144),56),((57,58),137)),((((102,134),(123,139)),118),142))),(2,59)),(((3,4),((55,143),141)),((((((5,(21,22)),((((11,12),((16,18),39)),(24,25)),23)),(8,9)),(51,53)),((28,29),(52,54))),((6,7),((((((((13,14),32),(33,34)),(45,46)),(((19,20),(((26,44),35),27)),(42,43))),(40,41)),((36,37),38)),(30,31)))))),60);
 036: 2 -16175.92188 -16267.45858 (0,((((((1,91),((10,((47,((61,62),(((((((((((64,107),(111,115)),114),(((105,106),(128,129)),(112,113))),110),96),((81,100),((99,121),(119,(124,125))))),((71,(77,(103,104))),82)),((((65,66),(70,(((87,88),126),(132,133)))),((75,(85,86)),(108,109))),(97,98))),((((((67,(68,80)),((69,(130,131)),101)),84),((92,94),(93,95))),(78,79)),((76,138),((89,90),135)))),((((72,73),122),((83,((116,117),120)),127)),74)))),63)),((48,49),((50,136),140)))),(((((((((((13,14),32),(33,34)),(45,46)),(42,43)),(19,20)),(((26,44),27),35)),(40,41)),((36,37),38)),(30,31)),((15,17),144))),(((3,4),(((((((5,(((11,12),((16,18),39)),(24,25))),(21,22)),23),(8,9)),(51,53)),((6,7),(52,54))),((55,143),141))),(((56,137),(57,58)),((((102,134),(123,139)),118),142)))),(28,29)),(2,59)),60);
 037: 1 -16447.23047 -16281.2737 (0,(((((1,91),((10,((47,((61,62),(((((((((((64,107),(111,115)),114),(((105,106),(128,129)),(112,113))),110),82),(71,(77,(103,104)))),(((81,100),((99,121),(119,(124,125)))),96)),((((65,66),(70,(((87,88),126),(132,133)))),((75,(85,86)),(108,109))),(97,98))),((((((67,(68,80)),((69,(130,131)),84)),101),((92,94),(93,95))),(78,79)),((76,138),((89,90),135)))),((((((72,73),74),((116,117),120)),122),83),127)))),63)),((48,49),((50,136),140)))),((((3,4),((55,143),141)),((((((5,(21,22)),((((11,12),((16,18),39)),(24,25)),23)),(8,9)),(51,53)),((6,7),(((((((((13,14),32),((33,34),(45,46))),(42,43)),(19,20)),(40,41)),(((26,44),27),35)),((36,37),38)),(30,31)))),(52,54))),((((((15,17),144),56),(57,58)),137),((((102,134),(123,139)),118),142)))),(28,29)),(2,59)),60);
 038: 1 -16727.04492 -16274.11996 (0,((((((1,91),(10,((47,((61,62),((((((((((64,107),(111,115)),114),(((105,106),(128,129)),(112,113))),110),((81,100),((99,121),(119,(124,125))))),((71,(77,(103,104))),82)),((((((67,(68,80)),((69,101),(130,131))),84),((92,94),(93,95))),(78,79)),((76,138),((89,90),135)))),((((65,66),(70,(((87,88),126),(132,133)))),((75,(85,86)),(108,109))),(97,98))),(((((((72,73),74),((116,117),120)),122),83),127),96)))),63))),((48,49),((50,136),140))),(28,29)),(((((3,4),137),(((((((5,(21,22)),((((11,12),((16,18),39)),(24,25)),23)),(8,9)),(51,53)),((6,7),(((((((((13,14),32),(33,34)),(45,46)),(42,43)),(40,41)),(((19,20),((26,44),27)),35)),((36,37),38)),(30,31)))),(52,54)),((55,143),141))),((57,58),((((102,134),(123,139)),118),142))),(((15,17),144),56))),(2,59)),60);
 039: 2 -16417.20312 -16263.06173 (0,((((((((1,91),10),((48,49),((50,136),140))),((47,((61,62),(((((((((64,107),(111,115)),114),(((105,106),(128,129)),(112,113))),110),((81,100),((99,121),(119,(124,125))))),((((((67,(68,80)),((69,(130,131)),101)),84),((92,94),(93,95))),(78,79)),((76,138),((89,90),135)))),(((((65,66),(70,(((87,88),126),(132,133)))),((75,(85,86)),(108,109))),(97,98)),((71,(77,(103,104))),82))),(((((72,73),122),((83,((116,117),120)),127)),74),96)))),63)),(((((((((((((13,14),32),(33,34)),(45,46)),(42,43)),(19,20)),27),(26,44)),35),(40,41)),((36,37),38)),(30,31)),((15,17),144))),(((3,4),((((((5,(21,22)),((((11,12),((16,18),39)),(24,25)),23)),(8,9)),(51,53)),((6,7),(52,54))),((55,143),141))),(((56,137),(57,58)),((((102,134),(123,139)),118),142)))),(28,29)),(2,59)),60);
 040: 1 -16302.30371 -16269.66199 (0,((((((1,91),(((10,(47,((61,62),((((((64,107),(111,115)),114),(((105,106),(128,129)),(112,113))),110),(((((((((65,66),(70,(((87,88),126),(132,133)))),((75,(85,86)),(108,109))),(97,98)),((71,(77,(103,104))),82)),((81,100),((99,121),(119,(124,125))))),((((((67,(68,80)),((69,(130,131)),101)),84),((92,94),(93,95))),(78,79)),((76,138),((89,90),135)))),(((((72,73),122),127),(83,((116,117),120))),74)),96))))),63),((48,49),((50,136),140)))),((15,17),144)),(28,29)),(((3,4),((((((5,(21,22)),((((11,12),((16,18),39)),(24,25)),23)),(8,9)),(51,53)),(((6,7),(((((((13,14),32),((33,34),(45,46))),(((19,20),(((26,44),35),27)),(42,43))),(40,41)),((36,37),38)),(30,31))),(52,54))),((55,143),141))),(((56,137),(57,58)),((((102,134),(123,139)),118),142)))),(2,59)),60);
 041: 1 -15861.39648 -16284.52568 (0,((((((((1,91),10),((48,49),((50,136),140))),((47,((61,62),(((((((((((64,107),(111,115)),114),(((105,106),(128,129)),(112,113))),110),82),(71,(77,(103,104)))),((((65,66),(70,(((87,88),126),(132,133)))),((75,(85,86)),(108,109))),(97,98))),((((((67,(68,80)),((69,(130,131)),84)),101),((92,94),(93,95))),(78,79)),((76,138),((89,90),135)))),(((81,100),((99,121),(119,(124,125)))),96)),((((((72,73),74),((116,117),120)),83),122),127)))),63)),(((((3,4),137),((55,143),141)),((((((5,(21,22)),((((11,12),((16,18),39)),(24,25)),23)),(8,9)),(51,53)),(52,54)),((6,7),((((((((13,14),32),(33,34)),(45,46)),(((19,20),(((26,44),35),27)),(42,43))),(40,41)),((36,37),38)),(30,31))))),(28,29))),(((15,17),144),56)),((57,58),((((102,134),(123,139)),118),142))),(2,59)),60);
 042: 1 -16635.25977 -16265.65855 (0,((((((1,91),((10,(((47,96),((61,62),(((((((64,107),(111,115)),114),(((105,106),(128,129)),(112,113))),110),((((((65,66),(70,(((87,88),126),(132,133)))),((75,(85,86)),(108,109))),(97,98)),((71,(77,(103,104))),82)),(((((((67,(68,80)),((69,(130,131)),101)),84),((92,94),(93,95))),(78,79)),((76,138),((89,90),135))),((81,100),((99,121),(119,(124,125))))))),(((((72,73),122),127),(83,((116,117),120))),74)))),63)),((48,49),((50,136),140)))),(28,29)),(((((((((((13,14),32),(33,34)),(45,46)),(42,43)),(19,20)),(((26,44),27),35)),(40,41)),((36,37),38)),(30,31)),((15,17),144))),(((3,4),((((((5,(21,22)),(((((11,12),(16,18)),39),(24,25)),23)),(8,9)),(51,53)),((6,7),(52,54))),((55,143),141))),(((56,137),(57,58)),((((102,134),(123,139)),118),142)))),(2,59)),60);
 043: 1 -16971.97266 -16275.8626 (0,((((((1,91),((10,((47,((61,62),((((((((64,107),(111,115)),114),(((105,106),(128,129)),(112,113))),110),96),(((((((65,66),(70,(((87,88),126),(132,133)))),((75,(85,86)),(108,109))),(97,98)),((71,(77,(103,104))),82)),((81,100),((99,121),(119,(124,125))))),((((((67,(68,80)),((69,(130,131)),101)),84),((92,94),(93,95))),(78,79)),((76,138),((89,90),135))))),((((((72,73),74),((116,117),120)),83),122),127)))),63)),((48,49),((50,136),140)))),((15,17),144)),((((3,4),((55,143),141)),((((((5,(21,22)),(((11,12),((16,18),39)),(24,25))),23),((8,9),(51,53))),((((((((((13,14),32),(33,34)),(45,46)),(42,43)),(19,20)),(((26,44),27),35)),(40,41)),((36,37),38)),(30,31))),((6,7),(52,54)))),(((56,137),(57,58)),((((102,134),(123,139)),118),142)))),(28,29)),(2,59)),60);
 044: 1 -16185.1582 -16277.94759 (0,((((((((1,91),((10,((47,((61,62),(((((((64,107),(111,115)),114),(((105,106),(128,129)),(112,113))),110),(((((((65,66),(70,(((87,88),126),(132,133)))),((75,(85,86)),(108,109))),(97,98)),((71,(77,(103,104))),((81,100),((99,121),(119,(124,125)))))),(((((((67,(68,80)),((69,101),(130,131))),84),((92,94),(93,95))),(78,79)),((76,138),((89,90),135))),((((((72,73),74),((116,117),120)),122),83),127))),82)),96))),63)),((48,49),((50,136),140)))),((((102,134),(123,139)),118),142)),137),((3,4),(((((((5,23),((((11,12),((16,18),39)),(24,25)),(21,22))),(8,9)),(51,53)),((6,7),((((((((((13,14),32),(33,34)),(45,46)),(42,43)),(19,20)),((26,(27,44)),35)),(40,41)),((36,37),38)),(30,31)))),(52,54)),((55,143),141)))),((((15,17),144),56),(57,58))),(28,29)),(2,59)),60);
 045: 1 -15787.76562 -16266.01994 (0,((((((1,91),((10,((47,((61,62),(((((((((((64,107),(111,115)),114),(((105,106),(128,129)),(112,113))),110),((81,100),((99,121),(119,(124,125))))),((71,(77,(103,104))),82)),((((((67,(68,80)),((69,101),(130,131))),84),((92,94),(93,95))),(78,79)),((76,138),((89,90),135)))),((((65,66),(70,(((87,88),126),(132,133)))),((75,(85,86)),(108,109))),(97,98))),(((((72,73),122),127),(83,((116,117),120))),74)),96))),63)),((48,49),((50,136),140)))),(((((((((((13,14),32),(33,34)),(45,46)),(42,43)),(19,20)),(((26,44),27),35)),(40,41)),((36,37),38)),(30,31)),((15,17),144))),(((3,4),((((((5,(((11,12),((16,18),39)),(24,25))),((21,22),23)),(8,9)),(51,53)),((6,7),(52,54))),((55,143),141))),(((56,137),(57,58)),((((102,134),(123,139)),118),142)))),(28,29)),(2,59)),60);
 046: 1 -16668.71875 -16269.56007 (0,((((((1,91),((10,((47,((61,62),(((((((64,107),(111,115)),114),(((105,106),(128,129)),(112,113))),110),96),((((((((65,66),(70,(((87,88),126),(132,133)))),((75,(85,86)),(108,109))),(97,98)),((71,(77,(103,104))),82)),((81,100),((99,121),(119,(124,125))))),((((((67,(68,80)),((69,(130,131)),101)),84),((92,94),(93,95))),(78,79)),((76,138),((89,90),135)))),(((((72,73),122),74),(83,((116,117),120))),127))))),63)),((48,49),((50,136),140)))),((15,17),144)),(((3,4),(((((((5,(21,22)),((((11,12),((16,18),39)),(24,25)),23)),(8,9)),(51,53)),((6,7),(((((((((13,14),32),(33,34)),(45,46)),(42,43)),(40,41)),(((19,20),((26,44),27)),35)),((36,37),38)),(30,31)))),(52,54)),((55,143),141))),(((56,137),(57,58)),((((102,134),(123,139)),118),142)))),(28,29)),(2,59)),60);
 047: 1 -15604.05469 -16268.28611 (0,((((((1,91),(((10,(47,((61,62),(((((((64,107),(111,115)),114),110),(((105,106),(128,129)),(112,113))),((((((((65,66),(70,(((87,88),126),(132,133)))),((75,(85,86)),(108,109))),(97,98)),((71,(77,(103,104))),82)),((81,100),((99,121),(119,(124,125))))),((((((67,(68,80)),((69,(130,131)),101)),84),((92,94),(93,95))),(78,79)),((76,138),((89,90),135)))),(((((72,73),122),74),(83,((116,117),120))),127))),96)))),63),((48,49),((50,136),140)))),((15,17),144)),(((3,4),(((((((5,(21,22)),((((11,12),((16,18),39)),(24,25)),23)),(8,9)),(51,53)),(52,54)),((6,7),((((((((((13,14),32),(33,34)),(45,46)),(42,43)),(19,20)),(((26,44),35),27)),(40,41)),((36,37),38)),(30,31)))),((55,143),141))),(((56,137),(57,58)),((((102,134),(123,139)),118),142)))),(28,29)),(2,59)),60);
 048: 1 -15964.15723 -16303.19294 (0,(((((((1,91),((10,((47,((61,62),(((((((64,107),(111,115)),114),110),(((105,106),(128,129)),(112,113))),(((((((65,66),(70,(((87,88),126),(132,133)))),((75,(85,86)),(108,109))),(97,98)),((71,(77,(103,104))),82)),((81,100),((99,121),(119,(124,125))))),((((((67,(68,80)),(69,(130,131))),101),((92,94),(93,95))),((78,79),84)),((76,138),((89,90),135))))),((((((72,73),122),127),(83,((116,117),120))),74),96)))),63)),((48,49),((50,136),140)))),((15,17),144)),(((((((((13,14),32),(33,34)),(45,46)),(42,43)),((19,20),(((26,44),27),35))),(40,41)),((36,37),38)),(30,31))),((3,4),((((((5,(21,22)),((((11,12),((16,18),39)),(24,25)),23)),(8,9)),(51,53)),((55,143),141)),(((6,7),(52,54)),(28,29))))),(((56,137),(57,58)),((((102,134),(123,139)),118),142))),(2,59)),60);
 049: 1 -16430.95312 -16267.63101 (0,((((((1,91),((10,((47,((61,62),((((((((((64,107),(111,115)),114),(((105,106),(128,129)),(112,113))),110),(((81,100),((99,121),(119,(124,125)))),96)),(((((65,66),(70,(((87,88),126),(132,133)))),((75,(85,86)),(108,109))),(97,98)),((71,(77,(103,104))),82))),((76,138),((89,90),135))),(((((67,(68,80)),((69,(130,131)),101)),84),((92,94),(93,95))),(78,79))),((((72,73),122),(74,(83,((116,117),120)))),127)))),63)),((48,49),((50,136),140)))),((15,17),144)),(((3,4),((((((((5,(21,22)),(((11,12),((16,18),39)),(24,25))),23),(8,9)),(51,53)),(52,54)),((6,7),((((((((((13,14),32),(33,34)),(45,46)),(42,43)),(19,20)),(((26,44),27),35)),(40,41)),((36,37),38)),(30,31)))),((55,143),141))),(((56,137),(57,58)),((((102,134),(123,139)),118),142)))),(28,29)),(2,59)),60);
 050: 1 -17385.50781 -16302.89878 (0,((((((1,91),(10,((47,((61,62),((((((((64,107),(111,115)),114),(((105,106),(128,129)),(112,113))),110),(((((((67,(68,80)),(((69,101),(130,131)),84)),((92,94),(93,95))),(78,79)),(((((72,73),122),(74,83)),127),((116,117),120))),((76,138),((89,90),135))),(((71,(77,(103,104))),82),((81,100),((99,121),(119,(124,125))))))),(((((65,66),(70,(((87,88),(132,133)),126))),(75,(85,86))),(108,109)),(97,98))),96))),63))),(((48,49),(50,136)),140)),(28,29)),(((((3,4),137),(((((((5,23),((((11,12),((16,18),39)),(24,25)),(21,22))),(8,9)),(51,53)),((6,7),((((((((13,14),32),(33,34)),(45,46)),(((19,20),(((26,44),35),27)),(42,43))),(40,41)),((36,37),38)),(30,31)))),(52,54)),((55,143),141))),((((102,134),(123,139)),118),142)),((((15,17),144),56),(57,58)))),(2,59)),60);
 051: 3 -15849.89062 -16258.58621 (0,((((((1,91),((10,((47,((61,62),(((((((64,107),(111,115)),114),(((105,106),(128,129)),(112,113))),110),(((((((65,66),(70,(((87,88),126),(132,133)))),((75,(85,86)),(108,109))),(97,98)),((71,(77,(103,104))),82)),((81,100),((99,121),(119,(124,125))))),((((((67,(68,80)),((69,(130,131)),101)),84),((92,94),(93,95))),(78,79)),((76,138),((89,90),135))))),(((((72,73),74),((116,117),120)),(83,(122,127))),96)))),63)),((48,49),((50,136),140)))),(((((((((((13,14),32),(33,34)),(45,46)),(42,43)),(19,20)),(((26,44),27),35)),(40,41)),((36,37),38)),(30,31)),((15,17),144))),(((3,4),((((((5,(21,22)),((((11,12),((16,18),39)),(24,25)),23)),(8,9)),(51,53)),((6,7),(52,54))),((55,143),141))),(((56,137),(57,58)),((((102,134),(123,139)),118),142)))),(28,29)),(2,59)),60);
 052: 1 -15342.22754 -16321.48227 (0,(((((((1,91),(10,(((47,96),((61,62),(((((((((((64,107),(111,115)),114),110),(((105,106),(128,129)),(112,113))),82),((81,100),((99,121),(119,(124,125))))),((((65,66),(70,(((87,88),126),(132,133)))),((75,(85,86)),(108,109))),(71,(77,(103,104))))),((((((67,(68,80)),((69,84),(130,131))),101),((92,94),(93,95))),(78,79)),((76,138),((89,90),135)))),(97,98)),(((((72,73),122),(74,83)),127),((116,117),120))))),63))),((48,49),((50,136),140))),(28,29)),((((3,4),137),(((((((5,23),((((11,12),((16,18),39)),(24,25)),(21,22))),(8,9)),(51,53)),((6,7),((((((((13,14),32),((33,34),(45,46))),(42,43)),(40,41)),(((((19,20),27),44),26),35)),((36,37),38)),(30,31)))),(52,54)),((55,143),141))),(((15,17),144),56))),((57,58),((((102,134),(123,139)),118),142))),(2,59)),60);
 053: 2 -16768.25586 -16266.75336 (0,((((((1,91),((10,((47,((61,62),(((((((((((64,107),(111,115)),114),(((105,106),(128,129)),(112,113))),110),((81,100),((99,121),(119,(124,125))))),((((((67,(68,80)),((69,(130,131)),84)),101),((92,94),(93,95))),(78,79)),((76,138),((89,90),135)))),((71,(77,(103,104))),82)),((((65,66),(70,(((87,88),126),(132,133)))),((75,(85,86)),(108,109))),(97,98))),(((((72,73),122),127),(83,((116,117),120))),74)),96))),63)),((48,49),((50,136),140)))),(((((((((((13,14),32),(33,34)),(45,46)),(42,43)),(19,20)),(((26,44),27),35)),(40,41)),((36,37),38)),(30,31)),((15,17),144))),(((3,4),((((((5,(21,22)),((((11,12),((16,18),39)),(24,25)),23)),(8,9)),(51,53)),(52,54)),(((6,7),(55,143)),141))),(((56,137),(57,58)),((((102,134),(123,139)),118),142)))),(28,29)),(2,59)),60);
 054: 2 -15694.27246 -16304.09283 (0,((((((1,91),(6,7)),((10,((47,((61,62),(((((((((((64,107),(111,115)),114),(((105,106),(128,129)),(112,113))),110),((71,(77,(103,104))),82)),((((((67,(68,80)),((69,101),(130,131))),84),((92,94),(93,95))),(78,79)),((76,138),((89,90),135)))),((81,100),((99,(119,(124,125))),121))),((((((72,73),74),((116,117),120)),83),122),127)),((((65,66),(70,(((87,88),126),(132,133)))),((75,(85,86)),(108,109))),(97,98))),96))),63)),(((48,49),140),(50,136)))),((((((((((13,14),32),(33,34)),(45,46)),(((19,20),(((26,44),35),27)),(42,43))),(40,41)),((36,37),38)),(30,31)),((15,17),144)),56)),(((3,4),(((((((5,(21,22)),(((11,12),((16,18),39)),(24,25))),23),(8,9)),(51,53)),((28,29),(52,54))),((55,143),141))),(((57,58),137),((((102,134),(123,139)),118),142)))),(2,59)),60);
 055: 1 -16807.00195 -16279.3418 (0,(((((1,91),((10,((47,((61,62),(((((((64,107),(111,115)),114),(((105,106),(128,129)),(112,113))),110),(((((((65,66),(70,(((87,88),126),(132,133)))),((75,(85,86)),(108,109))),(71,(77,(103,104)))),(82,(97,98))),((81,100),((99,121),(119,(124,125))))),((((((67,(68,80)),((69,(130,131)),101)),84),((92,94),(93,95))),(78,79)),((76,138),((89,90),135))))),(((((((72,73),74),((116,117),120)),83),122),127),96)))),63)),((48,49),((50,136),140)))),((((3,4),((55,143),141)),(((56,137),(57,58)),((((102,134),(123,139)),118),142))),((((((5,(21,22)),((((11,12),((16,18),39)),(24,25)),23)),(8,9)),(51,53)),(((((((((((13,14),32),(33,34)),(45,46)),(42,43)),(19,20)),(((26,44),27),35)),(40,41)),((36,37),38)),(30,31)),((15,17),144))),((6,7),(52,54))))),(28,29)),(2,59)),60);
 056: 1 -16638.04492 -16273.74088 (0,((((((1,91),(6,7)),(((10,((47,((61,62),((((((((((((64,107),(111,115)),114),(((105,106),(128,129)),(112,113))),110),82),(71,(77,(103,104)))),((81,100),((99,121),(119,(124,125))))),((((((67,(68,80)),((69,(130,131)),84)),101),((92,94),(93,95))),(78,79)),((76,138),((89,90),135)))),((((65,66),(70,(((87,88),126),(132,133)))),((75,(85,86)),(108,109))),(97,98))),((((72,73),122),((74,83),((116,117),120))),127)),96))),63)),((48,49),((50,136),140))),(28,29))),(((((((((13,14),32),(33,34)),(45,46)),(((19,20),(((26,44),35),27)),(42,43))),(40,41)),((36,37),38)),(30,31)),((15,17),144))),(((3,4),((((((5,(21,22)),((((11,12),((16,18),39)),(24,25)),23)),(8,9)),(51,53)),(52,54)),((55,143),141))),(((56,(57,58)),137),((((102,134),(123,139)),118),142)))),(2,59)),60);
 057: 1 -15821.43164 -16282.37013 (0,((((((1,91),(10,(((47,96),((61,62),(((((((((64,107),(111,115)),114),(((105,106),(128,129)),(112,113))),110),((81,100),((99,121),(119,(124,125))))),((((((67,(68,80)),((69,(130,131)),101)),84),((92,94),(93,95))),(78,79)),((76,138),((89,90),135)))),(((((65,66),(70,(((87,88),126),(132,133)))),((75,(85,86)),(108,109))),(97,98)),((71,(77,(103,104))),82))),((((((72,73),74),((116,117),120)),122),83),127)))),63))),((48,49),((50,136),140))),(28,29)),(((((3,4),137),(((((((5,(((11,12),((16,18),39)),(24,25))),(21,22)),23),(8,9)),(51,53)),((55,143),141)),(((6,7),((((((((13,14),32),(33,34)),(45,46)),(((19,20),(((26,44),35),27)),(42,43))),(40,41)),((36,37),38)),(30,31))),(52,54)))),((((102,134),(123,139)),118),142)),((((15,17),144),56),(57,58)))),(2,59)),60);
 058: 1 -16804.66602 -16288.78316 (0,(((((((1,91),((10,((47,((61,62),((((((((64,107),(111,115)),114),(((105,106),(128,129)),(112,113))),110),((((((65,66),(70,(((87,88),126),(132,133)))),((75,(85,86)),(108,109))),(71,(77,(103,104)))),(82,(97,98))),((((((67,(68,80)),((69,(130,131)),84)),101),((92,94),(93,95))),(78,79)),((76,138),((89,90),135))))),(((81,100),((99,121),(119,(124,125)))),96)),(((72,73),74),((83,(122,127)),((116,117),120)))))),63)),((48,49),((50,136),140)))),(28,29)),(((3,4),((55,143),141)),((((((5,(21,22)),((((11,12),((16,18),39)),(24,25)),23)),(8,9)),(51,53)),(52,54)),((6,7),((((((((13,14),32),(33,34)),(45,46)),(((19,20),(((26,44),35),27)),(42,43))),(40,41)),((36,37),38)),(30,31)))))),(((57,58),((((102,134),(123,139)),118),142)),137)),(((15,17),144),56)),(2,59)),60);
 059: 1 -16302.73828 -16290.25512 (0,(((((((1,91),((10,((47,((61,62),(((((((((64,107),(111,115)),114),(((105,106),(128,129)),(112,113))),110),(((((67,(68,80)),((69,101),(130,131))),((92,94),(93,95))),84),(78,79))),((76,138),((89,90),135))),((((((((65,66),(70,(((87,88),126),(132,133)))),(108,109)),75),85),86),(97,98)),(((71,(77,(103,104))),82),((81,100),((99,121),(119,(124,125))))))),((((((72,73),122),127),(83,((116,117),120))),74),96)))),63)),((48,49),((50,136),140)))),((6,7),(((((((((((13,14),32),(33,34)),(45,46)),(42,43)),(40,41)),(19,20)),(((26,44),27),35)),((36,37),38)),(30,31)),((15,144),17)))),(52,54)),(((3,4),(((56,137),(57,58)),((((102,134),(123,139)),118),142))),(((((5,(21,22)),((((11,12),((16,18),39)),(24,25)),23)),(8,9)),(51,53)),((55,143),141)))),(28,29)),(2,59)),60);
 060: 1 -16210.75977 -16269.54758 (0,((((((1,91),((10,((47,((61,62),((((((((64,107),(111,115)),114),110),(((105,106),(128,129)),(112,113))),(((((((65,66),(70,(((87,88),126),(132,133)))),((75,(85,86)),(108,109))),(97,98)),((71,(77,(103,104))),82)),((81,100),((99,121),(119,(124,125))))),((((((67,(68,80)),((69,(130,131)),101)),84),((92,94),(93,95))),(78,79)),((76,138),((89,90),135))))),(((72,73),(((83,127),122),((116,117),120))),74)),96))),63)),((48,49),((50,136),140)))),(((56,137),(57,58)),((((102,134),(123,139)),118),142))),(((3,4),((((((5,(21,22)),((((11,12),((16,18),39)),(24,25)),23)),(8,9)),(51,53)),(52,54)),((6,7),((55,143),141)))),(((((((((((13,14),32),(33,34)),(45,46)),(42,43)),(19,20)),(((26,44),27),35)),(40,41)),((36,37),38)),(30,31)),((15,17),144)))),(28,29)),(2,59)),60);
 061: 1 -16394.23047 -16266.06491 (0,((((((1,91),((10,((47,((61,62),((((((((((64,107),(111,115)),114),(((105,106),(128,129)),(112,113))),110),((81,100),((99,121),(119,(124,125))))),((71,(77,(103,104))),82)),(((((65,66),(70,(((87,88),126),(132,133)))),((75,(85,86)),(108,109))),(97,98)),((((((67,(68,80)),((69,101),(130,131))),84),((92,94),(93,95))),(78,79)),((76,138),((89,90),135))))),(((((72,73),122),127),(83,((116,117),120))),74)),96))),63)),((48,49),((50,136),140)))),(((((((((((13,14),32),(33,34)),(45,46)),(42,43)),(19,20)),(((26,44),27),35)),(40,41)),((36,37),38)),(30,31)),((15,17),144))),(((3,4),(((((((5,(((11,12),((16,18),39)),(24,25))),(21,22)),23),(8,9)),(51,53)),((6,7),(52,54))),((55,143),141))),(((56,137),(57,58)),((((102,134),(123,139)),118),142)))),(28,29)),(2,59)),60);
 062: 1 -15692.77539 -16269.17071 (0,((((((1,91),((10,(47,((61,62),((((((((64,107),(111,115)),114),(((105,106),(128,129)),(112,113))),110),(((((((65,66),(70,(((87,88),126),(132,133)))),((75,(85,86)),(108,109))),(97,98)),((71,(77,(103,104))),82)),((81,100),((99,121),(119,(124,125))))),((((((67,(68,80)),((69,(130,131)),101)),84),((92,94),(93,95))),(78,79)),((76,138),((89,90),135))))),(((((72,73),122),127),(83,((116,117),120))),74)),96)))),(((48,49),63),((50,136),140)))),(28,29)),(((((((((((13,14),32),(33,34)),(45,46)),(42,43)),(19,20)),(((26,44),27),35)),(40,41)),((36,37),38)),(30,31)),((15,17),144))),((((3,4),137),((((((5,(21,22)),((((11,12),((16,18),39)),(24,25)),23)),(8,9)),(51,53)),((6,7),(52,54))),((55,143),141))),(56,((57,58),((((102,134),(123,139)),118),142))))),(2,59)),60);
 063: 1 -15857.49805 -16273.33016 (0,((((((((1,91),10),((48,49),((50,136),140))),(((47,96),((61,62),(((((((((64,107),(111,115)),114),(((105,106),(128,129)),(112,113))),110),(((((67,(68,80)),((69,101),(130,131))),84),((92,94),(93,95))),(78,79))),((76,138),((89,90),135))),((((((65,66),(70,(((87,88),126),(132,133)))),((75,(85,86)),(108,109))),(97,98)),((71,(77,(103,104))),82)),((81,100),((99,121),(119,(124,125)))))),((((72,73),122),((83,((116,117),120)),127)),74)))),63)),(28,29)),((15,17),144)),(((3,4),((((((5,(21,22)),((((11,12),((16,18),39)),(24,25)),23)),(8,9)),(51,53)),(((6,7),((((((((((13,14),32),(33,34)),(45,46)),(42,43)),(19,20)),(((26,44),27),35)),(40,41)),((36,37),38)),(30,31))),(52,54))),((55,143),141))),((56,137),((57,58),((((102,134),(123,139)),118),142))))),(2,59)),60);
 064: 2 -15494.16211 -16261.96002 (0,((((((1,91),((10,((47,((61,62),(((((((64,107),(111,115)),114),(((105,106),(128,129)),(112,113))),110),(((((((65,66),(70,(((87,88),126),(132,133)))),((75,(85,86)),(108,109))),(97,98)),((71,(77,(103,104))),82)),((81,100),((99,121),(119,(124,125))))),((((((67,(68,80)),((69,101),(130,131))),84),((92,94),(93,95))),(78,79)),((76,138),((89,90),135))))),((((72,73),((83,((116,117),120)),(122,127))),74),96)))),63)),((48,49),((50,136),140)))),(((((((((((13,14),32),(33,34)),(45,46)),(42,43)),(19,20)),(((26,44),27),35)),(40,41)),((36,37),38)),(30,31)),((15,17),144))),((((3,4),137),((((((5,(21,22)),((((11,12),((16,18),39)),(24,25)),23)),(8,9)),(51,53)),((6,7),(52,54))),((55,143),141))),((56,(57,58)),((((102,134),(123,139)),118),142)))),(28,29)),(2,59)),60);
 065: 2 -16302.19727 -16286.66241 (0,((((((((1,91),((10,((47,((61,62),(((((((64,107),(111,115)),114),(((105,106),(128,129)),(112,113))),110),(((((((65,66),(70,(((87,88),126),(132,133)))),((75,(85,86)),(108,109))),(97,98)),((71,(77,(103,104))),((81,100),((99,121),(119,(124,125)))))),(((((((67,(68,80)),((69,101),(130,131))),84),((92,94),(93,95))),(78,79)),((76,138),((89,90),135))),(((((72,73),74),((116,117),120)),122),(83,127)))),82)),96))),63)),((48,49),((50,136),140)))),((((102,134),(123,139)),118),142)),137),((3,4),(((((((5,23),((((11,12),((16,18),39)),(24,25)),(21,22))),(8,9)),(51,53)),((6,7),((((((((13,14),32),((33,34),(45,46))),(42,43)),((19,20),(((26,44),27),35))),(40,41)),((36,37),38)),(30,31)))),(52,54)),((55,143),141)))),((((15,17),144),56),(57,58))),(28,29)),(2,59)),60);
 066: 1 -16911.3125 -16285.39904 (0,((((((1,91),(10,((47,((61,62),((((((((((((64,107),(111,115)),114),(((105,106),(128,129)),(112,113))),110),((81,100),((99,121),(119,(124,125))))),((71,(77,(103,104))),82)),((76,138),((89,90),135))),(((((67,(68,80)),((69,101),(130,131))),84),((92,94),(93,95))),(78,79))),((((((72,73),74),((116,117),120)),83),122),127)),((((65,66),(70,(((87,88),126),(132,133)))),((75,(85,86)),(108,109))),(97,98))),96))),63))),((48,49),((50,136),140))),(28,29)),(((((3,4),137),((((((((5,(21,22)),(((11,12),((16,18),39)),(24,25))),23),(8,9)),(51,53)),((6,7),(((((((((13,14),32),(33,34)),(45,46)),(42,43)),(40,41)),(((19,20),((26,44),27)),35)),((36,37),38)),(30,31)))),(52,54)),((55,143),141))),(((15,17),144),56)),((57,58),((((102,134),(123,139)),118),142)))),(2,59)),60);
 067: 1 -16595.83984 -16271.53032 (0,((((((1,91),((10,((47,((61,62),((((((((((64,107),(111,115)),114),(((105,106),(128,129)),(112,113))),110),((81,100),((99,121),(119,(124,125))))),((((((67,(68,80)),((69,(130,131)),101)),84),((92,94),(93,95))),(78,79)),((76,138),((89,90),135)))),(((((65,66),(70,(((87,88),126),(132,133)))),((75,(85,86)),(108,109))),(97,98)),((71,(77,(103,104))),82))),((((72,73),(122,127)),(83,((116,117),120))),74)),96))),63)),((48,49),((50,136),140)))),((15,17),144)),(28,29)),(((3,4),(((((((5,(21,22)),((((11,12),((16,18),39)),(24,25)),23)),(8,9)),(51,53)),((6,7),((((((((13,14),32),(33,34)),(45,46)),(((19,20),(((26,44),35),27)),(42,43))),(40,41)),((36,37),38)),(30,31)))),(52,54)),((55,143),141))),(((56,137),(57,58)),((((102,134),(123,139)),118),142)))),(2,59)),60);
 068: 1 -16423.07227 -16268.99291 (0,(((((((1,91),((10,(48,49)),((47,((61,62),((((((((64,107),(111,115)),114),(((105,106),(128,129)),(112,113))),110),(((((((65,66),(70,(((87,88),126),(132,133)))),((75,(85,86)),(108,109))),(97,98)),((71,(77,(103,104))),82)),((81,100),((99,121),(119,(124,125))))),((((((67,(68,80)),((69,(130,131)),84)),101),((92,94),(93,95))),(78,79)),((76,138),((89,90),135))))),96),((((((72,73),122),127),83),((116,117),120)),74)))),63))),((50,136),140)),(((((((((((13,14),32),(33,34)),(45,46)),(42,43)),(19,20)),(((26,44),27),35)),(40,41)),((36,37),38)),(30,31)),((15,17),144))),(((3,4),((((((5,(21,22)),((((11,12),((16,18),39)),(24,25)),23)),(8,9)),(51,53)),((6,7),(52,54))),((55,143),141))),(((56,137),(57,58)),((((102,134),(123,139)),118),142)))),(28,29)),(2,59)),60);
 069: 1 -15061.27441 -16266.6527 (0,((((((1,91),(((10,(47,((61,62),((((((64,107),(111,115)),114),(((105,106),(128,129)),(112,113))),110),((((((((65,66),(70,(((87,88),126),(132,133)))),((75,(85,86)),(108,109))),(97,98)),((71,(77,(103,104))),82)),(((((((67,(68,80)),((69,(130,131)),101)),84),((92,94),(93,95))),(78,79)),((76,138),((89,90),135))),((81,100),((99,121),(119,(124,125)))))),(((((72,73),122),127),(83,((116,117),120))),74)),96))))),63),((48,49),((50,136),140)))),((15,17),144)),(28,29)),(((3,4),((((((5,(21,22)),((((11,12),((16,18),39)),(24,25)),23)),(8,9)),(51,53)),(((6,7),((((((((13,14),32),(33,34)),(45,46)),(((19,20),(((26,44),35),27)),(42,43))),(40,41)),((36,37),38)),(30,31))),(52,54))),((55,143),141))),(((56,137),(57,58)),((((102,134),(123,139)),118),142)))),(2,59)),60);
 070: 1 -16371.62012 -16287.33471 (0,(((((1,91),((10,((47,((61,62),((((((((((64,107),(111,115)),114),(((105,106),(128,129)),(112,113))),110),((81,100),((99,121),(119,(124,125))))),((((((67,(68,80)),((69,101),(130,131))),84),((92,94),(93,95))),(78,79)),((76,138),((89,90),135)))),(((((65,66),(70,(((87,88),126),(132,133)))),(75,((85,(108,109)),86))),(97,98)),((71,(77,(103,104))),82))),(((((72,73),122),(83,127)),((116,117),120)),74)),96))),63)),((48,49),((50,136),140)))),(28,29)),(((3,4),(((((((5,(21,22)),((((11,12),((16,18),39)),(24,25)),23)),(8,9)),(51,53)),((6,7),((((((((13,14),32),(33,34)),(45,46)),(((19,20),(((26,44),35),27)),(42,43))),((36,37),38)),(40,41)),(30,31)))),(52,54)),((55,143),141))),((((15,17),144),((56,(57,58)),137)),((((102,134),(123,139)),118),142)))),(2,59)),60);
 071: 1 -16396.26172 -16268.37803 (0,((((((1,91),((10,((47,((61,62),(((((((64,107),(111,115)),114),(((105,106),(128,129)),(112,113))),110),(((((((65,66),(70,(((87,88),126),(132,133)))),((75,(85,86)),(108,109))),(97,98)),((71,(77,(103,104))),82)),((81,100),((99,121),(119,(124,125))))),((((((67,(68,80)),((69,84),(130,131))),101),((92,94),(93,95))),(78,79)),((76,138),((89,90),135))))),(((((72,73),122),((83,((116,117),120)),127)),74),96)))),63)),((48,49),((50,136),140)))),((15,17),144)),(28,29)),(((3,4),(((((((5,(21,22)),((((11,12),((16,18),39)),(24,25)),23)),(8,9)),(51,53)),((6,7),((((((((((13,14),32),(33,34)),(45,46)),(42,43)),(19,20)),(((26,44),27),35)),(40,41)),((36,37),38)),(30,31)))),(52,54)),((55,143),141))),(((56,137),(57,58)),((((102,134),(123,139)),118),142)))),(2,59)),60);
 072: 2 -16198.76562 -16293.38471 (0,((((((1,91),(10,((47,((61,62),((((((((((((64,107),(111,115)),114),(((105,106),(128,129)),(112,113))),110),((81,100),((99,121),(119,(124,125))))),(71,(77,(103,104)))),82),((76,138),((89,90),135))),(((((67,(68,80)),((69,101),(130,131))),84),((92,94),(93,95))),(78,79))),((((((72,73),74),((116,117),120)),83),122),127)),(((((65,66),(70,(((87,88),126),(132,133)))),((75,(85,86)),(108,109))),(97,98)),96)))),63))),((48,49),((50,136),140))),(28,29)),(((((3,4),137),((((((((5,(21,22)),(((11,12),((16,18),39)),(24,25))),23),(8,9)),(51,53)),((6,7),(((((((((13,14),32),(33,34)),(45,46)),(42,43)),(40,41)),(((19,20),((26,44),27)),35)),((36,37),38)),(30,31)))),(52,54)),((55,143),141))),(((15,17),144),56)),((57,58),((((102,134),(123,139)),118),142)))),(2,59)),60);
 073: 1 -16318.16016 -16285.58332 (0,((((((((1,91),((10,((47,((61,62),(((((((64,107),(111,115)),114),(((105,106),(128,129)),(112,113))),110),(((((((65,66),(70,(((87,88),126),(132,133)))),((75,(85,86)),(108,109))),(97,98)),((71,(77,(103,104))),((81,100),((99,121),(119,(124,125)))))),(((((((67,(68,80)),((69,101),(130,131))),84),((92,94),(93,95))),(78,79)),((76,138),((89,90),135))),((((((72,73),74),((116,117),120)),122),83),127))),82)),96))),63)),((48,49),((50,136),140)))),((((102,134),(123,139)),118),142)),137),((3,4),(((((((5,23),((((11,12),((16,18),39)),(24,25)),(21,22))),(8,9)),(51,53)),((6,7),(((((((13,14),32),((33,34),(45,46))),(((19,20),(((26,44),27),35)),(42,43))),(40,41)),((36,37),38)),(30,31)))),(52,54)),((55,143),141)))),((((15,17),144),56),(57,58))),(28,29)),(2,59)),60);
 074: 1 -16019.74805 -16280.64522 (0,(((((1,91),(28,29)),((10,((47,((61,62),(((((((64,107),(111,115)),114),(((105,106),(128,129)),(112,113))),110),(((((((65,66),(70,(((87,88),126),(132,133)))),((75,(85,86)),(108,109))),(97,98)),((71,(77,(103,104))),82)),((81,100),((99,121),(119,(124,125))))),((((((67,(68,80)),((69,101),(130,131))),((92,94),(93,95))),84),(78,79)),((76,138),((89,90),135))))),((((((72,73),122),127),(83,((116,117),120))),74),96)))),63)),((48,49),((50,136),140)))),((((3,4),(((((((5,(21,22)),((((11,12),((16,18),39)),(24,25)),23)),(8,9)),(51,53)),(52,54)),((6,7),(((((((((13,14),32),(33,34)),(45,46)),((19,20),(42,43))),((26,(27,44)),35)),(40,41)),((36,38),37)),(30,31)))),((55,143),141))),(((56,137),(57,58)),((((102,134),(123,139)),118),142))),((15,17),144))),(2,59)),60);
 075: 1 -14604.64648 -16278.47016 (0,((((((1,91),((10,((47,((61,62),((((((((64,107),(111,115)),114),(((105,106),(128,129)),(112,113))),110),((((((65,66),(70,(((87,88),126),(132,133)))),((75,(85,86)),(108,109))),(97,98)),((71,(77,(103,104))),82)),((81,100),((99,121),(119,(124,125)))))),((((((67,(68,80)),((69,(130,131)),84)),101),((92,94),(93,95))),(78,79)),((((((72,73),122),127),(83,((116,117),120))),74),96))),((76,138),((89,90),135))))),63)),((48,49),((50,136),140)))),(((((((((((13,14),32),(33,34)),(45,46)),(42,43)),(19,20)),(((26,44),27),35)),(40,41)),((36,37),38)),(30,31)),((15,17),144))),(((3,4),(((((((5,(21,22)),(((11,12),((16,18),39)),(24,25))),23),(8,9)),(51,53)),(52,54)),(((6,7),(55,143)),141))),(((56,137),(57,58)),((((102,134),(123,139)),118),142)))),(28,29)),(2,59)),60);
 076: 1 -16149.89453 -16268.70708 (0,((((((1,91),((10,((47,((61,62),((((((((64,107),(111,115)),114),(((105,106),(128,129)),(112,113))),110),(((((((65,66),(70,(((87,88),126),(132,133)))),((75,(85,86)),(108,109))),(97,98)),((71,(77,(103,104))),82)),((81,100),((99,121),(119,(124,125))))),((((((67,(68,80)),((69,(130,131)),101)),84),((92,94),(93,95))),(78,79)),((76,138),((89,90),135))))),(((((72,73),122),127),(83,((116,117),120))),74)),96))),63)),((48,49),((50,136),140)))),(((((((((((13,14),32),(33,34)),(45,46)),(42,43)),(19,20)),(((26,44),27),35)),(40,41)),((36,37),38)),(30,31)),((15,17),144))),((((3,4),((((((5,(21,22)),(((11,12),((16,18),39)),(24,25))),23),(8,9)),(51,53)),(((6,7),(55,143)),(52,54)))),141),(((56,137),(57,58)),((((102,134),(123,139)),118),142)))),(28,29)),(2,59)),60);
 077: 1 -14942.41016 -16275.32893 (0,(((((((1,91),(6,7)),(28,29)),((10,((47,((61,62),((((((((((((64,107),(111,115)),114),(((105,106),(128,129)),(112,113))),110),82),(71,(77,(103,104)))),((81,100),((99,121),(119,(124,125))))),((((((67,(68,80)),((69,(130,131)),84)),101),((92,94),(93,95))),(78,79)),((76,138),((89,90),135)))),((((65,66),(70,(((87,88),126),(132,133)))),((75,(85,86)),(108,109))),(97,98))),((((72,73),122),((74,83),((116,117),120))),127)),96))),63)),((48,49),((50,136),140)))),(((((((((13,14),32),(33,34)),(45,46)),(((19,20),(((26,44),35),27)),(42,43))),(40,41)),((36,37),38)),(30,31)),((15,17),144))),(((3,4),(((56,(57,58)),137),((((102,134),(123,139)),118),142))),((((((5,(21,22)),((((11,12),((16,18),39)),(24,25)),23)),(8,9)),(51,53)),(52,54)),((55,143),141)))),(2,59)),60);
 078: 1 -15366.79688 -16270.43685 (0,((((((1,91),(10,((47,((61,62),(((((((64,107),(111,115)),114),(((105,106),(128,129)),(112,113))),110),96),(((((((65,66),(70,(((87,88),126),(132,133)))),((75,(85,86)),(108,109))),(97,98)),((71,(77,(103,104))),82)),(((((((67,(68,80)),((69,101),(130,131))),84),((92,94),(93,95))),(78,79)),((76,138),((89,90),135))),((81,100),((99,121),(119,(124,125)))))),(((((72,73),74),122),(83,((116,117),120))),127))))),63))),((48,49),((50,136),140))),(28,29)),(((((3,4),137),((((((((5,(21,22)),(((11,12),((16,18),39)),(24,25))),23),(8,9)),(51,53)),((6,7),(((((((((13,14),32),(33,34)),(45,46)),((19,20),(42,43))),(40,41)),(((26,44),27),35)),((36,37),38)),(30,31)))),(52,54)),((55,143),141))),((((102,134),(123,139)),118),142)),((((15,17),144),56),(57,58)))),(2,59)),60);
 079: 1 -17008.93945 -16267.64203 (0,((((((1,91),((10,(((47,96),((61,62),(((((((64,107),(111,115)),114),(((105,106),(128,129)),(112,113))),110),(((((((65,66),(70,(((87,88),126),(132,133)))),((75,(85,86)),(108,109))),(97,98)),((71,(77,(103,104))),82)),((81,100),((99,121),(119,(124,125))))),((((((67,(68,80)),((69,101),(130,131))),84),((92,94),(93,95))),(78,79)),((76,138),((89,90),135))))),((((((72,73),74),((116,117),120)),83),122),127)))),63)),((48,49),((50,136),140)))),((15,17),144)),(((3,4),(((((((5,(21,22)),((((11,12),((16,18),39)),(24,25)),23)),(51,53)),(8,9)),((6,7),((((((((((13,14),32),(33,34)),(45,46)),(42,43)),(19,20)),(((26,44),27),35)),(40,41)),((36,37),38)),(30,31)))),(52,54)),((55,143),141))),(((56,137),(57,58)),((((102,134),(123,139)),118),142)))),(28,29)),(2,59)),60);
 080: 1 -15029.3877 -16268.3461 (0,((((((1,91),((10,((47,((61,62),((((((((((64,107),(111,115)),114),(((105,106),(128,129)),(112,113))),110),((81,100),((99,121),(119,(124,125))))),((((((67,(68,80)),((69,(130,131)),84)),101),((92,94),(93,95))),(78,79)),((76,138),((89,90),135)))),(((((65,66),(70,(((87,88),126),(132,133)))),((75,(85,86)),(108,109))),(97,98)),((71,(77,(103,104))),82))),((((((72,73),122),127),((116,117),120)),83),74)),96))),63)),((48,49),((50,136),140)))),(((((((((((13,14),32),(33,34)),(45,46)),(42,43)),(19,20)),(((26,44),27),35)),(40,41)),((36,37),38)),(30,31)),((15,17),144))),(((3,4),((((((5,(21,22)),((((11,12),((16,18),39)),(24,25)),23)),(8,9)),(51,53)),(52,54)),(((6,7),(55,143)),141))),(((56,137),(57,58)),((((102,134),(123,139)),118),142)))),(28,29)),(2,59)),60);
 081: 1 -15674.96777 -16271.15348 (0,(((((((1,91),(6,7)),(28,29)),((10,((47,((61,62),((((((((((((64,107),(111,115)),114),(((105,106),(128,129)),(112,113))),110),82),(71,(77,(103,104)))),((81,100),((99,121),(119,(124,125))))),((((((67,(68,80)),((69,(130,131)),84)),101),((92,94),(93,95))),(78,79)),((76,138),((89,90),135)))),((((65,66),(70,(((87,88),126),(132,133)))),((75,(85,86)),(108,109))),(97,98))),((((72,73),122),(74,(83,((116,117),120)))),127)),96))),63)),((48,49),((50,136),140)))),(((((((((13,14),32),(33,34)),(45,46)),(((19,20),(((26,44),35),27)),(42,43))),(40,41)),((36,37),38)),(30,31)),((15,17),144))),(((3,4),((((((5,(21,22)),((((11,12),((16,18),39)),(24,25)),23)),(8,9)),(51,53)),(52,54)),((55,143),141))),(((56,137),(57,58)),((((102,134),(123,139)),118),142)))),(2,59)),60);
 082: 1 -16607.9375 -16260.02896 (0,(((((1,91),((10,((47,((61,62),((((((((64,107),(111,115)),114),(((105,106),(128,129)),(112,113))),110),(((((((65,66),(70,(((87,88),126),(132,133)))),((75,(85,86)),(108,109))),(97,98)),((71,(77,(103,104))),82)),((81,100),((99,121),(119,(124,125))))),((((((67,(68,80)),((69,(130,131)),101)),84),((92,94),(93,95))),(78,79)),((76,138),((89,90),135))))),(((((72,73),122),127),(83,((116,117),120))),74)),96))),63)),((48,49),((50,136),140)))),((((3,4),((55,143),141)),((((((5,(21,22)),(((11,12),((16,18),39)),(24,25))),23),(8,9)),(51,53)),((6,7),((28,29),(52,54))))),(((((((((((13,14),32),(33,34)),(45,46)),(42,43)),(19,20)),(((26,44),27),35)),(40,41)),((36,37),38)),(30,31)),((15,17),144)))),(((56,137),(57,58)),((((102,134),(123,139)),118),142))),(2,59)),60);
 083: 1 -16587.56641 -16283.34787 (0,((((((1,91),((10,((47,((61,62),((((((((64,107),(111,115)),114),(((105,106),(128,129)),(112,113))),110),((((((((65,66),(70,(((87,88),126),(132,133)))),((75,(85,86)),(108,109))),(97,98)),((71,(77,(103,104))),82)),((81,100),((99,121),(119,(124,125))))),(((((67,(68,80)),((69,101),(130,131))),((92,94),(93,95))),84),(78,79))),((76,138),((89,90),135)))),((((72,73),122),(74,(83,((116,117),120)))),127)),96))),63)),((48,49),((50,136),140)))),((((((((((13,14),32),(33,34)),(45,46)),(42,43)),(19,20)),(((26,44),27),35)),(40,41)),((36,37),38)),(30,31))),(((15,17),144),(28,29))),(((3,4),(((((((5,(21,22)),((((11,12),(16,18)),39),(24,25))),23),(51,53)),(8,9)),(52,54)),(((6,7),(55,143)),141))),(((56,137),(57,58)),((((102,134),(123,139)),118),142)))),(2,59)),60);
 084: 1 -17245.77539 -16263.83961 (0,(((((1,91),((10,((47,((61,62),(((((((((64,107),(111,115)),114),110),(((105,106),(128,129)),(112,113))),((81,100),((99,121),(119,(124,125))))),((((((67,(68,80)),((69,101),(130,131))),84),((92,94),(93,95))),(78,79)),((76,138),((89,90),135)))),(((((65,66),(70,(((87,88),126),(132,133)))),((75,(85,86)),(108,109))),(97,98)),((71,(77,(103,104))),82))),(((((72,73),122),((83,((116,117),120)),127)),74),96)))),63)),((48,49),((50,136),140)))),((((3,4),((55,143),141)),(((((5,(21,22)),((((11,12),((16,18),39)),(24,25)),23)),(8,9)),(51,53)),((6,7),((28,29),(52,54))))),(((((((((((13,14),32),(33,34)),(45,46)),(42,43)),(19,20)),(((26,44),27),35)),(40,41)),((36,37),38)),(30,31)),((15,17),144)))),(((56,137),(57,58)),((((102,134),(123,139)),118),142))),(2,59)),60);
 085: 1 -15860.5791 -16280.82095 (0,(((((((1,91),(10,((47,((61,62),(((((((((((64,107),(111,115)),114),(((105,106),(128,129)),(112,113))),110),(((65,66),(70,(((87,88),126),(132,133)))),((75,(85,86)),(108,109)))),(82,(97,98))),((71,(77,(103,104))),((81,100),((99,121),(119,(124,125)))))),((((((67,(68,80)),((69,101),(130,131))),84),((92,94),(93,95))),(78,79)),((76,138),((89,90),135)))),(((((72,73),122),127),(83,((116,117),120))),74)),96))),63))),((48,49),((50,136),140))),(28,29)),((15,17),144)),(((3,4),(((((((5,((((11,12),((16,18),39)),(24,25)),(21,22))),23),(8,9)),(51,53)),(52,54)),((6,7),((((((((((13,14),32),(33,34)),(45,46)),(42,43)),(19,20)),(((26,44),27),35)),(40,41)),((36,37),38)),(30,31)))),((55,143),141))),(((56,137),(57,58)),((((102,134),(123,139)),118),142)))),(2,59)),60);
 086: 2 -15477.36816 -16264.85235 (0,((((((1,91),((10,(47,((61,62),((((((((64,107),(111,115)),114),(((105,106),(128,129)),(112,113))),110),(((((((65,66),(70,(((87,88),126),(132,133)))),((75,(85,86)),(108,109))),(97,98)),((71,(77,(103,104))),82)),((81,100),((99,121),(119,(124,125))))),((((((67,(68,80)),((69,(130,131)),101)),84),((92,94),(93,95))),(78,79)),((76,138),((89,90),135))))),((((((72,73),122),127),83),((116,117),120)),74)),96)))),(((48,49),63),((50,136),140)))),(28,29)),(((((((((((13,14),32),(33,34)),(45,46)),(42,43)),(19,20)),(((26,44),27),35)),(40,41)),((36,37),38)),(30,31)),((15,17),144))),((((3,4),137),((((((5,(21,22)),((((11,12),((16,18),39)),(24,25)),23)),(8,9)),(51,53)),((6,7),(52,54))),((55,143),141))),((56,(57,58)),((((102,134),(123,139)),118),142)))),(2,59)),60);
 087: 1 -15872.8584 -16303.45072 (0,(((((((1,91),(6,7)),((10,((47,((61,62),((((((((((64,107),(111,115)),114),(((105,106),(128,129)),(112,113))),110),(((71,(77,(103,104))),82),((81,100),((99,121),(119,(124,125)))))),((((((67,(68,80)),((69,101),(130,131))),84),((92,94),(93,95))),(78,79)),((76,138),((89,90),135)))),((((65,66),(70,(((87,88),(132,133)),126))),((75,(85,86)),(108,109))),(97,98))),((((((72,73),((116,117),120)),74),83),122),127)),96))),63)),(((48,49),140),(50,136)))),(((((((((((13,14),32),((33,34),(45,46))),(42,43)),(19,20)),(((26,44),27),35)),(40,41)),((36,37),38)),(30,31)),((15,17),144)),(((55,143),141),56))),(((3,4),137),(((((5,23),((((11,12),((16,18),39)),(24,25)),(21,22))),(8,9)),(51,53)),((28,29),(52,54))))),((57,58),((((102,134),(123,139)),118),142))),(2,59)),60);
 088: 1 -16396.27148 -16260.63847 (0,((((((1,91),((10,((47,((61,62),(((((((64,107),(111,115)),114),(((105,106),(128,129)),(112,113))),110),96),((((((((65,66),(70,(((87,88),126),(132,133)))),((75,(85,86)),(108,109))),(97,98)),((71,(77,(103,104))),82)),((81,100),((99,121),(119,(124,125))))),((((((67,(68,80)),((69,101),(130,131))),84),((92,94),(93,95))),(78,79)),((76,138),((89,90),135)))),((((72,73),122),((74,83),((116,117),120))),127))))),63)),((48,49),((50,136),140)))),((15,17),144)),(28,29)),(((3,4),(((((((5,(21,22)),((((11,12),((16,18),39)),(24,25)),23)),(8,9)),(51,53)),((6,7),((((((((((13,14),32),(33,34)),(45,46)),(42,43)),(19,20)),(((26,44),27),35)),(40,41)),((36,37),38)),(30,31)))),(52,54)),((55,143),141))),(((56,137),(57,58)),((((102,134),(123,139)),118),142)))),(2,59)),60);
 089: 4 -15731.7998 -16277.45863 (0,(((((1,91),((10,((47,((61,62),((((((((((64,107),(111,115)),114),(((105,106),(128,129)),(112,113))),110),((81,100),((99,121),(119,(124,125))))),((((((67,(68,80)),((69,101),(130,131))),84),((92,94),(93,95))),(78,79)),((76,138),((89,90),135)))),(((((65,66),(70,(((87,88),126),(132,133)))),(75,((85,(108,109)),86))),(97,98)),((71,(77,(103,104))),82))),((((((72,73),122),127),((116,117),120)),83),74)),96))),63)),((48,49),((50,136),140)))),(28,29)),(((3,4),(((((((5,(21,22)),((((11,12),((16,18),39)),(24,25)),23)),(8,9)),(51,53)),((6,7),((((((((13,14),32),(33,34)),(45,46)),(((19,20),(((26,44),35),27)),(42,43))),(40,41)),((36,37),38)),(30,31)))),(52,54)),((55,143),141))),((((15,17),144),((56,(57,58)),137)),((((102,134),(123,139)),118),142)))),(2,59)),60);
 090: 1 -15666.66602 -16281.18905 (0,((((((((1,91),((10,((47,((61,62),(((((((64,107),(111,115)),114),(((105,106),(128,129)),(112,113))),110),(((((((65,66),(70,(((87,88),126),(132,133)))),((75,(85,86)),(108,109))),(97,98)),((71,(77,(103,104))),((81,100),((99,121),(119,(124,125)))))),(((((((67,(68,80)),((69,101),(130,131))),84),((92,94),(93,95))),(78,79)),((76,138),((89,90),135))),((((((72,73),74),((116,117),120)),83),122),127))),82)),96))),63)),((48,49),((50,136),140)))),((((102,134),(123,139)),118),142)),137),((3,4),(((((((5,23),((((11,12),((16,18),39)),(24,25)),(21,22))),(8,9)),(51,53)),((6,7),(((((((((((13,14),32),(33,34)),(45,46)),(42,43)),(19,20)),27),((26,44),35)),(40,41)),((36,37),38)),(30,31)))),(52,54)),((55,143),141)))),((((15,17),144),56),(57,58))),(28,29)),(2,59)),60);
 091: 1 -15764.69141 -16272.5948 (0,((((((1,91),((10,((47,((61,62),(((((((64,107),(111,115)),114),(((105,106),(128,129)),(112,113))),110),(((((((65,66),(70,(((87,88),126),(132,133)))),((75,(85,86)),(108,109))),(97,98)),((71,(77,(103,104))),82)),((81,100),((99,121),(119,(124,125))))),((((((67,(68,80)),84),(69,(130,131))),(((92,94),(93,95)),101)),(78,79)),((76,138),((89,90),135))))),((((((72,73),122),127),(83,((116,117),120))),74),96)))),63)),((48,49),((50,136),140)))),((15,17),144)),(28,29)),(((3,4),(((((((5,(21,22)),((((11,12),((16,18),39)),(24,25)),23)),(8,9)),(51,53)),((6,7),((((((((((13,14),32),(33,34)),(45,46)),(42,43)),(19,20)),(((26,44),27),35)),(40,41)),((36,37),38)),(30,31)))),(52,54)),((55,143),141))),(((56,137),(57,58)),((((102,134),(123,139)),118),142)))),(2,59)),60);
 092: 1 -15687.14258 -16298.11558 (0,((((((((((1,91),(10,((47,((61,62),((((((((((64,107),(111,115)),114),(((105,106),(128,129)),(112,113))),110),(((71,(77,(103,104))),82),((81,100),((99,121),(119,(124,125)))))),((((((67,(68,80)),((69,101),(130,131))),84),((92,94),(93,95))),(78,79)),((76,138),((89,90),135)))),(((((65,66),70),(((87,88),126),(132,133))),((75,(85,86)),(108,109))),(97,98))),(((((72,73),122),74),(83,((116,117),120))),127)),96))),63))),((48,49),((50,136),140))),((6,7),(((((((((13,14),32),(33,34)),(45,46)),(42,43)),(40,41)),(((19,20),((26,44),27)),35)),((36,37),38)),(30,31)))),(((((5,23),((((11,12),((16,18),39)),(24,25)),(21,22))),(8,9)),(51,53)),((28,29),(52,54)))),((55,143),141)),((3,4),137)),(((15,17),144),56)),((57,58),((((102,134),(123,139)),118),142))),(2,59)),60);
 093: 1 -15803.9375 -16283.79449 (0,(((((((((1,91),10),(((48,49),140),(50,136))),((47,((61,62),(((((((((((64,107),(111,115)),114),(((105,106),(128,129)),(112,113))),110),82),(71,(77,(103,104)))),((((65,66),(70,(((87,88),126),(132,133)))),((75,(85,86)),(108,109))),(97,98))),((((((67,(68,80)),((69,(130,131)),84)),101),((92,94),(93,95))),(78,79)),((76,138),((89,90),135)))),(((81,100),((99,121),(119,(124,125)))),96)),((((((72,73),74),((116,117),120)),83),122),127)))),63)),(28,29)),((((3,4),137),((55,143),141)),((((((5,(21,22)),((((11,12),((16,18),39)),(24,25)),23)),(8,9)),(51,53)),(52,54)),((6,7),((((((((13,14),32),(33,34)),(45,46)),(((19,20),(((26,44),35),27)),(42,43))),(40,41)),((36,37),38)),(30,31)))))),(((15,17),144),56)),((57,58),((((102,134),(123,139)),118),142))),(2,59)),60);
 094: 1 -16348.90039 -16269.42818 (0,((((((1,91),((10,((47,((61,62),(((((((64,107),(111,115)),114),(((105,106),(128,129)),(112,113))),110),96),(((((((65,66),(70,(((87,88),126),(132,133)))),((75,(85,86)),(108,109))),(97,98)),((71,(77,(103,104))),82)),(((((((67,(68,80)),((69,(130,131)),101)),84),((92,94),(93,95))),(78,79)),((76,138),((89,90),135))),((81,100),((99,121),(119,(124,125)))))),((((((72,73),74),((116,117),120)),122),83),127))))),63)),((48,49),((50,136),140)))),((15,17),144)),(((3,4),(((((((5,(21,22)),((((11,12),((16,18),39)),(24,25)),23)),(8,9)),(51,53)),((6,7),(52,54))),((((((((((13,14),32),(33,34)),(45,46)),(42,43)),(19,20)),(((26,44),27),35)),(40,41)),((36,37),38)),(30,31))),((55,143),141))),(((56,137),(57,58)),((((102,134),(123,139)),118),142)))),(28,29)),(2,59)),60);
 095: 1 -15544.83984 -16288.17098 (0,((((((((1,91),10),((((47,96),((((((((((64,107),(111,115)),114),(((105,106),(128,129)),(112,113))),110),((81,100),((99,121),(119,(124,125))))),((71,(77,(103,104))),82)),((((((67,(68,80)),((69,(130,131)),101)),84),((92,94),(93,95))),(78,79)),((76,138),((89,90),135)))),(((((65,66),(70,(((87,88),126),(132,133)))),(75,(85,86))),(108,109)),(97,98))),((((((72,73),74),((116,117),120)),83),122),127))),(61,62)),63)),((48,49),((50,136),140))),(28,29)),((15,17),144)),(((((3,4),137),((((((5,(21,22)),((((11,12),((16,18),39)),(24,25)),23)),(8,9)),(51,53)),(((6,7),(((((((((13,14),32),(33,34)),(45,46)),(42,43)),((19,20),(((26,44),35),27))),(40,41)),((36,37),38)),(30,31))),(52,54))),((55,143),141))),((((102,134),(123,139)),118),142)),(56,(57,58)))),(2,59)),60);
 096: 1 -16201.32812 -16273.90232 (0,(((((((1,91),(6,7)),(28,29)),(((((((((13,14),32),(33,34)),(45,46)),(((19,20),(((26,44),35),27)),(42,43))),(40,41)),((36,37),38)),(30,31)),((15,17),144))),((10,((47,((61,62),((((((((((((64,107),(111,115)),114),(((105,106),(128,129)),(112,113))),110),82),(71,(77,(103,104)))),((81,100),((99,121),(119,(124,125))))),((((((67,(68,80)),((69,(130,131)),84)),101),((92,94),(93,95))),(78,79)),((76,138),((89,90),135)))),((((65,66),(70,(((87,88),126),(132,133)))),((75,(85,86)),(108,109))),(97,98))),((((72,73),122),((74,83),((116,117),120))),127)),96))),63)),((48,49),((50,136),140)))),(((3,4),((((((5,(21,22)),((((11,12),((16,18),39)),(24,25)),23)),(8,9)),(51,53)),(52,54)),((55,143),141))),(((56,(57,58)),137),((((102,134),(123,139)),118),142)))),(2,59)),60);
 097: 1 -16526.26367 -16278.34283 (0,(((((((1,91),(10,((47,((61,62),(((((((64,107),(111,115)),114),(((105,106),(128,129)),(112,113))),110),96),(((((((65,66),(70,(((87,88),(132,133)),126))),((75,(85,86)),(108,109))),(97,98)),((71,(77,(103,104))),82)),(((((((67,(68,80)),((69,101),(130,131))),84),((92,94),(93,95))),(78,79)),((76,138),((89,90),135))),((((81,100),(119,(124,125))),99),121))),((((72,73),122),((83,((116,117),120)),127)),74))))),63))),((48,49),((50,136),140))),(28,29)),((15,17),144)),((((3,4),(((((((5,(21,22)),((((11,12),((16,18),39)),(24,25)),23)),(8,9)),(51,53)),((6,7),((((((((13,14),32),(33,34)),(45,46)),(((19,20),(((26,44),35),27)),(42,43))),(40,41)),((36,37),38)),(30,31)))),(52,54)),((55,143),141))),((((102,134),(123,139)),118),142)),((56,137),(57,58)))),(2,59)),60);
 098: 1 -16202.03125 -16271.37833 (0,((((((1,91),((10,(((47,96),((61,62),((((((64,107),(111,115)),114),(((105,106),(128,129)),(112,113))),110),((((((((65,66),(70,(((87,88),126),(132,133)))),(75,(85,86))),(108,109)),(97,98)),((71,(77,(103,104))),82)),(((((((67,(68,80)),((69,(130,131)),101)),84),((92,94),(93,95))),(78,79)),((76,138),((89,90),135))),((81,100),((99,121),(119,(124,125)))))),((((72,73),122),((83,((116,117),120)),127)),74))))),63)),((48,49),((50,136),140)))),(28,29)),(((((((((((13,14),32),(33,34)),(45,46)),(42,43)),(19,20)),(((26,44),27),35)),(40,41)),((36,37),38)),(30,31)),((15,17),144))),(((3,4),((((((5,(21,22)),((((11,12),((16,18),39)),(24,25)),23)),(8,9)),(51,53)),((6,7),(52,54))),((55,143),141))),(((56,137),(57,58)),((((102,134),(123,139)),118),142)))),(2,59)),60);
 099: 1 -16762.30859 -16270.79586 (0,(((((((1,91),((10,((47,((61,62),((((((((64,107),(111,115)),114),(((105,106),(128,129)),(112,113))),110),(((((((65,66),(70,(((87,88),126),(132,133)))),((75,(85,86)),(108,109))),(97,98)),((71,(77,(103,104))),((81,100),((99,121),(119,(124,125)))))),82),((((((67,(68,80)),((69,(130,131)),101)),84),((92,94),(93,95))),(78,79)),((76,138),((89,90),135))))),((((72,73),122),((83,((116,117),120)),127)),74)),96))),63)),((48,49),((50,136),140)))),(28,29)),(((((((((((((13,14),32),(33,34)),(45,46)),(42,43)),(19,20)),27),(26,44)),35),(40,41)),((36,37),38)),(30,31)),((15,17),144))),(((3,4),137),((((((5,(21,22)),((((11,12),((16,18),39)),(24,25)),23)),(8,9)),(51,53)),((6,7),(52,54))),((55,143),141)))),((56,(57,58)),((((102,134),(123,139)),118),142))),(2,59)),60);
 100: 1 -15534.34766 -16284.97464 (0,((((((1,91),(10,((47,((61,62),(((((((64,107),(111,115)),114),(((105,106),(128,129)),(112,113))),110),96),((((((65,66),(70,(((87,88),126),(132,133)))),((75,(85,86)),(108,109))),(97,98)),((71,(77,(103,104))),82)),((((((((67,(68,80)),((69,101),(130,131))),84),((92,94),(93,95))),(78,79)),((76,138),((89,90),135))),((((72,73),122),((74,83),((116,117),120))),127)),((81,100),((99,121),(119,(124,125))))))))),63))),((48,49),((50,136),140))),(28,29)),(((((3,4),137),(((((((5,(21,22)),(((11,12),((16,18),39)),(24,25))),((8,9),23)),(51,53)),((6,7),((((((((13,14),32),(33,34)),(45,46)),(((19,20),(((26,44),35),27)),(42,43))),(40,41)),((36,37),38)),(30,31)))),(52,54)),((55,143),141))),((((102,134),(123,139)),118),142)),((((15,17),144),56),(57,58)))),(2,59)),60);
 101: 2 -15557.57031 -16264.88073 (0,((((((1,91),((10,((47,((61,62),(((((((64,107),(111,115)),114),(((105,106),(128,129)),(112,113))),110),96),(((((((65,66),(70,(((87,88),126),(132,133)))),((75,(85,86)),(108,109))),(97,98)),((71,(77,(103,104))),82)),(((((((67,(68,80)),((69,101),(130,131))),84),((92,94),(93,95))),(78,79)),((76,138),((89,90),135))),((81,100),((99,121),(119,(124,125)))))),((((((72,73),122),127),83),((116,117),120)),74))))),63)),((48,49),((50,136),140)))),((15,17),144)),(28,29)),(((3,4),(((((((5,(21,22)),((((11,12),((16,18),39)),(24,25)),23)),(8,9)),(51,53)),(52,54)),((6,7),(((((((((13,14),32),(33,34)),(45,46)),((19,20),(42,43))),(40,41)),(((26,44),27),35)),((36,37),38)),(30,31)))),((55,143),141))),(((56,137),(57,58)),((((102,134),(123,139)),118),142)))),(2,59)),60);
 102: 3 -16733.85156 -16265.96905 (0,(((((((1,91),((10,((47,((61,62),(((((((64,107),(111,115)),114),(((105,106),(128,129)),(112,113))),110),((((((((65,66),(70,(((87,88),126),(132,133)))),((75,(85,86)),(108,109))),(97,98)),((71,(77,(103,104))),82)),((81,100),((99,121),(119,(124,125))))),((((((67,(68,80)),((69,(130,131)),101)),84),((92,94),(93,95))),(78,79)),((76,138),((89,90),135)))),((((72,73),74),((116,117),120)),(83,(122,127))))),96))),63)),((48,49),((50,136),140)))),(((56,137),(57,58)),((((102,134),(123,139)),118),142))),(((((((((((13,14),32),(33,34)),(45,46)),(42,43)),(19,20)),(((26,44),27),35)),(40,41)),((36,37),38)),(30,31)),((15,17),144))),((3,4),((((((5,(21,22)),((((11,12),((16,18),39)),(24,25)),23)),(8,9)),(51,53)),(52,54)),((6,7),((55,143),141))))),(28,29)),(2,59)),60);
 103: 1 -15640.79883 -16282.99146 (0,(((((((1,91),(6,7)),((10,((47,((61,62),((((((((((64,107),(111,115)),114),(((105,106),(128,129)),(112,113))),110),82),((71,(77,(103,104))),(((81,100),((99,121),(119,(124,125)))),96))),((((65,66),(70,(((87,88),126),(132,133)))),((75,(85,86)),(108,109))),(97,98))),((((((67,(68,80)),((69,(130,131)),84)),101),((92,94),(93,95))),(78,79)),((76,138),((89,90),135)))),((((72,73),74),(83,(122,127))),((116,117),120))))),63)),((48,49),((50,136),140)))),((((((((((((13,14),32),(33,34)),(45,46)),(42,43)),(19,20)),(((26,44),27),35)),(40,41)),((36,37),38)),(30,31)),((15,17),144)),56)),(((((3,4),137),((57,58),((((102,134),(123,139)),118),142))),((55,143),141)),(((((5,(21,22)),((((11,12),((16,18),39)),(24,25)),23)),(8,9)),(51,53)),(52,54)))),(28,29)),(2,59)),60);
 104: 1 -16435.62695 -16294.12808 (0,((((((((1,91),((10,((47,((61,62),(((((((64,107),(111,115)),114),(((105,106),(128,129)),(112,113))),110),(((((((65,66),(70,(((87,88),126),(132,133)))),((75,(85,86)),(108,109))),(97,98)),((71,(77,(103,104))),((81,100),((99,121),(119,(124,125)))))),(((((((67,(68,80)),((69,101),(130,131))),84),((92,94),(93,95))),(78,79)),((76,138),((89,90),135))),((((((72,73),74),((116,117),120)),122),83),127))),82)),96))),63)),((48,49),((50,136),140)))),((((102,134),(123,139)),118),142)),137),((3,4),((((((((5,23),((((11,12),((16,18),39)),(24,25)),(21,22))),(8,9)),(51,53)),((((((((13,14),32),((33,34),(45,46))),(42,43)),((19,20),(((26,44),27),35))),(40,41)),((36,37),38)),(30,31))),(6,7)),(52,54)),((55,143),141)))),((((15,17),144),56),(57,58))),(28,29)),(2,59)),60);
 105: 1 -16479.13672 -16265.32467 (0,((((((1,91),((10,((47,((61,62),((((((((64,107),(111,115)),114),(((105,106),(128,129)),(112,113))),110),(((((((65,66),(70,(((87,88),126),(132,133)))),((75,(85,86)),(108,109))),(97,98)),((71,(77,(103,104))),82)),((81,100),((99,121),(119,(124,125))))),((((((67,(68,80)),((69,101),(130,131))),84),((92,94),(93,95))),(78,79)),((76,138),((89,90),135))))),((((72,73),122),((83,((116,117),120)),127)),74)),96))),63)),((48,49),((50,136),140)))),((((((((((((13,14),32),(33,34)),(45,46)),(42,43)),(19,20)),(((26,44),27),35)),(40,41)),((36,37),38)),(30,31)),((15,17),144)),56)),((((3,4),137),((((((5,(21,22)),((((11,12),((16,18),39)),(24,25)),23)),(8,9)),(51,53)),((6,7),(52,54))),((55,143),141))),((57,58),((((102,134),(123,139)),118),142)))),(28,29)),(2,59)),60);
 106: 1 -17059.09961 -16277.41689 (0,(((((((1,91),(10,(((47,96),((61,62),(((((((((64,107),(111,115)),114),(((105,106),(128,129)),(112,113))),110),((81,100),((99,121),(119,(124,125))))),((((((67,(68,80)),((69,101),(130,131))),84),((92,94),(93,95))),(78,79)),((76,138),((89,90),135)))),(((((65,66),(70,(((87,88),126),(132,133)))),((75,(85,86)),(108,109))),(97,98)),((71,(77,(103,104))),82))),(((((72,73),74),122),(83,((116,117),120))),127)))),63))),((48,49),((50,136),140))),(28,29)),((15,17),144)),((((3,4),(((((((5,(21,22)),((((11,12),((16,18),39)),(24,25)),23)),(8,9)),(51,53)),(52,54)),((6,7),(((((((((13,14),32),(33,34)),(45,46)),(42,43)),(40,41)),(((19,20),((26,44),27)),35)),((36,37),38)),(30,31)))),((55,143),141))),((((102,134),(123,139)),118),142)),((56,137),(57,58)))),(2,59)),60);
 107: 1 -16122.95215 -16276.78794 (0,((((((((1,91),(10,(((47,96),((61,62),(((((((((((64,107),(111,115)),114),(((105,106),(128,129)),(112,113))),110),82),(71,(77,(103,104)))),((81,100),((99,121),(119,(124,125))))),((((((67,(68,80)),((69,101),(130,131))),84),((92,94),(93,95))),(78,79)),((76,138),((89,90),135)))),((((65,66),(70,(((87,88),126),(132,133)))),((75,(85,86)),(108,109))),(97,98))),((((72,73),74),(83,(122,127))),((116,117),120))))),63))),((48,49),((50,136),140))),(28,29)),(((3,4),137),(((((((5,(21,22)),((((11,12),((16,18),39)),(24,25)),23)),(51,53)),(8,9)),((6,7),((((((((13,14),32),(33,34)),(45,46)),(((19,20),(((26,44),35),27)),(42,43))),(40,41)),((36,37),38)),(30,31)))),(52,54)),((55,143),141)))),(((15,17),144),56)),((57,58),((((102,134),(123,139)),118),142))),(2,59)),60);
 108: 1 -15767.37695 -16281.86449 (0,(((((((1,91),(6,7)),((10,((47,((61,62),((((((((((64,107),(111,115)),114),(((105,106),(128,129)),(112,113))),110),((71,(77,(103,104))),82)),(((81,100),((99,121),(119,(124,125)))),96)),((((65,66),(70,(((87,88),126),(132,133)))),((75,(85,86)),(108,109))),(97,98))),((((((67,(68,80)),((69,(130,131)),84)),101),((92,94),(93,95))),(78,79)),((76,138),((89,90),135)))),((((72,73),74),(83,(122,127))),((116,117),120))))),63)),((48,49),((50,136),140)))),((((((((((((13,14),32),(33,34)),(45,46)),(42,43)),(19,20)),(((26,44),27),35)),(40,41)),((36,37),38)),(30,31)),((15,17),144)),56)),(((((3,4),137),((57,58),((((102,134),(123,139)),118),142))),((55,143),141)),(((((5,(21,22)),((((11,12),((16,18),39)),(24,25)),23)),(8,9)),(51,53)),(52,54)))),(28,29)),(2,59)),60);
 109: 1 -16121.63477 -16265.80257 (0,(((((((1,91),10),(((47,((61,62),(((((((((64,107),(111,115)),114),(((105,106),(128,129)),(112,113))),110),(((81,100),((99,121),(119,(124,125)))),96)),((((((67,(68,80)),((69,101),(130,131))),84),((92,94),(93,95))),(78,79)),((76,138),((89,90),135)))),(((((65,66),(70,(((87,88),126),(132,133)))),((75,(85,86)),(108,109))),(97,98)),((71,(77,(103,104))),82))),(((((72,73),74),122),(83,((116,117),120))),127)))),63),((48,49),((50,136),140)))),(28,29)),(((((((((((13,14),32),(33,34)),(45,46)),(42,43)),(19,20)),(((26,44),27),35)),(40,41)),((36,37),38)),(30,31)),((15,17),144))),(((3,4),((((((5,(21,22)),((((11,12),((16,18),39)),(24,25)),23)),(8,9)),(51,53)),((6,7),(52,54))),((55,143),141))),(((56,137),(57,58)),((((102,134),(123,139)),118),142)))),(2,59)),60);
 110: 3 -15327.04004 -16264.68039 (0,(((((((1,91),((48,49),((50,136),140))),(10,((47,((61,62),(((((((((((64,107),(111,115)),114),(((105,106),(128,129)),(112,113))),110),82),(((((((67,(68,80)),((69,101),(130,131))),84),((92,94),(93,95))),(78,79)),((76,138),((89,90),135))),((81,100),((99,121),(119,(124,125)))))),(71,(77,(103,104)))),((((65,66),(70,(((87,88),126),(132,133)))),((75,(85,86)),(108,109))),(97,98))),(((((72,73),122),127),(83,((116,117),120))),74)),96))),63))),(28,29)),(((((((((13,14),32),(33,34)),(45,46)),(((19,20),(((26,44),35),27)),(42,43))),(40,41)),((36,37),38)),(30,31)),((15,17),144))),(((3,4),((((((5,(21,22)),((((11,12),((16,18),39)),(24,25)),23)),(8,9)),(51,53)),((6,7),(52,54))),((55,143),141))),(((56,137),(57,58)),((((102,134),(123,139)),118),142)))),(2,59)),60);
 111: 3 -16882.09766 -16259.92585 (0,((((((1,91),((10,((47,((61,62),(((((((64,107),(111,115)),114),(((105,106),(128,129)),(112,113))),110),((((((((65,66),(70,(((87,88),126),(132,133)))),((75,(85,86)),(108,109))),(97,98)),((71,(77,(103,104))),82)),((81,100),((99,121),(119,(124,125))))),((((((67,(68,80)),((69,(130,131)),101)),84),((92,94),(93,95))),(78,79)),((76,138),((89,90),135)))),((((72,73),74),((116,117),120)),(83,(122,127))))),96))),63)),((48,49),((50,136),140)))),(((((((((((13,14),32),(33,34)),(45,46)),(42,43)),(19,20)),(((26,44),27),35)),(40,41)),((36,37),38)),(30,31)),((15,17),144))),(((3,4),((((((5,(21,22)),((((11,12),((16,18),39)),(24,25)),23)),(8,9)),(51,53)),((6,7),(52,54))),((55,143),141))),(((56,137),(57,58)),((((102,134),(123,139)),118),142)))),(28,29)),(2,59)),60);
 112: 1 -15245.93652 -16270.29781 (0,((((((1,91),(10,((47,((61,62),(((((((64,107),(111,115)),114),(((105,106),(128,129)),(112,113))),110),(((((72,73),122),((83,((116,117),120)),127)),74),96)),((((((65,66),(70,(((87,88),126),(132,133)))),((75,(85,86)),(108,109))),(97,98)),(((71,(77,(103,104))),82),((81,100),((99,121),(119,(124,125)))))),((((((67,(68,80)),((69,101),(130,131))),84),((92,94),(93,95))),(78,79)),((76,138),((89,90),135))))))),63))),((48,49),((50,136),140))),((((((15,17),144),56),(57,58)),137),((((102,134),(123,139)),118),142))),(((3,4),((55,143),141)),((((((5,(21,22)),((((11,12),((16,18),39)),(24,25)),23)),(8,9)),(51,53)),((28,29),(52,54))),((6,7),((((((((13,14),32),(33,34)),(45,46)),(((19,20),(((26,44),35),27)),(42,43))),(40,41)),((36,37),38)),(30,31)))))),(2,59)),60);
 113: 1 -16839.13281 -16277.11236 (0,((((((((1,91),((10,((47,((61,62),(((((((64,107),(111,115)),114),(((105,106),(128,129)),(112,113))),110),(((((((65,66),(70,(((87,88),126),(132,133)))),((75,(85,86)),(108,109))),(97,98)),((71,(77,(103,104))),((81,100),((99,121),(119,(124,125)))))),(((((((67,(68,80)),((69,101),(130,131))),84),((92,94),(93,95))),(78,79)),((76,138),((89,90),135))),(((((72,73),74),(83,((116,117),120))),122),127))),82)),96))),63)),((48,49),((50,136),140)))),((((102,134),(123,139)),118),142)),137),((3,4),(((((((5,23),((((11,12),((16,18),39)),(24,25)),(21,22))),(8,9)),(51,53)),((6,7),((((((((((13,14),32),(33,34)),(45,46)),(42,43)),(19,20)),(((26,44),27),35)),(40,41)),((36,37),38)),(30,31)))),(52,54)),((55,143),141)))),((((15,17),144),56),(57,58))),(28,29)),(2,59)),60);
 114: 1 -15720.0293 -16284.77446 (0,((((((1,91),((10,((47,((61,62),(((((((64,107),(111,115)),114),(((105,106),(128,129)),(112,113))),110),96),((((((((65,66),(70,(((87,88),126),(132,133)))),((75,(85,86)),(108,109))),(97,98)),((71,(77,(103,104))),82)),((81,((99,121),(119,(124,125)))),100)),((((((67,(68,80)),((69,101),(130,131))),84),((92,94),(93,95))),(78,79)),((76,138),((89,90),135)))),(((((72,73),122),127),(83,((116,117),120))),74))))),63)),((48,49),((50,136),140)))),((15,17),144)),(((3,4),(((((((5,(21,22)),((((11,12),((16,18),39)),(24,25)),23)),(8,9)),(51,53)),((((((((13,14),32),(33,34)),(45,46)),(((19,20),(((26,44),27),35)),(42,43))),(40,41)),((36,37),38)),(30,31))),(52,54)),(((6,7),(55,143)),141))),(((56,137),(57,58)),((((102,134),(123,139)),118),142)))),(28,29)),(2,59)),60);
 115: 1 -15725.15625 -16268.06067 (0,((((((1,91),((10,(((47,96),((61,62),((((((((((64,107),(111,115)),114),(((105,106),(128,129)),(112,113))),110),((81,100),((99,121),(119,(124,125))))),((((((67,(68,80)),((69,(130,131)),101)),84),((92,94),(93,95))),(78,79)),((76,138),((89,90),135)))),((71,(77,(103,104))),82)),((((65,66),(70,(((87,88),126),(132,133)))),((75,(85,86)),(108,109))),(97,98))),(((((72,73),122),74),(83,((116,117),120))),127)))),63)),((48,49),((50,136),140)))),((15,17),144)),(28,29)),(((3,4),(((((((5,(21,22)),((((11,12),((16,18),39)),(24,25)),23)),(8,9)),(51,53)),((6,7),((((((((13,14),32),(33,34)),(45,46)),(((19,20),(((26,44),35),27)),(42,43))),(40,41)),((36,37),38)),(30,31)))),(52,54)),((55,143),141))),(((56,137),(57,58)),((((102,134),(123,139)),118),142)))),(2,59)),60);
 116: 1 -16399.31445 -16286.49376 (0,((((((((1,91),(10,(((47,96),((61,62),((((((((((64,107),(111,115)),114),(((105,106),(128,129)),(112,113))),110),82),(71,(77,(103,104)))),(((((((67,(68,80)),((69,101),(130,131))),84),((92,94),(93,95))),(78,79)),((76,138),((89,90),135))),((81,100),((99,121),(119,(124,125)))))),((((65,66),(70,(((87,88),126),(132,133)))),((75,(85,86)),(108,109))),(97,98))),(((((72,73),74),83),(122,127)),((116,117),120))))),63))),((48,49),((50,136),140))),(28,29)),((((3,4),137),((55,143),141)),((((((((5,(21,22)),((11,12),((16,18),39))),(24,25)),23),(8,9)),(51,53)),((6,7),((((((((13,14),32),(33,34)),(45,46)),(((19,20),(((26,44),35),27)),(42,43))),(40,41)),((36,37),38)),(30,31)))),(52,54)))),(((15,17),144),56)),((57,58),((((102,134),(123,139)),118),142))),(2,59)),60);
 117: 1 -16277.42285 -16261.35932 (0,((((((1,91),((10,((47,((61,62),(((((((64,107),(111,115)),114),(((105,106),(128,129)),(112,113))),110),((((((((65,66),(70,(((87,88),126),(132,133)))),((75,(85,86)),(108,109))),(97,98)),((71,(77,(103,104))),82)),((81,100),((99,121),(119,(124,125))))),((((((67,(68,80)),((69,(130,131)),101)),84),((92,94),(93,95))),(78,79)),((76,138),((89,90),135)))),((((72,73),122),((74,83),((116,117),120))),127))),96))),63)),((48,49),((50,136),140)))),(((((((((((13,14),32),(33,34)),(45,46)),(42,43)),(19,20)),(((26,44),27),35)),(40,41)),((36,37),38)),(30,31)),((15,17),144))),((((3,4),((55,143),141)),(((((5,(21,22)),((((11,12),((16,18),39)),(24,25)),23)),(8,9)),(51,53)),((6,7),(52,54)))),(((56,137),(57,58)),((((102,134),(123,139)),118),142)))),(28,29)),(2,59)),60);
 118: 4 -14980.89062 -16261.57715 (0,((((((1,91),((10,((47,((61,62),((((((((64,107),(111,115)),114),(((105,106),(128,129)),(112,113))),110),(((((((65,66),(70,(((87,88),126),(132,133)))),((75,(85,86)),(108,109))),(97,98)),((71,(77,(103,104))),82)),((81,100),((99,121),(119,(124,125))))),((((((67,(68,80)),((69,101),(130,131))),84),((92,94),(93,95))),(78,79)),((76,138),((89,90),135))))),((((72,73),122),((83,((116,117),120)),127)),74)),96))),63)),((48,49),((50,136),140)))),((((102,134),(123,139)),118),142)),(((3,4),((55,143),141)),((((((5,(21,22)),((((11,12),((16,18),39)),(24,25)),23)),(8,9)),(51,53)),(52,54)),((6,7),((((((((((13,14),32),(33,34)),(45,46)),(42,43)),(19,20)),(((26,44),27),35)),(40,41)),((36,37),38)),(30,31)))))),((((15,17),144),((56,137),(57,58))),(28,29))),(2,59)),60);
 119: 1 -16108.12012 -16279.42174 (0,((((((((1,91),((10,(48,49)),((47,((61,62),((((((((64,107),(111,115)),114),(((105,106),(128,129)),(112,113))),110),(((((((65,66),(70,(((87,88),126),(132,133)))),((75,(85,86)),(108,109))),(97,98)),((71,(77,(103,104))),82)),((81,100),((99,121),(119,(124,125))))),((((((67,(68,80)),((69,101),(130,131))),84),((92,94),(93,95))),(78,79)),((76,138),((89,90),135))))),((((72,73),122),(74,(83,((116,117),120)))),127)),96))),63))),((50,136),140)),((3,4),((((((5,(21,22)),((((11,12),((16,18),39)),(24,25)),23)),(8,9)),(51,53)),((28,29),(52,54))),(((6,7),((((((((13,14),32),(33,34)),(45,46)),(((19,20),(((26,44),35),27)),(42,43))),(40,41)),((36,37),38)),(30,31))),((55,143),141))))),137),((((102,134),(123,139)),118),142)),((((15,17),144),56),(57,58))),(2,59)),60);
 120: 1 -17080.05859 -16265.37436 (0,((((((1,91),((10,((47,(((61,62),96),(((((((64,107),(111,115)),114),(((105,106),(128,129)),(112,113))),110),(((((((65,66),(70,(((87,88),126),(132,133)))),((75,(85,86)),(108,109))),(97,98)),((71,(77,(103,104))),82)),((81,100),((99,121),(119,(124,125))))),((((((67,(68,80)),((69,(130,131)),101)),84),((92,94),(93,95))),(78,79)),((76,138),((89,90),135))))),(((((72,73),122),74),(83,((116,117),120))),127)))),63)),((48,49),((50,136),140)))),(((((((((13,14),32),(33,34)),(45,46)),(((19,20),(((26,44),35),27)),(42,43))),(40,41)),((36,37),38)),(30,31)),((15,17),144))),(((3,4),((((((5,(21,22)),((((11,12),((16,18),39)),(24,25)),23)),(8,9)),(51,53)),((6,7),(52,54))),((55,143),141))),(((56,137),(57,58)),((((102,134),(123,139)),118),142)))),(28,29)),(2,59)),60);
 121: 1 -14959.73633 -16277.69961 (0,(((((((1,91),(6,7)),(28,29)),((10,((47,((61,62),((((((((((((64,107),(111,115)),114),(((105,106),(128,129)),(112,113))),110),82),(71,(77,(103,104)))),((81,100),((99,121),(119,(124,125))))),((((((67,(68,80)),((69,(130,131)),84)),101),((92,94),(93,95))),(78,79)),((76,138),((89,90),135)))),((((65,66),(70,(((87,88),126),(132,133)))),((75,(85,86)),(108,109))),(97,98))),((((72,73),122),(74,(83,((116,117),120)))),127)),96))),63)),((48,49),((50,136),140)))),(((((((((13,14),32),(33,34)),(45,46)),(((19,20),(((26,44),35),27)),(42,43))),(40,41)),((36,37),38)),(30,31)),((15,17),144))),((((3,4),((((((5,(21,22)),((((11,12),((16,18),39)),(24,25)),23)),(8,9)),(51,53)),(52,54)),((55,143),141))),((((102,134),(123,139)),118),142)),((56,137),(57,58)))),(2,59)),60);
 122: 2 -16653.15625 -16270.82179 (0,(((((((1,91),((10,(48,49)),((47,((61,62),((((((((((64,107),(111,115)),114),(((105,106),(128,129)),(112,113))),110),((((((67,(68,80)),(69,101)),(130,131)),84),((92,94),(93,95))),(78,79))),((76,138),((89,90),135))),((((((65,66),(70,(((87,88),126),(132,133)))),((75,(85,86)),(108,109))),(97,98)),((71,(77,(103,104))),82)),((81,100),((99,121),(119,(124,125)))))),(((72,73),(((83,((116,117),120)),127),122)),74)),96))),63))),((50,136),140)),(((((((((((13,14),32),(33,34)),(45,46)),(42,43)),(19,20)),(((26,44),27),35)),(40,41)),((36,37),38)),(30,31)),((15,17),144))),(((3,4),((((((5,(21,22)),((((11,12),((16,18),39)),(24,25)),23)),(8,9)),(51,53)),((6,7),(52,54))),((55,143),141))),(((56,137),(57,58)),((((102,134),(123,139)),118),142)))),(28,29)),(2,59)),60);
 123: 2 -16175.28711 -16274.67365 (0,((((((1,91),(10,(((47,((61,62),(((((((64,107),(111,115)),114),(((105,106),(128,129)),(112,113))),110),96),((((((((65,66),(70,(((87,88),126),(132,133)))),((75,(85,86)),(108,109))),(97,98)),((71,(77,(103,104))),82)),((81,100),((99,121),(119,(124,125))))),((((((67,(68,80)),((69,101),(130,131))),84),((92,94),(93,95))),(78,79)),((76,138),((89,90),135)))),((((72,73),122),(74,(83,((116,117),120)))),127))))),63),((48,49),((50,136),140))))),(((3,4),((55,143),141)),((((((5,(21,22)),((((11,12),((16,18),39)),(24,25)),23)),(8,9)),(51,53)),((28,29),(52,54))),((6,7),((((((((13,14),32),(33,34)),(45,46)),(((19,20),(((26,44),35),27)),(42,43))),(40,41)),((36,37),38)),(30,31)))))),(((57,58),137),((((102,134),(123,139)),118),142))),(((15,17),144),56)),(2,59)),60);
 124: 2 -16101.99707 -16278.06089 (0,((((((1,91),((10,(((47,96),((61,62),(((((((64,107),(111,115)),114),(((105,106),(128,129)),(112,113))),110),(((((65,(66,(70,(((87,88),126),(132,133))))),((75,(85,86)),(108,109))),(97,98)),((71,(77,(103,104))),82)),(((((((67,(68,80)),((69,(130,131)),101)),84),((92,94),(93,95))),(78,79)),((76,138),((89,90),135))),((81,100),((99,121),(119,(124,125))))))),(((((72,73),122),127),(83,((116,117),120))),74)))),63)),((48,49),((50,136),140)))),(28,29)),(((((((((((13,14),32),(33,34)),(45,46)),(42,43)),(19,20)),(((26,44),27),35)),(40,41)),((36,37),38)),(30,31)),((15,17),144))),(((3,4),((((((5,(21,22)),((((11,12),((16,18),39)),(24,25)),23)),(8,9)),(51,53)),((6,7),(52,54))),((55,143),141))),(((56,137),(57,58)),((((102,134),(123,139)),118),142)))),(2,59)),60);
 125: 1 -16654.13672 -16271.78632 (0,((((((1,91),((10,((47,((61,62),((((((((64,107),(111,115)),114),(((105,106),(128,129)),(112,113))),110),(((((((65,66),(70,(((87,88),126),(132,133)))),((75,(85,86)),(108,109))),(97,98)),((71,(77,(103,104))),82)),((81,100),((99,121),(119,(124,125))))),((((((67,(68,80)),((69,(130,131)),101)),84),((92,94),(93,95))),(78,79)),((76,138),((89,90),135))))),(((72,73),(((83,((116,117),120)),127),122)),74)),96))),63)),((48,49),((50,136),140)))),(((((((((((13,14),32),(33,34)),(45,46)),(42,43)),(19,20)),(((26,44),27),35)),(40,41)),((36,37),38)),(30,31)),((15,17),144))),((((3,4),141),((((((5,(21,22)),(((11,12),((16,18),39)),(24,25))),23),(8,9)),(51,53)),(((6,7),(55,143)),(52,54)))),(((56,137),(57,58)),((((102,134),(123,139)),118),142)))),(28,29)),(2,59)),60);
 126: 1 -17006.62891 -16275.19709 (0,(((((((1,91),((10,(48,49)),((47,((61,62),((((((((64,107),(111,115)),114),(((105,106),(128,129)),(112,113))),110),(((((((65,66),(70,(((87,88),126),(132,133)))),((75,(85,86)),(108,109))),(97,98)),((71,(77,(103,104))),82)),((81,100),((99,121),(119,(124,125))))),((((((67,(68,80)),((69,(130,131)),84)),101),((92,94),(93,95))),(78,79)),((76,138),((89,90),135))))),96),(((((72,73),122),127),(83,((116,117),120))),74)))),63))),((50,136),140)),(((((((((((13,14),32),(33,34)),(45,46)),(19,20)),(42,43)),(((26,44),27),35)),(40,41)),((36,37),38)),(30,31)),((15,17),144))),(((3,4),((((((5,(21,22)),((((11,12),((16,18),39)),(24,25)),23)),(8,9)),(51,53)),((6,7),(52,54))),((55,143),141))),(((56,137),(57,58)),((((102,134),(123,139)),118),142)))),(28,29)),(2,59)),60);
 127: 1 -16757.78711 -16276.56651 (0,(((((((((1,91),(10,((47,((61,62),((((((((64,107),(111,115)),114),(((105,106),(128,129)),(112,113))),110),(((((((65,66),(70,(((87,88),126),(132,133)))),((75,(85,86)),(108,109))),(97,98)),((71,(77,(103,104))),82)),((81,100),((99,121),(119,(124,125))))),((((((67,(68,80)),((69,(130,131)),84)),101),((92,94),(93,95))),(78,79)),((76,138),((89,90),135))))),((((72,73),122),((83,((116,117),120)),127)),74)),96))),63))),((48,49),((50,136),140))),(28,29)),(((3,4),((55,143),141)),((((((5,(21,22)),((((11,12),((16,18),39)),(24,25)),23)),(8,9)),(51,53)),((6,7),(52,54))),((((((((((13,14),32),(33,34)),(45,46)),(42,43)),(19,20)),(((26,44),27),35)),(40,41)),((36,37),38)),(30,31))))),((15,17),144)),((((102,134),(123,139)),118),142)),((56,137),(57,58))),(2,59)),60);
 128: 1 -16053.02734 -16274.31669 (0,((((((((1,91),(10,((47,((61,62),((((((((64,107),(111,115)),114),(((105,106),(128,129)),(112,113))),110),(((((((65,66),(70,(((87,88),126),(132,133)))),((75,(85,86)),(108,109))),(97,98)),((71,(77,(103,104))),82)),((81,100),((99,121),(119,(124,125))))),((((((67,(68,80)),((69,(130,131)),84)),101),((92,94),(93,95))),(78,79)),((76,138),((89,90),135))))),((((72,73),122),((83,((116,117),120)),127)),74)),96))),63))),((48,49),((50,136),140))),(28,29)),(((3,4),((55,143),141)),((((((5,(21,22)),((((11,12),((16,18),39)),(24,25)),23)),(8,9)),(51,53)),((6,7),(52,54))),(((((((((13,14),32),((33,34),(45,46))),(42,43)),(19,20)),(((26,44),27),35)),(40,41)),((36,37),38)),(30,31))))),((15,17),144)),(((56,137),(57,58)),((((102,134),(123,139)),118),142))),(2,59)),60);
 129: 1 -15913.39258 -16270.13515 (0,((((((1,91),((10,((47,((61,62),((((((((64,107),(111,115)),114),(((105,106),(128,129)),(112,113))),110),(((((((65,66),(70,(((87,88),126),(132,133)))),((75,(85,86)),(108,109))),(71,(77,(103,104)))),(82,(97,98))),((81,100),((99,121),(119,(124,125))))),((((((67,(68,80)),((69,(130,131)),101)),84),((92,94),(93,95))),(78,79)),((76,138),((89,90),135))))),((((((72,73),74),83),((116,117),120)),122),127)),96))),63)),((48,49),((50,136),140)))),(((((((((((13,14),32),(33,34)),(45,46)),(42,43)),(19,20)),(((26,44),27),35)),(40,41)),((36,37),38)),(30,31)),((15,17),144))),((((3,4),((55,143),141)),(((((5,(21,22)),((((11,12),((16,18),39)),(24,25)),23)),(8,9)),(51,53)),((6,7),(52,54)))),(((56,137),(57,58)),((((102,134),(123,139)),118),142)))),(28,29)),(2,59)),60);
 130: 4 -16005.53809 -16275.3477 (0,(((((((1,91),((10,(48,49)),((47,((61,62),((((((((64,107),(111,115)),114),(((105,106),(128,129)),(112,113))),110),(((((((65,66),(70,(((87,88),126),(132,133)))),((75,(85,86)),(108,109))),(97,98)),((71,(77,(103,104))),82)),((81,100),((99,121),(119,(124,125))))),((((((67,(68,80)),((69,101),(130,131))),84),((92,94),(93,95))),(78,79)),((76,138),((89,90),135))))),(((72,73),122),((74,(83,((116,117),120))),127))),96))),63))),((50,136),140)),((((3,4),((55,143),141)),((((((5,(21,22)),((((11,12),((16,18),39)),(24,25)),23)),(8,9)),(51,53)),((28,29),(52,54))),((6,7),((((((((13,14),32),(33,34)),(45,46)),(((19,20),(((26,44),35),27)),(42,43))),(40,41)),((36,37),38)),(30,31))))),137)),((((102,134),(123,139)),118),142)),((((15,17),144),56),(57,58))),(2,59)),60);
 131: 1 -16406.72266 -16264.81755 (0,(((((((1,91),((10,((47,((61,62),((((((((64,107),(111,115)),114),(((105,106),(128,129)),(112,113))),110),(((((((65,66),(70,(((87,88),126),(132,133)))),((75,(85,86)),(108,109))),(97,98)),((71,(77,(103,104))),82)),((81,100),((99,121),(119,(124,125))))),((((((67,(68,80)),((69,(130,131)),101)),84),((92,94),(93,95))),(78,79)),((76,138),((89,90),135))))),(((72,73),((83,(122,127)),((116,117),120))),74)),96))),63)),((48,49),((50,136),140)))),(((56,137),(57,58)),((((102,134),(123,139)),118),142))),(((((((((((13,14),32),(33,34)),(45,46)),(42,43)),(19,20)),(((26,44),27),35)),(40,41)),((36,37),38)),(30,31)),((15,17),144))),((3,4),((((((5,(21,22)),((((11,12),((16,18),39)),(24,25)),23)),(8,9)),(51,53)),(52,54)),((6,7),((55,143),141))))),(28,29)),(2,59)),60);
 132: 1 -16119.74805 -16276.53079 (0,((((((1,91),(10,(((47,96),((61,62),((((((((((64,107),(111,115)),114),(((105,106),(128,129)),(112,113))),110),((81,100),((99,121),(119,(124,125))))),((71,(77,(103,104))),82)),((((((67,(68,80)),((69,(130,131)),101)),84),((92,94),(93,95))),(78,79)),((76,138),((89,90),135)))),(((((65,66),(70,(((87,88),126),(132,133)))),(75,(85,86))),(108,109)),(97,98))),((((((72,73),74),((116,117),120)),83),122),127)))),63))),((28,29),((48,49),((50,136),140)))),((((3,4),137),(((((((5,(21,22)),((((11,12),((16,18),39)),(24,25)),23)),(8,9)),(51,53)),((6,7),((((((((13,14),32),(33,34)),(45,46)),(((19,20),(((26,44),35),27)),(42,43))),(40,41)),((36,37),38)),(30,31)))),(52,54)),((55,143),141))),((56,(57,58)),((((102,134),(123,139)),118),142)))),((15,17),144)),(2,59)),60);
 133: 1 -16601.65234 -16262.91169 (0,((((((1,91),((10,((47,((61,62),(((((((64,107),(111,115)),114),(((105,106),(128,129)),(112,113))),110),((((((((65,66),(70,(((87,88),126),(132,133)))),(75,(85,86))),(108,109)),(97,98)),((71,(77,(103,104))),82)),((81,100),((99,121),(119,(124,125))))),((((((67,(68,80)),((69,101),(130,131))),84),((92,94),(93,95))),(78,79)),((76,138),((89,90),135))))),(((((((72,73),122),127),83),((116,117),120)),74),96)))),63)),((48,49),((50,136),140)))),(28,29)),(((((((((((13,14),32),(33,34)),(45,46)),(42,43)),(19,20)),(((26,44),27),35)),(40,41)),((36,37),38)),(30,31)),((15,17),144))),(((3,4),((((((5,(21,22)),((((11,12),((16,18),39)),(24,25)),23)),(8,9)),(51,53)),((6,7),(52,54))),((55,143),141))),(((56,(57,58)),137),((((102,134),(123,139)),118),142)))),(2,59)),60);
 134: 1 -16072.82812 -16261.5459 (0,((((((1,91),((10,((47,((61,62),(((((((64,107),(111,115)),114),(((105,106),(128,129)),(112,113))),110),(((((((65,66),(70,(((87,88),126),(132,133)))),((75,(85,86)),(108,109))),(97,98)),((71,(77,(103,104))),82)),((81,100),((99,121),(119,(124,125))))),((((((67,(68,80)),((69,(130,131)),101)),84),((92,94),(93,95))),(78,79)),((76,138),((89,90),135))))),((((72,73),(((83,127),122),((116,117),120))),74),96)))),63)),((48,49),((50,136),140)))),(((((((((((13,14),32),(33,34)),(45,46)),(42,43)),(19,20)),(((26,44),27),35)),(40,41)),((36,37),38)),(30,31)),((15,17),144))),((((3,4),137),((((((5,(21,22)),((((11,12),((16,18),39)),(24,25)),23)),(8,9)),(51,53)),((6,7),(52,54))),((55,143),141))),((56,(57,58)),((((102,134),(123,139)),118),142)))),(28,29)),(2,59)),60);
 135: 1 -16876.92578 -16267.38688 (0,((((((1,91),((10,((47,((61,62),((((((((64,107),(111,115)),114),(((105,106),(128,129)),(112,113))),110),(((((((65,66),(70,(((87,88),126),(132,133)))),((75,(85,86)),(108,109))),(97,98)),((71,(77,(103,104))),82)),((81,100),((99,121),(119,(124,125))))),((((((67,(68,80)),((69,101),(130,131))),84),((92,94),(93,95))),(78,79)),((76,138),((89,90),135))))),(((((72,73),122),74),(83,((116,117),120))),127)),96))),63)),((48,49),((50,136),140)))),((15,17),144)),(((3,4),(((((((5,(21,22)),((((11,12),(16,18)),39),(24,25))),23),(8,9)),(51,53)),(((6,7),(((((((((13,14),32),(33,34)),(45,46)),((19,20),(42,43))),(40,41)),(((26,44),27),35)),((36,37),38)),(30,31))),(52,54))),((55,143),141))),(((56,137),(57,58)),((((102,134),(123,139)),118),142)))),(28,29)),(2,59)),60);
 136: 1 -16865.53125 -16268.97467 (0,((((((1,91),((10,(47,((61,62),((((((((64,107),(111,115)),114),(((105,106),(128,129)),(112,113))),110),(((((((65,66),(70,(((87,88),126),(132,133)))),((75,(85,86)),(108,109))),(97,98)),((71,(77,(103,104))),82)),((81,100),((99,121),(119,(124,125))))),((((((67,(68,80)),((69,(130,131)),101)),84),((92,94),(93,95))),(78,79)),((76,138),((89,90),135))))),(((((72,73),122),127),(83,((116,117),120))),74)),96)))),(((48,49),63),((50,136),140)))),(28,29)),(((((((((((13,14),32),(33,34)),(45,46)),(42,43)),(19,20)),(((26,44),27),35)),(40,41)),((36,37),38)),(30,31)),((15,17),144))),((((3,4),137),((56,(57,58)),((((102,134),(123,139)),118),142))),((((((5,(21,22)),((((11,12),((16,18),39)),(24,25)),23)),(8,9)),(51,53)),((6,7),(52,54))),((55,143),141)))),(2,59)),60);
 137: 2 -15619.48535 -16287.96888 (0,((((((1,91),(10,(((47,96),((61,62),((((((((((64,107),(111,115)),114),(((105,106),(128,129)),(112,113))),110),82),((81,100),((99,121),(119,(124,125))))),((((((67,(68,80)),((69,(130,131)),84)),101),((92,94),(93,95))),(78,79)),((76,138),((89,90),135)))),(((((65,66),(70,(((87,88),126),(132,133)))),((75,(85,86)),(108,109))),(97,98)),(71,(77,(103,104))))),((((72,73),122),((74,83),((116,117),120))),127)))),63))),((48,49),((50,136),140))),(28,29)),(((((3,4),137),(((((((5,23),((((11,12),((16,18),39)),(24,25)),(21,22))),(8,9)),(51,53)),((6,7),(((((((((13,14),32),(33,34)),(45,46)),(42,43)),(40,41)),(((19,20),((26,44),27)),35)),((36,37),38)),(30,31)))),(52,54)),((55,143),141))),((57,58),((((102,134),(123,139)),118),142))),(((15,17),144),56))),(2,59)),60);
 138: 2 -16499.31445 -16270.33654 (0,((((((1,91),((10,(((47,96),((61,62),(((((((64,107),(111,115)),114),(((105,106),(128,129)),(112,113))),110),(((((((65,66),(70,(((87,88),126),(132,133)))),((75,(85,86)),(108,109))),(97,98)),((71,(77,(103,104))),82)),((81,100),((99,121),(119,(124,125))))),((((((67,(68,80)),((69,101),(130,131))),84),((92,94),(93,95))),(78,79)),((76,138),((89,90),135))))),((((((72,73),74),((116,117),120)),83),122),127)))),63)),((48,49),((50,136),140)))),((15,17),144)),((((3,4),((55,143),141)),((56,((57,58),137)),((((102,134),(123,139)),118),142))),((((((5,(21,22)),((((11,12),((16,18),39)),(24,25)),23)),(8,9)),(51,53)),(52,54)),((6,7),((((((((((13,14),32),(33,34)),(45,46)),(42,43)),(19,20)),(((26,44),27),35)),(40,41)),((36,37),38)),(30,31)))))),(28,29)),(2,59)),60);
 139: 1 -15696.93848 -16285.59755 (0,(((((1,91),((15,17),144)),(((10,((47,((61,62),(((((((((64,107),(111,115)),114),(((105,106),(128,129)),(112,113))),110),(((65,66),(70,(((87,88),126),(132,133)))),((75,(85,86)),(108,109)))),(((((((((67,(68,80)),((69,(130,131)),84)),101),((92,94),(93,95))),(78,79)),((76,138),((89,90),135))),(97,98)),((71,(77,(103,104))),82)),((81,100),((99,121),(119,(124,125)))))),((((72,73),122),(74,(83,((116,117),120)))),127)),96))),63)),((48,49),((50,136),140))),(28,29))),(((3,4),(((((((5,(21,22)),((((11,12),((16,18),39)),(24,25)),23)),(8,9)),(51,53)),((6,7),((((((((((13,14),32),(33,34)),(45,46)),(42,43)),(19,20)),(((26,44),27),35)),(40,41)),((36,37),38)),(30,31)))),(52,54)),((55,143),141))),(((56,137),(57,58)),((((102,134),(123,139)),118),142)))),(2,59)),60);
 140: 1 -15629.61719 -16270.7454 (0,((((((1,91),((10,((47,((61,62),((((((((64,107),(111,115)),114),(((105,106),(128,129)),(112,113))),110),(((((((65,66),(70,(((87,88),126),(132,133)))),((75,(85,86)),(108,109))),(97,98)),((71,(77,(103,104))),82)),((81,100),((99,121),(119,(124,125))))),((((((67,(68,80)),((69,(130,131)),101)),84),((92,94),(93,95))),(78,79)),((76,138),((89,90),135))))),((((((72,73),122),127),((116,117),120)),83),74)),96))),63)),((48,49),((50,136),140)))),(((((((((((13,14),32),(33,34)),(45,46)),(42,43)),(19,20)),(((26,44),27),35)),(40,41)),((36,37),38)),(30,31)),((15,17),144))),((((3,4),141),((((((5,(21,22)),(((11,12),((16,18),39)),(24,25))),23),(8,9)),(51,53)),(((6,7),(55,143)),(52,54)))),(((56,137),(57,58)),((((102,134),(123,139)),118),142)))),(28,29)),(2,59)),60);
 141: 1 -16376.87305 -16263.03052 (0,(((((((1,91),10),(((47,((61,62),(((((((((64,107),(111,115)),114),(((105,106),(128,129)),(112,113))),110),(((81,100),((99,121),(119,(124,125)))),96)),((((((67,(68,80)),((69,101),(130,131))),84),((92,94),(93,95))),(78,79)),((76,138),((89,90),135)))),(((((65,66),(70,(((87,88),126),(132,133)))),((75,(85,86)),(108,109))),(97,98)),((71,(77,(103,104))),82))),((((72,73),122),((74,83),((116,117),120))),127)))),63),((48,49),((50,136),140)))),(28,29)),(((((((((((13,14),32),(33,34)),(45,46)),(42,43)),(19,20)),(((26,44),27),35)),(40,41)),((36,37),38)),(30,31)),((15,17),144))),(((3,4),((((((5,(21,22)),((((11,12),((16,18),39)),(24,25)),23)),(8,9)),(51,53)),((6,7),(52,54))),((55,143),141))),(((56,137),(57,58)),((((102,134),(123,139)),118),142)))),(2,59)),60);
 142: 1 -15761.54883 -16281.60257 (0,(((((((1,91),(6,7)),((10,((47,((61,62),((((((((((64,107),(111,115)),114),(((105,106),(128,129)),(112,113))),110),82),(71,(77,(103,104)))),(((81,100),((99,121),(119,(124,125)))),96)),(((((65,66),(70,(((87,88),126),(132,133)))),((75,(85,86)),(108,109))),(97,98)),((((((67,(68,80)),((69,(130,131)),84)),101),((92,94),(93,95))),(78,79)),((76,138),((89,90),135))))),((((72,73),74),(83,(122,127))),((116,117),120))))),63)),((48,49),((50,136),140)))),((((((((((((13,14),32),(33,34)),(45,46)),(42,43)),(19,20)),(((26,44),27),35)),(40,41)),((36,37),38)),(30,31)),((15,17),144)),56)),(((((3,4),137),((57,58),((((102,134),(123,139)),118),142))),((55,143),141)),(((((5,(21,22)),((((11,12),((16,18),39)),(24,25)),23)),(8,9)),(51,53)),(52,54)))),(28,29)),(2,59)),60);
 143: 1 -14727.41699 -16275.32893 (0,(((((((1,91),(6,7)),(28,29)),((10,((47,((61,62),((((((((((((64,107),(111,115)),114),(((105,106),(128,129)),(112,113))),110),82),(71,(77,(103,104)))),((81,100),((99,121),(119,(124,125))))),((((((67,(68,80)),((69,(130,131)),84)),101),((92,94),(93,95))),(78,79)),((76,138),((89,90),135)))),((((65,66),(70,(((87,88),126),(132,133)))),((75,(85,86)),(108,109))),(97,98))),((((72,73),122),((74,83),((116,117),120))),127)),96))),63)),((48,49),((50,136),140)))),(((((((((13,14),32),(33,34)),(45,46)),(((19,20),(((26,44),35),27)),(42,43))),(40,41)),((36,37),38)),(30,31)),((15,17),144))),(((3,4),(((56,(57,58)),137),((((102,134),(123,139)),118),142))),((((((5,(21,22)),((((11,12),((16,18),39)),(24,25)),23)),(8,9)),(51,53)),(52,54)),((55,143),141)))),(2,59)),60);
 144: 1 -15294.44629 -16263.46516 (0,((((((1,91),((10,((47,((61,62),((((((((64,107),(111,115)),114),(((105,106),(128,129)),(112,113))),110),((((((((65,66),(70,(((87,88),126),(132,133)))),((75,(85,86)),(108,109))),(97,98)),82),(71,(77,(103,104)))),((81,100),((99,121),(119,(124,125))))),((((((67,(68,80)),((69,(130,131)),101)),84),((92,94),(93,95))),(78,79)),((76,138),((89,90),135))))),((((72,73),122),(74,(83,((116,117),120)))),127)),96))),63)),((48,49),((50,136),140)))),(((((((((13,14),32),(33,34)),(45,46)),(((19,20),(((26,44),35),27)),(42,43))),(40,41)),((36,37),38)),(30,31)),((15,17),144))),(((3,4),((((((5,(21,22)),((((11,12),((16,18),39)),(24,25)),23)),(8,9)),(51,53)),((6,7),(52,54))),((55,143),141))),(((56,137),(57,58)),((((102,134),(123,139)),118),142)))),(28,29)),(2,59)),60);
 145: 1 -15843.70703 -16270.55697 (0,(((((((1,91),(10,(((47,96),((61,62),(((((((((64,107),(111,115)),114),(((105,106),(128,129)),(112,113))),110),((81,100),((99,121),(119,(124,125))))),((((((67,(68,80)),((69,(130,131)),101)),84),((92,94),(93,95))),(78,79)),((76,138),((89,90),135)))),(((((65,66),(70,(((87,88),126),(132,133)))),((75,(85,86)),(108,109))),(97,98)),((71,(77,(103,104))),82))),((((((72,73),74),83),((116,117),120)),122),127)))),63))),((48,49),((50,136),140))),(28,29)),((15,17),144)),(((((3,4),137),(((((((5,(21,22)),((((11,12),((16,18),39)),(24,25)),23)),(8,9)),(51,53)),((6,7),(((((((((13,14),32),((33,34),(45,46))),(42,43)),(19,20)),(((26,44),27),35)),(40,41)),((36,37),38)),(30,31)))),(52,54)),((55,143),141))),((((102,134),(123,139)),118),142)),(56,(57,58)))),(2,59)),60);
 146: 1 -16140.75781 -16272.20469 (0,(((((((1,91),((10,((47,((61,62),((((((((64,107),(111,115)),114),(((105,106),(128,129)),(112,113))),110),96),(((((((65,66),(70,(((87,88),126),(132,133)))),((75,(85,86)),(108,109))),(97,98)),((71,(77,(103,104))),82)),((81,100),((99,121),(119,(124,125))))),((((((67,(68,80)),((69,(130,131)),101)),84),((92,94),(93,95))),(78,79)),((76,138),((89,90),135))))),((((72,73),74),((116,117),120)),(83,(122,127)))))),63)),((48,49),((50,136),140)))),(((3,4),((55,143),141)),((((((5,(21,22)),((((11,12),((16,18),39)),(24,25)),23)),(8,9)),(51,53)),((28,29),(52,54))),((6,7),((((((((13,14),32),(33,34)),(45,46)),(((19,20),(((26,44),35),27)),(42,43))),(40,41)),((36,37),38)),(30,31)))))),137),((((102,134),(123,139)),118),142)),((((15,17),144),56),(57,58))),(2,59)),60);
 147: 1 -15972.71289 -16277.97946 (0,((((((((1,91),((48,49),((50,136),140))),(10,((47,((61,62),(((((((64,107),(111,115)),114),(((105,106),(128,129)),(112,113))),110),(((((((65,66),(70,(((87,88),126),(132,133)))),((75,(85,86)),(108,109))),(97,98)),((71,(77,(103,104))),82)),((81,100),((99,121),(119,(124,125))))),((((((67,(68,80)),((69,(130,131)),84)),101),((92,94),(93,95))),(78,79)),((76,138),((89,90),135))))),(((((((72,73),122),127),83),((116,117),120)),74),96)))),63))),((((((((((13,14),32),(33,34)),(45,46)),((19,20),(42,43))),(((26,44),27),35)),(40,41)),((36,37),38)),(30,31)),((15,17),144))),((3,4),((((((5,(21,22)),((((11,12),((16,18),39)),(24,25)),23)),(8,9)),(51,53)),((6,7),(52,54))),((55,143),141)))),(((56,137),(57,58)),((((102,134),(123,139)),118),142))),(28,29)),(2,59)),60);
 148: 1 -16080.03223 -16262.85308 (0,(((((1,91),((10,((47,((61,62),((((((((64,107),(111,115)),114),(((105,106),(128,129)),(112,113))),110),(((((((65,66),(70,(((87,88),126),(132,133)))),((75,(85,86)),(108,109))),(97,98)),((71,(77,(103,104))),82)),((81,100),((99,121),(119,(124,125))))),((((((67,(68,80)),((69,(130,131)),101)),84),((92,94),(93,95))),(78,79)),((76,138),((89,90),135))))),(((((72,73),122),127),(83,((116,117),120))),74)),96))),63)),((48,49),((50,136),140)))),((((3,4),((55,143),141)),((((((5,(((11,12),((16,18),39)),(24,25))),(21,22)),23),(8,9)),(51,53)),((6,7),((28,29),(52,54))))),(((((((((((13,14),32),(33,34)),(45,46)),(42,43)),(19,20)),(((26,44),27),35)),(40,41)),((36,37),38)),(30,31)),((15,17),144)))),(((56,137),(57,58)),((((102,134),(123,139)),118),142))),(2,59)),60);
 149: 1 -16256.68555 -16270.44766 (0,((((((1,91),(((10,(47,((61,62),(((((((64,107),(111,115)),114),(((105,106),(128,129)),(112,113))),110),(((((((65,66),(70,(((87,88),126),(132,133)))),((75,(85,86)),(108,109))),(97,98)),(((((((67,(68,80)),((69,101),(130,131))),84),((92,94),(93,95))),(78,79)),((76,138),((89,90),135))),((81,100),((99,121),(119,(124,125)))))),((71,(77,(103,104))),82)),(((((72,73),122),74),(83,((116,117),120))),127))),96)))),63),((48,49),((50,136),140)))),((15,17),144)),(((3,4),((((((((5,(21,22)),(((11,12),((16,18),39)),(24,25))),23),(8,9)),(51,53)),((6,7),(((((((((((13,14),32),(33,34)),(45,46)),(42,43)),(19,20)),((26,44),27)),35),(40,41)),((36,37),38)),(30,31)))),(52,54)),((55,143),141))),(((56,(57,58)),137),((((102,134),(123,139)),118),142)))),(28,29)),(2,59)),60);
 150: 1 -16007.04395 -16268.79437 (0,((((((1,91),((10,((47,((61,62),(((((((((64,107),(111,115)),114),(((105,106),(128,129)),(112,113))),110),((81,100),((99,121),(119,(124,125))))),((((((67,(68,80)),((69,101),(130,131))),84),((92,94),(93,95))),(78,79)),((76,138),((89,90),135)))),(((((65,66),(70,(((87,88),126),(132,133)))),((75,(85,86)),(108,109))),(71,(77,(103,104)))),(82,(97,98)))),((((((72,73),122),127),(83,((116,117),120))),74),96)))),63)),((48,49),((50,136),140)))),((15,17),144)),((((3,4),137),((((((5,(21,22)),((((11,12),((16,18),39)),(24,25)),23)),(8,9)),(51,53)),(((6,7),((((((((((13,14),32),(33,34)),(45,46)),(42,43)),(19,20)),(((26,44),27),35)),(40,41)),((36,37),38)),(30,31))),(52,54))),((55,143),141))),((56,(57,58)),((((102,134),(123,139)),118),142)))),(28,29)),(2,59)),60);
 151: 1 -16856.48438 -16271.96167 (0,((((((1,91),((10,((47,((61,62),((((((((64,107),(111,115)),114),(((105,106),(128,129)),(112,113))),110),(((((((65,66),(70,(((87,88),126),(132,133)))),((75,(85,86)),(108,109))),(97,98)),((71,(77,(103,104))),82)),((81,100),((99,121),(119,(124,125))))),(((((((67,(68,80)),(69,(130,131))),101),((92,94),(93,95))),84),(78,79)),((76,138),((89,90),135))))),(((((72,73),122),74),(83,((116,117),120))),127)),96))),63)),((48,49),((50,136),140)))),(((((((((((13,14),32),(33,34)),(45,46)),(42,43)),(19,20)),(40,41)),(((26,44),27),35)),((36,37),38)),(30,31)),((15,17),144))),(((3,4),((((((((5,(21,22)),(((11,12),((16,18),39)),(24,25))),23),(8,9)),(51,53)),(6,7)),(52,54)),((55,143),141))),(((56,137),(57,58)),((((102,134),(123,139)),118),142)))),(28,29)),(2,59)),60);
 152: 1 -16138.19922 -16270.5031 (0,(((((1,91),((10,((47,((61,62),(((((((64,107),(111,115)),114),(((105,106),(128,129)),(112,113))),110),96),((((((((65,66),(70,(((87,88),126),(132,133)))),((75,(85,86)),(108,109))),(97,98)),((71,(77,(103,104))),82)),((81,100),((99,121),(119,(124,125))))),((((((67,(68,80)),((69,(130,131)),101)),84),((92,94),(93,95))),(78,79)),((76,138),((89,90),135)))),((((((72,73),74),83),((116,117),120)),122),127))))),63)),((48,49),((50,136),140)))),(((((15,17),144),56),((57,58),137)),((((102,134),(123,139)),118),142))),(((3,4),((55,143),141)),((((((5,(21,22)),((((11,12),((16,18),39)),(24,25)),23)),(8,9)),(51,53)),((28,29),(52,54))),((6,7),((((((((13,14),32),(33,34)),(45,46)),(((19,20),(((26,44),35),27)),(42,43))),(40,41)),((36,37),38)),(30,31)))))),(2,59)),60);
 153: 1 -16334.06445 -16266.36458 (0,((((((1,91),((10,((47,((61,62),((((((((64,107),(111,115)),114),(((105,106),(128,129)),(112,113))),110),(((((((65,66),(70,(((87,88),126),(132,133)))),((75,(85,86)),(108,109))),(97,98)),((71,(77,(103,104))),82)),((81,100),((99,121),(119,(124,125))))),((((((67,(68,80)),((69,(130,131)),84)),101),((92,94),(93,95))),(78,79)),((76,138),((89,90),135))))),(((((72,73),122),127),(83,((116,117),120))),74)),96))),63)),((48,49),((50,136),140)))),(((((((((((13,14),32),(33,34)),(45,46)),(42,43)),(19,20)),(((26,44),27),35)),(40,41)),((36,37),38)),(30,31)),((15,17),144))),((((3,4),((55,143),141)),(((56,137),(57,58)),((((102,134),(123,139)),118),142))),(((((5,(21,22)),((((11,12),((16,18),39)),(24,25)),23)),(8,9)),(51,53)),((6,7),(52,54))))),(28,29)),(2,59)),60);
 154: 1 -15776.43848 -16283.59415 (0,((((((1,91),(10,((47,((61,62),(((((((((((64,107),(111,115)),114),(((105,106),(128,129)),(112,113))),110),((81,100),((99,121),(119,(124,125))))),((71,(77,(103,104))),82)),((((((67,(68,80)),((69,101),(130,131))),84),((92,94),(93,95))),(78,79)),((76,138),((89,90),135)))),((((65,66),(70,(((87,88),126),(132,133)))),((75,(85,86)),(108,109))),(97,98))),((((((72,73),74),((116,117),120)),122),83),127)),96))),63))),((48,49),((50,136),140))),(28,29)),(2,59)),(((((3,4),137),(((((((5,(21,22)),((((11,12),((16,18),39)),(24,25)),23)),(8,9)),(51,53)),((6,7),(((((((((13,14),32),(33,34)),(45,46)),(42,43)),(40,41)),(((19,20),((26,44),27)),35)),((36,37),38)),(30,31)))),(52,54)),((55,143),141))),((57,58),((((102,134),(123,139)),118),142))),(((15,17),144),56))),60);
 155: 1 -16315.00781 -16276.35492 (0,(((((((1,91),((10,(((47,((((((((64,107),(111,115)),114),(((105,106),(128,129)),(112,113))),110),(((((((65,66),(70,(((87,88),126),(132,133)))),((75,(85,86)),(108,109))),(97,98)),((71,(77,(103,104))),82)),((81,100),((99,121),(119,(124,125))))),(((((((67,(68,80)),((69,(130,131)),101)),84),((92,94),(93,95))),(78,79)),(76,138)),((89,90),135)))),(((((72,73),122),127),(83,((116,117),120))),74)),96)),(61,62)),63)),((48,49),((50,136),140)))),(((56,137),(57,58)),((((102,134),(123,139)),118),142))),(((((((((((13,14),32),(33,34)),(45,46)),(42,43)),(19,20)),(((26,44),27),35)),(40,41)),((36,37),38)),(30,31)),((15,17),144))),(((3,4),((55,143),141)),(((((5,(21,22)),((((11,12),((16,18),39)),(24,25)),23)),(8,9)),(51,53)),((6,7),(52,54))))),(28,29)),(2,59)),60);
 156: 1 -17518.41406 -16278.82783 (0,(((((((1,91),(10,((47,((61,62),((((((((64,107),(111,115)),114),(((105,106),(128,129)),(112,113))),110),(((((((65,66),(70,(((87,88),126),(132,133)))),((75,(85,86)),(108,109))),(97,98)),((71,(77,(103,104))),82)),((81,100),((99,121),(119,(124,125))))),((((((67,(68,80)),((69,(130,131)),101)),84),((92,94),(93,95))),(78,79)),((76,138),((89,90),135))))),((((72,73),122),(74,(83,((116,117),120)))),127)),96))),63))),(((48,49),140),(50,136))),((((15,17),144),((56,137),(57,58))),((((102,134),(123,139)),118),142))),((3,4),((((((5,(21,22)),((((11,12),((16,18),39)),(24,25)),23)),(8,9)),(51,53)),(((((((((13,14),32),(33,34)),(45,46)),((19,20),(42,43))),(40,41)),(((26,44),27),35)),((36,37),38)),(30,31))),(((6,7),((55,143),141)),(52,54))))),(28,29)),(2,59)),60);
 157: 1 -17029.59766 -16284.99349 (0,((((((((1,91),10),(((47,((61,62),(((((((((((64,107),(111,115)),114),(((105,106),(128,129)),(112,113))),110),82),(71,(77,(103,104)))),((((65,66),(70,(((87,88),126),(132,133)))),((75,(85,86)),(108,109))),(97,98))),((((((67,(68,80)),((69,(130,131)),84)),101),((92,94),(93,95))),(78,79)),((76,138),((89,90),135)))),(((((72,73),74),(83,((116,117),120))),122),127)),(((81,100),((99,121),(119,(124,125)))),96)))),63),((48,49),((50,136),140)))),(28,29)),((((3,4),137),((55,143),141)),((((((5,(21,22)),((((11,12),((16,18),39)),(24,25)),23)),(8,9)),(51,53)),(52,54)),((6,7),((((((((13,14),32),(33,34)),(45,46)),(((19,20),(((26,44),35),27)),(42,43))),(40,41)),((36,37),38)),(30,31)))))),(((15,17),144),56)),((57,58),((((102,134),(123,139)),118),142))),(2,59)),60);
 158: 1 -15731.79492 -16264.00958 (0,(((((((1,91),10),(((47,((61,62),(((((((((64,107),(111,115)),114),(((105,106),(128,129)),(112,113))),110),(((81,100),((99,121),(119,(124,125)))),96)),((((((67,(68,80)),((69,101),(130,131))),84),((92,94),(93,95))),(78,79)),((76,138),((89,90),135)))),(((((65,66),(70,(((87,88),126),(132,133)))),((75,(85,86)),(108,109))),(97,98)),((71,(77,(103,104))),82))),((((72,73),122),((74,((116,117),120)),83)),127)))),63),((48,49),((50,136),140)))),(28,29)),(((((((((((13,14),32),(33,34)),(45,46)),(42,43)),(19,20)),(((26,44),27),35)),(40,41)),((36,37),38)),(30,31)),((15,17),144))),(((3,4),((((((5,(21,22)),((((11,12),((16,18),39)),(24,25)),23)),(8,9)),(51,53)),((6,7),(52,54))),((55,143),141))),(((56,137),(57,58)),((((102,134),(123,139)),118),142)))),(2,59)),60);
 159: 1 -16525.08594 -16274.49471 (0,(((((1,91),((10,((47,((61,62),(((((((64,107),(111,115)),114),(((105,106),(128,129)),(112,113))),110),(((((((65,66),(70,(((87,88),126),(132,133)))),((75,(85,86)),(108,109))),(71,(77,(103,104)))),(82,(97,98))),((81,100),((99,121),(119,(124,125))))),((((((67,(68,80)),((69,(130,131)),101)),84),((92,94),(93,95))),(78,79)),((76,138),((89,90),135))))),(((((((72,73),74),((116,117),120)),83),122),127),96)))),63)),((48,49),((50,136),140)))),((((3,4),((55,143),141)),(((56,137),(57,58)),((((102,134),(123,139)),118),142))),(((((((5,(21,22)),(((11,12),((16,18),39)),(24,25))),23),(8,9)),(51,53)),((6,7),(52,54))),(((((((((((13,14),32),(33,34)),(45,46)),(42,43)),(19,20)),(((26,44),27),35)),(40,41)),((36,37),38)),(30,31)),((15,17),144))))),(28,29)),(2,59)),60);
 160: 1 -16010.6377 -16272.54877 (0,((((((1,91),(10,((47,((61,62),(((((((64,107),(111,115)),114),(((105,106),(128,129)),(112,113))),110),96),((((((((65,66),(70,(((87,88),126),(132,133)))),((75,(85,86)),(108,109))),(97,98)),((71,(77,(103,104))),82)),((81,100),((99,121),(119,(124,125))))),((((((67,(68,80)),((69,101),(130,131))),84),((92,94),(93,95))),(78,79)),((76,138),((89,90),135)))),(((((72,73),74),122),(83,((116,117),120))),127))))),63))),((48,49),((50,136),140))),(28,29)),(((((3,4),137),(((((((5,(((11,12),((16,18),39)),(24,25))),(21,22)),23),(8,9)),(51,53)),(((6,7),((((((((13,14),32),(33,34)),(45,46)),(((19,20),(((26,44),35),27)),(42,43))),(40,41)),((36,37),38)),(30,31))),(52,54))),((55,143),141))),((((102,134),(123,139)),118),142)),((((15,17),144),56),(57,58)))),(2,59)),60);
 161: 1 -15675.76367 -16271.23214 (0,((((((1,91),(((10,(48,49)),((47,((61,62),((((((((64,107),(111,115)),114),(((105,106),(128,129)),(112,113))),110),(((((((65,66),(70,(((87,88),126),(132,133)))),((75,(85,86)),(108,109))),(97,98)),((71,(77,(103,104))),82)),((81,100),((99,121),(119,(124,125))))),((((((67,(68,80)),((69,(130,131)),101)),84),((92,94),(93,95))),(78,79)),((76,138),((89,90),135))))),((((72,73),122),(74,(83,((116,117),120)))),127)),96))),63)),((50,136),140))),((15,17),144)),(28,29)),(((3,4),(((((((5,(21,22)),((((11,12),((16,18),39)),(24,25)),23)),(8,9)),(51,53)),((6,7),(((((((((13,14),32),(33,34)),(45,46)),(42,43)),(19,20)),(((26,44),27),35)),(((36,37),38),(40,41))),(30,31)))),(52,54)),((55,143),141))),(((56,137),(57,58)),((((102,134),(123,139)),118),142)))),(2,59)),60);
 162: 1 -15572.0332 -16268.13739 (0,((((((1,91),((10,((47,((61,62),((((((((((64,107),(111,115)),114),(((105,106),(128,129)),(112,113))),110),(((81,100),((99,121),(119,(124,125)))),96)),((71,(77,(103,104))),82)),((((65,66),(70,(((87,88),126),(132,133)))),((75,(85,86)),(108,109))),(97,98))),((((((67,(68,80)),((69,(130,131)),101)),84),((92,94),(93,95))),(78,79)),((76,138),((89,90),135)))),(((72,73),(((83,((116,117),120)),127),122)),74)))),63)),((48,49),((50,136),140)))),(((((((((((13,14),32),(33,34)),(45,46)),(42,43)),(19,20)),(((26,44),27),35)),(40,41)),((36,37),38)),(30,31)),((15,17),144))),(((3,4),(((((((5,(((11,12),((16,18),39)),(24,25))),(21,22)),23),(8,9)),(51,53)),((6,7),(52,54))),((55,143),141))),(((56,137),(57,58)),((((102,134),(123,139)),118),142)))),(28,29)),(2,59)),60);
 163: 1 -16210.93848 -16277.53759 (0,((((((((1,91),10),(((47,((61,62),(((((((64,107),(111,115)),114),(((105,106),(128,129)),(112,113))),110),((((((((65,66),(70,(((87,88),126),(132,133)))),((75,(85,86)),(108,109))),(97,98)),((71,(77,(103,104))),82)),((81,100),((99,121),(119,(124,125))))),((((((67,(68,80)),((69,(130,131)),101)),84),((92,94),(93,95))),(78,79)),((76,138),((89,90),135)))),(((((72,73),122),74),(83,((116,117),120))),127))),96))),63),((48,49),((50,136),140)))),((3,4),(((((((5,(21,22)),((((11,12),((16,18),39)),(24,25)),23)),(8,9)),(51,53)),((6,7),((((((((13,14),32),(33,34)),(45,46)),(((19,20),(((26,44),35),27)),(42,43))),(40,41)),((36,37),38)),(30,31)))),((28,29),(52,54))),((55,143),141)))),(((15,17),144),56)),((((102,134),(123,139)),118),142)),((57,58),137)),(2,59)),60);
 164: 1 -15857.38086 -16287.94583 (0,((((((((1,91),(10,((47,((61,62),((((((((64,107),(111,115)),114),(((105,106),(128,129)),(112,113))),110),((((((65,66),(70,(((87,88),126),(132,133)))),((75,(85,86)),(108,109))),(71,(77,(103,104)))),(82,(97,98))),((((((67,(68,80)),((69,(130,131)),84)),101),((92,94),(93,95))),(78,79)),((76,138),((89,90),135))))),(((81,100),((99,121),(119,(124,125)))),96)),(((72,73),74),((83,(122,127)),((116,117),120)))))),63))),((48,49),((50,136),140))),(28,29)),(((3,4),((55,143),141)),((((((5,(21,22)),((((11,12),((16,18),39)),(24,25)),23)),(8,9)),(51,53)),(52,54)),((6,7),((((((((13,14),32),(33,34)),(45,46)),(((19,20),(((26,44),35),27)),(42,43))),(40,41)),((36,37),38)),(30,31)))))),(((57,58),137),((((102,134),(123,139)),118),142))),(((15,17),144),56)),(2,59)),60);
 165: 1 -16075.19727 -16271.32891 (0,((((((1,91),(10,((47,((61,62),(((((((64,107),(111,115)),114),(((105,106),(128,129)),(112,113))),110),96),((((((65,66),(70,(((87,88),126),(132,133)))),((75,(85,86)),(108,109))),(97,98)),((71,(77,(103,104))),82)),((((((((67,(68,80)),((69,101),(130,131))),84),((92,94),(93,95))),(78,79)),((76,138),((89,90),135))),((81,100),((99,121),(119,(124,125))))),((((72,73),122),((74,83),((116,117),120))),127)))))),63))),((48,49),((50,136),140))),(28,29)),(((((3,4),137),((((((((5,(21,22)),(((11,12),((16,18),39)),(24,25))),23),(8,9)),(51,53)),((6,7),((((((((13,14),32),(33,34)),(45,46)),(((19,20),(((26,44),35),27)),(42,43))),(40,41)),((36,37),38)),(30,31)))),(52,54)),((55,143),141))),((((102,134),(123,139)),118),142)),((((15,17),144),56),(57,58)))),(2,59)),60);
 166: 1 -16550.62305 -16271.99612 (0,(((((((1,91),((10,(48,49)),((47,((61,62),((((((((64,107),(111,115)),114),(((105,106),(128,129)),(112,113))),110),(((((((65,66),(70,(((87,88),126),(132,133)))),((75,(85,86)),(108,109))),(97,98)),((71,(77,(103,104))),82)),((81,100),((99,121),(119,(124,125))))),((((((67,(68,80)),(69,(84,(130,131)))),101),((92,94),(93,95))),(78,79)),((76,138),((89,90),135))))),96),(((((72,73),122),127),(83,((116,117),120))),74)))),63))),((50,136),140)),(((((((((((13,14),32),(33,34)),(45,46)),(42,43)),(19,20)),(((26,44),27),35)),(40,41)),((36,37),38)),(30,31)),((15,17),144))),(((3,4),((((((5,(21,22)),((((11,12),((16,18),39)),(24,25)),23)),(8,9)),(51,53)),((6,7),(52,54))),((55,143),141))),(((56,137),(57,58)),((((102,134),(123,139)),118),142)))),(28,29)),(2,59)),60);
 167: 1 -15074.61523 -16263.29268 (0,((((((1,91),((10,((47,((61,62),(((((((64,107),(111,115)),114),(((105,106),(128,129)),(112,113))),110),(((((((65,66),(70,(((87,88),126),(132,133)))),((75,(85,86)),(108,109))),(97,98)),((81,100),((99,121),(119,(124,125))))),((71,(77,(103,104))),82)),((((((67,(68,80)),((69,101),(130,131))),84),((92,94),(93,95))),(78,79)),((76,138),((89,90),135))))),((((((72,73),122),(83,127)),((116,117),120)),74),96)))),63)),((48,49),((50,136),140)))),(((((((((13,14),32),(33,34)),(45,46)),(((19,20),(((26,44),35),27)),(42,43))),(40,41)),((36,37),38)),(30,31)),((15,17),144))),(((3,4),((((((5,(21,22)),((((11,12),((16,18),39)),(24,25)),23)),(8,9)),(51,53)),((6,7),(52,54))),((55,143),141))),(((56,137),(57,58)),((((102,134),(123,139)),118),142)))),(28,29)),(2,59)),60);
 168: 2 -16527.34375 -16273.3616 (0,(((((1,91),((10,((47,(((61,62),96),(((((((((64,107),(111,115)),114),(((105,106),(128,129)),(112,113))),110),((81,100),((99,121),(119,(124,125))))),(((((65,66),(70,(((87,88),126),(132,133)))),((75,(85,86)),(108,109))),(97,98)),((71,(77,(103,104))),82))),((((((67,(68,80)),((69,(130,131)),101)),84),((92,94),(93,95))),(78,79)),((76,138),((89,90),135)))),((((72,73),74),((116,117),120)),(83,(122,127)))))),63)),((48,49),((50,136),140)))),((((((15,17),144),56),(57,58)),137),((((102,134),(123,139)),118),142))),(((3,4),((55,143),141)),((((((5,(21,22)),((((11,12),((16,18),39)),(24,25)),23)),(8,9)),(51,53)),((28,29),(52,54))),((6,7),((((((((13,14),32),(33,34)),(45,46)),(((19,20),(((26,44),35),27)),(42,43))),(40,41)),((36,37),38)),(30,31)))))),(2,59)),60);
 169: 1 -16585.12305 -16281.20435 (0,((((((1,91),(10,((47,((61,62),(((((((64,107),(111,115)),114),(((105,106),(128,129)),(112,113))),110),96),(((((((65,66),(70,(((87,88),126),(132,133)))),((75,(85,86)),(108,109))),(97,98)),((71,(77,(103,104))),82)),(((((((67,(68,80)),((69,101),(130,131))),84),((92,94),(93,95))),(78,79)),((76,138),((89,90),135))),((81,100),((99,121),(119,(124,125)))))),(((((72,73),122),74),(83,((116,117),120))),127))))),63))),((48,49),((50,136),140))),(28,29)),(2,59)),(((((3,4),137),((((((((5,(21,22)),(((11,12),((16,18),39)),(24,25))),23),(8,9)),(51,53)),((6,7),((((((((13,14),32),(33,34)),(45,46)),((19,20),(42,43))),((((26,44),27),35),(40,41))),((36,37),38)),(30,31)))),(52,54)),((55,143),141))),((((102,134),(123,139)),118),142)),((((15,17),144),56),(57,58)))),60);
 170: 1 -15791.81934 -16278.68284 (0,((((((1,91),(10,((47,((61,62),(((((((64,107),(111,115)),114),(((105,106),(128,129)),(112,113))),110),96),(((((((65,66),(70,(((87,88),126),(132,133)))),((75,(85,86)),(108,109))),(97,98)),((71,(77,(103,104))),82)),(((((((67,(68,80)),((69,101),(130,131))),84),((92,94),(93,95))),(78,79)),((76,138),((89,90),135))),((81,100),((99,121),(119,(124,125)))))),(((((72,73),122),74),(83,((116,117),120))),127))))),63))),((48,49),((50,136),140))),(28,29)),(((((3,4),137),((((((((5,(21,22)),(((11,12),((16,18),39)),(24,25))),23),(8,9)),(51,53)),((6,7),((((((((13,14),32),(33,34)),(45,46)),((19,20),(42,43))),((36,37),38)),((((26,44),27),35),(40,41))),(30,31)))),(52,54)),((55,143),141))),((((102,134),(123,139)),118),142)),((((15,17),144),56),(57,58)))),(2,59)),60);
 171: 1 -16334.32617 -16275.56236 (0,((((((1,91),((10,((47,((61,62),((((((((64,107),(111,115)),114),(((105,106),(128,129)),(112,113))),110),(((((((65,66),(70,(((87,88),126),(132,133)))),((75,(85,86)),(108,109))),(97,98)),((71,(77,(103,104))),82)),((81,100),((99,121),(119,(124,125))))),(((((((67,(68,80)),(69,(130,131))),101),((92,94),(93,95))),84),(78,79)),((76,138),((89,90),135))))),(((((72,73),122),74),(83,((116,117),120))),127)),96))),63)),((48,49),((50,136),140)))),((((((((((13,14),32),(33,34)),(45,46)),(42,43)),(((19,20),((26,44),27)),35)),(40,41)),((36,37),38)),(30,31)),((15,17),144))),(((3,4),((((((((5,(21,22)),(((11,12),((16,18),39)),(24,25))),23),(8,9)),(51,53)),(6,7)),(52,54)),((55,143),141))),(((56,137),(57,58)),((((102,134),(123,139)),118),142)))),(28,29)),(2,59)),60);
 172: 1 -17614.61328 -16267.54788 (0,((((((1,91),((10,((47,((61,62),((((((((64,107),(111,115)),114),(((105,106),(128,129)),(112,113))),110),(((((((65,66),(70,(((87,88),126),(132,133)))),((75,(85,86)),(108,109))),(97,98)),((71,(77,(103,104))),82)),((81,100),((99,121),(119,(124,125))))),((((((67,(68,80)),((69,(130,131)),101)),84),((92,94),(93,95))),(78,79)),((76,138),((89,90),135))))),(((((72,73),122),127),(83,((116,117),120))),74)),96))),63)),((48,49),((50,136),140)))),(((((((((((13,14),32),(33,34)),(45,46)),(42,43)),(19,20)),(((26,44),27),35)),(40,41)),((36,37),38)),(30,31)),((15,17),144))),(28,29)),(((3,4),(((((((5,(21,22)),(((11,12),((16,18),39)),(24,25))),23),(8,9)),(51,53)),((55,143),141)),((6,7),(52,54)))),(((56,137),(57,58)),((((102,134),(123,139)),118),142)))),(2,59)),60);
 173: 1 -16124.87305 -16280.74903 (0,((((((1,91),((10,((47,((61,62),((((((((64,107),(111,115)),114),(((105,106),(128,129)),(112,113))),110),(((((((65,66),(70,(((87,88),126),(132,133)))),((75,(108,109)),(85,86))),(97,98)),((71,(77,(103,104))),82)),((81,100),((99,121),(119,(124,125))))),((((((67,(68,80)),((69,101),(130,131))),84),((92,94),(93,95))),(78,79)),((76,138),((89,90),135))))),(((((72,73),122),74),(83,((116,117),120))),127)),96))),63)),((48,49),((50,136),140)))),((15,17),144)),(28,29)),((((3,4),((55,143),141)),((((((5,(21,22)),((((11,12),((16,18),39)),(24,25)),23)),(8,9)),(51,53)),(52,54)),((6,7),(((((((13,14),32),((33,34),(45,46))),(((19,20),(42,43)),(((26,44),27),35))),(40,41)),((36,37),38)),(30,31))))),(((56,137),(57,58)),((((102,134),(123,139)),118),142)))),(2,59)),60);
 174: 2 -16989.32031 -16275.98877 (0,((((((1,91),(10,(((47,96),((61,62),(((((((((64,107),(111,115)),114),(((105,106),(128,129)),(112,113))),110),((81,100),((99,121),(119,(124,125))))),((((((67,(68,80)),((69,(130,131)),101)),84),((92,94),(93,95))),(78,79)),((76,138),((89,90),135)))),(((((65,66),(70,(((87,88),126),(132,133)))),((75,(85,86)),(108,109))),(97,98)),((71,(77,(103,104))),82))),((((((72,73),74),83),((116,117),120)),122),127)))),63))),((48,49),((50,136),140))),(28,29)),(((((3,4),137),(((((((5,(((11,12),((16,18),39)),(24,25))),(21,22)),23),(8,9)),(51,53)),(((6,7),((((((((13,14),32),(33,34)),(45,46)),(((19,20),(((26,44),35),27)),(42,43))),(40,41)),((36,37),38)),(30,31))),(52,54))),((55,143),141))),((((102,134),(123,139)),118),142)),((((15,17),144),56),(57,58)))),(2,59)),60);
 175: 1 -16393.09766 -16279.72642 (0,((((((1,91),((10,((47,((61,62),((((((((64,107),(111,115)),114),(((105,106),(128,129)),(112,113))),110),(((((((65,66),(70,(((87,88),126),(132,133)))),((75,(85,86)),(108,109))),(97,98)),((71,(77,(103,104))),82)),((81,100),((99,121),(119,(124,125))))),((((((67,(68,80)),((69,(130,131)),84)),101),((92,94),(93,95))),(78,79)),((76,138),((89,90),135))))),((((72,73),122),((83,((116,117),120)),127)),74)),96))),63)),((48,49),((50,136),140)))),((15,17),144)),(((((3,4),(((56,(57,58)),137),((((102,134),(123,139)),118),142))),(((((5,(21,22)),((((11,12),((16,18),39)),(24,25)),23)),(8,9)),(51,53)),((55,143),141))),(52,54)),((6,7),((((((((13,14),32),((33,34),(45,46))),((19,20),(42,43))),(((26,44),27),35)),(40,41)),((36,37),38)),(30,31))))),(28,29)),(2,59)),60);
 176: 1 -15624.45898 -16285.54381 (0,((((((1,91),(10,((47,((61,62),(((((((64,107),(111,115)),114),(((105,106),(128,129)),(112,113))),110),(((((65,66),(70,(((87,88),126),(132,133)))),((75,(85,86)),(108,109))),(97,98)),(((((((((67,(68,80)),((69,101),(130,131))),84),((92,94),(93,95))),(78,79)),((76,138),((89,90),135))),(((((72,73),122),(74,83)),((116,117),120)),127)),((81,100),((99,121),(119,(124,125))))),((71,(77,(103,104))),82)))),96))),63))),((48,49),((50,136),140))),(28,29)),(((((3,4),137),(((((((5,((((11,12),((16,18),39)),(21,22)),(24,25))),23),(8,9)),(51,53)),((6,7),((((((((13,14),32),(33,34)),(45,46)),(((19,20),(((26,44),35),27)),(42,43))),(40,41)),((36,37),38)),(30,31)))),(52,54)),((55,143),141))),((((102,134),(123,139)),118),142)),((((15,17),144),56),(57,58)))),(2,59)),60);
 177: 3 -14671.70703 -16264.68928 (0,(((((((1,91),((48,49),((50,136),140))),(10,((47,((61,62),((((((((((((64,107),(111,115)),114),(((105,106),(128,129)),(112,113))),110),82),((81,100),((99,121),(119,(124,125))))),((((((67,(68,80)),((69,101),(130,131))),84),((92,94),(93,95))),(78,79)),((76,138),((89,90),135)))),(71,(77,(103,104)))),((((65,66),(70,(((87,88),126),(132,133)))),((75,(85,86)),(108,109))),(97,98))),(((((72,73),122),127),(83,((116,117),120))),74)),96))),63))),(28,29)),(((((((((13,14),32),(33,34)),(45,46)),(((19,20),(((26,44),35),27)),(42,43))),(40,41)),((36,37),38)),(30,31)),((15,17),144))),(((3,4),((((((5,(21,22)),((((11,12),((16,18),39)),(24,25)),23)),(8,9)),(51,53)),((6,7),(52,54))),((55,143),141))),(((56,137),(57,58)),((((102,134),(123,139)),118),142)))),(2,59)),60);
 178: 1 -15618.62891 -16274.21947 (0,((((((1,91),((10,((47,((61,62),(((((((64,107),(111,115)),114),(((105,106),(128,129)),(112,113))),110),96),((((((((65,66),(70,(((87,88),126),(132,133)))),((75,(85,86)),(108,109))),(97,98)),((71,(77,(103,104))),82)),((81,100),((99,121),(119,(124,125))))),((((((67,(68,80)),((69,(130,131)),101)),84),((92,94),(93,95))),(78,79)),((76,138),((89,90),135)))),(((((72,73),122),74),(83,((116,117),120))),127))))),63)),((48,49),((50,136),140)))),((15,17),144)),((((3,4),((((((5,(21,22)),((((11,12),((16,18),39)),(24,25)),23)),(8,9)),(51,53)),((6,7),(((((((((13,14),32),(33,34)),(45,46)),(42,43)),(40,41)),((19,20),(((26,44),27),35))),((36,37),38)),(30,31)))),(52,54))),((55,143),141)),(((56,137),(57,58)),((((102,134),(123,139)),118),142)))),(28,29)),(2,59)),60);
 179: 1 -15834.93945 -16278.32053 (0,(((((((1,91),(10,(((47,96),((61,62),(((((((((64,107),(111,115)),114),(((105,106),(128,129)),(112,113))),110),((81,100),((99,121),(119,(124,125))))),(((((65,66),(70,(((87,88),126),(132,133)))),((75,(85,86)),(108,109))),(97,98)),((71,(77,(103,104))),82))),((((((67,(68,80)),((69,(130,131)),101)),84),((92,94),(93,95))),(78,79)),((76,138),((89,90),135)))),((((((72,73),74),((116,117),120)),83),122),127)))),63))),((48,49),((50,136),140))),(28,29)),((((3,4),137),((((((((5,(((11,12),((16,18),39)),(24,25))),(21,22)),23),(8,9)),(51,53)),((6,7),((((((((13,14),32),(33,34)),(45,46)),(((19,20),(((26,44),35),27)),(42,43))),(40,41)),((36,37),38)),(30,31)))),(52,54)),((55,143),141))),((((102,134),(123,139)),118),142))),((((15,17),144),56),(57,58))),(2,59)),60);
 180: 1 -16782.02148 -16290.74548 (0,((((((1,91),((10,(47,((61,62),((((((((64,107),(111,115)),114),(((105,106),(128,129)),(112,113))),110),((((((65,66),(70,(((87,88),126),(132,133)))),((75,(85,86)),(108,109))),(97,98)),((((((67,(68,80)),((69,(130,131)),101)),84),((92,94),(93,95))),(78,79)),((76,138),((89,90),135)))),(((71,(77,(103,104))),82),((81,100),((99,121),(119,(124,125))))))),((((72,73),122),((83,((116,117),120)),127)),74)),96)))),(((48,49),63),((50,136),140)))),(28,29)),(((((((((((13,14),32),(33,34)),(45,46)),(42,43)),(19,20)),(((26,44),27),35)),(40,41)),((36,37),38)),(30,31)),((15,17),144))),((((((3,4),137),(((((5,(21,22)),((((11,12),((16,18),39)),(24,25)),23)),(8,9)),(51,53)),((55,143),141))),((((102,134),(123,139)),118),142)),((6,7),(52,54))),(56,(57,58)))),(2,59)),60);
 181: 1 -15818.50977 -16322.03984 (0,((((((((1,91),(10,((47,((61,62),(((((((((((64,107),(111,115)),114),(((105,106),(128,129)),(112,113))),110),82),((76,138),((89,90),135))),((71,(77,(103,104))),((81,100),((99,121),(119,(124,125)))))),((((((67,(68,80)),((69,(130,131)),84)),101),((92,94),(93,95))),(78,79)),((((((72,73),74),((116,117),120)),83),122),127))),((((65,66),(70,(((87,88),(132,133)),126))),((75,(85,86)),(108,109))),(97,98))),96))),63))),((48,49),((50,136),140))),137),(((15,17),144),56)),(57,58)),(((3,4),(((((((((5,(21,22)),((11,12),((16,18),39))),(24,25)),23),((8,9),(51,53))),((6,7),((((((((13,14),32),(33,34)),(45,46)),(((19,20),(((26,44),27),35)),(42,43))),(40,41)),((36,37),38)),(30,31)))),(28,29)),(52,54)),((55,143),141))),((((102,134),(123,139)),118),142))),(2,59)),60);
 182: 1 -16521.61133 -16288.22033 (0,(((((1,91),((10,((47,((61,62),(((((((((((64,107),(111,115)),114),(((105,106),(128,129)),(112,113))),110),82),(71,(77,(103,104)))),(((81,100),((99,121),(119,(124,125)))),96)),((((65,66),(70,(((87,88),126),(132,133)))),((75,(85,86)),(108,109))),(97,98))),((((((67,(68,80)),((69,(130,131)),84)),101),((92,94),(93,95))),(78,79)),((76,138),((89,90),135)))),((((((72,73),74),((116,117),120)),83),122),127)))),63)),((48,49),((50,136),140)))),((((3,4),((55,143),141)),(((((15,17),144),56),((57,58),137)),((((102,134),(123,139)),118),142))),(((((((5,(21,22)),(((11,12),((16,18),39)),(24,25))),23),(8,9)),(51,53)),((6,7),((((((((13,14),32),((33,34),(45,46))),(42,43)),(((19,20),((26,44),27)),35)),(40,41)),((36,37),38)),(30,31)))),(52,54)))),(28,29)),(2,59)),60);
 183: 1 -15477.13379 -16294.95884 (0,(((((((1,91),((10,((47,((61,62),((((((((((64,107),(111,115)),114),(((105,106),(128,129)),(112,113))),110),((81,100),((99,121),(119,(124,125))))),((((((67,(68,80)),((69,101),(130,131))),((92,94),(93,95))),(78,79)),84),((76,138),((89,90),135)))),(((((65,66),(70,(((87,88),126),(132,133)))),(75,((85,(108,109)),86))),(97,98)),((71,(77,(103,104))),82))),((((72,73),122),(74,(83,((116,117),120)))),127)),96))),63)),((48,49),((50,136),140)))),(((((((((((13,14),32),(33,34)),(45,46)),(42,43)),(19,20)),(((26,44),27),35)),(40,41)),((36,37),38)),(30,31)),((15,17),144))),(((56,137),(57,58)),((((102,134),(123,139)),118),142))),((3,4),((((((5,(21,22)),((((11,12),((16,18),39)),(24,25)),23)),(8,9)),(51,53)),(52,54)),((6,7),((55,143),141))))),(28,29)),(2,59)),60);
 184: 1 -17197.26367 -16282.12892 (0,((((((((1,91),((10,((47,((61,62),(((((((64,107),(111,115)),114),(((105,106),(128,129)),(112,113))),110),(((((((65,66),(70,(((87,88),126),(132,133)))),((75,(85,86)),(108,109))),(97,98)),((71,(77,(103,104))),((81,100),((99,121),(119,(124,125)))))),(((((((67,(68,80)),((69,101),(130,131))),84),((92,94),(93,95))),(78,79)),((76,138),((89,90),135))),((((((72,73),74),((116,117),120)),122),83),127))),82)),96))),63)),((48,49),((50,136),140)))),((((102,134),(123,139)),118),142)),137),((3,4),(((((((5,23),((((11,12),((16,18),39)),(24,25)),(21,22))),(8,9)),(51,53)),((6,7),((((((((((13,14),32),(33,34)),(45,46)),(42,43)),(19,20)),(40,41)),(((26,44),27),35)),((36,37),38)),(30,31)))),(52,54)),((55,143),141)))),((((15,17),144),56),(57,58))),(28,29)),(2,59)),60);
 185: 2 -17262.19141 -16282.63549 (0,(((((1,91),(10,(((47,96),((61,62),(((((((((64,107),(111,115)),114),(((105,106),(128,129)),(112,113))),110),((81,100),((99,121),(119,(124,125))))),((((((67,(68,80)),((69,(130,131)),101)),84),((92,94),(93,95))),(78,79)),((76,138),((89,90),135)))),(((((65,66),(70,(((87,88),126),(132,133)))),((75,(85,86)),(108,109))),(97,98)),((71,(77,(103,104))),82))),((((((72,73),74),((116,117),120)),122),83),127)))),63))),((28,29),((48,49),((50,136),140)))),(((((3,4),137),(((((((5,(((11,12),((16,18),39)),(24,25))),(21,22)),23),(8,9)),(51,53)),(((6,7),((((((((13,14),32),(33,34)),(45,46)),(((19,20),(((26,44),35),27)),(42,43))),(40,41)),((36,37),38)),(30,31))),(52,54))),((55,143),141))),((((102,134),(123,139)),118),142)),((((15,17),144),56),(57,58)))),(2,59)),60);
 186: 3 -16729.54688 -16265.65855 (0,((((((1,91),((10,(((47,96),((61,62),(((((((64,107),(111,115)),114),(((105,106),(128,129)),(112,113))),110),((((((65,66),(70,(((87,88),126),(132,133)))),((75,(85,86)),(108,109))),(97,98)),((71,(77,(103,104))),82)),(((((((67,(68,80)),((69,(130,131)),101)),84),((92,94),(93,95))),(78,79)),((76,138),((89,90),135))),((81,100),((99,121),(119,(124,125))))))),(((((72,73),122),127),(83,((116,117),120))),74)))),63)),((48,49),((50,136),140)))),(28,29)),(((((((((((13,14),32),(33,34)),(45,46)),(42,43)),(19,20)),(((26,44),27),35)),(40,41)),((36,37),38)),(30,31)),((15,17),144))),(((3,4),((((((5,(21,22)),(((((11,12),(16,18)),39),(24,25)),23)),(8,9)),(51,53)),((6,7),(52,54))),((55,143),141))),(((56,137),(57,58)),((((102,134),(123,139)),118),142)))),(2,59)),60);
 187: 1 -15811.06836 -16274.52498 (0,(((((((1,91),10),(((47,((61,62),(((((((64,107),(111,115)),114),(((105,106),(128,129)),(112,113))),110),(((((((65,66),(70,(((87,88),126),(132,133)))),((75,(85,86)),(108,109))),(97,98)),((71,(77,(103,104))),((81,100),((99,121),(119,(124,125)))))),(((((((67,(68,80)),((69,101),(130,131))),84),((92,94),(93,95))),(78,79)),((76,138),((89,90),135))),((((((72,73),74),83),((116,117),120)),122),127))),82)),96))),63),((48,49),((50,136),140)))),((15,17),144)),(28,29)),(((3,4),(((((((5,(21,22)),((((11,12),((16,18),39)),(24,25)),23)),(8,9)),(51,53)),(52,54)),((6,7),((((((((((13,14),32),(33,34)),(45,46)),(42,43)),(19,20)),(((26,44),27),35)),(40,41)),((36,37),38)),(30,31)))),((55,143),141))),(((56,(57,58)),137),((((102,134),(123,139)),118),142)))),(2,59)),60);
 188: 2 -17143.6543 -16262.69659 (0,(((((1,91),((10,((47,((61,62),((((((((64,107),(111,115)),114),(((105,106),(128,129)),(112,113))),110),(((((((65,66),(70,(((87,88),126),(132,133)))),((75,(85,86)),(108,109))),(97,98)),((71,(77,(103,104))),82)),((81,100),((99,121),(119,(124,125))))),((((((67,(68,80)),((69,(130,131)),101)),84),((92,94),(93,95))),(78,79)),((76,138),((89,90),135))))),(((((72,73),122),127),(83,((116,117),120))),74)),96))),63)),((48,49),((50,136),140)))),((((3,4),((55,143),141)),((((((5,(((11,12),((16,18),39)),(24,25))),(21,22)),23),(8,9)),(51,53)),((6,7),((28,29),(52,54))))),(((((((((((13,14),32),(33,34)),(45,46)),(42,43)),(19,20)),(((26,44),27),35)),(40,41)),((36,37),38)),(30,31)),((15,17),144)))),(((56,137),(57,58)),((((102,134),(123,139)),118),142))),(2,59)),60);
 189: 1 -15847.45703 -16279.654 (0,((((((((1,91),(10,(((47,96),((61,62),(((((((((((64,107),(111,115)),114),(((105,106),(128,129)),(112,113))),110),82),(71,(77,(103,104)))),((81,100),((99,121),(119,(124,125))))),((((((67,(68,80)),((69,101),(130,131))),84),((92,94),(93,95))),(78,79)),((76,138),((89,90),135)))),((((65,66),(70,(((87,88),126),(132,133)))),((75,(85,86)),(108,109))),(97,98))),((((72,73),74),(83,(122,127))),((116,117),120))))),63))),((48,49),((50,136),140))),(28,29)),(((3,4),137),(((((((5,((((11,12),((16,18),39)),(24,25)),23)),(21,22)),(8,9)),(51,53)),((6,7),((((((((13,14),32),(33,34)),(45,46)),(((19,20),(((26,44),35),27)),(42,43))),(40,41)),((36,37),38)),(30,31)))),(52,54)),((55,143),141)))),(((15,17),144),56)),((57,58),((((102,134),(123,139)),118),142))),(2,59)),60);
 190: 1 -15924.32715 -16287.25718 (0,((((((1,91),((10,((47,((61,62),(((((((64,107),(111,115)),114),(((105,106),(128,129)),(112,113))),110),96),((((((((65,66),(70,(((87,88),126),(132,133)))),((75,(85,86)),(108,109))),(97,98)),((71,(77,(103,104))),82)),((81,100),((99,121),(119,(124,125))))),(((((((67,(68,80)),((69,101),(130,131))),84),((92,94),(93,95))),(78,79)),((89,90),135)),(76,138))),((((((72,73),74),((116,117),120)),122),83),127))))),63)),((48,49),((50,136),140)))),((15,17),144)),(28,29)),(((3,4),(((((((5,(21,22)),((((11,12),(16,18)),39),(24,25))),23),((8,9),(51,53))),((6,7),(52,54))),((((((((((13,14),32),(33,34)),(45,46)),(42,43)),(19,20)),(((26,44),27),35)),(40,41)),((36,37),38)),(30,31))),((55,143),141))),(((56,137),(57,58)),((((102,134),(123,139)),118),142)))),(2,59)),60);
 191: 1 -16311.43652 -16278.68284 (0,((((((1,91),(10,((47,((61,62),(((((((64,107),(111,115)),114),(((105,106),(128,129)),(112,113))),110),96),(((((((65,66),(70,(((87,88),126),(132,133)))),((75,(85,86)),(108,109))),(97,98)),((71,(77,(103,104))),82)),(((((((67,(68,80)),((69,101),(130,131))),84),((92,94),(93,95))),(78,79)),((76,138),((89,90),135))),((81,100),((99,121),(119,(124,125)))))),(((((72,73),122),74),(83,((116,117),120))),127))))),63))),((48,49),((50,136),140))),(28,29)),(((((3,4),137),((((((((5,(21,22)),(((11,12),((16,18),39)),(24,25))),23),(8,9)),(51,53)),((6,7),((((((((13,14),32),(33,34)),(45,46)),((19,20),(42,43))),((36,37),38)),((((26,44),27),35),(40,41))),(30,31)))),(52,54)),((55,143),141))),((((102,134),(123,139)),118),142)),((((15,17),144),56),(57,58)))),(2,59)),60);
 192: 1 -15512.11816 -16268.64024 (0,((((((1,91),(10,((47,((61,62),(((((((64,107),(111,115)),114),(((105,106),(128,129)),(112,113))),110),96),(((((((65,66),(70,(((87,88),126),(132,133)))),((75,(85,86)),(108,109))),(97,98)),((71,(77,(103,104))),82)),(((((((67,(68,80)),((69,101),(130,131))),84),((92,94),(93,95))),(78,79)),((76,138),((89,90),135))),((81,100),((99,121),(119,(124,125)))))),((((72,73),122),(74,(83,((116,117),120)))),127))))),63))),((48,49),((50,136),140))),(28,29)),(((((3,4),137),((((((((5,(21,22)),(((11,12),((16,18),39)),(24,25))),23),(8,9)),(51,53)),((6,7),((((((((((13,14),32),(33,34)),(45,46)),(42,43)),(19,20)),(40,41)),(((26,44),27),35)),((36,37),38)),(30,31)))),(52,54)),((55,143),141))),((((102,134),(123,139)),118),142)),((((15,17),144),56),(57,58)))),(2,59)),60);
 193: 1 -17498.16406 -16267.45197 (0,((((((1,91),((10,((47,((61,62),((((((((64,107),(111,115)),114),(((105,106),(128,129)),(112,113))),110),(((((((65,66),(70,(((87,88),126),(132,133)))),((75,(85,86)),(108,109))),(97,98)),((71,(77,(103,104))),82)),((81,100),((99,121),(119,(124,125))))),((((((67,(68,80)),((69,(130,131)),101)),84),((92,94),(93,95))),(78,79)),((76,138),((89,90),135))))),(((((72,73),74),122),(83,((116,117),120))),127)),96))),63)),((48,49),((50,136),140)))),(28,29)),((((3,4),(((((((5,(21,22)),((((11,12),((16,18),39)),(24,25)),23)),(8,9)),(51,53)),((6,7),((((((((((13,14),32),(33,34)),(45,46)),(42,43)),(19,20)),(((26,44),27),35)),(40,41)),((36,37),38)),(30,31)))),(52,54)),((55,143),141))),((57,58),((((102,134),(123,139)),118),142))),(56,137))),((15,17),144)),(2,59)),60);
 194: 1 -17288.07617 -16273.0776 (0,(((((((1,91),(10,(((47,96),((61,62),(((((((((64,107),(111,115)),114),(((105,106),(128,129)),(112,113))),110),((81,100),((99,121),(119,(124,125))))),((((((67,(68,80)),((69,(130,131)),101)),84),((92,94),(93,95))),(78,79)),((76,138),((89,90),135)))),(((((65,66),(70,(((87,88),126),(132,133)))),((75,(85,86)),(108,109))),(97,98)),((71,(77,(103,104))),82))),(((((72,73),74),(83,((116,117),120))),122),127)))),63))),((48,49),((50,136),140))),(28,29)),((15,17),144)),(((((3,4),137),((((((((5,(21,22)),(((11,12),((16,18),39)),(24,25))),23),(8,9)),(51,53)),((6,7),(((((((((13,14),32),((33,34),(45,46))),(42,43)),(19,20)),(((26,44),27),35)),(40,41)),((36,37),38)),(30,31)))),(52,54)),((55,143),141))),((((102,134),(123,139)),118),142)),(56,(57,58)))),(2,59)),60);
 195: 1 -15859.625 -16273.86506 (0,((((((1,91),((10,((47,((61,62),(((((((64,107),(111,115)),114),(((105,106),(128,129)),(112,113))),110),96),((((((((65,66),(70,(((87,88),126),(132,133)))),((75,(85,86)),(108,109))),(97,98)),((71,(77,(103,104))),82)),((81,100),((99,121),(119,(124,125))))),((((((67,(68,80)),((69,101),(130,131))),84),((92,94),(93,95))),(78,79)),((76,138),((89,90),135)))),((((((72,73),122),127),83),((116,117),120)),74))))),63)),((48,49),((50,136),140)))),((15,17),144)),(((3,4),(((((((5,(21,22)),((((11,12),((16,18),39)),(24,25)),23)),(8,9)),(51,53)),((((((((13,14),32),(33,34)),(45,46)),(((19,20),(((26,44),27),35)),(42,43))),(40,41)),((36,37),38)),(30,31))),(52,54)),(((6,7),(55,143)),141))),(((56,137),(57,58)),((((102,134),(123,139)),118),142)))),(28,29)),(2,59)),60);
 196: 1 -16035.14062 -16282.87895 (0,(((((((1,91),10),((((47,((61,62),(((((((64,107),(111,115)),114),(((105,106),(128,129)),(112,113))),110),((((((((65,66),(70,(((87,88),126),(132,133)))),((75,(85,86)),(108,109))),(97,98)),(71,(77,(103,104)))),(((((((67,(68,80)),((69,101),(130,131))),84),((92,94),(93,95))),(78,79)),((((((72,73),((116,117),120)),74),83),122),127)),((76,138),((89,90),135)))),((81,100),((99,121),(119,(124,125))))),82)),96))),63),((50,136),140)),(48,49))),((15,17),144)),(28,29)),(((3,4),(((((((5,(21,22)),((((11,12),((16,18),39)),(24,25)),23)),(8,9)),(51,53)),(52,54)),((6,7),((((((((((13,14),32),(33,34)),(45,46)),(42,43)),(19,20)),(((26,44),27),35)),(40,41)),((36,37),38)),(30,31)))),((55,143),141))),(((56,(57,58)),137),((((102,134),(123,139)),118),142)))),(2,59)),60);
 197: 3 -16116.1084 -16263.93911 (0,((((((1,91),((10,((47,((61,62),((((((((((64,107),(111,115)),114),(((105,106),(128,129)),(112,113))),110),((81,100),((99,121),(119,(124,125))))),((((((67,(68,80)),((69,101),(130,131))),84),((92,94),(93,95))),(78,79)),((76,138),((89,90),135)))),(((((65,66),(70,(((87,88),126),(132,133)))),((75,(85,86)),(108,109))),(97,98)),((71,(77,(103,104))),82))),(((72,73),(((83,((116,117),120)),127),122)),74)),96))),63)),((48,49),((50,136),140)))),(((((((((((((13,14),32),(33,34)),(45,46)),(42,43)),(19,20)),27),(26,44)),35),(40,41)),((36,37),38)),(30,31)),((15,17),144))),(((3,4),((((((5,(21,22)),((((11,12),((16,18),39)),(24,25)),23)),(8,9)),(51,53)),((6,7),(52,54))),((55,143),141))),(((56,137),(57,58)),((((102,134),(123,139)),118),142)))),(28,29)),(2,59)),60);
 198: 1 -16417.5957 -16282.82511 (0,((((((1,91),(((10,(47,(((61,62),(((((((64,107),(111,115)),114),(((105,106),(128,129)),(112,113))),110),(((((((65,66),(70,(((87,88),126),(132,133)))),((75,(85,86)),(108,109))),(97,98)),((71,(77,(103,104))),82)),((81,100),((99,121),(119,(124,125))))),((((((67,(68,80)),((69,(130,131)),101)),84),((92,94),(93,95))),(78,79)),((76,138),((89,90),135))))),96)),(((72,73),74),((83,(122,127)),((116,117),120)))))),63),((48,49),((50,136),140)))),((15,17),144)),(((3,4),(((((((5,(21,22)),((((11,12),((16,18),39)),(24,25)),23)),(8,9)),(51,53)),(52,54)),((6,7),(((((((((13,14),32),(33,34)),(45,46)),(42,43)),(19,20)),(((36,37),38),(40,41))),(((26,44),27),35)),(30,31)))),((55,143),141))),(((56,137),(57,58)),((((102,134),(123,139)),118),142)))),(28,29)),(2,59)),60);
 199: 1 -16809.1543 -16274.29642 (0,(((((((1,91),(10,((47,((61,62),((((((((64,107),(111,115)),114),(((105,106),(128,129)),(112,113))),110),((((((((65,66),(((87,88),126),(132,133))),70),((75,(85,86)),(108,109))),(97,98)),((71,(77,(103,104))),82)),((81,100),((99,121),(119,(124,125))))),((((((67,(68,80)),((69,(130,131)),101)),84),((92,94),(93,95))),(78,79)),((76,138),((89,90),135))))),((((((72,73),74),((116,117),120)),122),83),127)),96))),63))),((48,49),((50,136),140))),(28,29)),((15,17),144)),((((3,4),(((((((5,(21,22)),((((11,12),((16,18),39)),(24,25)),23)),(8,9)),(51,53)),((6,7),((((((((13,14),32),(33,34)),(45,46)),(((19,20),(((26,44),35),27)),(42,43))),(40,41)),((36,37),38)),(30,31)))),(52,54)),((55,143),141))),((((102,134),(123,139)),118),142)),((56,137),(57,58)))),(2,59)),60);
 200: 1 -16623.9082 -16279.33732 (0,((((((((1,91),((10,((47,((61,62),((((((((64,107),(111,115)),114),(((105,106),(128,129)),(112,113))),110),((((((65,66),(70,(((87,88),126),(132,133)))),((75,(85,86)),(108,109))),(97,98)),(((71,(77,(103,104))),82),((81,100),((99,121),(119,(124,125)))))),(((((67,(68,80)),(((69,101),(130,131)),84)),((92,94),(93,95))),(78,79)),((76,138),((89,90),135))))),(((((72,73),122),127),(83,((116,117),120))),74)),96))),63)),((48,49),((50,136),140)))),((((102,134),(123,139)),118),142)),(((((((((((13,14),32),(33,34)),(45,46)),(42,43)),(19,20)),(((26,44),27),35)),(40,41)),((36,37),38)),(30,31)),((15,17),144))),(((3,4),((55,143),141)),(((((5,(21,22)),((((11,12),((16,18),39)),(24,25)),23)),(8,9)),(51,53)),((6,7),(52,54))))),((56,(57,58)),137)),(28,29)),(2,59)),60);
 201: 2 -16035.96484 -16268.65367 (0,((((((1,91),((10,((47,((61,62),((((((((64,107),(111,115)),114),(((105,106),(128,129)),(112,113))),110),(((((((65,66),(70,(((87,88),126),(132,133)))),((75,(85,86)),(108,109))),(97,98)),((71,(77,(103,104))),82)),((81,100),((99,121),(119,(124,125))))),((((((67,(68,80)),((69,(130,131)),101)),84),((92,94),(93,95))),(78,79)),((76,138),((89,90),135))))),((((72,73),122),((83,((116,117),120)),127)),74)),96))),63)),((48,49),((50,136),140)))),(((((((((((13,14),32),(33,34)),(45,46)),(42,43)),(19,20)),(((26,44),27),35)),(40,41)),((36,37),38)),(30,31)),((15,17),144))),((((3,4),((((((5,(21,22)),(((11,12),((16,18),39)),(24,25))),23),(8,9)),(51,53)),(((6,7),(55,143)),(52,54)))),141),(((56,137),(57,58)),((((102,134),(123,139)),118),142)))),(28,29)),(2,59)),60);
 202: 1 -16093.81836 -16277.64735 (0,(((((((1,91),(10,(((47,96),((61,62),(((((((((((64,107),(111,115)),114),(((105,106),(128,129)),(112,113))),110),82),(71,(77,(103,104)))),((81,100),((99,121),(119,(124,125))))),((((((67,(68,80)),((69,101),(130,131))),84),((92,94),(93,95))),(78,79)),((76,138),((89,90),135)))),((((65,66),(70,(((87,88),126),(132,133)))),((75,(85,86)),(108,109))),(97,98))),((((72,73),74),(83,(122,127))),((116,117),120))))),63))),((48,49),((50,136),140))),((((3,4),137),(((((((5,(21,22)),((((11,12),((16,18),39)),(24,25)),23)),(8,9)),(51,53)),((6,7),((((((((13,14),32),(33,34)),(45,46)),(((19,20),(((26,44),35),27)),(42,43))),(40,41)),((36,37),38)),(30,31)))),(52,54)),((55,143),141))),(28,29))),(((15,17),144),56)),((57,58),((((102,134),(123,139)),118),142))),(2,59)),60);
 203: 1 -16069.37891 -16263.81546 (0,((((((1,91),(10,((47,((61,62),((((((((64,107),(111,115)),114),(((105,106),(128,129)),(112,113))),110),(((((((65,66),(70,(((87,88),126),(132,133)))),((75,(85,86)),(108,109))),(97,98)),((71,(77,(103,104))),82)),((81,100),((99,121),(119,(124,125))))),((((((67,(68,80)),((69,(130,131)),101)),84),((92,94),(93,95))),(78,79)),((76,138),((89,90),135))))),((((72,73),122),((83,((116,117),120)),127)),74)),96))),63))),((48,49),((50,136),140))),(((((3,4),((55,143),141)),(((56,137),(57,58)),((((102,134),(123,139)),118),142))),(((((5,(21,22)),((((11,12),((16,18),39)),(24,25)),23)),(8,9)),(51,53)),((6,7),(52,54)))),(((((((((((13,14),32),(33,34)),(45,46)),(42,43)),(19,20)),(((26,44),27),35)),(40,41)),((36,37),38)),(30,31)),((15,17),144)))),(28,29)),(2,59)),60);
 204: 1 -16007.36914 -16275.63655 (0,((((((1,91),((10,((47,((61,62),(((((((64,107),(111,115)),114),(((105,106),(128,129)),(112,113))),110),96),((((((((65,66),(70,(((87,88),126),(132,133)))),((75,(85,86)),(108,109))),(97,98)),((71,(77,(103,104))),82)),((81,100),((99,121),(119,(124,125))))),((((((67,(68,80)),((69,101),(130,131))),84),((92,94),(93,95))),(78,79)),((76,138),((89,90),135)))),((((72,73),122),(74,(83,((116,117),120)))),127))))),63)),((48,49),((50,136),140)))),(((3,4),((55,143),141)),(((((((5,(21,22)),(((11,12),((16,18),39)),(24,25))),23),(51,53)),(8,9)),((28,29),(52,54))),((6,7),((((((((13,14),32),(33,34)),(45,46)),(((19,20),(((26,44),35),27)),(42,43))),(40,41)),((36,37),38)),(30,31)))))),(((15,17),144),56)),(((57,58),137),((((102,134),(123,139)),118),142))),(2,59)),60);
 205: 1 -15418.21289 -16288.3608 (0,(((((((1,91),((10,((47,((61,62),((((((((((((64,107),(111,115)),114),(((105,106),(128,129)),(112,113))),110),82),(71,(77,(103,104)))),((81,100),((99,121),(119,(124,125))))),((((((67,(68,80)),((69,(130,131)),84)),101),((92,94),(93,95))),(78,79)),((76,138),((89,90),135)))),((((65,66),(70,(((87,88),126),(132,133)))),((75,(85,86)),(108,109))),(97,98))),((((((72,73),74),((116,117),120)),122),83),127)),96))),63)),((48,49),((50,136),140)))),137),((((102,134),(123,139)),118),142)),((3,4),((((((((5,(21,22)),((((11,12),((16,18),39)),(24,25)),23)),(8,9)),(51,53)),((28,29),(52,54))),(6,7)),((((((((13,14),32),(33,34)),(45,46)),(((19,20),(((26,44),35),27)),(42,43))),(40,41)),((36,37),38)),(30,31))),((55,143),141)))),((((15,17),144),56),(57,58))),(2,59)),60);
 206: 1 -15691.49121 -16297.54796 (0,((((((((1,91),((10,((47,((61,62),(((((((64,107),(111,115)),114),(((105,106),(128,129)),(112,113))),110),((((((65,66),(70,(((87,88),126),(132,133)))),((75,(85,86)),(108,109))),(97,98)),((((((((67,(68,80)),((69,101),(130,131))),84),((92,94),(93,95))),(78,79)),((76,138),((89,90),135))),((((((72,73),74),((116,117),120)),83),122),127)),((71,(77,(103,104))),((81,100),((99,121),(119,(124,125))))))),82)),96))),63)),((48,49),((50,136),140)))),((((102,134),(123,139)),118),142)),137),((3,4),(((((((5,23),((((11,12),((16,18),39)),(24,25)),(21,22))),(8,9)),(51,53)),(52,54)),((6,7),(((((((13,14),32),((33,34),(45,46))),((((19,20),((26,44),27)),35),(42,43))),(40,41)),((36,37),38)),(30,31)))),((55,143),141)))),((((15,17),144),56),(57,58))),(28,29)),(2,59)),60);
 207: 1 -16579.73047 -16268.38193 (0,((((((1,91),((10,((47,((61,62),((((((((((64,107),(111,115)),114),(((105,106),(128,129)),(112,113))),110),(((81,100),((99,121),(119,(124,125)))),96)),((71,(77,(103,104))),82)),((((65,66),(70,(((87,88),126),(132,133)))),((75,(85,86)),(108,109))),(97,98))),((((((67,(68,80)),((69,(130,131)),101)),84),((92,94),(93,95))),(78,79)),((76,138),((89,90),135)))),(((72,73),(((83,((116,117),120)),127),122)),74)))),63)),((48,49),((50,136),140)))),(((((((((((13,14),32),(33,34)),(45,46)),(42,43)),(19,20)),(((26,44),27),35)),(40,41)),((36,37),38)),(30,31)),((15,17),144))),(((3,4),(((((((5,(((11,12),((16,18),39)),(24,25))),(21,22)),23),(8,9)),(51,53)),((6,7),(52,54))),((55,143),141))),(((56,137),(57,58)),((((102,134),(123,139)),118),142)))),(28,29)),(2,59)),60);
 208: 1 -16810.66406 -16276.35976 (0,(((((((1,91),(10,((47,((61,62),(((((((64,107),(111,115)),114),(((105,106),(128,129)),(112,113))),110),96),(((((((65,66),(70,(((87,88),126),(132,133)))),((75,(85,86)),(108,109))),(97,98)),((71,(77,(103,104))),82)),(((((((67,(68,80)),((69,101),(130,131))),84),((92,94),(93,95))),(78,79)),((76,138),((89,90),135))),((81,100),((99,(119,(124,125))),121)))),((((72,73),122),((83,((116,117),120)),127)),74))))),63))),((48,49),((50,136),140))),(28,29)),((15,17),144)),((((3,4),(((((((5,(21,22)),((((11,12),((16,18),39)),(24,25)),23)),(8,9)),(51,53)),((6,7),((((((((13,14),32),(33,34)),(45,46)),(((19,20),(((26,44),35),27)),(42,43))),(40,41)),((36,37),38)),(30,31)))),(52,54)),((55,143),141))),((((102,134),(123,139)),118),142)),((56,137),(57,58)))),(2,59)),60);
 209: 1 -15383.33887 -16264.70263 (0,(((((1,91),((10,((47,((61,62),(((((((((64,107),(111,115)),114),(((105,106),(128,129)),(112,113))),110),((81,100),((99,121),(119,(124,125))))),((((((67,(68,80)),((69,101),(130,131))),84),((92,94),(93,95))),(78,79)),((76,138),((89,90),135)))),(((((65,66),(70,(((87,88),126),(132,133)))),((75,(85,86)),(108,109))),(97,98)),((71,(77,(103,104))),82))),(((((72,73),122),((83,((116,117),120)),127)),74),96)))),63)),((48,49),((50,136),140)))),((((3,4),((55,143),141)),(((((5,(21,22)),((((11,12),((16,18),39)),(24,25)),23)),(8,9)),(51,53)),((6,7),((28,29),(52,54))))),(((((((((((13,14),32),(33,34)),(45,46)),(42,43)),(19,20)),(((26,44),35),27)),(40,41)),((36,37),38)),(30,31)),((15,17),144)))),(((56,137),(57,58)),((((102,134),(123,139)),118),142))),(2,59)),60);
 210: 1 -15427.70801 -16268.20916 (0,(((((((1,91),(((47,((61,62),(((((((((64,107),(111,115)),114),(((105,106),(128,129)),(112,113))),110),((81,100),((99,121),(119,(124,125))))),((((((67,(68,80)),((69,(130,131)),101)),84),((92,94),(93,95))),(78,79)),((76,138),((89,90),135)))),(((((65,66),(70,(((87,88),126),(132,133)))),((75,(85,86)),(108,109))),(97,98)),((71,(77,(103,104))),82))),((((((72,73),122),127),(83,((116,117),120))),74),96)))),63),((48,49),((50,136),140)))),10),(((((((((((((13,14),32),(33,34)),(45,46)),(42,43)),(19,20)),27),(26,44)),35),(40,41)),((36,37),38)),(30,31)),((15,17),144))),((((3,4),((55,143),141)),(((56,137),(57,58)),((((102,134),(123,139)),118),142))),(((((5,(21,22)),((((11,12),((16,18),39)),(24,25)),23)),(8,9)),(51,53)),((6,7),(52,54))))),(28,29)),(2,59)),60);
 211: 1 -16300.76758 -16293.62893 (0,((((((((((1,91),(10,((47,((61,62),((((((((((64,107),(111,115)),114),110),(((105,106),(128,129)),(112,113))),(((71,(77,(103,104))),82),((81,100),((99,121),(119,(124,125)))))),((((((67,(68,80)),((69,101),(130,131))),84),((92,94),(93,95))),(78,79)),((76,138),((89,90),135)))),((((65,66),(70,(((87,88),126),(132,133)))),((75,(85,86)),(108,109))),(97,98))),(((((72,73),122),74),(83,((116,117),120))),127)),96))),63))),((48,49),((50,136),140))),((6,7),(((((((((13,14),32),(33,34)),(45,46)),(42,43)),(40,41)),(((19,20),((26,44),27)),35)),((36,37),38)),(30,31)))),(((((5,23),((((11,12),((16,18),39)),(24,25)),(21,22))),(8,9)),(51,53)),((28,29),(52,54)))),((55,143),141)),((3,4),137)),(((15,17),144),56)),((57,58),((((102,134),(123,139)),118),142))),(2,59)),60);
 212: 1 -15683.95703 -16277.26194 (0,((((((1,91),((10,(((47,96),((61,62),(((((((64,107),(111,115)),114),(((105,106),(128,129)),(112,113))),110),((((((((65,66),(70,(((87,88),126),(132,133)))),(75,(85,86))),(108,109)),(97,98)),((71,(77,(103,104))),82)),((81,100),((99,121),(119,(124,125))))),(((((67,(68,80)),(((69,101),(130,131)),84)),((92,94),(93,95))),(78,79)),((76,138),((89,90),135))))),(((72,73),74),((83,(122,127)),((116,117),120)))))),63)),((48,49),((50,136),140)))),((15,17),144)),(28,29)),((((3,4),137),(((((((5,(21,22)),((((11,12),((16,18),39)),(24,25)),23)),(8,9)),(51,53)),((6,7),((((((((13,14),32),(33,34)),(45,46)),(((19,20),(((26,44),35),27)),(42,43))),(40,41)),((36,37),38)),(30,31)))),(52,54)),((55,143),141))),((56,(57,58)),((((102,134),(123,139)),118),142)))),(2,59)),60);
 213: 1 -15806.98828 -16265.87896 (0,((((((1,91),((10,((47,((61,62),((((((((64,107),(111,115)),114),(((105,106),(128,129)),(112,113))),110),(((((((65,66),(70,(((87,88),126),(132,133)))),((75,(85,86)),(108,109))),(97,98)),((71,(77,(103,104))),82)),((81,100),((99,121),(119,(124,125))))),((((((67,(68,80)),((69,101),(130,131))),84),((92,94),(93,95))),(78,79)),((76,138),((89,90),135))))),((((72,73),122),((74,83),((116,117),120))),127)),96))),63)),((48,49),((50,136),140)))),((15,17),144)),((((3,4),137),(((((((5,(21,22)),((((11,12),((16,18),39)),(24,25)),23)),(8,9)),(51,53)),((((((((((13,14),32),(33,34)),(45,46)),(42,43)),(19,20)),(((26,44),27),35)),(40,41)),((36,37),38)),(30,31))),((6,7),(52,54))),((55,143),141))),((56,(57,58)),((((102,134),(123,139)),118),142)))),(28,29)),(2,59)),60);
 214: 2 -16314.12305 -16274.24779 (0,(((((((1,91),(10,(((47,96),((61,62),(((((((((64,107),(111,115)),114),(((105,106),(128,129)),(112,113))),110),((81,100),((99,121),(119,(124,125))))),((((((67,(68,80)),((69,(130,131)),101)),84),((92,94),(93,95))),(78,79)),((76,138),((89,90),135)))),(((((65,66),(70,(((87,88),126),(132,133)))),((75,(85,86)),(108,109))),(97,98)),((71,(77,(103,104))),82))),((((((72,73),74),((116,117),120)),122),83),127)))),63))),((48,49),((50,136),140))),(28,29)),((15,17),144)),(((((3,4),137),(((((((5,(21,22)),((((11,12),((16,18),39)),23),(24,25))),(8,9)),(51,53)),((6,7),(((((((((13,14),32),((33,34),(45,46))),(42,43)),(19,20)),(((26,44),27),35)),(40,41)),((36,37),38)),(30,31)))),(52,54)),((55,143),141))),((((102,134),(123,139)),118),142)),(56,(57,58)))),(2,59)),60);
 215: 1 -16604.31445 -16267.7052 (0,(((((((1,91),((10,(48,49)),((47,((61,62),(((((((((((64,107),(111,115)),114),(((105,106),(128,129)),(112,113))),110),((((((67,(68,80)),(69,101)),(130,131)),84),((92,94),(93,95))),(78,79))),((76,138),((89,90),135))),((81,100),((99,121),(119,(124,125))))),(((((65,66),(70,(((87,88),126),(132,133)))),((75,(85,86)),(108,109))),(97,98)),((71,(77,(103,104))),82))),((((72,73),122),((83,((116,117),120)),127)),74)),96))),63))),((50,136),140)),(((((((((((13,14),32),(33,34)),(45,46)),(42,43)),(19,20)),(((26,44),27),35)),(40,41)),((36,37),38)),(30,31)),((15,17),144))),(((3,4),((((((5,(21,22)),((((11,12),((16,18),39)),(24,25)),23)),(8,9)),(51,53)),((6,7),(52,54))),((55,143),141))),(((56,137),(57,58)),((((102,134),(123,139)),118),142)))),(28,29)),(2,59)),60);
 216: 2 -15922.48047 -16289.87656 (0,(((((((1,91),((10,((47,((61,62),((((((((64,107),(111,115)),114),(((105,106),(128,129)),(112,113))),110),((((((65,66),(70,(((87,88),126),(132,133)))),((75,(85,86)),(108,109))),(71,(77,(103,104)))),(82,(97,98))),((((((67,(68,80)),((69,(130,131)),84)),101),((92,94),(93,95))),(78,79)),((76,138),((89,90),135))))),(((81,100),((99,121),(119,(124,125)))),96)),(((72,73),74),((83,((116,117),120)),(122,127)))))),63)),((48,49),((50,136),140)))),(28,29)),(((3,4),((55,143),141)),((((((5,(21,22)),((((11,12),((16,18),39)),(24,25)),23)),(8,9)),(51,53)),(52,54)),((6,7),((((((((13,14),32),(33,34)),(45,46)),(((19,20),(((26,44),35),27)),(42,43))),(40,41)),((36,37),38)),(30,31)))))),(((57,58),137),((((102,134),(123,139)),118),142))),(((15,17),144),56)),(2,59)),60);
 217: 1 -16409.71875 -16279.24557 (0,(((((1,91),((10,((47,((61,62),(((((((((((64,107),(111,115)),114),(((105,106),(128,129)),(112,113))),110),82),(71,(77,(103,104)))),(((81,100),((99,121),(119,(124,125)))),96)),((((65,66),(70,(((87,88),126),(132,133)))),((75,(85,86)),(108,109))),(97,98))),((((((67,(68,80)),((69,(130,131)),84)),101),((92,94),(93,95))),(78,79)),((76,138),((89,90),135)))),((((((72,73),74),((116,117),120)),122),83),127)))),63)),((48,49),((50,136),140)))),((((3,4),((55,143),141)),((((((5,(21,22)),((((11,12),((16,18),39)),(24,25)),23)),(8,9)),(51,53)),((6,7),(((((((((13,14),32),((33,34),(45,46))),(42,43)),(19,20)),(((26,44),35),27)),(40,41)),((36,37),38)),(30,31)))),(52,54))),((((((15,17),144),56),(57,58)),137),((((102,134),(123,139)),118),142)))),(28,29)),(2,59)),60);
 218: 1 -15505.38281 -16275.06929 (0,(((((1,91),((10,((47,((61,62),(((((((((((64,107),(111,115)),114),(((105,106),(128,129)),(112,113))),110),82),(71,(77,(103,104)))),(((81,100),((99,121),(119,(124,125)))),96)),((((65,66),(70,(((87,88),126),(132,133)))),((75,(85,86)),(108,109))),(97,98))),((((((67,(68,80)),((69,(130,131)),84)),101),((92,94),(93,95))),(78,79)),((76,138),((89,90),135)))),((((((72,73),74),((116,117),120)),122),83),127)))),63)),((48,49),((50,136),140)))),((((3,4),((55,143),141)),((((((5,(21,22)),((((11,12),((16,18),39)),(24,25)),23)),(8,9)),(51,53)),((6,7),(((((((((13,14),32),((33,34),(45,46))),(42,43)),(19,20)),(((26,44),27),35)),(40,41)),((36,37),38)),(30,31)))),(52,54))),((((((15,17),144),56),(57,58)),137),((((102,134),(123,139)),118),142)))),(28,29)),(2,59)),60);
 219: 1 -15495.40137 -16268.40381 (0,(((((((1,91),((10,(47,((61,62),((((((((64,107),(111,115)),114),(((105,106),(128,129)),(112,113))),110),(((((((65,66),(70,(((87,88),126),(132,133)))),((75,(85,86)),(108,109))),(97,98)),((71,(77,(103,104))),82)),((81,100),((99,121),(119,(124,125))))),((((((67,(68,80)),((69,(130,131)),101)),84),((92,94),(93,95))),(78,79)),((76,138),((89,90),135))))),(((((72,73),122),127),(83,((116,117),120))),74)),96)))),(((48,49),63),((50,136),140)))),(28,29)),(((((((((((13,14),32),(33,34)),(45,46)),(42,43)),(19,20)),(((26,44),27),35)),(40,41)),((36,37),38)),(30,31)),((15,17),144))),(((3,4),137),((((((5,(21,22)),((((11,12),((16,18),39)),(24,25)),23)),(8,9)),(51,53)),((6,7),(52,54))),((55,143),141)))),((56,(57,58)),((((102,134),(123,139)),118),142))),(2,59)),60);
 220: 1 -16815.39062 -16268.72916 (0,((((((1,91),((10,((47,((61,62),((((((((64,107),(111,115)),114),(((105,106),(128,129)),(112,113))),110),(((((((65,66),(70,(((87,88),126),(132,133)))),((75,(85,86)),(108,109))),(97,98)),((71,(77,(103,104))),82)),((81,100),((99,121),(119,(124,125))))),((((((67,(68,80)),((69,101),(130,131))),84),((92,94),(93,95))),(78,79)),((76,138),((89,90),135))))),(((((72,73),74),122),(83,((116,117),120))),127)),96))),63)),((48,49),((50,136),140)))),((15,17),144)),((((3,4),137),(((((((5,(21,22)),((((11,12),((16,18),39)),(24,25)),23)),(8,9)),(51,53)),((((((((((13,14),32),(33,34)),(45,46)),(42,43)),(19,20)),(((26,44),27),35)),(40,41)),((36,37),38)),(30,31))),((6,7),(52,54))),((55,143),141))),((56,(57,58)),((((102,134),(123,139)),118),142)))),(28,29)),(2,59)),60);
 221: 1 -16040.51172 -16300.23037 (0,((((((1,91),((10,((47,((61,62),(((((((64,107),(111,115)),114),(((105,106),(128,129)),(112,113))),110),96),((((((((65,66),(70,(((87,126),88),(132,133)))),((75,(85,86)),(108,109))),(97,98)),((71,(77,(103,104))),82)),((81,100),((99,121),(119,(124,125))))),(((((((67,(68,80)),((69,101),(130,131))),84),((92,94),(93,95))),(78,79)),((89,90),135)),(76,138))),((((((72,73),74),((116,117),120)),122),83),127))))),63)),((48,49),((50,136),140)))),((15,17),144)),(28,29)),(((3,4),(((((((5,((((11,12),(16,18)),39),(24,25))),(21,22)),23),((8,9),(51,53))),((6,7),(52,54))),((((((((((13,14),32),(33,34)),(45,46)),(42,43)),(19,20)),(((26,44),27),35)),(40,41)),((36,37),38)),(30,31))),((55,143),141))),(((56,137),(57,58)),((((102,134),(123,139)),118),142)))),(2,59)),60);
 222: 2 -15636.44434 -16283.13386 (0,(((((((1,91),(6,7)),((10,((47,((61,62),(((((((((((64,107),(111,115)),114),(((105,106),(128,129)),(112,113))),110),82),(71,(77,(103,104)))),((((65,66),(70,(((87,88),126),(132,133)))),((75,(85,86)),(108,109))),(97,98))),(((81,100),((99,121),(119,(124,125)))),96)),((((((67,(68,80)),((69,(130,131)),84)),101),((92,94),(93,95))),(78,79)),((76,138),((89,90),135)))),((((72,73),74),(83,(122,127))),((116,117),120))))),63)),((48,49),((50,136),140)))),((((((((((((13,14),32),(33,34)),(45,46)),(42,43)),(19,20)),(((26,44),27),35)),(40,41)),((36,37),38)),(30,31)),((15,17),144)),56)),(((((3,4),137),((57,58),((((102,134),(123,139)),118),142))),((55,143),141)),(((((5,(21,22)),((((11,12),((16,18),39)),(24,25)),23)),(8,9)),(51,53)),(52,54)))),(28,29)),(2,59)),60);
 223: 1 -14800.72461 -16266.01994 (0,((((((1,91),((10,((47,((61,62),(((((((((((64,107),(111,115)),114),(((105,106),(128,129)),(112,113))),110),((81,100),((99,121),(119,(124,125))))),((71,(77,(103,104))),82)),((((((67,(68,80)),((69,101),(130,131))),84),((92,94),(93,95))),(78,79)),((76,138),((89,90),135)))),((((65,66),(70,(((87,88),126),(132,133)))),((75,(85,86)),(108,109))),(97,98))),(((((72,73),122),127),(83,((116,117),120))),74)),96))),63)),((48,49),((50,136),140)))),(((((((((((13,14),32),(33,34)),(45,46)),(42,43)),(19,20)),(((26,44),27),35)),(40,41)),((36,37),38)),(30,31)),((15,17),144))),(((3,4),((((((5,(((11,12),((16,18),39)),(24,25))),((21,22),23)),(8,9)),(51,53)),((6,7),(52,54))),((55,143),141))),(((56,137),(57,58)),((((102,134),(123,139)),118),142)))),(28,29)),(2,59)),60);
 224: 1 -16482.95703 -16263.94347 (0,(((((1,91),((10,((47,((61,62),((((((((64,107),(111,115)),114),(((105,106),(128,129)),(112,113))),110),(((((((65,66),(70,(((87,88),126),(132,133)))),((75,(85,86)),(108,109))),(97,98)),((71,(77,(103,104))),82)),((81,100),((99,121),(119,(124,125))))),((((((67,(68,80)),((69,101),(130,131))),84),((92,94),(93,95))),(78,79)),((76,138),((89,90),135))))),(((((72,73),122),127),(83,((116,117),120))),74)),96))),63)),((48,49),((50,136),140)))),((((3,4),((55,143),141)),(((((5,((((11,12),((16,18),39)),(24,25)),(21,22))),23),(8,9)),(51,53)),((6,7),((28,29),(52,54))))),(((((((((((13,14),32),(33,34)),(45,46)),(42,43)),(19,20)),(((26,44),27),35)),(40,41)),((36,37),38)),(30,31)),((15,17),144)))),(((56,137),(57,58)),((((102,134),(123,139)),118),142))),(2,59)),60);
 225: 1 -15941.60938 -16278.39658 (0,(((((((1,91),(10,((47,((61,62),(((((((64,107),(111,115)),114),(((105,106),(128,129)),(112,113))),110),96),((((((((65,66),(70,(((87,88),126),(132,133)))),((75,(85,86)),(108,109))),(97,98)),((71,(77,(103,104))),82)),((81,100),((99,121),(119,(124,125))))),((((((67,(68,80)),((69,(130,131)),84)),101),((92,94),(93,95))),(78,79)),((76,138),((89,90),135)))),(((((72,73),122),127),(83,((116,117),120))),74))))),63))),((48,49),((50,136),140))),(28,29)),((15,17),144)),((((3,4),((((((((5,(21,22)),((((11,12),((16,18),39)),(24,25)),23)),(8,9)),(51,53)),((((((((13,14),32),(33,34)),(45,46)),(((19,20),(((26,44),35),27)),(42,43))),(40,41)),((36,37),38)),(30,31))),(6,7)),(52,54)),((55,143),141))),((((102,134),(123,139)),118),142)),((56,137),(57,58)))),(2,59)),60);
 226: 2 -16353.36328 -16282.62693 (0,(((((((((1,91),10),((48,49),((50,136),140))),((47,((61,62),(((((((((((64,107),(111,115)),114),(((105,106),(128,129)),(112,113))),110),(71,(77,(103,104)))),82),(((81,100),((99,121),(119,(124,125)))),96)),((((65,66),(70,(((87,88),126),(132,133)))),((75,(85,86)),(108,109))),(97,98))),((((((67,(68,80)),((69,(130,131)),84)),101),((92,94),(93,95))),(78,79)),((76,138),((89,90),135)))),((((((72,73),74),((116,117),120)),83),122),127)))),63)),(28,29)),((((3,4),137),((55,143),141)),((((((5,(21,22)),((((11,12),((16,18),39)),(24,25)),23)),(8,9)),(51,53)),(52,54)),((6,7),((((((((13,14),32),(33,34)),(45,46)),(((19,20),(((26,44),35),27)),(42,43))),(40,41)),((36,37),38)),(30,31)))))),(((15,17),144),56)),((57,58),((((102,134),(123,139)),118),142))),(2,59)),60);
 227: 1 -16731.91211 -16270.42351 (0,((((((1,91),((48,49),((50,136),140))),(10,((47,((61,62),(((((((64,107),(111,115)),114),(((105,106),(128,129)),(112,113))),110),96),(((((((65,66),(70,(((87,88),126),(132,133)))),((75,(85,86)),(108,109))),(97,98)),((71,(77,(103,104))),82)),(((((((67,(68,80)),((69,(130,131)),101)),84),((92,94),(93,95))),(78,79)),((76,138),((89,90),135))),((81,100),((99,121),(119,(124,125)))))),((((72,73),122),((74,83),((116,117),120))),127))))),63))),(((15,17),144),(28,29))),((((3,4),((55,143),141)),((((((5,(21,22)),((((11,12),((16,18),39)),(24,25)),23)),(8,9)),(51,53)),(52,54)),((6,7),((((((((13,14),32),(33,34)),(45,46)),(((19,20),(((26,44),35),27)),(42,43))),(40,41)),((36,37),38)),(30,31))))),(((56,137),(57,58)),((((102,134),(123,139)),118),142)))),(2,59)),60);
 228: 3 -16387.58984 -16275.62529 (0,((((((1,91),(((10,(((61,62),(((((((64,107),(111,115)),114),(((105,106),(128,129)),(112,113))),110),(((((((65,66),(70,(((87,88),126),(132,133)))),((75,(85,86)),(108,109))),(97,98)),((71,(77,(103,104))),82)),((81,100),((99,121),(119,(124,125))))),((((((67,(68,80)),((69,101),(130,131))),84),((92,94),(93,95))),(78,79)),((76,138),((89,90),135))))),((((72,73),(((83,((116,117),120)),127),122)),74),96))),63)),47),((48,49),((50,136),140)))),((15,17),144)),(28,29)),(((3,4),(((((((5,(21,22)),(((11,12),((16,18),39)),(24,25))),23),(8,9)),(51,53)),(((6,7),((((((((13,14),32),(33,34)),(45,46)),(((19,20),(((26,44),35),27)),(42,43))),(40,41)),((36,37),38)),(30,31))),(52,54))),((55,143),141))),(((56,137),(57,58)),((((102,134),(123,139)),118),142)))),(2,59)),60);
 229: 1 -17253.07422 -16283.09572 (0,((((((1,91),((10,((47,((61,62),(((((((64,107),(111,115)),114),(((105,106),(128,129)),(112,113))),110),(((((((((65,66),(70,(((87,88),126),(132,133)))),((75,(85,86)),(108,109))),(97,98)),((71,(77,(103,104))),82)),((81,100),((99,121),(119,(124,125))))),(((((67,(68,80)),((69,101),(130,131))),((92,94),(93,95))),84),(78,79))),((76,138),((89,90),135))),((((72,73),122),(74,(83,((116,117),120)))),127))),96))),63)),((48,49),((50,136),140)))),((((((((((13,14),32),(33,34)),(45,46)),(42,43)),(19,20)),(((26,44),27),35)),(40,41)),((36,37),38)),(30,31))),(((15,17),144),(28,29))),(((3,4),(((((((5,(21,22)),((((11,12),(16,18)),39),(24,25))),23),(8,9)),(51,53)),(52,54)),(((6,7),(55,143)),141))),(((56,137),(57,58)),((((102,134),(123,139)),118),142)))),(2,59)),60);
 230: 1 -15878.61914 -16265.30986 (0,(((((1,91),((10,((47,((61,62),((((((((((64,107),(111,115)),114),(((105,106),(128,129)),(112,113))),110),82),(((((65,66),(70,(((87,88),126),(132,133)))),((75,(85,86)),(108,109))),(97,98)),((71,(77,(103,104))),((81,100),((99,121),(119,(124,125))))))),((((((67,(68,80)),((69,(130,131)),101)),84),((92,94),(93,95))),(78,79)),((76,138),((89,90),135)))),((((72,73),122),((74,83),((116,117),120))),127)),96))),63)),((48,49),((50,136),140)))),((((3,4),((((((5,(21,22)),((((11,12),((16,18),39)),(24,25)),23)),(8,9)),(51,53)),((6,7),(52,54))),((55,143),141))),(((56,137),(57,58)),((((102,134),(123,139)),118),142))),(((((((((((13,14),32),(33,34)),(45,46)),(42,43)),(19,20)),(((26,44),27),35)),(40,41)),((36,37),38)),(30,31)),((15,17),144)))),(28,29)),(2,59)),60);
 231: 2 -17089.58984 -16282.82258 (0,((((((1,91),(6,7)),((10,((47,((61,62),((((((((((((64,107),(111,115)),114),(((105,106),(128,129)),(112,113))),110),82),(71,(77,(103,104)))),((81,100),((99,121),(119,(124,125))))),((((((67,(68,80)),((69,101),(130,131))),84),((92,94),(93,95))),(78,79)),((76,138),((89,90),135)))),((((65,66),(70,(((87,88),126),(132,133)))),((75,(85,86)),(108,109))),(97,98))),((((((72,73),74),((116,117),120)),122),83),127)),96))),63)),((48,49),((50,136),140)))),((((((((((13,14),32),(33,34)),(45,46)),(((19,20),(((26,44),35),27)),(42,43))),(40,41)),((36,37),38)),(30,31)),((15,17),144)),56)),(((3,4),(((((((5,(21,22)),(((11,12),((16,18),39)),(24,25))),23),(8,9)),(51,53)),((28,29),(52,54))),((55,143),141))),(((57,58),137),((((102,134),(123,139)),118),142)))),(2,59)),60);
 232: 2 -16063.75781 -16285.30704 (0,((((((1,91),(10,((47,((61,62),(((((((64,107),(111,115)),114),(((105,106),(128,129)),(112,113))),110),96),(((((((65,66),(70,(((87,88),126),(132,133)))),((75,(85,86)),(108,109))),(97,98)),((71,(77,(103,104))),82)),((81,100),((99,121),(119,(124,125))))),(((((((67,(68,80)),((69,101),(130,131))),84),((92,94),(93,95))),(78,79)),((76,138),((89,90),135))),((((72,73),122),(74,(83,((116,117),120)))),127)))))),63))),((48,49),((50,136),140))),(28,29)),((((((3,4),137),((55,143),141)),((57,58),((((102,134),(123,139)),118),142))),((((((5,23),((((11,12),((16,18),39)),(24,25)),(21,22))),(8,9)),(51,53)),(52,54)),((6,7),((((((((13,14),32),(33,34)),(45,46)),(((19,20),(((26,44),35),27)),(42,43))),(40,41)),((36,37),38)),(30,31))))),(((15,17),144),56))),(2,59)),60);
 233: 1 -15822.82715 -16274.3014 (0,((((((((1,91),(10,((47,((61,62),((((((((64,107),(111,115)),114),(((105,106),(128,129)),(112,113))),110),(((((((65,66),(70,(((87,88),126),(132,133)))),((75,(85,86)),(108,109))),(97,98)),((71,(77,(103,104))),82)),((81,100),((99,121),(119,(124,125))))),((((((67,(68,80)),((69,(130,131)),84)),101),((92,94),(93,95))),(78,79)),((76,138),((89,90),135))))),((((72,73),122),((83,((116,117),120)),127)),74)),96))),63))),((48,49),((50,136),140))),(28,29)),(((3,4),((55,143),141)),((((((5,(21,22)),((((11,12),((16,18),39)),(24,25)),23)),(8,9)),(51,53)),((6,7),(52,54))),((((((((((13,14),32),(33,34)),(45,46)),(42,43)),(19,20)),(((26,44),27),35)),(40,41)),((36,37),38)),(30,31))))),((15,17),144)),((56,137),((57,58),((((102,134),(123,139)),118),142)))),(2,59)),60);
 234: 2 -15405.09375 -16268.13596 (0,((((((1,91),((10,((47,((61,62),(((((((64,107),(111,115)),114),(((105,106),(128,129)),(112,113))),110),96),(((((((65,66),(70,(((87,88),126),(132,133)))),((75,(85,86)),(108,109))),(97,98)),((71,(77,(103,104))),82)),(((((((67,(68,80)),((69,(130,131)),101)),84),((92,94),(93,95))),(78,79)),((76,138),((89,90),135))),((81,100),((99,121),(119,(124,125)))))),((((72,73),122),(74,(83,((116,117),120)))),127))))),63)),((48,49),((50,136),140)))),((15,17),144)),((((3,4),((55,143),141)),(((56,137),(57,58)),((((102,134),(123,139)),118),142))),((((((5,(21,22)),((((11,12),((16,18),39)),(24,25)),23)),(8,9)),(51,53)),(52,54)),((6,7),((((((((13,14),32),(33,34)),(45,46)),(((19,20),(((26,44),35),27)),(42,43))),(40,41)),((36,37),38)),(30,31)))))),(28,29)),(2,59)),60);
 235: 2 -16466.07422 -16277.60365 (0,((((((((1,91),10),((48,49),((50,136),140))),((47,((61,62),(((((((((64,107),(111,115)),114),(((105,106),(128,129)),(112,113))),110),82),((((((((67,(68,80)),((69,(130,131)),101)),84),((92,94),(93,95))),(78,79)),((76,138),((89,90),135))),(71,(77,(103,104)))),((81,100),((99,121),(119,(124,125)))))),((((65,66),(70,(((87,88),126),(132,133)))),((75,(85,86)),(108,109))),(97,98))),((((((72,73),122),127),(83,((116,117),120))),74),96)))),63)),(28,29)),((15,17),144)),((((3,4),(((((((5,(21,22)),((((11,12),((16,18),39)),(24,25)),23)),(8,9)),(51,53)),((6,7),((((((((13,14),32),((33,34),(45,46))),((19,20),(42,43))),(((26,44),27),35)),(40,41)),((36,37),38)),(30,31)))),(52,54)),((55,143),141))),((((102,134),(123,139)),118),142)),((56,137),(57,58)))),(2,59)),60);
 236: 1 -16129.91602 -16264.74909 (0,((((((1,91),((10,((47,((61,62),((((((((((64,107),(111,115)),114),(((105,106),(128,129)),(112,113))),110),((81,100),((99,121),(119,(124,125))))),((((((67,(68,80)),((69,101),(130,131))),84),((92,94),(93,95))),(78,79)),((76,138),((89,90),135)))),(((((65,66),(70,(((87,88),126),(132,133)))),((75,(85,86)),(108,109))),(97,98)),((71,(77,(103,104))),82))),(((((72,73),122),127),(83,((116,117),120))),74)),96))),63)),((48,49),((50,136),140)))),(((((((((((((13,14),32),(33,34)),(45,46)),(42,43)),(19,20)),27),(26,44)),35),(40,41)),((36,37),38)),(30,31)),((15,17),144))),(((3,4),(((56,137),(57,58)),((((102,134),(123,139)),118),142))),((((((5,(21,22)),((((11,12),((16,18),39)),(24,25)),23)),(8,9)),(51,53)),((6,7),(52,54))),((55,143),141)))),(28,29)),(2,59)),60);
 237: 1 -15564.4873 -16267.46126 (0,((((((1,91),((10,(((47,96),((61,62),(((((((64,107),(111,115)),114),(((105,106),(128,129)),(112,113))),110),(((((((65,66),(70,(((87,88),126),(132,133)))),((75,(85,86)),(108,109))),(97,98)),((71,(77,(103,104))),82)),((81,100),((99,121),(119,(124,125))))),((((((67,(68,80)),((69,101),(130,131))),84),((92,94),(93,95))),(78,79)),((76,138),((89,90),135))))),((((72,73),122),(74,(83,((116,117),120)))),127)))),63)),((48,49),((50,136),140)))),(((((((((13,14),32),(33,34)),(45,46)),(((19,20),(((26,44),35),27)),(42,43))),(40,41)),((36,37),38)),(30,31)),((15,17),144))),((((3,4),((55,143),141)),(((56,137),(57,58)),((((102,134),(123,139)),118),142))),(((((5,(21,22)),((((11,12),((16,18),39)),(24,25)),23)),(8,9)),(51,53)),((6,7),(52,54))))),(28,29)),(2,59)),60);
 238: 1 -15656.07227 -16286.19597 (0,((((((1,91),((10,((48,49),((50,136),140))),((47,((61,62),((((((((64,107),(111,115)),114),(((105,106),(128,129)),(112,113))),110),((((((65,66),(70,(((87,88),126),(132,133)))),((75,(85,86)),(108,109))),(71,(77,(103,104)))),(82,(97,98))),(((((((67,(68,80)),((69,(130,131)),101)),84),((92,94),(93,95))),(78,79)),((76,138),((89,90),135))),((81,100),((99,121),(119,(124,125))))))),((((((72,73),74),((116,117),120)),122),83),127)),96))),63))),((56,137),((57,58),((((102,134),(123,139)),118),142)))),(((3,4),((55,143),141)),((((((((5,(21,22)),(((11,12),((16,18),39)),(24,25))),23),(8,9)),(51,53)),(52,54)),(6,7)),(((((((((((13,14),32),(33,34)),(45,46)),(42,43)),(19,20)),(((26,44),27),35)),(40,41)),((36,37),38)),(30,31)),((15,17),144))))),(28,29)),(2,59)),60);
 239: 1 -15942.19922 -16282.38924 (0,(((((((1,91),(10,((47,((61,62),(((((((((((64,107),(111,115)),114),(((105,106),(128,129)),(112,113))),110),(((65,66),(70,(((87,88),126),(132,133)))),((75,(85,86)),(108,109)))),(82,(97,98))),((71,(77,(103,104))),((81,100),((99,121),(119,(124,125)))))),((((((67,(68,80)),((69,101),(130,131))),84),((92,94),(93,95))),(78,79)),((76,138),((89,90),135)))),(((((72,73),122),127),(83,((116,117),120))),74)),96))),63))),((48,49),((50,136),140))),((15,17),144)),(28,29)),((((3,4),(((((((5,((((11,12),((16,18),39)),(24,25)),(21,22))),23),(8,9)),(51,53)),(52,54)),((6,7),((((((((((13,14),32),(33,34)),(45,46)),(42,43)),(19,20)),(((26,44),27),35)),(40,41)),((36,37),38)),(30,31)))),((55,143),141))),((((102,134),(123,139)),118),142)),((56,137),(57,58)))),(2,59)),60);
 240: 1 -16786.52734 -16265.39962 (0,(((((((1,91),10),((((47,((61,62),(((((((((64,107),(111,115)),114),(((105,106),(128,129)),(112,113))),110),(((81,100),((99,121),(119,(124,125)))),96)),((((((67,(68,80)),((69,101),(130,131))),84),((92,94),(93,95))),(78,79)),((76,138),((89,90),135)))),(((((65,66),(70,(((87,88),126),(132,133)))),((75,(85,86)),(108,109))),(97,98)),((71,(77,(103,104))),82))),((((72,73),122),((74,83),((116,117),120))),127)))),63),((50,136),140)),(48,49))),(28,29)),(((((((((((13,14),32),(33,34)),(45,46)),(42,43)),(19,20)),(((26,44),27),35)),(40,41)),((36,37),38)),(30,31)),((15,17),144))),(((3,4),((((((5,(21,22)),((((11,12),((16,18),39)),(24,25)),23)),(8,9)),(51,53)),((6,7),(52,54))),((55,143),141))),(((56,137),(57,58)),((((102,134),(123,139)),118),142)))),(2,59)),60);
 241: 1 -16945.06055 -16282.86067 (0,(((((((1,91),10),(((47,((61,62),(((((((64,107),(111,115)),114),(((105,106),(128,129)),(112,113))),110),(((((((65,66),(70,(((87,88),126),(132,133)))),((75,(85,86)),(108,109))),(71,(77,(103,104)))),(97,98)),((((((((67,(68,80)),((69,101),(130,131))),84),((92,94),(93,95))),(78,79)),((76,138),((89,90),135))),((((((72,73),74),((116,117),120)),122),83),127)),((81,100),((99,121),(119,(124,125)))))),82)),96))),63),((48,49),((50,136),140)))),((15,17),144)),(28,29)),(((3,4),(((((((5,(21,22)),((((11,12),((16,18),39)),(24,25)),23)),(8,9)),(51,53)),(52,54)),((6,7),((((((((((13,14),32),(33,34)),(45,46)),(42,43)),(19,20)),(((26,44),27),35)),(40,41)),((36,37),38)),(30,31)))),((55,143),141))),(((56,(57,58)),137),((((102,134),(123,139)),118),142)))),(2,59)),60);
 242: 1 -16076.25 -16273.41418 (0,(((((((1,91),((10,(48,49)),((47,((61,62),((((((((64,107),(111,115)),114),(((105,106),(128,129)),(112,113))),110),(((((((65,66),(70,(((87,88),126),(132,133)))),((75,(85,86)),(108,109))),(97,98)),((71,(77,(103,104))),82)),((81,100),((99,121),(119,(124,125))))),(((((67,(68,80)),((69,(130,131)),84)),(((92,94),(93,95)),101)),(78,79)),((76,138),((89,90),135))))),96),(((((72,73),122),127),(83,((116,117),120))),74)))),63))),((50,136),140)),(((((((((((13,14),32),(33,34)),(45,46)),(42,43)),(19,20)),(((26,44),27),35)),(40,41)),((36,37),38)),(30,31)),((15,17),144))),(((3,4),((((((5,(21,22)),((((11,12),((16,18),39)),(24,25)),23)),(8,9)),(51,53)),((6,7),(52,54))),((55,143),141))),(((56,137),(57,58)),((((102,134),(123,139)),118),142)))),(28,29)),(2,59)),60);
 243: 1 -17108.44141 -16275.96348 (0,((((((((1,91),(10,(((47,96),((61,62),((((((((((64,107),(111,115)),114),(((105,106),(128,129)),(112,113))),110),82),(71,(77,(103,104)))),((81,100),((99,121),(119,(124,125))))),(((((65,66),(70,(((87,88),126),(132,133)))),((75,(85,86)),(108,109))),(97,98)),((((((67,(68,80)),((69,101),(130,131))),84),((92,94),(93,95))),(78,79)),((76,138),((89,90),135))))),((((72,73),74),(83,(122,127))),((116,117),120))))),63))),((48,49),((50,136),140))),(28,29)),(((3,4),137),(((((((5,(21,22)),((((11,12),((16,18),39)),(24,25)),23)),(8,9)),(51,53)),((6,7),((((((((13,14),32),(33,34)),(45,46)),(((19,20),(((26,44),35),27)),(42,43))),(40,41)),((36,37),38)),(30,31)))),(52,54)),((55,143),141)))),(((15,17),144),56)),((57,58),((((102,134),(123,139)),118),142))),(2,59)),60);
 244: 1 -15975.4502 -16268.53562 (0,((((((1,91),((10,((47,((61,62),(((((((64,107),(111,115)),114),110),(((105,106),(128,129)),(112,113))),((((((((65,66),(70,(((87,88),126),(132,133)))),((75,(85,86)),(108,109))),(97,98)),((71,(77,(103,104))),82)),((81,100),((99,121),(119,(124,125))))),((((((67,(68,80)),((69,(130,131)),101)),84),((92,94),(93,95))),(78,79)),((76,138),((89,90),135)))),((((72,73),122),(74,(83,((116,117),120)))),127))),96))),63)),((48,49),((50,136),140)))),((15,17),144)),((((3,4),((55,143),141)),((((((5,(21,22)),((((11,12),((16,18),39)),(24,25)),23)),(8,9)),(51,53)),((6,7),(52,54))),((((((((((13,14),32),(33,34)),(45,46)),(42,43)),(19,20)),(((26,44),27),35)),(40,41)),((36,37),38)),(30,31)))),(((56,137),(57,58)),((((102,134),(123,139)),118),142)))),(28,29)),(2,59)),60);
 245: 2 -15849.49414 -16305.68635 (0,(((((((1,91),(6,7)),((10,((47,((61,62),(((((((((((64,107),(111,115)),114),(((105,106),(128,129)),(112,113))),110),82),(71,(77,(103,104)))),((((65,66),(70,(((87,88),126),(132,133)))),((75,(85,86)),(108,109))),(97,98))),((((((67,(68,80)),((69,(130,131)),84)),101),((92,94),(93,95))),(78,79)),((76,138),((89,90),135)))),(((81,100),((99,121),(119,(124,125)))),96)),(((72,73),((116,117),120)),(74,(83,(122,127))))))),63)),((48,49),((50,136),140)))),(((((((((((13,14),32),((33,34),(45,46))),(42,43)),(19,20)),(((26,44),27),35)),(40,41)),((36,37),38)),(30,31)),(15,(17,144))),56)),((((((3,4),137),((((102,134),(123,139)),118),142)),(57,58)),((55,143),141)),((((((5,(21,22)),(((11,12),((16,18),39)),(24,25))),23),(8,9)),(51,53)),(52,54)))),(28,29)),(2,59)),60);
 246: 1 -16356.22852 -16273.16928 (0,(((((((1,91),((48,49),((50,136),140))),(10,((47,((61,62),((((((((((((64,107),(111,115)),114),(((105,106),(128,129)),(112,113))),110),82),(((((67,(68,80)),(((69,101),(130,131)),84)),((92,94),(93,95))),(78,79)),((76,138),((89,90),135)))),((81,100),((99,121),(119,(124,125))))),((((65,66),(70,(((87,88),126),(132,133)))),((75,(85,86)),(108,109))),(97,98))),(71,(77,(103,104)))),(((((72,73),122),127),(83,((116,117),120))),74)),96))),63))),(28,29)),(((((((((13,14),32),(33,34)),(45,46)),(((19,20),(((26,44),35),27)),(42,43))),(40,41)),((36,37),38)),(30,31)),((15,17),144))),(((3,4),((((((5,(21,22)),((((11,12),((16,18),39)),(24,25)),23)),(8,9)),(51,53)),((6,7),(52,54))),((55,143),141))),(((56,137),(57,58)),((((102,134),(123,139)),118),142)))),(2,59)),60);
 247: 1 -15189.13281 -16268.47349 (0,((((((1,91),((10,((47,((61,62),((((((((((64,107),(111,115)),114),(((105,106),(128,129)),(112,113))),110),(((81,100),((99,121),(119,(124,125)))),96)),(((((65,66),(70,(((87,88),126),(132,133)))),((75,(85,86)),(108,109))),(97,98)),((71,(77,(103,104))),82))),((76,138),((89,90),135))),(((((67,(68,80)),((69,(130,131)),101)),84),((92,94),(93,95))),(78,79))),(((((72,73),122),127),(83,((116,117),120))),74)))),63)),((48,49),((50,136),140)))),(((((((((((13,14),32),(33,34)),(45,46)),(42,43)),(19,20)),(((26,44),27),35)),(40,41)),((36,37),38)),(30,31)),((15,17),144))),(((3,4),(((((((5,(((11,12),((16,18),39)),(24,25))),(21,22)),23),(8,9)),(51,53)),((6,7),(52,54))),((55,143),141))),(((56,137),(57,58)),((((102,134),(123,139)),118),142)))),(28,29)),(2,59)),60);
 248: 4 -17471.54297 -16272.25693 (0,(((((((1,91),((10,((47,((61,62),(((((((64,107),(111,115)),114),(((105,106),(128,129)),(112,113))),110),96),((((((((65,66),(70,(((87,88),126),(132,133)))),((75,(85,86)),(108,109))),(97,98)),((71,(77,(103,104))),82)),((81,100),((99,121),(119,(124,125))))),((((((67,(68,80)),((69,(130,131)),101)),84),((92,94),(93,95))),(78,79)),((76,138),((89,90),135)))),((((72,73),74),((116,117),120)),((83,122),127)))))),63)),((48,49),((50,136),140)))),(((3,4),((55,143),141)),((((((5,(21,22)),((((11,12),((16,18),39)),(24,25)),23)),(8,9)),(51,53)),((28,29),(52,54))),((6,7),((((((((13,14),32),(33,34)),(45,46)),(((19,20),(((26,44),35),27)),(42,43))),(40,41)),((36,37),38)),(30,31)))))),137),((((102,134),(123,139)),118),142)),((((15,17),144),56),(57,58))),(2,59)),60);
 249: 3 -16072.50879 -16266.21055 (0,((((((1,91),((10,((47,((61,62),(((((((64,107),(111,115)),114),(((105,106),(128,129)),(112,113))),110),96),((((((((65,66),(70,(((87,88),126),(132,133)))),(75,(85,86))),(108,109)),(97,98)),(((71,(77,(103,104))),82),((81,100),((99,121),(119,(124,125)))))),((((((67,(68,80)),((69,101),(130,131))),84),((92,94),(93,95))),(78,79)),((76,138),((89,90),135)))),((((72,73),122),(74,(83,((116,117),120)))),127))))),63)),((48,49),((50,136),140)))),((15,17),144)),(((3,4),((((((5,(21,22)),((((11,12),((16,18),39)),(24,25)),23)),(8,9)),(51,53)),(((6,7),(((((((((13,14),32),((33,34),(45,46))),(42,43)),(19,20)),(((26,44),27),35)),(40,41)),((36,37),38)),(30,31))),(52,54))),((55,143),141))),(((56,137),(57,58)),((((102,134),(123,139)),118),142)))),(28,29)),(2,59)),60);
 250: 1 -16133.70508 -16273.69359 (0,((((((1,91),((10,((47,((61,62),((((((((64,107),(111,115)),114),(((105,106),(128,129)),(112,113))),110),((81,100),((99,121),(119,(124,125))))),(((((65,66),(70,(((87,88),126),(132,133)))),((75,(85,86)),(108,109))),(97,98)),((71,(77,(103,104))),82))),(((((((67,(68,80)),((69,(130,131)),84)),101),((92,94),(93,95))),(78,79)),((76,138),((89,90),135))),(((((((72,73),122),127),83),((116,117),120)),74),96))))),63)),((48,49),((50,136),140)))),(((((((((((13,14),32),(33,34)),(45,46)),(42,43)),(19,20)),(((26,44),27),35)),(40,41)),((36,37),38)),(30,31)),((15,17),144))),(((3,4),((((((5,(21,22)),((((11,12),((16,18),39)),(24,25)),23)),(8,9)),(51,53)),(52,54)),(((6,7),(55,143)),141))),(((56,137),(57,58)),((((102,134),(123,139)),118),142)))),(28,29)),(2,59)),60);
 251: 1 -16499.98828 -16285.87756 (0,((((((1,91),((10,(((61,62),(((((((((((64,107),(111,115)),114),(((105,106),(128,129)),(112,113))),110),96),((76,138),((89,90),135))),(((((67,(68,80)),((69,101),(130,131))),84),((92,94),(93,95))),(78,79))),((81,100),((99,121),(119,(124,125))))),(((((65,66),(70,(((87,88),126),(132,133)))),((75,(85,86)),(108,109))),(97,98)),((71,(77,(103,104))),82))),((((72,73),122),(74,(83,((116,117),120)))),127))),63)),(47,((48,49),((50,136),140))))),(((3,4),((55,143),141)),((((((5,(21,22)),((((11,12),((16,18),39)),(24,25)),23)),(8,9)),(51,53)),((6,7),((28,29),(52,54)))),((((((((13,14),32),(33,34)),(45,46)),(((19,20),(((26,44),35),27)),(42,43))),(40,41)),((36,37),38)),(30,31))))),(((57,58),137),((((102,134),(123,139)),118),142))),(((15,17),144),56)),(2,59)),60);
 252: 1 -15247.55859 -16267.84086 (0,((((((1,91),((15,17),144)),((10,((47,((61,62),((((((((64,107),(111,115)),114),(((105,106),(128,129)),(112,113))),110),96),(((((((65,66),(70,(((87,88),126),(132,133)))),((75,(85,86)),(108,109))),(97,98)),((71,(77,(103,104))),82)),((81,100),((99,121),(119,(124,125))))),((((((67,(68,80)),((69,101),(130,131))),84),((92,94),(93,95))),(78,79)),((76,138),((89,90),135))))),(((72,73),74),((83,(122,127)),((116,117),120)))))),63)),((48,49),((50,136),140)))),(28,29)),((((3,4),137),((((((5,(21,22)),((((11,12),((16,18),39)),(24,25)),23)),(8,9)),(51,53)),(((6,7),(((((((((13,14),32),(33,34)),(45,46)),((19,20),(42,43))),(40,41)),(((26,44),27),35)),((36,37),38)),(30,31))),(52,54))),((55,143),141))),((56,(57,58)),((((102,134),(123,139)),118),142)))),(2,59)),60);
 253: 1 -16539.61328 -16284.17801 (0,(((((((1,91),(10,((47,((61,62),(((((((((((64,107),(111,115)),114),(((105,106),(128,129)),(112,113))),110),(((65,66),(70,(((87,88),126),(132,133)))),((75,(85,86)),(108,109)))),(82,(97,98))),((71,(77,(103,104))),((81,100),((99,121),(119,(124,125)))))),((((((67,(68,80)),((69,101),(130,131))),84),((92,94),(93,95))),(78,79)),((76,138),((89,90),135)))),(((((72,73),122),127),(83,((116,117),120))),74)),96))),63))),((48,49),((50,136),140))),((15,17),144)),(28,29)),(((3,4),((((((5,((((11,12),((16,18),39)),(24,25)),(21,22))),23),(8,9)),(51,53)),(52,54)),(((6,7),((((((((((13,14),32),(33,34)),(45,46)),(42,43)),(19,20)),(((26,44),27),35)),(40,41)),((36,37),38)),(30,31))),((55,143),141)))),(((56,137),(57,58)),((((102,134),(123,139)),118),142)))),(2,59)),60);
 254: 3 -15897.61816 -16264.88106 (0,((((((1,91),((10,((47,((61,62),((((((((64,107),(111,115)),114),(((105,106),(128,129)),(112,113))),110),(((((((65,66),(70,(((87,88),126),(132,133)))),((75,(85,86)),(108,109))),(97,98)),((71,(77,(103,104))),82)),((81,100),((99,121),(119,(124,125))))),((((((67,(68,80)),((69,101),(130,131))),84),((92,94),(93,95))),(78,79)),((76,138),((89,90),135))))),(((((72,73),122),127),(83,((116,117),120))),74)),96))),63)),((48,49),((50,136),140)))),(((((((((((13,14),32),(33,34)),(45,46)),(42,43)),(19,20)),(((26,44),27),35)),(40,41)),((36,37),38)),(30,31)),((15,17),144))),((((3,4),((55,143),141)),(((56,137),(57,58)),((((102,134),(123,139)),118),142))),(((((5,(21,22)),((((11,12),((16,18),39)),(24,25)),23)),(51,53)),(8,9)),((6,7),(52,54))))),(28,29)),(2,59)),60);
 255: 1 -16184.87695 -16267.54686 (0,((((((1,91),((10,((47,((61,62),(((((((64,107),(111,115)),114),(((105,106),(128,129)),(112,113))),110),96),(((((((65,66),(70,(((87,88),126),(132,133)))),((75,(85,86)),(108,109))),(97,98)),((71,(77,(103,104))),82)),((81,100),((99,121),(119,(124,125))))),(((((((67,(68,80)),((69,101),(130,131))),84),((92,94),(93,95))),(78,79)),((76,138),((89,90),135))),((((72,73),122),((83,((116,117),120)),127)),74)))))),63)),((48,49),((50,136),140)))),((15,17),144)),(28,29)),(((3,4),(((((((5,(21,22)),(((11,12),((16,18),39)),(24,25))),23),(8,9)),(51,53)),(((6,7),((((((((((((13,14),32),(33,34)),(45,46)),(42,43)),(19,20)),27),(26,44)),35),(40,41)),((36,37),38)),(30,31))),(52,54))),((55,143),141))),(((56,137),(57,58)),((((102,134),(123,139)),118),142)))),(2,59)),60);
 256: 1 -16375.67383 -16281.18905 (0,((((((((1,91),((10,((47,((61,62),(((((((64,107),(111,115)),114),(((105,106),(128,129)),(112,113))),110),(((((((65,66),(70,(((87,88),126),(132,133)))),((75,(85,86)),(108,109))),(97,98)),((71,(77,(103,104))),((81,100),((99,121),(119,(124,125)))))),(((((((67,(68,80)),((69,101),(130,131))),84),((92,94),(93,95))),(78,79)),((76,138),((89,90),135))),((((((72,73),74),((116,117),120)),83),122),127))),82)),96))),63)),((48,49),((50,136),140)))),((((102,134),(123,139)),118),142)),137),((3,4),(((((((5,23),((((11,12),((16,18),39)),(24,25)),(21,22))),(8,9)),(51,53)),((6,7),(((((((((((13,14),32),(33,34)),(45,46)),(42,43)),(19,20)),27),((26,44),35)),(40,41)),((36,37),38)),(30,31)))),(52,54)),((55,143),141)))),((((15,17),144),56),(57,58))),(28,29)),(2,59)),60);
 257: 1 -16534.23438 -16267.46126 (0,((((((1,91),((10,(((47,96),((61,62),(((((((64,107),(111,115)),114),(((105,106),(128,129)),(112,113))),110),(((((((65,66),(70,(((87,88),126),(132,133)))),((75,(85,86)),(108,109))),(97,98)),((71,(77,(103,104))),82)),((81,100),((99,121),(119,(124,125))))),((((((67,(68,80)),((69,101),(130,131))),84),((92,94),(93,95))),(78,79)),((76,138),((89,90),135))))),((((72,73),122),(74,(83,((116,117),120)))),127)))),63)),((48,49),((50,136),140)))),(((((((((13,14),32),(33,34)),(45,46)),(((19,20),(((26,44),35),27)),(42,43))),(40,41)),((36,37),38)),(30,31)),((15,17),144))),((((3,4),((55,143),141)),(((56,137),(57,58)),((((102,134),(123,139)),118),142))),(((((5,(21,22)),((((11,12),((16,18),39)),(24,25)),23)),(8,9)),(51,53)),((6,7),(52,54))))),(28,29)),(2,59)),60);
 258: 1 -15397.28613 -16271.52462 (0,((((((((1,91),10),((48,49),((50,136),140))),((47,((61,62),(((((((64,107),(111,115)),114),(((105,106),(128,129)),(112,113))),110),(((((((65,66),(70,(((87,88),126),(132,133)))),((75,(85,86)),(108,109))),(97,98)),((71,(77,(103,104))),82)),((81,100),((99,121),(119,(124,125))))),((((((67,(68,80)),((69,101),(130,131))),84),((92,94),(93,95))),(78,79)),((76,138),((89,90),135))))),((((72,73),(74,(83,(122,127)))),((116,117),120)),96)))),63)),(28,29)),(((3,4),(((((((5,(21,22)),((((11,12),((16,18),39)),(24,25)),23)),(8,9)),(51,53)),((((((((((13,14),32),(33,34)),(45,46)),(42,43)),(19,20)),(((26,44),27),35)),(40,41)),((36,37),38)),(30,31))),((6,7),(52,54))),((55,143),141))),(((56,137),(57,58)),((((102,134),(123,139)),118),142)))),((15,17),144)),(2,59)),60);
 259: 1 -17489.67383 -16264.87263 (0,((((((1,91),(((10,(48,49)),((47,((61,62),((((((((64,107),(111,115)),114),(((105,106),(128,129)),(112,113))),110),(((((((65,66),(70,(((87,88),126),(132,133)))),((75,(85,86)),(108,109))),(97,98)),((71,(77,(103,104))),82)),((81,100),((99,121),(119,(124,125))))),((((((67,(68,80)),((69,(130,131)),101)),84),((92,94),(93,95))),(78,79)),((76,138),((89,90),135))))),(((((72,73),122),127),(83,((116,117),120))),74)),96))),63)),((50,136),140))),(((((((((((13,14),32),(33,34)),(45,46)),(42,43)),(19,20)),(((26,44),27),35)),(40,41)),((36,37),38)),(30,31)),((15,17),144))),(((3,4),(((((((5,(21,22)),(((11,12),((16,18),39)),(24,25))),23),(8,9)),(51,53)),((6,7),(52,54))),((55,143),141))),(((56,137),(57,58)),((((102,134),(123,139)),118),142)))),(28,29)),(2,59)),60);
 260: 2 -15858.15234 -16270.81435 (0,((((((((1,91),10),((48,49),((50,136),140))),((47,((61,62),((((((((((64,107),(111,115)),114),(((105,106),(128,129)),(112,113))),110),82),((71,(77,(103,104))),((81,100),((99,121),(119,(124,125)))))),(((((((67,(68,80)),((69,(130,131)),101)),84),((92,94),(93,95))),(78,79)),(76,138)),((89,90),135))),((((65,66),(70,(((87,88),126),(132,133)))),((75,(85,86)),(108,109))),(97,98))),((((((72,73),122),127),(83,((116,117),120))),74),96)))),63)),(28,29)),((15,17),144)),((((3,4),(((((((5,(21,22)),((((11,12),((16,18),39)),(24,25)),23)),(8,9)),(51,53)),((6,7),((((((((((13,14),32),(33,34)),(45,46)),(42,43)),(19,20)),(((26,44),27),35)),(40,41)),((36,37),38)),(30,31)))),(52,54)),((55,143),141))),((((102,134),(123,139)),118),142)),((56,137),(57,58)))),(2,59)),60);
 261: 1 -15375.48633 -16278.93878 (0,((((((1,91),((10,((47,((61,62),(((((((64,107),(111,115)),114),(((105,106),(128,129)),(112,113))),110),96),((((((((65,66),(70,(((87,88),126),(132,133)))),((75,(85,86)),(108,109))),(97,98)),((71,(77,(103,104))),82)),((81,100),((99,121),(119,(124,125))))),((((((67,(68,80)),((69,(130,131)),101)),84),((92,94),(93,95))),(78,79)),((76,138),((89,90),135)))),(((((72,73),122),74),(83,((116,117),120))),127))))),63)),((48,49),((50,136),140)))),((15,17),144)),(((3,4),(((((((5,(21,22)),((((11,12),((16,18),39)),(24,25)),23)),(8,9)),(51,53)),((6,7),((((((((((13,14),32),(33,34)),(45,46)),(42,43)),(40,41)),35),((19,20),((26,44),27))),((36,37),38)),(30,31)))),(52,54)),((55,143),141))),(((56,137),(57,58)),((((102,134),(123,139)),118),142)))),(28,29)),(2,59)),60);
 262: 1 -15513.55957 -16276.68208 (0,(((((((1,91),10),((((47,96),((61,62),(((((((64,107),(111,115)),114),(((105,106),(128,129)),(112,113))),110),((((((65,66),(70,(((87,88),126),(132,133)))),((75,(85,86)),(108,109))),(97,98)),((71,(77,(103,104))),82)),(((((((67,(68,80)),((69,(130,131)),84)),101),((92,94),(93,95))),(78,79)),((76,138),((89,90),135))),((81,100),((99,121),(119,(124,125))))))),(((((72,73),122),127),(83,((116,117),120))),74)))),63),((48,49),((50,136),140)))),((15,17),144)),(28,29)),(((3,4),(((((((5,(21,22)),((((11,12),((16,18),39)),(24,25)),23)),(8,9)),(51,53)),((6,7),((((((((((13,14),32),(33,34)),(45,46)),(42,43)),(19,20)),(((26,44),27),35)),(40,41)),((36,37),38)),(30,31)))),(52,54)),((55,143),141))),((56,137),((57,58),((((102,134),(123,139)),118),142))))),(2,59)),60);
 263: 2 -15807.10938 -16264.7683 (0,((((((1,91),((10,((47,((61,62),(((((((((((64,107),(111,115)),114),(((105,106),(128,129)),(112,113))),110),82),(71,(77,(103,104)))),(((81,100),((99,121),(119,(124,125)))),96)),((((65,66),(70,(((87,88),126),(132,133)))),((75,(85,86)),(108,109))),(97,98))),((((((67,(68,80)),((69,(130,131)),101)),84),((92,94),(93,95))),(78,79)),((76,138),((89,90),135)))),(((((72,73),122),127),(83,((116,117),120))),74)))),63)),((48,49),((50,136),140)))),(((((((((((13,14),32),(33,34)),(45,46)),(42,43)),(19,20)),(((26,44),27),35)),(40,41)),((36,37),38)),(30,31)),((15,17),144))),(((3,4),(((((((5,(((11,12),((16,18),39)),(24,25))),(21,22)),23),(8,9)),(51,53)),((6,7),(52,54))),((55,143),141))),(((56,137),(57,58)),((((102,134),(123,139)),118),142)))),(28,29)),(2,59)),60);
 264: 1 -16156.77344 -16271.32891 (0,((((((1,91),(10,((47,((61,62),(((((((64,107),(111,115)),114),(((105,106),(128,129)),(112,113))),110),96),((((((65,66),(70,(((87,88),126),(132,133)))),((75,(85,86)),(108,109))),(97,98)),((71,(77,(103,104))),82)),((((((((67,(68,80)),((69,101),(130,131))),84),((92,94),(93,95))),(78,79)),((76,138),((89,90),135))),((81,100),((99,121),(119,(124,125))))),((((72,73),122),((74,83),((116,117),120))),127)))))),63))),((48,49),((50,136),140))),(28,29)),(((((3,4),137),((((((((5,(21,22)),(((11,12),((16,18),39)),(24,25))),23),(8,9)),(51,53)),((6,7),((((((((13,14),32),(33,34)),(45,46)),(((19,20),(((26,44),35),27)),(42,43))),(40,41)),((36,37),38)),(30,31)))),(52,54)),((55,143),141))),((((102,134),(123,139)),118),142)),((((15,17),144),56),(57,58)))),(2,59)),60);
 265: 2 -14243.45898 -16263.03052 (0,(((((((1,91),10),(((47,((61,62),(((((((((64,107),(111,115)),114),(((105,106),(128,129)),(112,113))),110),(((81,100),((99,121),(119,(124,125)))),96)),((((((67,(68,80)),((69,101),(130,131))),84),((92,94),(93,95))),(78,79)),((76,138),((89,90),135)))),(((((65,66),(70,(((87,88),126),(132,133)))),((75,(85,86)),(108,109))),(97,98)),((71,(77,(103,104))),82))),((((72,73),122),((74,83),((116,117),120))),127)))),63),((48,49),((50,136),140)))),(28,29)),(((((((((((13,14),32),(33,34)),(45,46)),(42,43)),(19,20)),(((26,44),27),35)),(40,41)),((36,37),38)),(30,31)),((15,17),144))),(((3,4),((((((5,(21,22)),((((11,12),((16,18),39)),(24,25)),23)),(8,9)),(51,53)),((6,7),(52,54))),((55,143),141))),(((56,137),(57,58)),((((102,134),(123,139)),118),142)))),(2,59)),60);
 266: 1 -17106.44922 -16277.88642 (0,((((((1,91),((10,(((47,96),((61,62),(((((((((64,107),(111,115)),114),(((105,106),(128,129)),(112,113))),110),(((((67,(68,80)),(((69,(130,131)),101),84)),((92,94),(93,95))),(78,79)),((76,138),((89,90),135)))),((81,100),((99,121),(119,(124,125))))),(((((65,66),(70,(((87,88),126),(132,133)))),((75,(85,86)),(108,109))),(97,98)),((71,(77,(103,104))),82))),((((72,73),122),(74,(83,((116,117),120)))),127)))),63)),((48,49),((50,136),140)))),((15,17),144)),(28,29)),(((3,4),(((((((5,(21,22)),((((11,12),((16,18),39)),(24,25)),23)),(8,9)),(51,53)),((6,7),((((((((13,14),32),(33,34)),(45,46)),(((19,20),(((26,44),35),27)),(42,43))),(40,41)),((36,37),38)),(30,31)))),(52,54)),((55,143),141))),(((56,137),(57,58)),((((102,134),(123,139)),118),142)))),(2,59)),60);
 267: 1 -16711.06055 -16266.48093 (0,((((((1,91),((10,((47,((61,62),(((((((64,107),(111,115)),114),(((105,106),(128,129)),(112,113))),110),96),(((((((65,66),(70,(((87,88),126),(132,133)))),((75,(85,86)),(108,109))),(97,98)),((71,(77,(103,104))),82)),(((((((67,(68,80)),((69,(130,131)),101)),84),((92,94),(93,95))),(78,79)),((76,138),((89,90),135))),((81,100),((99,121),(119,(124,125)))))),((((((72,73),74),((116,117),120)),122),83),127))))),63)),((48,49),((50,136),140)))),(((3,4),(((((((5,(21,22)),((((11,12),((16,18),39)),(24,25)),23)),(8,9)),(51,53)),((6,7),((((((((((13,14),32),(33,34)),(45,46)),(42,43)),(19,20)),(((26,44),27),35)),(40,41)),((36,37),38)),(30,31)))),(52,54)),((55,143),141))),(((56,(57,58)),137),((((102,134),(123,139)),118),142)))),((15,17),144)),(28,29)),(2,59)),60);
 268: 2 -16675.82812 -16273.90889 (0,((((((1,91),((10,((47,((61,62),(((((((64,107),(111,115)),114),(((105,106),(128,129)),(112,113))),110),96),((((((((65,66),(70,(((87,88),126),(132,133)))),(75,((85,(108,109)),86))),(97,98)),82),((71,(77,(103,104))),((81,100),((99,121),(119,(124,125)))))),((((((67,(68,80)),((69,101),(130,131))),84),((92,94),(93,95))),(78,79)),((76,138),((89,90),135)))),(((72,73),(((83,((116,117),120)),127),122)),74))))),63)),((48,49),((50,136),140)))),((15,17),144)),(((3,4),(((((((5,(21,22)),((((11,12),((16,18),39)),(24,25)),23)),(8,9)),(51,53)),((6,7),((((((((((13,14),32),(33,34)),(45,46)),(42,43)),(19,20)),(((26,44),27),35)),(40,41)),((36,37),38)),(30,31)))),(52,54)),((55,143),141))),(((56,137),(57,58)),((((102,134),(123,139)),118),142)))),(28,29)),(2,59)),60);
 269: 1 -16195.09961 -16267.65301 (0,((((((1,91),((10,((47,((61,62),((((((((64,107),(111,115)),114),(((105,106),(128,129)),(112,113))),110),((((((65,66),(70,(((87,88),126),(132,133)))),((75,(85,86)),(108,109))),(71,(77,(103,104)))),(((81,100),((99,121),(119,(124,125)))),(82,(97,98)))),((((((67,(68,80)),((69,(130,131)),101)),84),((92,94),(93,95))),(78,79)),((76,138),((89,90),135))))),((((72,73),122),((83,((116,117),120)),127)),74)),96))),63)),((48,49),((50,136),140)))),(((((((((((13,14),32),(33,34)),(45,46)),(42,43)),(19,20)),(((26,44),27),35)),(40,41)),((36,37),38)),(30,31)),((15,17),144))),(((3,4),((((((5,(21,22)),((((11,12),((16,18),39)),(24,25)),23)),(8,9)),(51,53)),((6,7),(52,54))),((55,143),141))),(((56,137),(57,58)),((((102,134),(123,139)),118),142)))),(28,29)),(2,59)),60);
 270: 2 -16626.72461 -16269.45705 (0,((((((((1,91),10),(48,49)),(((47,63),((61,62),((((((((((64,107),(111,115)),114),(((105,106),(128,129)),(112,113))),110),(((81,100),((99,121),(119,(124,125)))),96)),((76,138),((89,90),135))),(((((67,(68,80)),((69,101),(130,131))),84),((92,94),(93,95))),(78,79))),(((((65,66),(70,(((87,88),126),(132,133)))),((75,(85,86)),(108,109))),(97,98)),((71,(77,(103,104))),82))),(((((72,73),122),74),(83,((116,117),120))),127)))),((50,136),140))),(28,29)),(((((((((((13,14),32),(33,34)),(45,46)),(42,43)),(19,20)),(((26,44),27),35)),(40,41)),((36,37),38)),(30,31)),((15,17),144))),(((3,4),((((((5,(21,22)),((((11,12),((16,18),39)),(24,25)),23)),(8,9)),(51,53)),((6,7),(52,54))),((55,143),141))),(((56,137),(57,58)),((((102,134),(123,139)),118),142)))),(2,59)),60);
 271: 1 -16252.7832 -16294.0612 (0,((((((1,91),(10,((47,((61,62),(((((((64,107),(111,115)),114),(((105,106),(128,129)),(112,113))),110),96),(((((((65,66),(70,(((87,88),126),(132,133)))),((75,(85,86)),(108,109))),(97,98)),((71,(77,(103,104))),82)),((81,100),((99,121),(119,(124,125))))),(((((((67,(68,80)),((69,101),(130,131))),84),((92,94),(93,95))),(78,79)),((76,138),((89,90),135))),((((72,73),122),((74,83),((116,117),120))),127)))))),63))),((48,49),((50,136),140))),(28,29)),(((((((3,4),137),((55,143),141)),((57,58),((((102,134),(123,139)),118),142))),(52,54)),((((5,23),((((11,12),((16,18),39)),(24,25)),(21,22))),(8,9)),(51,53))),(((6,7),((((((((13,14),32),(33,34)),(45,46)),(((19,20),(((26,44),35),27)),(42,43))),(40,41)),((36,37),38)),(30,31))),(((15,17),144),56)))),(2,59)),60);
 272: 6 -16342.04688 -16281.09393 (0,(((((((1,91),(6,7)),((10,((47,((61,62),(((((((((((64,107),(111,115)),114),(((105,106),(128,129)),(112,113))),110),82),(71,(77,(103,104)))),(((81,100),((99,121),(119,(124,125)))),96)),((((65,66),(70,(((87,88),126),(132,133)))),((75,(85,86)),(108,109))),(97,98))),((((((67,(68,80)),((69,(130,131)),84)),101),((92,94),(93,95))),(78,79)),((76,138),((89,90),135)))),(((72,73),74),((83,(122,127)),((116,117),120)))))),63)),((48,49),((50,136),140)))),((((((((((((13,14),32),(33,34)),(45,46)),(42,43)),(19,20)),(((26,44),27),35)),(40,41)),((36,37),38)),(30,31)),((15,17),144)),56)),(((((3,4),137),((57,58),((((102,134),(123,139)),118),142))),((55,143),141)),(((((5,(21,22)),((((11,12),((16,18),39)),(24,25)),23)),(8,9)),(51,53)),(52,54)))),(28,29)),(2,59)),60);
 273: 1 -16273.41797 -16280.31753 (0,(((((((((1,91),10),((48,49),((50,136),140))),((47,((61,62),((((((((((64,107),(111,115)),114),(((105,106),(128,129)),(112,113))),110),((71,(77,(103,104))),82)),(((81,100),((99,121),(119,(124,125)))),96)),((((65,66),(70,(((87,88),126),(132,133)))),((75,(85,86)),(108,109))),(97,98))),((((((67,(68,80)),((69,(130,131)),84)),101),((92,94),(93,95))),(78,79)),((76,138),((89,90),135)))),((((((72,73),74),((116,117),120)),83),122),127)))),63)),(28,29)),((((3,4),137),((55,143),141)),((((((5,(21,22)),((((11,12),((16,18),39)),(24,25)),23)),(8,9)),(51,53)),(52,54)),((6,7),((((((((13,14),32),(33,34)),(45,46)),(((19,20),(((26,44),35),27)),(42,43))),(40,41)),((36,37),38)),(30,31)))))),(((15,17),144),56)),((57,58),((((102,134),(123,139)),118),142))),(2,59)),60);
 274: 3 -15630.29297 -16279.55111 (0,((((((1,91),((10,(((47,96),((61,62),((((((64,107),(111,115)),114),(((105,106),(128,129)),(112,113))),110),((((((((65,66),(70,(((87,88),126),(132,133)))),(75,(85,86))),(108,109)),(97,98)),((71,(77,(103,104))),82)),(((((((67,(68,80)),((69,(130,131)),101)),84),((92,94),(93,95))),(78,79)),((76,138),((89,90),135))),((81,100),((99,121),(119,(124,125)))))),((((72,73),122),((83,((116,117),120)),127)),74))))),63)),((48,49),((50,136),140)))),(28,29)),(((((((((((13,14),32),(33,34)),(45,46)),(42,43)),(19,20)),(((26,44),27),35)),(40,41)),((36,37),38)),(30,31)),((15,17),144))),(((3,4),((((((5,(21,22)),((((11,12),39),(16,18)),(23,(24,25)))),(8,9)),(51,53)),((6,7),(52,54))),((55,143),141))),(((56,137),(57,58)),((((102,134),(123,139)),118),142)))),(2,59)),60);
 275: 1 -15145.375 -16274.89866 (0,(((((((1,91),((10,(48,49)),((47,((61,62),(((((((64,107),(111,115)),114),(((105,106),(128,129)),(112,113))),110),96),(((((((((((65,66),(70,(((87,88),126),(132,133)))),(108,109)),75),85),86),(97,98)),(((71,(77,(103,104))),82),((81,100),((99,121),(119,(124,125)))))),((76,138),((89,90),135))),(((((67,(68,80)),((69,101),(130,131))),84),((92,94),(93,95))),(78,79))),(((((72,73),122),127),(83,((116,117),120))),74))))),63))),((50,136),140)),(((((((((((13,14),32),(33,34)),(45,46)),(42,43)),(19,20)),((26,(27,44)),35)),(40,41)),((36,37),38)),(30,31)),((15,17),144))),(((3,4),((((((5,(21,22)),((((11,12),((16,18),39)),(24,25)),23)),(8,9)),(51,53)),((6,7),(52,54))),((55,143),141))),(((56,137),(57,58)),((((102,134),(123,139)),118),142)))),(28,29)),(2,59)),60);
 276: 5 -15066.37109 -16273.44285 (0,((((((1,91),((10,((47,((61,62),(((((((64,107),(111,115)),114),(((105,106),(128,129)),(112,113))),110),96),((((((((65,66),(70,(((87,88),126),(132,133)))),((75,(85,86)),(108,109))),(97,98)),((71,(77,(103,104))),82)),((81,100),((99,121),(119,(124,125))))),((((((67,(68,80)),((69,101),(130,131))),84),((92,94),(93,95))),(78,79)),((76,138),((89,90),135)))),(((((72,73),122),127),74),(83,((116,117),120))))))),63)),((48,49),((50,136),140)))),((15,17),144)),(((3,4),(((((((5,(21,22)),((((11,12),((16,18),39)),(24,25)),23)),(8,9)),(51,53)),((((((((13,14),32),(33,34)),(45,46)),(((19,20),(((26,44),27),35)),(42,43))),(40,41)),((36,37),38)),(30,31))),(52,54)),(((6,7),(55,143)),141))),(((56,137),(57,58)),((((102,134),(123,139)),118),142)))),(28,29)),(2,59)),60);
 277: 1 -16205.68848 -16280.24249 (0,(((((((1,91),(10,((47,((61,62),(((((((64,107),(111,115)),114),(((105,106),(128,129)),(112,113))),110),96),((((((((65,66),(70,(((87,88),126),(132,133)))),((75,(85,86)),(108,109))),(97,98)),((71,(77,(103,104))),82)),((81,100),((99,121),(119,(124,125))))),((((((67,(68,80)),((69,101),(130,131))),84),((92,94),(93,95))),(78,79)),((76,138),((89,90),135)))),((((72,73),122),((74,((116,117),120)),83)),127))))),63))),((48,49),((50,136),140))),(28,29)),(((((3,4),137),((57,58),((((102,134),(123,139)),118),142))),((55,143),141)),((((((5,23),((((11,12),((16,18),39)),(24,25)),(21,22))),(8,9)),(51,53)),(52,54)),((6,7),((((((((13,14),32),(33,34)),(45,46)),(((19,20),(((26,44),35),27)),(42,43))),(40,41)),((36,37),38)),(30,31)))))),(((15,17),144),56)),(2,59)),60);
 278: 3 -16604.01562 -16265.31461 (0,((((((1,91),((10,((47,((61,62),((((((((((64,107),(111,115)),114),(((105,106),(128,129)),(112,113))),110),((71,(77,(103,104))),82)),(((81,100),((99,121),(119,(124,125)))),96)),((((((67,(68,80)),((69,(130,131)),101)),84),((92,94),(93,95))),(78,79)),((76,138),((89,90),135)))),((((65,66),(70,(((87,88),126),(132,133)))),((75,(85,86)),(108,109))),(97,98))),(((((72,73),122),127),(83,((116,117),120))),74)))),63)),((48,49),((50,136),140)))),(((((((((((13,14),32),(33,34)),(45,46)),(42,43)),(19,20)),(((26,44),27),35)),(40,41)),((36,37),38)),(30,31)),((15,17),144))),(((3,4),(((((((5,(((11,12),((16,18),39)),(24,25))),(21,22)),23),(8,9)),(51,53)),((6,7),(52,54))),((55,143),141))),(((56,137),(57,58)),((((102,134),(123,139)),118),142)))),(28,29)),(2,59)),60);
 279: 3 -15548.05273 -16273.91694 (0,((((((1,91),((10,((47,((61,62),(((((((64,107),(111,115)),114),(((105,106),(128,129)),(112,113))),110),(((((((65,66),(70,(((87,88),126),(132,133)))),((75,(85,86)),(108,109))),(97,98)),((71,(77,(103,104))),82)),((81,100),((99,121),(119,(124,125))))),((((((67,(68,80)),((69,(130,131)),84)),101),((92,94),(93,95))),(78,79)),((76,138),((89,90),135))))),((((((72,73),127),122),(83,((116,117),120))),74),96)))),63)),((48,49),((50,136),140)))),(((((((((((13,14),32),(33,34)),(45,46)),(42,43)),(19,20)),(((26,44),27),35)),(40,41)),((36,37),38)),(30,31)),((15,17),144))),(((3,4),((((((5,(21,22)),((((11,12),((16,18),39)),(24,25)),23)),(8,9)),(51,53)),((6,7),(52,54))),((55,143),141))),(((56,(57,58)),137),((((102,134),(123,139)),118),142)))),(28,29)),(2,59)),60);
 280: 1 -17531.4082 -16270.69361 (0,((((((1,91),((10,((47,((61,62),((((((((64,107),(111,115)),114),(((105,106),(128,129)),(112,113))),110),(((((((65,66),(70,(((87,88),126),(132,133)))),((75,(85,86)),(108,109))),(97,98)),((71,(77,(103,104))),82)),((81,100),((99,121),(119,(124,125))))),((((((67,(68,80)),((69,(130,131)),84)),101),((92,94),(93,95))),(78,79)),((76,138),((89,90),135))))),(((((72,73),74),122),(83,((116,117),120))),127)),96))),63)),((48,49),((50,136),140)))),((6,7),(((((((((((13,14),32),(33,34)),(45,46)),(42,43)),(19,20)),(((26,44),27),35)),(40,41)),((36,37),38)),(30,31)),((15,144),17)))),(((3,4),((((((5,(21,22)),((((11,12),((16,18),39)),(24,25)),23)),(8,9)),(51,53)),(52,54)),((55,143),141))),(((56,137),(57,58)),((((102,134),(123,139)),118),142)))),(28,29)),(2,59)),60);
 281: 3 -16166.25586 -16268.32232 (0,(((((1,91),((10,((47,((61,62),(((((((((64,107),(111,115)),114),(((105,106),(128,129)),(112,113))),110),((81,100),((99,121),(119,(124,125))))),((((((67,(68,80)),((69,(130,131)),101)),84),((92,94),(93,95))),(78,79)),((76,138),((89,90),135)))),(((((65,66),(70,(((87,88),126),(132,133)))),((75,(85,86)),(108,109))),(97,98)),((71,(77,(103,104))),82))),(((((72,73),74),((116,117),120)),(83,(122,127))),96)))),63)),((48,49),((50,136),140)))),((((((15,17),144),56),(57,58)),137),((((102,134),(123,139)),118),142))),(((3,4),((55,143),141)),((((((5,(21,22)),((((11,12),((16,18),39)),(24,25)),23)),(8,9)),(51,53)),((28,29),(52,54))),((6,7),((((((((13,14),32),(33,34)),(45,46)),(((19,20),(((26,44),35),27)),(42,43))),(40,41)),((36,37),38)),(30,31)))))),(2,59)),60);
 282: 2 -16739.70508 -16264.23334 (0,((((((1,91),((10,(47,((61,62),((((((((64,107),(111,115)),114),(((105,106),(128,129)),(112,113))),110),(((((((65,66),(70,(((87,88),126),(132,133)))),((75,(85,86)),(108,109))),(97,98)),((71,(77,(103,104))),82)),((81,100),((99,121),(119,(124,125))))),((((((67,(68,80)),((69,(130,131)),101)),84),((92,94),(93,95))),(78,79)),((76,138),((89,90),135))))),((((((72,73),122),127),83),((116,117),120)),74)),96)))),(((48,49),63),((50,136),140)))),(((((((((((13,14),32),(33,34)),(45,46)),(42,43)),(19,20)),(((26,44),27),35)),(40,41)),((36,37),38)),(30,31)),((15,17),144))),(((3,4),(((((((5,(21,22)),(((11,12),((16,18),39)),(24,25))),23),(8,9)),(51,53)),((6,7),(52,54))),((55,143),141))),(((56,137),(57,58)),((((102,134),(123,139)),118),142)))),(28,29)),(2,59)),60);
 283: 1 -15418.50586 -16277.56393 (0,((((((1,91),(10,((47,((61,62),(((((((64,107),(111,115)),114),(((105,106),(128,129)),(112,113))),110),96),((((((65,66),(70,(((87,88),126),(132,133)))),((75,(85,86)),(108,109))),(97,98)),((71,(77,(103,104))),82)),((((((((67,(68,80)),((69,101),(130,131))),84),((92,94),(93,95))),(78,79)),((76,138),((89,90),135))),((((72,73),122),((74,83),((116,117),120))),127)),((81,100),((99,121),(119,(124,125))))))))),63))),((48,49),((50,136),140))),(28,29)),(((((3,4),137),(((((((((5,(21,22)),((11,12),((16,18),39))),(24,25)),23),(8,9)),(51,53)),((6,7),((((((((13,14),32),(33,34)),(45,46)),(((19,20),(((26,44),35),27)),(42,43))),(40,41)),((36,37),38)),(30,31)))),(52,54)),((55,143),141))),((((102,134),(123,139)),118),142)),((((15,17),144),56),(57,58)))),(2,59)),60);
 284: 1 -16289.36719 -16270.01065 (0,((((((1,91),((10,((47,((61,62),((((((((64,107),(111,115)),114),(((105,106),(128,129)),(112,113))),110),(((((((65,66),(70,(((87,88),126),(132,133)))),(75,(85,86))),(108,109)),(97,98)),((71,(77,(103,104))),82)),(((81,100),((99,121),(119,(124,125)))),96))),(((((((67,(68,80)),(69,(130,131))),101),84),((92,94),(93,95))),(78,79)),((76,138),((89,90),135)))),(((((72,73),122),74),(83,((116,117),120))),127)))),63)),((48,49),((50,136),140)))),((15,17),144)),(((3,4),((((((((5,(21,22)),(((11,12),((16,18),39)),(24,25))),23),(8,9)),(51,53)),(52,54)),((6,7),((((((((((13,14),32),(33,34)),(45,46)),(42,43)),(19,20)),(((26,44),27),35)),(40,41)),((36,37),38)),(30,31)))),((55,143),141))),(((56,137),(57,58)),((((102,134),(123,139)),118),142)))),(28,29)),(2,59)),60);
 285: 1 -16330.41113 -16276.53079 (0,((((((1,91),(10,(((47,96),((61,62),((((((((((64,107),(111,115)),114),(((105,106),(128,129)),(112,113))),110),((81,100),((99,121),(119,(124,125))))),((71,(77,(103,104))),82)),((((((67,(68,80)),((69,(130,131)),101)),84),((92,94),(93,95))),(78,79)),((76,138),((89,90),135)))),(((((65,66),(70,(((87,88),126),(132,133)))),(75,(85,86))),(108,109)),(97,98))),((((((72,73),74),((116,117),120)),83),122),127)))),63))),((28,29),((48,49),((50,136),140)))),((((3,4),137),(((((((5,(21,22)),((((11,12),((16,18),39)),(24,25)),23)),(8,9)),(51,53)),((6,7),((((((((13,14),32),(33,34)),(45,46)),(((19,20),(((26,44),35),27)),(42,43))),(40,41)),((36,37),38)),(30,31)))),(52,54)),((55,143),141))),((56,(57,58)),((((102,134),(123,139)),118),142)))),((15,17),144)),(2,59)),60);
 286: 1 -16398.46484 -16300.11543 (0,(((((((((((1,91),(6,7)),((10,(((47,96),((61,62),((((((((((64,107),(111,115)),114),(((105,106),(128,129)),(112,113))),110),((81,100),((99,121),(119,(124,125))))),((71,(77,(103,104))),82)),((((((67,(68,80)),((69,101),(130,131))),84),((92,94),(93,95))),(78,79)),((76,138),((89,90),135)))),((((65,66),(70,(((87,88),126),(132,133)))),((75,(85,86)),(108,109))),(97,98))),((((((72,73),74),((116,117),120)),122),83),127)))),63)),((48,49),((50,136),140)))),(((((((((13,14),32),(33,34)),(45,46)),(((19,20),(((26,44),35),27)),(42,43))),(40,41)),((36,37),38)),(30,31)),(((15,144),17),56))),(((((5,23),((((11,12),((16,18),39)),(24,25)),(21,22))),(8,9)),(51,53)),(28,29))),(52,54)),((55,143),141)),(3,4)),((((102,134),(123,139)),118),142)),((57,58),137)),(2,59)),60);
 287: 1 -16827.96289 -16273.32852 (0,((((((1,91),(((10,(47,((61,62),(((((((64,107),(111,115)),114),(((105,106),(128,129)),(112,113))),110),(((((((65,66),(70,(((87,88),126),(132,133)))),((75,(85,86)),(108,109))),(97,98)),(((((((67,(68,80)),((69,101),(130,131))),84),((92,94),(93,95))),(78,79)),((76,138),((89,90),135))),((81,100),((99,121),(119,(124,125)))))),((71,(77,(103,104))),82)),(((((72,73),122),74),(83,((116,117),120))),127))),96)))),63),((48,49),((50,136),140)))),((15,17),144)),(((3,4),((((((((5,(21,22)),(((11,12),((16,18),39)),(24,25))),23),(8,9)),(51,53)),((6,7),(((((((((13,14),32),(33,34)),(45,46)),(42,43)),(19,20)),(((26,44),27),35)),(((36,37),38),(40,41))),(30,31)))),(52,54)),((55,143),141))),(((56,(57,58)),137),((((102,134),(123,139)),118),142)))),(28,29)),(2,59)),60);
 288: 1 -16136.07324 -16269.02871 (0,((((((((1,91),10),((48,49),((50,136),140))),((47,((61,62),((((((((64,107),(111,115)),114),(((105,106),(128,129)),(112,113))),110),96),((((((72,73),((116,117),120)),74),83),122),127)),(((((((65,66),(70,(((87,88),126),(132,133)))),((75,(85,86)),(108,109))),(97,98)),((71,(77,(103,104))),82)),((81,100),((99,121),(119,(124,125))))),((((((67,(68,80)),((69,(130,131)),101)),84),((92,94),(93,95))),(78,79)),((76,138),((89,90),135))))))),63)),((15,17),144)),(((3,4),(((((((5,(21,22)),((((11,12),((16,18),39)),(24,25)),23)),(8,9)),(51,53)),(52,54)),((6,7),((((((((((13,14),32),(33,34)),(45,46)),(42,43)),(19,20)),(((26,44),27),35)),(40,41)),((36,37),38)),(30,31)))),((55,143),141))),(((56,137),(57,58)),((((102,134),(123,139)),118),142)))),(28,29)),(2,59)),60);
 289: 1 -16346.30957 -16279.3418 (0,(((((1,91),((10,((47,((61,62),(((((((64,107),(111,115)),114),(((105,106),(128,129)),(112,113))),110),(((((((65,66),(70,(((87,88),126),(132,133)))),((75,(85,86)),(108,109))),(71,(77,(103,104)))),(82,(97,98))),((81,100),((99,121),(119,(124,125))))),((((((67,(68,80)),((69,(130,131)),101)),84),((92,94),(93,95))),(78,79)),((76,138),((89,90),135))))),(((((((72,73),74),((116,117),120)),83),122),127),96)))),63)),((48,49),((50,136),140)))),((((3,4),((55,143),141)),(((56,137),(57,58)),((((102,134),(123,139)),118),142))),((((((5,(21,22)),((((11,12),((16,18),39)),(24,25)),23)),(8,9)),(51,53)),(((((((((((13,14),32),(33,34)),(45,46)),(42,43)),(19,20)),(((26,44),27),35)),(40,41)),((36,37),38)),(30,31)),((15,17),144))),((6,7),(52,54))))),(28,29)),(2,59)),60);
 290: 2 -17079.12109 -16290.05391 (0,(((((((1,91),((10,((47,((61,62),(((((((64,107),(111,115)),114),(((105,106),(128,129)),(112,113))),110),96),((((((((65,66),(70,(((87,88),126),(132,133)))),((75,(85,86)),(108,109))),(97,98)),((71,(77,(103,104))),82)),((81,100),((99,121),(119,(124,125))))),((((((67,(68,80)),((69,(130,131)),101)),84),((92,94),(93,95))),(78,79)),((76,138),((89,90),135)))),(((72,(73,74)),((116,117),120)),(83,(122,127))))))),63)),((48,49),((50,136),140)))),(((3,4),((55,143),141)),((((((5,(21,22)),((((11,12),((16,18),39)),(24,25)),23)),(8,9)),(51,53)),((28,29),(52,54))),((6,7),((((((((13,14),32),(33,34)),(45,46)),(((19,20),(((26,44),35),27)),(42,43))),(40,41)),((36,37),38)),(30,31)))))),137),((((102,134),(123,139)),118),142)),((((15,17),144),56),(57,58))),(2,59)),60);
 291: 1 -16620.83203 -16265.8507 (0,((((((1,91),((10,((47,((61,62),((((((((64,107),(111,115)),114),(((105,106),(128,129)),(112,113))),110),(((((((65,66),(70,(((87,88),126),(132,133)))),((75,(85,86)),(108,109))),(97,98)),((71,(77,(103,104))),82)),((81,100),((99,121),(119,(124,125))))),((((((67,(68,80)),((69,(130,131)),101)),84),((92,94),(93,95))),(78,79)),((76,138),((89,90),135))))),96),((((72,73),122),(74,(83,((116,117),120)))),127)))),63)),((48,49),((50,136),140)))),((((((((13,14),32),((33,34),(45,46))),(((19,20),(((26,44),35),27)),(42,43))),(40,41)),((36,37),38)),(30,31)),((15,17),144))),(((3,4),((((((5,(21,22)),((((11,12),((16,18),39)),(24,25)),23)),(8,9)),(51,53)),((6,7),(52,54))),((55,143),141))),(((56,137),(57,58)),((((102,134),(123,139)),118),142)))),(28,29)),(2,59)),60);
 292: 1 -17570.27539 -16278.27506 (0,((((((((1,91),((10,((47,((61,62),(((((((64,107),(111,115)),114),(((105,106),(128,129)),(112,113))),110),(((((((65,66),(70,(((87,88),126),(132,133)))),((75,(85,86)),(108,109))),(97,98)),((71,(77,(103,104))),((81,100),((99,121),(119,(124,125)))))),(((((((67,(68,80)),((69,101),(130,131))),84),((92,94),(93,95))),(78,79)),((76,138),((89,90),135))),((((((72,73),74),83),((116,117),120)),122),127))),82)),96))),63)),((48,49),((50,136),140)))),((((102,134),(123,139)),118),142)),137),((3,4),(((((((5,23),((((11,12),((16,18),39)),(24,25)),(21,22))),(8,9)),(51,53)),((6,7),((((((((((13,14),32),(33,34)),(45,46)),(42,43)),(19,20)),(((26,44),27),35)),(40,41)),((36,37),38)),(30,31)))),(52,54)),((55,143),141)))),((((15,17),144),56),(57,58))),(28,29)),(2,59)),60);
 293: 1 -17840.375 -16268.43479 (0,((((((1,91),((10,((47,((61,62),((((((((64,107),(111,115)),114),(((105,106),(128,129)),(112,113))),110),((((((((65,66),(70,(((87,88),126),(132,133)))),((75,(85,86)),(108,109))),(97,98)),((71,(77,(103,104))),82)),((81,100),((99,121),(119,(124,125))))),(((((67,(68,80)),((69,(130,131)),101)),84),((92,94),(93,95))),(78,79))),((76,138),((89,90),135)))),(((72,73),(((83,127),122),((116,117),120))),74)),96))),63)),((48,49),((50,136),140)))),(((56,137),(57,58)),((((102,134),(123,139)),118),142))),(((3,4),((((((5,(21,22)),((((11,12),((16,18),39)),(24,25)),23)),(8,9)),(51,53)),(52,54)),((6,7),((55,143),141)))),(((((((((((13,14),32),(33,34)),(45,46)),(42,43)),(19,20)),(((26,44),27),35)),(40,41)),((36,37),38)),(30,31)),((15,17),144)))),(28,29)),(2,59)),60);
 294: 1 -14965.68457 -16273.83991 (0,(((((((1,91),(10,((47,((61,62),((((((((64,107),(111,115)),114),(((105,106),(128,129)),(112,113))),110),(((((((65,66),(70,(((87,88),126),(132,133)))),((75,(85,86)),(108,109))),(97,98)),((71,(77,(103,104))),82)),((81,100),((99,(119,(124,125))),121))),((((((67,(68,80)),((69,101),(130,131))),84),((92,94),(93,95))),(78,79)),((76,138),((89,90),135))))),((((72,73),122),((83,((116,117),120)),127)),74)),96))),63))),((48,49),((50,136),140))),(28,29)),((15,17),144)),((((3,4),(((((((5,(21,22)),((((11,12),((16,18),39)),(24,25)),23)),(8,9)),(51,53)),((6,7),((((((((((((13,14),32),(33,34)),(45,46)),(42,43)),(19,20)),27),(26,44)),35),(40,41)),((36,37),38)),(30,31)))),(52,54)),((55,143),141))),((((102,134),(123,139)),118),142)),((56,137),(57,58)))),(2,59)),60);
 295: 1 -16468.12891 -16286.73101 (0,((((((1,91),(6,7)),((10,((47,((61,62),((((((((((((64,107),(111,115)),114),(((105,106),(128,129)),(112,113))),110),82),(71,(77,(103,104)))),((81,100),((99,121),(119,(124,125))))),((((((67,(68,80)),((69,101),(130,131))),84),((92,94),(93,95))),(78,79)),((76,138),((89,90),135)))),((((65,66),(70,(((87,88),126),(132,133)))),((75,(85,86)),(108,109))),(97,98))),((((((72,73),74),((116,117),120)),122),83),127)),96))),63)),((48,49),((50,136),140)))),((((((((((13,14),32),(33,34)),(45,46)),(((19,20),(((26,44),35),27)),(42,43))),(40,41)),((36,37),38)),(30,31)),((15,17),144)),56)),(((3,4),((((((5,((((11,12),((16,18),39)),(24,25)),23)),(21,22)),(8,9)),(51,53)),((28,29),(52,54))),((55,143),141))),(((57,58),137),((((102,134),(123,139)),118),142)))),(2,59)),60);
 296: 1 -17470.50391 -16277.6892 (0,(((((((1,91),((10,((47,((61,62),((((((((64,107),(111,115)),114),(((105,106),(128,129)),(112,113))),110),(((((((65,66),(70,(((87,88),126),(132,133)))),((75,(85,86)),(108,109))),(97,98)),((71,(77,(103,104))),82)),((81,100),((99,121),(119,(124,125))))),((((((((67,(68,80)),101),69),(130,131)),84),((92,94),(93,95))),(78,79)),((76,138),((89,90),135))))),(((((72,73),122),127),(83,((116,117),120))),74)),96))),63)),((48,49),((50,136),140)))),(((((((((((13,14),32),(33,34)),(45,46)),(42,43)),(19,20)),(((26,44),27),35)),(40,41)),((36,37),38)),(30,31)),((15,144),17))),((3,4),((((((5,(21,22)),(((11,12),((16,18),39)),(24,25))),23),(8,9)),(51,53)),((55,143),141)))),(((56,137),(57,58)),((((102,134),(123,139)),118),142))),(((6,7),(28,29)),(52,54))),(2,59)),60);
 297: 1 -16506.40234 -16271.71337 (0,((((((1,91),((10,(((47,96),((61,62),(((((((64,107),(111,115)),114),(((105,106),(128,129)),(112,113))),110),((((((((65,66),(70,(((87,88),126),(132,133)))),(75,(85,86))),(108,109)),(97,98)),((71,(77,(103,104))),82)),((81,100),((99,121),(119,(124,125))))),((((((67,(68,80)),((69,101),(130,131))),((92,94),(93,95))),84),(78,79)),((76,138),((89,90),135))))),(((72,73),74),((83,(122,127)),((116,117),120)))))),63)),((48,49),((50,136),140)))),((15,17),144)),(28,29)),((((3,4),137),(((((((5,(21,22)),((((11,12),((16,18),39)),(24,25)),23)),(8,9)),(51,53)),((6,7),((((((((13,14),32),(33,34)),(45,46)),(((19,20),(((26,44),35),27)),(42,43))),(40,41)),((36,37),38)),(30,31)))),(52,54)),((55,143),141))),((56,(57,58)),((((102,134),(123,139)),118),142)))),(2,59)),60);
 298: 2 -16034.88672 -16274.4414 (0,((((((1,91),(10,(((47,96),((61,62),(((((((((64,107),(111,115)),114),(((105,106),(128,129)),(112,113))),110),((81,100),((99,121),(119,(124,125))))),((((((67,(68,80)),((69,(130,131)),101)),84),((92,94),(93,95))),(78,79)),((76,138),((89,90),135)))),(((((65,66),(70,(((87,88),126),(132,133)))),((75,(85,86)),(108,109))),(97,98)),((71,(77,(103,104))),82))),((((((72,73),74),((116,117),120)),122),83),127)))),63))),((48,49),((50,136),140))),(28,29)),((((((3,4),137),(((((((5,(((11,12),((16,18),39)),(24,25))),(21,22)),23),(8,9)),(51,53)),(((6,7),((((((((13,14),32),(33,34)),(45,46)),(((19,20),(((26,44),35),27)),(42,43))),(40,41)),((36,37),38)),(30,31))),(52,54))),((55,143),141))),((((102,134),(123,139)),118),142)),(57,58)),(((15,17),144),56))),(2,59)),60);
 299: 1 -15675.48047 -16283.35215 (0,((((((((1,91),(6,7)),(28,29)),((10,((47,((61,62),((((((((((((64,107),(111,115)),114),(((105,106),(128,129)),(112,113))),110),82),(71,(77,(103,104)))),((81,100),((99,121),(119,(124,125))))),((((((67,(68,80)),((69,(130,131)),84)),101),((92,94),(93,95))),(78,79)),((76,138),((89,90),135)))),((((65,66),(70,(((87,88),126),(132,133)))),((75,(85,86)),(108,109))),(97,98))),((((72,73),122),((74,83),((116,117),120))),127)),96))),63)),((48,49),((50,136),140)))),((15,17),144)),((((((((13,14),32),(33,34)),(45,46)),(((19,20),(((26,44),35),27)),(42,43))),(40,41)),((36,37),38)),(30,31))),(((3,4),((((((5,(21,22)),((((11,12),((16,18),39)),(24,25)),23)),(8,9)),(51,53)),(52,54)),((55,143),141))),(((56,(57,58)),137),((((102,134),(123,139)),118),142)))),(2,59)),60);
 300: 1 -16730.41406 -16267.59028 (0,((((((((1,91),10),((48,49),((50,136),140))),((47,((61,62),((((((((64,107),(111,115)),114),(((105,106),(128,129)),(112,113))),110),96),(((((((65,66),(70,(((87,88),126),(132,133)))),((75,(85,86)),(108,109))),(97,98)),((71,(77,(103,104))),82)),((81,100),((99,121),(119,(124,125))))),((((((67,(68,80)),((69,(130,131)),101)),84),((92,94),(93,95))),(78,79)),((76,138),((89,90),135))))),((((((72,73),74),83),((116,117),120)),122),127)))),63)),((15,17),144)),(((3,4),(((((((5,(21,22)),((((11,12),((16,18),39)),(24,25)),23)),(8,9)),(51,53)),(52,54)),((6,7),((((((((((13,14),32),(33,34)),(45,46)),(42,43)),(19,20)),(((26,44),27),35)),(40,41)),((36,37),38)),(30,31)))),((55,143),141))),(((56,137),(57,58)),((((102,134),(123,139)),118),142)))),(28,29)),(2,59)),60);
 301: 1 -16646.06055 -16277.42646 (0,(((((((((1,91),((10,((47,((61,62),((((((((64,107),(111,115)),114),(((105,106),(128,129)),(112,113))),110),((((((65,66),(70,(((87,88),126),(132,133)))),((75,(85,86)),(108,109))),(97,98)),(((71,(77,(103,104))),82),((81,100),((99,121),(119,(124,125)))))),((((((67,(68,80)),((69,101),(130,131))),84),((92,94),(93,95))),(78,79)),((76,138),((89,90),135))))),(((((72,73),122),127),(83,((116,117),120))),74)),96))),63)),((48,49),((50,136),140)))),((((102,134),(123,139)),118),142)),(((((((((((13,14),32),(33,34)),(45,46)),(42,43)),(19,20)),(((26,44),27),35)),(40,41)),((36,37),38)),(30,31)),((15,17),144))),(((3,4),((55,143),141)),(((((5,(21,22)),((((11,12),((16,18),39)),(24,25)),23)),(8,9)),(51,53)),((6,7),(52,54))))),137),(56,(57,58))),(28,29)),(2,59)),60);
 302: 1 -15724.06055 -16273.28689 (0,((((((1,91),(((10,(47,((61,62),(((((((64,107),(111,115)),114),(((105,106),(128,129)),(112,113))),110),96),((((((((65,66),(70,(((87,88),126),(132,133)))),((75,(85,86)),(108,109))),(97,98)),((71,(77,(103,104))),82)),((81,100),((99,121),(119,(124,125))))),((((((67,(68,80)),((69,101),(130,131))),84),((92,94),(93,95))),(78,79)),((76,138),((89,90),135)))),((((72,73),122),(74,(83,((116,117),120)))),127)))))),63),((48,49),((50,136),140)))),(((3,4),((55,143),141)),((((((5,(21,22)),((((11,12),((16,18),39)),(24,25)),23)),(8,9)),(51,53)),((28,29),(52,54))),((6,7),((((((((13,14),32),(33,34)),(45,46)),(((19,20),(((26,44),35),27)),(42,43))),(40,41)),((36,37),38)),(30,31)))))),(((57,58),137),((((102,134),(123,139)),118),142))),(((15,17),144),56)),(2,59)),60);
 303: 1 -17198.25781 -16261.75455 (0,(((((1,91),((10,((47,((61,62),((((((((((64,107),(111,115)),114),(((105,106),(128,129)),(112,113))),110),((81,100),((99,121),(119,(124,125))))),((((((67,(68,80)),((69,101),(130,131))),84),((92,94),(93,95))),(78,79)),((76,138),((89,90),135)))),((71,(77,(103,104))),82)),((((65,66),(70,(((87,88),126),(132,133)))),((75,(85,86)),(108,109))),(97,98))),(((((72,73),122),((83,((116,117),120)),127)),74),96)))),63)),((48,49),((50,136),140)))),((((3,4),((55,143),141)),(((((5,(21,22)),((((11,12),((16,18),39)),(24,25)),23)),(8,9)),(51,53)),((6,7),((28,29),(52,54))))),(((((((((((13,14),32),(33,34)),(45,46)),(42,43)),(19,20)),(((26,44),27),35)),(40,41)),((36,37),38)),(30,31)),((15,17),144)))),(((56,137),(57,58)),((((102,134),(123,139)),118),142))),(2,59)),60);
 304: 1 -16458.01953 -16270.35092 (0,((((((1,91),((10,((47,((61,62),((((((((64,107),(111,115)),114),(((105,106),(128,129)),(112,113))),110),(((((((65,66),(70,(((87,88),126),(132,133)))),(75,((85,86),(108,109)))),(97,98)),((71,(77,(103,104))),82)),((81,100),((99,121),(119,(124,125))))),((((((67,(68,80)),((69,(130,131)),101)),84),((92,94),(93,95))),(78,79)),((76,138),((89,90),135))))),((((72,73),122),(74,(83,((116,117),120)))),127)),96))),63)),((48,49),((50,136),140)))),(((((((((13,14),32),(33,34)),(45,46)),(((19,20),(((26,44),35),27)),(42,43))),(40,41)),((36,37),38)),(30,31)),((15,17),144))),(((3,4),((((((5,(21,22)),((((11,12),((16,18),39)),(24,25)),23)),(8,9)),(51,53)),((6,7),(52,54))),((55,143),141))),(((56,137),(57,58)),((((102,134),(123,139)),118),142)))),(28,29)),(2,59)),60);
 305: 1 -16159.76172 -16267.65707 (0,((((((1,91),((10,((47,((61,62),((((((((64,107),(111,115)),114),(((105,106),(128,129)),(112,113))),110),96),(((((72,73),122),74),(83,((116,117),120))),127)),((((((65,66),(70,(((87,88),126),(132,133)))),((75,(85,86)),(108,109))),(97,98)),((71,(77,(103,104))),82)),(((((((67,(68,80)),((69,(130,131)),101)),84),((92,94),(93,95))),(78,79)),((76,138),((89,90),135))),((81,100),((99,121),(119,(124,125))))))))),63)),((48,49),((50,136),140)))),(28,29)),((15,17),144)),((((3,4),(((((((5,(21,22)),((((11,12),((16,18),39)),(24,25)),23)),(8,9)),(51,53)),((6,7),(((((((((13,14),32),((33,34),(45,46))),(42,43)),(19,20)),(((26,44),27),35)),(40,41)),((36,37),38)),(30,31)))),(52,54)),((55,143),141))),((((102,134),(123,139)),118),142)),((56,137),(57,58)))),(2,59)),60);
 306: 1 -14546.2002 -16274.42489 (0,((((((1,91),(((10,(((61,62),(((((((64,107),(111,115)),114),(((105,106),(128,129)),(112,113))),110),(((((((65,66),(70,(((87,88),126),(132,133)))),((75,(85,86)),(108,109))),(97,98)),((71,(77,(103,104))),82)),((81,100),((99,121),(119,(124,125))))),((((((67,(68,80)),((69,101),(130,131))),84),((92,94),(93,95))),(78,79)),((76,138),((89,90),135))))),(((((72,73),122),((83,((116,117),120)),127)),74),96))),63)),47),((48,49),((50,136),140)))),((15,17),144)),(28,29)),(((3,4),(((((((5,(((11,12),((16,18),39)),(24,25))),(21,22)),23),(8,9)),(51,53)),(((6,7),((((((((13,14),32),(33,34)),(45,46)),(((19,20),(((26,44),35),27)),(42,43))),(40,41)),((36,37),38)),(30,31))),(52,54))),((55,143),141))),(((56,137),(57,58)),((((102,134),(123,139)),118),142)))),(2,59)),60);
 307: 1 -15747.35645 -16273.97883 (0,((((((1,91),((10,(((47,96),((61,62),(((((((64,107),(111,115)),114),(((105,106),(128,129)),(112,113))),110),((((((((65,66),(70,(((87,88),126),(132,133)))),(75,(85,86))),(108,109)),(97,98)),((71,(77,(103,104))),82)),((81,100),((99,121),(119,(124,125))))),(((((((67,(68,80)),((69,101),(130,131))),84),((92,94),(93,95))),(78,79)),(76,138)),((89,90),135)))),(((72,73),74),((83,(122,127)),((116,117),120)))))),63)),((48,49),((50,136),140)))),((15,17),144)),(28,29)),((((3,4),137),(((((((5,(21,22)),((((11,12),((16,18),39)),(24,25)),23)),(8,9)),(51,53)),((6,7),((((((((13,14),32),(33,34)),(45,46)),(((19,20),(((26,44),35),27)),(42,43))),(40,41)),((36,37),38)),(30,31)))),(52,54)),((55,143),141))),((56,(57,58)),((((102,134),(123,139)),118),142)))),(2,59)),60);
 308: 2 -16559.81836 -16268.96673 (0,((((((1,91),((10,((47,((61,62),(((((((64,107),(111,115)),114),(((105,106),(128,129)),(112,113))),110),(((((((65,66),(70,(((87,88),126),(132,133)))),((75,(85,86)),(108,109))),(97,98)),((71,(77,(103,104))),82)),((81,100),((99,121),(119,(124,125))))),(((((67,(68,80)),(((69,101),(130,131)),84)),((92,94),(93,95))),(78,79)),((76,138),((89,90),135))))),((((72,73),(((83,127),122),((116,117),120))),74),96)))),63)),((48,49),((50,136),140)))),(((((((((((13,14),32),(33,34)),(45,46)),(42,43)),(19,20)),(((26,44),27),35)),(40,41)),((36,37),38)),(30,31)),((15,17),144))),((((3,4),137),((((((5,(21,22)),((((11,12),((16,18),39)),(24,25)),23)),(8,9)),(51,53)),((6,7),(52,54))),((55,143),141))),((56,(57,58)),((((102,134),(123,139)),118),142)))),(28,29)),(2,59)),60);
 309: 1 -17461.30859 -16277.11236 (0,((((((((1,91),((10,((47,((61,62),(((((((64,107),(111,115)),114),(((105,106),(128,129)),(112,113))),110),(((((((65,66),(70,(((87,88),126),(132,133)))),((75,(85,86)),(108,109))),(97,98)),((71,(77,(103,104))),((81,100),((99,121),(119,(124,125)))))),(((((((67,(68,80)),((69,101),(130,131))),84),((92,94),(93,95))),(78,79)),((76,138),((89,90),135))),(((((72,73),74),(83,((116,117),120))),122),127))),82)),96))),63)),((48,49),((50,136),140)))),((((102,134),(123,139)),118),142)),137),((3,4),(((((((5,23),((((11,12),((16,18),39)),(24,25)),(21,22))),(8,9)),(51,53)),((6,7),((((((((((13,14),32),(33,34)),(45,46)),(42,43)),(19,20)),(((26,44),27),35)),(40,41)),((36,37),38)),(30,31)))),(52,54)),((55,143),141)))),((((15,17),144),56),(57,58))),(28,29)),(2,59)),60);
 310: 1 -16072.24023 -16277.50186 (0,((((((((1,91),(10,(((47,96),((61,62),(((((((((64,107),(111,115)),114),(((105,106),(128,129)),(112,113))),110),((81,100),((99,121),(119,(124,125))))),((((((67,(68,80)),((69,(130,131)),101)),84),((92,94),(93,95))),(78,79)),((76,138),((89,90),135)))),(((((65,66),(70,(((87,88),126),(132,133)))),((75,(85,86)),(108,109))),(97,98)),((71,(77,(103,104))),82))),((((((72,73),74),((116,117),120)),83),122),127)))),63))),((48,49),((50,136),140))),(28,29)),(((3,4),137),((((((((5,(((11,12),((16,18),39)),(24,25))),(21,22)),23),(8,9)),(51,53)),((6,7),((((((((13,14),32),(33,34)),(45,46)),(((19,20),(((26,44),35),27)),(42,43))),(40,41)),((36,37),38)),(30,31)))),(52,54)),((55,143),141)))),((((102,134),(123,139)),118),142)),((((15,17),144),56),(57,58))),(2,59)),60);
 311: 1 -16691.86719 -16266.36458 (0,((((((1,91),((10,((47,((61,62),((((((((64,107),(111,115)),114),(((105,106),(128,129)),(112,113))),110),(((((((65,66),(70,(((87,88),126),(132,133)))),((75,(85,86)),(108,109))),(97,98)),((71,(77,(103,104))),82)),((81,100),((99,121),(119,(124,125))))),((((((67,(68,80)),((69,(130,131)),84)),101),((92,94),(93,95))),(78,79)),((76,138),((89,90),135))))),(((((72,73),122),127),(83,((116,117),120))),74)),96))),63)),((48,49),((50,136),140)))),(((((((((((13,14),32),(33,34)),(45,46)),(42,43)),(19,20)),(((26,44),27),35)),(40,41)),((36,37),38)),(30,31)),((15,17),144))),((((3,4),((55,143),141)),(((56,137),(57,58)),((((102,134),(123,139)),118),142))),(((((5,(21,22)),((((11,12),((16,18),39)),(24,25)),23)),(8,9)),(51,53)),((6,7),(52,54))))),(28,29)),(2,59)),60);
 312: 1 -16616.52734 -16271.09725 (0,((((((1,91),((10,(47,((61,62),((((((((64,107),(111,115)),114),(((105,106),(128,129)),(112,113))),110),(((((((65,66),(70,(((87,88),126),(132,133)))),((75,(85,86)),(108,109))),(97,98)),((71,(77,(103,104))),82)),((81,100),((99,121),(119,(124,125))))),((((((67,(68,80)),((69,(130,131)),101)),84),((92,94),(93,95))),(78,79)),((76,138),((89,90),135))))),((((72,73),(122,127)),(83,((116,117),120))),74)),96)))),(((48,49),63),((50,136),140)))),(((((((((((13,14),32),(33,34)),(45,46)),(42,43)),(19,20)),(((26,44),27),35)),(40,41)),((36,37),38)),(30,31)),((15,17),144))),(((3,4),(((((((5,(21,22)),(((11,12),((16,18),39)),(24,25))),23),(8,9)),(51,53)),((6,7),(52,54))),((55,143),141))),(((56,137),(57,58)),((((102,134),(123,139)),118),142)))),(28,29)),(2,59)),60);
 313: 2 -17067.24609 -16276.98672 (0,(((((((1,91),((10,((47,((61,62),(((((((64,107),(111,115)),114),(((105,106),(128,129)),(112,113))),110),96),((((((((65,66),(70,(((87,88),126),(132,133)))),((75,(85,86)),(108,109))),(97,98)),((71,(77,(103,104))),82)),((81,100),((99,121),(119,(124,125))))),((((((67,(68,80)),((69,(130,131)),101)),84),((92,94),(93,95))),(78,79)),((76,138),((89,90),135)))),((((72,73),74),((116,120),117)),(83,(122,127))))))),63)),((48,49),((50,136),140)))),(((3,4),((55,143),141)),((((((5,(21,22)),((((11,12),((16,18),39)),(24,25)),23)),(8,9)),(51,53)),((28,29),(52,54))),((6,7),((((((((13,14),32),(33,34)),(45,46)),(((19,20),(((26,44),35),27)),(42,43))),(40,41)),((36,37),38)),(30,31)))))),137),((((102,134),(123,139)),118),142)),((((15,17),144),56),(57,58))),(2,59)),60);
 314: 1 -16723.44336 -16275.11444 (0,((((((((1,91),((10,((47,((61,62),((((((((64,107),(111,115)),114),(((105,106),(128,129)),(112,113))),110),(((((((65,66),(70,(((87,88),126),(132,133)))),((75,(85,86)),(108,109))),(97,98)),((71,(77,(103,104))),82)),((81,100),((99,121),(119,(124,125))))),((((((67,(68,80)),((69,(130,131)),101)),84),((92,94),(93,95))),(78,79)),((76,138),((89,90),135))))),(((((72,73),122),127),(83,((116,117),120))),74)),96))),63)),((48,49),((50,136),140)))),((15,17),144)),((((102,134),(123,139)),118),142)),((3,4),((((((((5,(21,22)),((11,12),((16,18),39))),(24,25)),23),(8,9)),(51,53)),(((6,7),((((((((((13,14),32),(33,34)),(45,46)),(42,43)),(19,20)),(((26,44),27),35)),(40,41)),((36,37),38)),(30,31))),(52,54))),((55,143),141)))),((56,137),(57,58))),(28,29)),(2,59)),60);
 315: 1 -17082.91016 -16268.76617 (0,((((((1,91),((10,((47,((61,62),((((((((64,107),(111,115)),114),(((105,106),(128,129)),(112,113))),110),(((((((65,66),(70,(((87,88),126),(132,133)))),((75,(85,86)),(108,109))),(97,98)),((71,(77,(103,104))),82)),((81,100),((99,121),(119,(124,125))))),((((((67,(68,80)),((69,101),(130,131))),84),((92,94),(93,95))),(78,79)),((76,138),((89,90),135))))),(((((72,73),122),127),(83,((116,117),120))),74)),96))),63)),((48,49),((50,136),140)))),((((((((((13,14),32),(33,34)),(45,46)),(42,43)),(19,20)),(((26,44),27),35)),(((36,37),38),(40,41))),(30,31)),((15,17),144))),((((3,4),((55,143),141)),(((56,137),(57,58)),((((102,134),(123,139)),118),142))),(((((5,(21,22)),((((11,12),((16,18),39)),(24,25)),23)),(8,9)),(51,53)),((6,7),(52,54))))),(28,29)),(2,59)),60);
 316: 1 -16466.66797 -16277.78833 (0,((((((1,91),10),((28,29),(47,(((48,49),(((61,62),(((((((64,107),(111,115)),114),(((105,106),(128,129)),(112,113))),110),(((((((65,66),(70,(((87,88),126),(132,133)))),((75,(85,86)),(108,109))),(97,98)),((71,(77,(103,104))),82)),((81,100),((99,121),(119,(124,125))))),((((((67,(68,80)),((69,101),(130,131))),84),((92,94),(93,95))),(78,79)),((76,138),((89,90),135))))),(((((72,73),122),((83,((116,117),120)),127)),74),96))),63)),((50,136),140))))),(((((((((((13,14),32),(33,34)),(45,46)),(42,43)),(19,20)),(((26,44),27),35)),(40,41)),((36,37),38)),(30,31)),((15,17),144))),(((3,4),(((((((5,(((11,12),((16,18),39)),(24,25))),(21,22)),23),(8,9)),(51,53)),((6,7),(52,54))),((55,143),141))),(((56,137),(57,58)),((((102,134),(123,139)),118),142)))),(2,59)),60);
 317: 2 -16492.91016 -16271.48213 (0,(((((((1,91),(6,7)),(28,29)),((10,((47,((61,62),((((((((((((64,107),(111,115)),114),(((105,106),(128,129)),(112,113))),110),82),(71,(77,(103,104)))),((81,100),((99,121),(119,(124,125))))),((((((67,(68,80)),((69,(130,131)),84)),101),((92,94),(93,95))),(78,79)),((76,138),((89,90),135)))),((((65,66),(70,(((87,88),126),(132,133)))),((75,(85,86)),(108,109))),(97,98))),((((72,73),122),127),(74,(83,((116,117),120))))),96))),63)),((48,49),((50,136),140)))),(((((((((13,14),32),(33,34)),(45,46)),(((19,20),(((26,44),35),27)),(42,43))),(40,41)),((36,37),38)),(30,31)),((15,17),144))),(((3,4),((((((5,(21,22)),((((11,12),((16,18),39)),(24,25)),23)),(8,9)),(51,53)),(52,54)),((55,143),141))),(((56,137),(57,58)),((((102,134),(123,139)),118),142)))),(2,59)),60);
 318: 1 -15956.83789 -16265.04765 (0,((((((1,91),((10,((47,((61,62),(((((((64,107),(111,115)),114),(((105,106),(128,129)),(112,113))),110),(((((((65,66),(70,(((87,88),126),(132,133)))),((75,(85,86)),(108,109))),(97,98)),((71,(77,(103,104))),82)),((81,100),((99,121),(119,(124,125))))),(((((((67,(68,80)),(69,101)),(130,131)),84),((92,94),(93,95))),(78,79)),((76,138),((89,90),135))))),((((72,73),(((83,127),122),((116,117),120))),74),96)))),63)),((48,49),((50,136),140)))),(((((((((((13,14),32),(33,34)),(45,46)),(42,43)),(19,20)),(((26,44),27),35)),(40,41)),((36,37),38)),(30,31)),((15,17),144))),((((3,4),137),((((((5,(21,22)),((((11,12),((16,18),39)),(24,25)),23)),(8,9)),(51,53)),((6,7),(52,54))),((55,143),141))),((56,(57,58)),((((102,134),(123,139)),118),142)))),(28,29)),(2,59)),60);
 319: 2 -17138.70703 -16274.60534 (0,((((((((((1,91),10),((48,49),((50,136),140))),((47,((61,62),((((((((((((64,107),(111,115)),114),(((105,106),(128,129)),(112,113))),110),82),(71,(77,(103,104)))),((81,100),((99,121),(119,(124,125))))),((((((67,(68,80)),((69,(130,131)),101)),84),((92,94),(93,95))),(78,79)),((76,138),((89,90),135)))),((((65,66),(70,(((87,88),126),(132,133)))),((75,(85,86)),(108,109))),(97,98))),(((((72,73),122),74),(83,((116,117),120))),127)),96))),63)),((15,17),144)),(((102,134),(118,(123,139))),142)),((3,4),(((((((5,(21,22)),((((11,12),((16,18),39)),(24,25)),23)),(8,9)),(51,53)),((6,7),((((((((((13,14),32),(33,34)),(45,46)),(42,43)),(19,20)),(((26,44),27),35)),(40,41)),((36,37),38)),(30,31)))),(52,54)),((55,143),141)))),((56,137),(57,58))),(28,29)),(2,59)),60);
 320: 1 -17115.72656 -16263.83594 (0,((((((1,91),((10,((47,((61,62),((((((((64,107),(111,115)),114),(((105,106),(128,129)),(112,113))),110),(((((((65,66),(70,(((87,88),126),(132,133)))),((75,(85,86)),(108,109))),(97,98)),((71,(77,(103,104))),82)),((81,100),((99,121),(119,(124,125))))),((((((67,(68,80)),((69,(130,131)),101)),84),((92,94),(93,95))),(78,79)),((76,138),((89,90),135))))),(((((72,73),74),122),(83,((116,117),120))),127)),96))),63)),((48,49),((50,136),140)))),(((((((((13,14),32),(33,34)),(45,46)),(((19,20),(((26,44),35),27)),(42,43))),(40,41)),((36,37),38)),(30,31)),((15,17),144))),(((3,4),((((((5,(21,22)),((((11,12),((16,18),39)),(24,25)),23)),(8,9)),(51,53)),((6,7),(52,54))),((55,143),141))),(((56,137),(57,58)),((((102,134),(123,139)),118),142)))),(28,29)),(2,59)),60);
 321: 1 -16820.93555 -16270.16418 (0,((((((1,91),((10,(((47,96),((61,62),(((((((64,107),(111,115)),114),(((105,106),(128,129)),(112,113))),110),(((((((65,66),(70,(((87,88),126),(132,133)))),((75,(85,86)),(108,109))),(97,98)),((71,(77,(103,104))),82)),((81,100),((99,121),(119,(124,125))))),((((((67,(68,80)),((69,101),(130,131))),84),((92,94),(93,95))),(78,79)),((76,138),((89,90),135))))),((((((72,73),74),((116,117),120)),83),122),127)))),63)),((48,49),((50,136),140)))),((15,17),144)),((((3,4),((55,143),141)),(((56,137),(57,58)),((((102,134),118),(123,139)),142))),((((((5,(21,22)),((((11,12),((16,18),39)),(24,25)),23)),(8,9)),(51,53)),(52,54)),((6,7),((((((((((13,14),32),(33,34)),(45,46)),(42,43)),(19,20)),(((26,44),27),35)),(40,41)),((36,37),38)),(30,31)))))),(28,29)),(2,59)),60);
 322: 1 -15770.51758 -16298.09164 (0,(((((((((((1,91),(6,7)),((10,(((47,96),((61,62),(((((((((64,107),(111,115)),114),(((105,106),(128,129)),(112,113))),110),((81,100),((99,121),(119,(124,125))))),((71,(77,(103,104))),82)),(((((65,66),(70,(((87,88),126),(132,133)))),((75,(85,86)),(108,109))),(97,98)),((((((67,(68,80)),((69,101),(130,131))),84),((92,94),(93,95))),(78,79)),((76,138),((89,90),135))))),((((((72,73),74),((116,117),120)),122),83),127)))),63)),((48,49),((50,136),140)))),((((((((((13,14),32),(33,34)),(45,46)),(((19,20),(((26,44),35),27)),(42,43))),(40,41)),((36,37),38)),(30,31)),((15,144),17)),56)),(((((5,23),((((11,12),((16,18),39)),(24,25)),(21,22))),(8,9)),(51,53)),(28,29))),(52,54)),((55,143),141)),(3,4)),((((102,134),(123,139)),118),142)),((57,58),137)),(2,59)),60);
 323: 1 -16023.0127 -16277.36294 (0,((((((1,91),((10,((47,((61,62),(((((((((((64,107),(111,115)),114),(((105,106),(128,129)),(112,113))),110),(((65,66),(70,(((87,88),126),(132,133)))),((75,(85,86)),(108,109)))),(82,(97,98))),((71,(77,(103,104))),((81,100),((99,121),(119,(124,125)))))),((((((67,(68,80)),((69,101),(130,131))),84),((92,94),(93,95))),(78,79)),((76,138),((89,90),135)))),((((72,73),122),((83,((116,117),120)),127)),74)),96))),63)),((48,49),((50,136),140)))),((15,17),144)),(28,29)),(((3,4),((((((((5,(((11,12),((16,18),39)),(24,25))),(21,22)),23),(8,9)),(51,53)),((6,7),((((((((((13,14),32),(33,34)),(45,46)),(42,43)),(19,20)),(((26,44),27),35)),(40,41)),((36,37),38)),(30,31)))),(52,54)),((55,143),141))),(((56,137),(57,58)),((((102,134),(123,139)),118),142)))),(2,59)),60);
 324: 1 -15536.68945 -16275.7046 (0,((((((1,91),(10,((47,((61,62),(((((((64,107),(111,115)),114),(((105,106),(128,129)),(112,113))),110),96),(((((((65,66),(70,(((87,88),126),(132,133)))),((75,(85,86)),(108,109))),(97,98)),((71,(77,(103,104))),82)),(((((((67,(68,80)),((69,101),(130,131))),84),((92,94),(93,95))),(78,79)),((76,138),((89,90),135))),((81,100),((99,121),(119,(124,125)))))),((((72,73),122),(74,(83,((116,117),120)))),127))))),63))),((48,49),((50,136),140))),(28,29)),(((((3,4),137),((((((((5,(21,22)),(((11,12),((16,18),39)),(24,25))),23),(8,9)),(51,53)),((6,7),(((((((((13,14),32),(33,34)),(45,46)),(40,41)),((19,20),(42,43))),(((26,44),27),35)),((36,37),38)),(30,31)))),(52,54)),((55,143),141))),((((102,134),(123,139)),118),142)),((((15,17),144),56),(57,58)))),(2,59)),60);
 325: 1 -16673.25391 -16280.95196 (0,(((((1,91),((10,((47,((61,62),((((((((64,107),(111,115)),114),(((105,106),(128,129)),(112,113))),110),((((((65,66),(70,(((87,88),126),(132,133)))),((75,(85,86)),(108,109))),(97,98)),(((((((67,(68,80)),((69,101),(130,131))),84),((92,94),(93,95))),(78,79)),((76,138),((89,90),135))),((81,100),((99,121),(119,(124,125)))))),((71,(77,(103,104))),82))),((((72,73),122),(74,(83,((116,117),120)))),127)),96))),63)),((48,49),((50,136),140)))),((15,17),144)),((2,59),(28,29))),(((3,4),(((((((5,(21,22)),((((11,12),((16,18),39)),(24,25)),23)),(8,9)),(51,53)),(52,54)),((6,7),((((((((((13,14),32),(33,34)),(45,46)),(42,43)),(19,20)),(40,41)),(((26,44),27),35)),((36,37),38)),(30,31)))),((55,143),141))),(((56,137),(57,58)),((((102,134),(123,139)),118),142)))),60);
 326: 1 -16622.71875 -16270.45992 (0,(((((((1,91),((10,(48,49)),((47,((61,62),((((((((64,107),(111,115)),114),(((105,106),(128,129)),(112,113))),110),(((((((65,66),(70,(((87,88),126),(132,133)))),((75,(85,86)),(108,109))),(97,98)),((71,(77,(103,104))),82)),((81,100),((99,121),(119,(124,125))))),((((((67,(68,80)),((69,(130,131)),84)),101),((92,94),(93,95))),(78,79)),((76,138),((89,90),135))))),(((72,73),(((83,((116,117),120)),127),122)),74)),96))),63))),((50,136),140)),(((((((((((13,14),32),(33,34)),(45,46)),(42,43)),(19,20)),(((26,44),27),35)),(40,41)),((36,37),38)),(30,31)),((15,17),144))),(((3,4),((((((5,(21,22)),((((11,12),((16,18),39)),(24,25)),23)),(8,9)),(51,53)),((6,7),(52,54))),((55,143),141))),(((56,137),(57,58)),((((102,134),(123,139)),118),142)))),(28,29)),(2,59)),60);
 327: 1 -17468.53906 -16277.84875 (0,(((((1,91),((10,((47,((61,62),(((((((64,107),(111,115)),114),(((105,106),(128,129)),(112,113))),110),(((((((65,66),(70,(((87,88),126),(132,133)))),((75,(85,86)),(108,109))),(71,(77,(103,104)))),(82,(97,98))),((81,100),((99,121),(119,(124,125))))),((((((67,(68,80)),((69,(130,131)),101)),84),((92,94),(93,95))),(78,79)),((76,138),((89,90),135))))),(((((((72,73),74),((116,117),120)),83),122),127),96)))),63)),((48,49),((50,136),140)))),((((3,4),((55,143),141)),(((56,137),(57,58)),((((102,134),(123,139)),118),142))),(((((5,(((((11,12),((16,18),39)),(24,25)),23),(21,22))),(8,9)),(51,53)),((6,7),(52,54))),(((((((((((13,14),32),(33,34)),(45,46)),(42,43)),(19,20)),(((26,44),27),35)),(40,41)),((36,37),38)),(30,31)),((15,17),144))))),(28,29)),(2,59)),60);
 328: 1 -17352.18555 -16273.41418 (0,(((((((1,91),((10,(48,49)),((47,((61,62),((((((((64,107),(111,115)),114),(((105,106),(128,129)),(112,113))),110),(((((((65,66),(70,(((87,88),126),(132,133)))),((75,(85,86)),(108,109))),(97,98)),((71,(77,(103,104))),82)),((81,100),((99,121),(119,(124,125))))),(((((67,(68,80)),((69,(130,131)),84)),(((92,94),(93,95)),101)),(78,79)),((76,138),((89,90),135))))),96),(((((72,73),122),127),(83,((116,117),120))),74)))),63))),((50,136),140)),(((((((((((13,14),32),(33,34)),(45,46)),(42,43)),(19,20)),(((26,44),27),35)),(40,41)),((36,37),38)),(30,31)),((15,17),144))),(((3,4),((((((5,(21,22)),((((11,12),((16,18),39)),(24,25)),23)),(8,9)),(51,53)),((6,7),(52,54))),((55,143),141))),(((56,137),(57,58)),((((102,134),(123,139)),118),142)))),(28,29)),(2,59)),60);
 329: 1 -15264.71387 -16268.8245 (0,((((((1,91),((10,((47,((61,62),(((((((((((64,107),(111,115)),114),(((105,106),(128,129)),(112,113))),110),(((81,100),((99,121),(119,(124,125)))),96)),(71,(77,(103,104)))),82),((((65,66),(70,(((87,88),126),(132,133)))),((75,(85,86)),(108,109))),(97,98))),((((((67,(68,80)),((69,(130,131)),101)),84),((92,94),(93,95))),(78,79)),((76,138),((89,90),135)))),((((72,73),122),((83,((116,117),120)),127)),74)))),63)),((48,49),((50,136),140)))),(((((((((((13,14),32),(33,34)),(45,46)),(42,43)),(19,20)),(((26,44),27),35)),(40,41)),((36,37),38)),(30,31)),((15,17),144))),(((3,4),(((((((5,(((11,12),((16,18),39)),(24,25))),(21,22)),23),(8,9)),(51,53)),((6,7),(52,54))),((55,143),141))),(((56,137),(57,58)),((((102,134),(123,139)),118),142)))),(28,29)),(2,59)),60);
 330: 2 -15020.96289 -16265.57249 (0,(((((((1,91),(10,((47,((61,62),(((((((64,107),(111,115)),114),(((105,106),(128,129)),(112,113))),110),96),((((((((65,66),(70,(((87,88),126),(132,133)))),((75,(85,86)),(108,109))),(97,98)),((71,(77,(103,104))),82)),((81,100),((99,121),(119,(124,125))))),((((((67,(68,80)),((69,101),(130,131))),84),((92,94),(93,95))),(78,79)),((76,138),((89,90),135)))),((((((72,73),122),127),83),((116,117),120)),74))))),63))),(((48,49),140),(50,136))),((15,17),144)),(28,29)),(((3,4),(((((((5,(21,22)),((((11,12),((16,18),39)),(24,25)),23)),(8,9)),(51,53)),(52,54)),((6,7),(((((((((13,14),32),(33,34)),(45,46)),((19,20),(42,43))),(40,41)),(((26,44),27),35)),((36,37),38)),(30,31)))),((55,143),141))),(((56,137),(57,58)),((((102,134),(123,139)),118),142)))),(2,59)),60);
 331: 1 -16847.57617 -16269.49356 (0,((((((1,91),((((10,(48,49)),((47,((61,62),((((((((64,107),(111,115)),114),(((105,106),(128,129)),(112,113))),110),(((((((65,66),(70,(((87,88),126),(132,133)))),((75,(85,86)),(108,109))),(97,98)),((81,100),((99,121),(119,(124,125))))),((71,(77,(103,104))),82)),((((((67,(68,80)),((69,101),(130,131))),84),((92,94),(93,95))),(78,79)),((76,138),((89,90),135))))),((((((72,73),122),127),83),((116,117),120)),74)),96))),63)),140),(50,136))),(((((((((((13,14),32),(33,34)),(45,46)),(42,43)),(19,20)),(((26,44),27),35)),(40,41)),((36,37),38)),(30,31)),((15,17),144))),(((3,4),((((((5,(21,22)),((((11,12),((16,18),39)),(24,25)),23)),(8,9)),(51,53)),((6,7),(52,54))),((55,143),141))),(((56,137),(57,58)),((((102,134),(123,139)),118),142)))),(28,29)),(2,59)),60);
 332: 1 -16031.32422 -16282.7877 (0,((((((1,91),(10,((47,((61,62),(((((((64,107),(111,115)),114),(((105,106),(128,129)),(112,113))),110),96),(((((((((65,66),(70,(((87,88),126),(132,133)))),(75,(85,86))),(108,109)),(97,98)),((81,100),((99,121),(119,(124,125))))),((71,(77,(103,104))),82)),((((((67,(68,80)),((69,101),(130,131))),84),((92,94),(93,95))),(78,79)),((76,138),((89,90),135)))),((((72,73),122),(74,(83,((116,117),120)))),127))))),63))),(28,29)),((48,49),((50,136),140))),(((((3,4),137),((((((((5,(((11,12),((16,18),39)),(24,25))),(21,22)),23),(8,9)),(51,53)),(52,54)),((6,7),((((((((13,14),32),(33,34)),(45,46)),(((19,20),(((26,44),35),27)),(42,43))),(40,41)),((36,37),38)),(30,31)))),((55,143),141))),((((102,134),(123,139)),118),142)),((((15,17),144),56),(57,58)))),(2,59)),60);
 333: 1 -16782.79492 -16265.65855 (0,((((((1,91),((10,(((47,96),((61,62),(((((((64,107),(111,115)),114),(((105,106),(128,129)),(112,113))),110),((((((65,66),(70,(((87,88),126),(132,133)))),((75,(85,86)),(108,109))),(97,98)),((71,(77,(103,104))),82)),(((((((67,(68,80)),((69,(130,131)),101)),84),((92,94),(93,95))),(78,79)),((76,138),((89,90),135))),((81,100),((99,121),(119,(124,125))))))),(((((72,73),122),127),(83,((116,117),120))),74)))),63)),((48,49),((50,136),140)))),(28,29)),(((((((((((13,14),32),(33,34)),(45,46)),(42,43)),(19,20)),(((26,44),27),35)),(40,41)),((36,37),38)),(30,31)),((15,17),144))),(((3,4),((((((5,(21,22)),(((((11,12),(16,18)),39),(24,25)),23)),(8,9)),(51,53)),((6,7),(52,54))),((55,143),141))),(((56,137),(57,58)),((((102,134),(123,139)),118),142)))),(2,59)),60);
 334: 1 -16204.24316 -16290.39001 (0,(((((((1,91),((10,((47,((61,62),(((((((((64,107),(111,115)),114),(((105,106),(128,129)),(112,113))),110),((((((65,66),(70,(((87,88),126),(132,133)))),((75,(85,86)),(108,109))),(71,(77,(103,104)))),(82,(97,98))),((((((67,(68,80)),((69,(130,131)),84)),101),((92,94),(93,95))),(78,79)),((76,138),((89,90),135))))),((81,100),((99,121),(119,(124,125))))),96),(((72,73),74),((83,(122,127)),((116,117),120)))))),63)),((48,49),((50,136),140)))),(28,29)),(((3,4),((55,143),141)),((((((5,(21,22)),((((11,12),((16,18),39)),(24,25)),23)),(8,9)),(51,53)),(52,54)),((6,7),((((((((13,14),32),(33,34)),(45,46)),(((19,20),(((26,44),35),27)),(42,43))),(40,41)),((36,37),38)),(30,31)))))),(((57,58),137),((((102,134),(123,139)),118),142))),(((15,17),144),56)),(2,59)),60);
 335: 1 -16141.58984 -16281.60257 (0,(((((((1,91),(6,7)),((10,((47,((61,62),((((((((((64,107),(111,115)),114),(((105,106),(128,129)),(112,113))),110),82),(71,(77,(103,104)))),(((81,100),((99,121),(119,(124,125)))),96)),(((((65,66),(70,(((87,88),126),(132,133)))),((75,(85,86)),(108,109))),(97,98)),((((((67,(68,80)),((69,(130,131)),84)),101),((92,94),(93,95))),(78,79)),((76,138),((89,90),135))))),((((72,73),74),(83,(122,127))),((116,117),120))))),63)),((48,49),((50,136),140)))),((((((((((((13,14),32),(33,34)),(45,46)),(42,43)),(19,20)),(((26,44),27),35)),(40,41)),((36,37),38)),(30,31)),((15,17),144)),56)),(((((3,4),137),((57,58),((((102,134),(123,139)),118),142))),((55,143),141)),(((((5,(21,22)),((((11,12),((16,18),39)),(24,25)),23)),(8,9)),(51,53)),(52,54)))),(28,29)),(2,59)),60);
 336: 2 -17129.40234 -16266.4628 (0,(((((((1,91),((10,(48,49)),((47,((61,62),((((((((64,107),(111,115)),114),(((105,106),(128,129)),(112,113))),110),(((((((65,66),(70,(((87,88),126),(132,133)))),((75,(85,86)),(108,109))),(97,98)),((71,(77,(103,104))),82)),((81,100),((99,121),(119,(124,125))))),((((((67,(68,80)),((69,101),(130,131))),84),((92,94),(93,95))),(78,79)),((76,138),((89,90),135))))),(((72,73),(((83,((116,117),120)),127),122)),74)),96))),63))),((50,136),140)),(((((((((((((13,14),32),(33,34)),(45,46)),(42,43)),(19,20)),27),(26,44)),35),(40,41)),((36,37),38)),(30,31)),((15,17),144))),(((3,4),((((((5,(21,22)),((((11,12),((16,18),39)),(24,25)),23)),(8,9)),(51,53)),((6,7),(52,54))),((55,143),141))),(((56,137),(57,58)),((((102,134),(123,139)),118),142)))),(28,29)),(2,59)),60);
 337: 1 -16949.97266 -16277.42646 (0,(((((((((1,91),((10,((47,((61,62),((((((((64,107),(111,115)),114),(((105,106),(128,129)),(112,113))),110),((((((65,66),(70,(((87,88),126),(132,133)))),((75,(85,86)),(108,109))),(97,98)),(((71,(77,(103,104))),82),((81,100),((99,121),(119,(124,125)))))),((((((67,(68,80)),((69,101),(130,131))),84),((92,94),(93,95))),(78,79)),((76,138),((89,90),135))))),(((((72,73),122),127),(83,((116,117),120))),74)),96))),63)),((48,49),((50,136),140)))),((((102,134),(123,139)),118),142)),(((((((((((13,14),32),(33,34)),(45,46)),(42,43)),(19,20)),(((26,44),27),35)),(40,41)),((36,37),38)),(30,31)),((15,17),144))),(((3,4),((55,143),141)),(((((5,(21,22)),((((11,12),((16,18),39)),(24,25)),23)),(8,9)),(51,53)),((6,7),(52,54))))),137),(56,(57,58))),(28,29)),(2,59)),60);
 338: 1 -15233.10547 -16262.31147 (0,((((((1,91),((10,((47,((61,62),((((((((64,107),(111,115)),114),(((105,106),(128,129)),(112,113))),110),(((((((65,66),(70,(((87,88),126),(132,133)))),((75,(85,86)),(108,109))),(97,98)),((71,(77,(103,104))),82)),((81,100),((99,121),(119,(124,125))))),((((((67,(68,80)),((69,101),(130,131))),84),((92,94),(93,95))),(78,79)),((76,138),((89,90),135))))),((((((72,73),122),127),83),((116,117),120)),74)),96))),63)),((48,49),((50,136),140)))),((((102,134),(123,139)),118),142)),(((3,4),((55,143),141)),((((((5,(21,22)),((((11,12),((16,18),39)),(24,25)),23)),(8,9)),(51,53)),(52,54)),((6,7),((((((((((13,14),32),(33,34)),(45,46)),(42,43)),(19,20)),(((26,44),27),35)),(40,41)),((36,37),38)),(30,31)))))),((((15,17),144),((56,137),(57,58))),(28,29))),(2,59)),60);
 339: 2 -16715.34375 -16263.89283 (0,((((((1,91),((10,((47,((61,62),((((((((64,107),(111,115)),114),(((105,106),(128,129)),(112,113))),110),(((((((65,66),(70,(((87,88),126),(132,133)))),((75,(85,86)),(108,109))),(97,98)),((71,(77,(103,104))),82)),((81,100),((99,121),(119,(124,125))))),((((((67,(68,80)),((69,101),(130,131))),84),((92,94),(93,95))),(78,79)),((76,138),((89,90),135))))),((((((72,73),122),127),((116,117),120)),83),74)),96))),63)),((48,49),((50,136),140)))),((((102,134),(123,139)),118),142)),(((3,4),((55,143),141)),((((((5,(21,22)),((((11,12),((16,18),39)),(24,25)),23)),(8,9)),(51,53)),(52,54)),((6,7),((((((((((13,14),32),(33,34)),(45,46)),(42,43)),(19,20)),(((26,44),27),35)),(40,41)),((36,37),38)),(30,31)))))),((((15,17),144),((56,137),(57,58))),(28,29))),(2,59)),60);
 340: 1 -16250.78125 -16266.76391 (0,(((((((1,91),((10,(48,49)),((47,((61,62),((((((((64,107),(111,115)),114),(((105,106),(128,129)),(112,113))),110),(((((((65,66),(70,(((87,88),126),(132,133)))),((75,(85,86)),(108,109))),(97,98)),((71,(77,(103,104))),82)),((81,100),((99,121),(119,(124,125))))),((((((67,(68,80)),((69,101),(130,131))),84),((92,94),(93,95))),(78,79)),((76,138),((89,90),135))))),(((72,73),(((83,((116,117),120)),127),122)),74)),96))),63))),((50,136),140)),(((((((((((13,14),32),(33,34)),(45,46)),(42,43)),(19,20)),(((26,44),27),35)),(40,41)),((36,37),38)),(30,31)),((15,17),144))),(((3,4),((((((5,(21,22)),((((11,12),((16,18),39)),(24,25)),23)),(8,9)),(51,53)),(52,54)),(((6,7),(55,143)),141))),(((56,137),(57,58)),((((102,134),(123,139)),118),142)))),(28,29)),(2,59)),60);
 341: 1 -14981.01953 -16264.55769 (0,((((((1,91),((10,((47,((61,62),(((((((((64,107),(111,115)),114),110),(((105,106),(128,129)),(112,113))),((((((65,66),(70,(((87,88),126),(132,133)))),(75,(85,86))),(108,109)),(97,98)),(((71,(77,(103,104))),82),((81,100),((99,121),(119,(124,125))))))),((((((67,(68,80)),((69,(130,131)),101)),84),((92,94),(93,95))),(78,79)),((76,138),((89,90),135)))),(((((72,73),122),74),(83,((116,117),120))),127)),96))),63)),((48,49),((50,136),140)))),(((((((((((13,14),32),(33,34)),(45,46)),(42,43)),(19,20)),(((26,44),27),35)),(40,41)),((36,37),38)),(30,31)),((15,17),144))),(((3,4),((((((5,(21,22)),((((11,12),((16,18),39)),(24,25)),23)),(8,9)),(51,53)),((6,7),(52,54))),((55,143),141))),(((56,137),(57,58)),((((102,134),(123,139)),118),142)))),(28,29)),(2,59)),60);
 342: 1 -16418.33398 -16276.0103 (0,(((((((1,91),((10,((47,((61,62),(((((((64,107),(111,115)),114),(((105,106),(128,129)),(112,113))),110),96),(((((((65,66),(70,(((87,88),126),(132,133)))),((75,(85,86)),(108,109))),(97,98)),((71,(77,(103,104))),82)),((((((((67,(68,80)),((69,(130,131)),101)),84),((92,94),(93,95))),(78,79)),(76,138)),((89,90),135)),((81,100),((99,121),(119,(124,125)))))),(((72,73),74),(((83,127),122),((116,117),120))))))),63)),((48,49),((50,136),140)))),(((3,4),((55,143),141)),((((((5,(21,22)),((((11,12),((16,18),39)),(24,25)),23)),(8,9)),(51,53)),((28,29),(52,54))),((6,7),((((((((13,14),32),(33,34)),(45,46)),(((19,20),(((26,44),35),27)),(42,43))),(40,41)),((36,37),38)),(30,31)))))),137),((((102,134),(123,139)),118),142)),((((15,17),144),56),(57,58))),(2,59)),60);
 343: 1 -16188.61719 -16264.83002 (0,((((((1,91),((10,((47,((61,62),(((((((64,107),(111,115)),114),(((105,106),(128,129)),(112,113))),110),((((((65,66),(70,(((87,88),126),(132,133)))),((75,(85,86)),(108,109))),(97,98)),(((((((67,(68,80)),((69,101),(130,131))),84),((92,94),(93,95))),(78,79)),((76,138),((89,90),135))),((81,100),((99,121),(119,(124,125)))))),((71,(77,(103,104))),82))),((((((72,73),122),127),(83,((116,117),120))),74),96)))),63)),((48,49),((50,136),140)))),(((((((((((13,14),32),(33,34)),(45,46)),(42,43)),(19,20)),(((26,44),27),35)),(40,41)),((36,37),38)),(30,31)),((15,17),144))),(((3,4),((((((5,(21,22)),((((11,12),((16,18),39)),(24,25)),23)),(8,9)),(51,53)),(52,54)),((6,7),((55,143),141)))),(((56,137),(57,58)),((((102,134),(123,139)),118),142)))),(28,29)),(2,59)),60);
 344: 1 -15549.95215 -16263.73089 (0,((((((1,91),((10,((47,((61,62),(((((((((((64,107),(111,115)),114),(((105,106),(128,129)),(112,113))),110),((81,100),((99,121),(119,(124,125))))),((71,(77,(103,104))),82)),((((((67,(68,80)),((69,(130,131)),101)),84),((92,94),(93,95))),(78,79)),((76,138),((89,90),135)))),((((65,66),(70,(((87,88),126),(132,133)))),((75,(85,86)),(108,109))),(97,98))),(((((72,73),122),127),(83,((116,117),120))),74)),96))),63)),((48,49),((50,136),140)))),(((((((((((13,14),32),(33,34)),(45,46)),(42,43)),(19,20)),(((26,44),27),35)),(40,41)),((36,37),38)),(30,31)),((15,17),144))),(((3,4),(((((((5,(((11,12),((16,18),39)),(24,25))),(21,22)),23),(8,9)),(51,53)),((6,7),(52,54))),((55,143),141))),(((56,137),(57,58)),((((102,134),(123,139)),118),142)))),(28,29)),(2,59)),60);
 345: 2 -15348.03027 -16274.37389 (0,((((((((1,91),10),(((47,((61,62),((((((((64,107),(111,115)),114),(((105,106),(128,129)),(112,113))),110),(((((((65,66),(70,(((87,88),126),(132,133)))),((75,(85,86)),(108,109))),(97,98)),((71,(77,(103,104))),82)),((81,100),((99,121),(119,(124,125))))),((((((67,(68,80)),((69,(130,131)),101)),84),((92,94),(93,95))),(78,79)),((76,138),((89,90),135))))),((((72,73),122),(74,(83,((116,117),120)))),127)),96))),63),((48,49),((50,136),140)))),(((3,4),((55,143),141)),((((((5,(21,22)),((((11,12),((16,18),39)),(24,25)),23)),(8,9)),(51,53)),((28,29),(52,54))),((6,7),((((((((13,14),32),(33,34)),(45,46)),(((19,20),(((26,44),35),27)),(42,43))),(40,41)),((36,37),38)),(30,31)))))),(((15,17),144),56)),((((102,134),(123,139)),118),142)),((57,58),137)),(2,59)),60);
 346: 2 -15263.58496 -16268.03324 (0,(((((((1,91),((10,((47,((61,62),(((((((64,107),(111,115)),114),(((105,106),(128,129)),(112,113))),110),96),((((((((65,66),(70,(((87,88),126),(132,133)))),((75,(85,86)),(108,109))),(97,98)),((71,(77,(103,104))),82)),((81,100),((99,121),(119,(124,125))))),((((((67,(68,80)),((69,(130,131)),101)),84),((92,94),(93,95))),(78,79)),((76,138),((89,90),135)))),((((((72,73),74),((116,117),120)),83),122),127))))),63)),(48,49))),((50,136),140)),(28,29)),((((3,4),137),(((((((5,(21,22)),((((11,12),((16,18),39)),(24,25)),23)),(8,9)),(51,53)),((6,7),((((((((((13,14),32),(33,34)),(45,46)),(42,43)),(19,20)),(((26,44),27),35)),(40,41)),((36,37),38)),(30,31)))),(52,54)),((55,143),141))),((56,(57,58)),((((102,134),(123,139)),118),142)))),((15,17),144)),(2,59)),60);
 347: 2 -16199.05469 -16271.29113 (0,((((((1,91),((10,((47,((61,62),(((((((((64,107),(111,115)),114),(((105,106),(128,129)),(112,113))),110),((81,100),((99,121),(119,(124,125))))),((((((67,(68,80)),((69,101),(130,131))),84),((92,94),(93,95))),(78,79)),((76,138),((89,90),135)))),(((((65,66),(70,(((87,88),126),(132,133)))),((75,(85,86)),(108,109))),(71,(77,(103,104)))),(82,(97,98)))),((((((72,73),122),127),(83,((116,117),120))),74),96)))),63)),((48,49),((50,136),140)))),((15,17),144)),((((3,4),137),(((((((5,(21,22)),((((11,12),((16,18),39)),(24,25)),23)),(51,53)),(8,9)),((6,7),((((((((((13,14),32),(33,34)),(45,46)),(42,43)),(19,20)),(((26,44),27),35)),(40,41)),((36,37),38)),(30,31)))),(52,54)),((55,143),141))),((56,(57,58)),((((102,134),(123,139)),118),142)))),(28,29)),(2,59)),60);
 348: 2 -16349.90137 -16272.46528 (0,(((((((1,91),(10,(((47,96),((61,62),((((((((((64,107),(111,115)),114),(((105,106),(128,129)),(112,113))),110),((81,100),((99,121),(119,(124,125))))),((71,(77,(103,104))),82)),((((((67,(68,80)),((69,(130,131)),101)),84),((92,94),(93,95))),(78,79)),((76,138),((89,90),135)))),(((((65,66),(70,(((87,88),126),(132,133)))),(75,(85,86))),(108,109)),(97,98))),((((((72,73),74),((116,117),120)),83),122),127)))),63))),((48,49),((50,136),140))),(28,29)),((((3,4),137),(((((((5,(21,22)),((((11,12),((16,18),39)),(24,25)),23)),(51,53)),(8,9)),((6,7),((((((((13,14),32),(33,34)),(45,46)),(((19,20),(((26,44),35),27)),(42,43))),(40,41)),((36,37),38)),(30,31)))),(52,54)),((55,143),141))),((56,(57,58)),((((102,134),(123,139)),118),142)))),((15,17),144)),(2,59)),60);
 349: 1 -16705.10352 -16277.03243 (0,((((((1,91),((((10,(48,49)),63),(47,((61,62),((((((((64,107),(111,115)),114),(((105,106),(128,129)),(112,113))),110),96),(((((((65,66),(70,(((87,88),126),(132,133)))),((75,(85,86)),(108,109))),(97,98)),((71,(77,(103,104))),82)),((81,100),((99,121),(119,(124,125))))),((((((67,(68,80)),((69,101),(130,131))),84),((92,94),(93,95))),(78,79)),((76,138),((89,90),135))))),((((72,73),74),((116,117),120)),((83,127),122)))))),((50,136),140))),((15,17),144)),(28,29)),((((3,4),137),((((((5,(21,22)),((((11,12),((16,18),39)),(24,25)),23)),(8,9)),(51,53)),(((6,7),(((((((((13,14),32),(33,34)),(45,46)),((19,20),(42,43))),(40,41)),(((26,44),27),35)),((36,37),38)),(30,31))),(52,54))),((55,143),141))),((56,(57,58)),((((102,134),(123,139)),118),142)))),(2,59)),60);
 350: 2 -15582.38867 -16286.08262 (0,((((((((1,91),10),((48,49),((50,136),140))),((47,((61,62),((((((((64,107),(111,115)),114),(((105,106),(128,129)),(112,113))),110),(((((((((67,(68,80)),((69,(130,131)),101)),84),((92,94),(93,95))),(78,79)),((76,138),((89,90),135))),(71,(77,(103,104)))),((81,100),((99,121),(119,(124,125))))),82)),((((65,66),(70,(((87,88),126),(132,133)))),((75,(85,86)),(108,109))),(97,98))),((((((72,73),122),127),(83,((116,117),120))),74),96)))),63)),(28,29)),((15,17),144)),(((((3,4),(((((((5,(21,22)),((((11,12),((16,18),39)),(24,25)),23)),(8,9)),(51,53)),((6,7),((((((((13,14),32),((33,34),(45,46))),((19,20),(42,43))),(((26,44),27),35)),(40,41)),((36,37),38)),(30,31)))),(52,54)),((55,143),141))),((((102,134),(123,139)),118),142)),(57,58)),(56,137))),(2,59)),60);
 351: 1 -17622.74414 -16264.80709 (0,((((((1,91),((10,((47,((61,62),(((((((64,107),(111,115)),114),110),(((105,106),(128,129)),(112,113))),(((((((65,66),(70,(((87,88),126),(132,133)))),((75,(85,86)),(108,109))),(97,98)),((71,(77,(103,104))),82)),((81,100),((99,121),(119,(124,125))))),((((((67,(68,80)),((69,101),(130,131))),84),((92,94),(93,95))),(78,79)),((76,138),((89,90),135))))),((((72,73),(((83,127),122),((116,117),120))),74),96)))),63)),((48,49),((50,136),140)))),(((((((((((13,14),32),(33,34)),(45,46)),(42,43)),(19,20)),(((26,44),27),35)),(40,41)),((36,37),38)),(30,31)),((15,17),144))),((((3,4),137),((((((5,(21,22)),((((11,12),((16,18),39)),(24,25)),23)),(8,9)),(51,53)),((6,7),(52,54))),((55,143),141))),((56,(57,58)),((((102,134),(123,139)),118),142)))),(28,29)),(2,59)),60);
 352: 2 -16328.34766 -16284.10618 (0,((((((((1,91),((10,((47,((61,62),(((((((64,107),(111,115)),114),(((105,106),(128,129)),(112,113))),110),(((((((65,66),(70,(((87,88),126),(132,133)))),((75,(85,86)),(108,109))),(97,98)),((71,(77,(103,104))),((81,100),((99,121),(119,(124,125)))))),(((((((67,(68,80)),((69,101),(130,131))),84),((92,94),(93,95))),(78,79)),((76,138),((89,90),135))),((((((72,73),74),((116,117),120)),122),83),127))),82)),96))),63)),((48,49),((50,136),140)))),((((102,134),(123,139)),118),142)),137),((3,4),(((((((5,23),((((11,12),((16,18),39)),(24,25)),(21,22))),(8,9)),(51,53)),((6,7),(((((((((13,14),32),(33,34)),(45,46)),(42,43)),((19,20),(((26,44),27),35))),(40,41)),((36,37),38)),(30,31)))),(52,54)),((55,143),141)))),((((15,17),144),56),(57,58))),(28,29)),(2,59)),60);
 353: 1 -14742.36328 -16301.62744 (0,((((((((1,91),((10,((47,((61,62),((((((((64,107),(111,115)),114),(((105,106),(128,129)),(112,113))),110),82),(((((65,66),(70,(((87,88),126),(132,133)))),((75,(85,86)),(108,109))),(97,98)),((((((((67,(68,80)),((69,101),(130,131))),84),((92,94),(93,95))),(78,79)),((76,138),((89,90),135))),((((((72,73),74),((116,117),120)),83),122),127)),((71,(77,(103,104))),((81,100),((99,121),(119,(124,125)))))))),96))),63)),((48,49),((50,136),140)))),((((102,134),(123,139)),118),142)),137),((3,4),(((((((5,23),((((11,12),((16,18),39)),(24,25)),(21,22))),(8,9)),(51,53)),(52,54)),((6,7),(((((((13,14),32),((33,34),(45,46))),((((19,20),((26,44),27)),35),(42,43))),(40,41)),((36,37),38)),(30,31)))),((55,143),141)))),(((15,17),144),(56,(57,58)))),(28,29)),(2,59)),60);
 354: 1 -16241.35352 -16281.18905 (0,((((((((1,91),((10,((47,((61,62),(((((((64,107),(111,115)),114),(((105,106),(128,129)),(112,113))),110),(((((((65,66),(70,(((87,88),126),(132,133)))),((75,(85,86)),(108,109))),(97,98)),((71,(77,(103,104))),((81,100),((99,121),(119,(124,125)))))),(((((((67,(68,80)),((69,101),(130,131))),84),((92,94),(93,95))),(78,79)),((76,138),((89,90),135))),((((((72,73),74),((116,117),120)),83),122),127))),82)),96))),63)),((48,49),((50,136),140)))),((((102,134),(123,139)),118),142)),137),((3,4),(((((((5,23),((((11,12),((16,18),39)),(24,25)),(21,22))),(8,9)),(51,53)),((6,7),(((((((((((13,14),32),(33,34)),(45,46)),(42,43)),(19,20)),27),((26,44),35)),(40,41)),((36,37),38)),(30,31)))),(52,54)),((55,143),141)))),((((15,17),144),56),(57,58))),(28,29)),(2,59)),60);
 355: 1 -16438.82812 -16275.57957 (0,(((((1,91),((10,((47,((61,62),(((((((64,107),(111,115)),114),(((105,106),(128,129)),(112,113))),110),(((((((72,73),74),((116,117),120)),83),122),127),96)),(((((((65,66),(70,(((87,88),126),(132,133)))),((75,(85,86)),(108,109))),(71,(77,(103,104)))),(82,(97,98))),((81,100),((99,121),(119,(124,125))))),((((((67,(68,80)),((69,(130,131)),101)),84),((92,94),(93,95))),(78,79)),((76,138),((89,90),135))))))),63)),((48,49),((50,136),140)))),((((3,4),((55,143),141)),(((56,137),(57,58)),((((102,134),(123,139)),118),142))),((((((5,(21,22)),((((11,12),((16,18),39)),(24,25)),23)),(8,9)),(51,53)),((6,7),(52,54))),(((((((((((13,14),32),(33,34)),(45,46)),(42,43)),(19,20)),(((26,44),27),35)),(40,41)),((36,37),38)),(30,31)),((15,17),144))))),(28,29)),(2,59)),60);
 356: 1 -16822.24219 -16278.35276 (0,((((((((1,91),(10,(((47,96),((61,62),(((((((((((64,107),(111,115)),114),(((105,106),(128,129)),(112,113))),110),82),(71,(77,(103,104)))),((81,100),((99,121),(119,(124,125))))),(((((((67,(68,80)),((69,101),(130,131))),84),((92,94),(93,95))),(78,79)),(76,138)),((89,90),135))),((((65,66),(70,(((87,88),126),(132,133)))),((75,(85,86)),(108,109))),(97,98))),((((72,73),74),(83,(122,127))),((116,117),120))))),63))),((48,49),((50,136),140))),(28,29)),(((3,4),137),(((((((5,(21,22)),((((11,12),((16,18),39)),(24,25)),23)),(8,9)),(51,53)),((6,7),((((((((13,14),32),(33,34)),(45,46)),(((19,20),(((26,44),35),27)),(42,43))),(40,41)),((36,37),38)),(30,31)))),(52,54)),((55,143),141)))),(((15,17),144),56)),((57,58),((((102,134),(123,139)),118),142))),(2,59)),60);
 357: 1 -17029.19336 -16279.3418 (0,(((((1,91),((10,((47,((61,62),(((((((64,107),(111,115)),114),(((105,106),(128,129)),(112,113))),110),(((((((65,66),(70,(((87,88),126),(132,133)))),((75,(85,86)),(108,109))),(71,(77,(103,104)))),(82,(97,98))),((81,100),((99,121),(119,(124,125))))),((((((67,(68,80)),((69,(130,131)),101)),84),((92,94),(93,95))),(78,79)),((76,138),((89,90),135))))),(((((((72,73),74),((116,117),120)),83),122),127),96)))),63)),((48,49),((50,136),140)))),((((3,4),((55,143),141)),(((56,137),(57,58)),((((102,134),(123,139)),118),142))),((((((5,(21,22)),((((11,12),((16,18),39)),(24,25)),23)),(8,9)),(51,53)),(((((((((((13,14),32),(33,34)),(45,46)),(42,43)),(19,20)),(((26,44),27),35)),(40,41)),((36,37),38)),(30,31)),((15,17),144))),((6,7),(52,54))))),(28,29)),(2,59)),60);
 358: 1 -15507.07812 -16276.05271 (0,(((((((1,91),(10,(((47,96),((61,62),((((((((((64,107),(111,115)),114),(((105,106),(128,129)),(112,113))),110),((81,100),((99,121),(119,(124,125))))),((((((67,(68,80)),((69,101),(130,131))),84),((92,94),(93,95))),(78,79)),((76,138),((89,90),135)))),((71,(77,(103,104))),82)),((((65,66),(70,(((87,88),126),(132,133)))),((75,(85,86)),(108,109))),(97,98))),((((72,73),122),(74,(83,((116,117),120)))),127)))),63))),((48,49),((50,136),140))),(28,29)),((15,17),144)),((((3,4),(((((((5,(21,22)),((((11,12),((16,18),39)),(24,25)),23)),(8,9)),(51,53)),(52,54)),((6,7),(((((((((13,14),32),(33,34)),(45,46)),(42,43)),(40,41)),(((19,20),((26,44),27)),35)),((36,37),38)),(30,31)))),((55,143),141))),((((102,134),(123,139)),118),142)),((56,137),(57,58)))),(2,59)),60);
 359: 1 -16049.91211 -16267.16434 (0,((((((1,91),((10,((47,((61,62),((((((((((64,107),(111,115)),114),(((105,106),(128,129)),(112,113))),110),((((((67,(68,80)),((69,(130,131)),84)),101),((92,94),(93,95))),(78,79)),((76,138),((89,90),135)))),((81,100),((99,121),(119,(124,125))))),(((((65,66),(70,(((87,88),126),(132,133)))),((75,(85,86)),(108,109))),(97,98)),((71,(77,(103,104))),82))),(((((72,73),122),127),(83,((116,117),120))),74)),96))),63)),((48,49),((50,136),140)))),(((((((((((13,14),32),(33,34)),(45,46)),(42,43)),(19,20)),(((26,44),27),35)),(40,41)),((36,37),38)),(30,31)),((15,17),144))),(((3,4),((((((5,(21,22)),((((11,12),((16,18),39)),(24,25)),23)),(8,9)),(51,53)),(52,54)),(((6,7),(55,143)),141))),(((56,137),(57,58)),((((102,134),(123,139)),118),142)))),(28,29)),(2,59)),60);
 360: 2 -15986.16309 -16278.06089 (0,((((((1,91),((10,(((47,96),((61,62),(((((((64,107),(111,115)),114),(((105,106),(128,129)),(112,113))),110),(((((65,(66,(70,(((87,88),126),(132,133))))),((75,(85,86)),(108,109))),(97,98)),((71,(77,(103,104))),82)),(((((((67,(68,80)),((69,(130,131)),101)),84),((92,94),(93,95))),(78,79)),((76,138),((89,90),135))),((81,100),((99,121),(119,(124,125))))))),(((((72,73),122),127),(83,((116,117),120))),74)))),63)),((48,49),((50,136),140)))),(28,29)),(((((((((((13,14),32),(33,34)),(45,46)),(42,43)),(19,20)),(((26,44),27),35)),(40,41)),((36,37),38)),(30,31)),((15,17),144))),(((3,4),((((((5,(21,22)),((((11,12),((16,18),39)),(24,25)),23)),(8,9)),(51,53)),((6,7),(52,54))),((55,143),141))),(((56,137),(57,58)),((((102,134),(123,139)),118),142)))),(2,59)),60);
 361: 1 -16860.35352 -16272.41018 (0,((((((1,91),((10,((47,((61,62),(((((((64,107),(111,115)),114),(((105,106),(128,129)),(112,113))),110),96),((((((((65,66),(70,(((87,88),126),(132,133)))),((75,(85,86)),(108,109))),(97,98)),((71,(77,(103,104))),82)),((81,100),((99,121),(119,(124,125))))),((((((67,(68,80)),((69,(130,131)),101)),84),((92,94),(93,95))),(78,79)),((76,138),((89,90),135)))),(((((72,73),122),74),(83,((116,117),120))),127))))),63)),((48,49),((50,136),140)))),((15,17),144)),(((3,4),(((((((5,(21,22)),((((11,12),((16,18),39)),(24,25)),23)),(8,9)),(51,53)),((6,7),(((((((((13,14),32),(33,34)),(45,46)),(42,43)),(40,41)),(((19,20),(26,(27,44))),35)),((36,37),38)),(30,31)))),(52,54)),((55,143),141))),(((56,137),(57,58)),((((102,134),(123,139)),118),142)))),(28,29)),(2,59)),60);
 362: 2 -16284.60254 -16278.02932 (0,((((((1,91),(((10,(47,((61,62),(((((((64,107),(111,115)),114),(((105,106),(128,129)),(112,113))),110),((((((((65,66),(70,(((87,88),126),(132,133)))),((75,(85,86)),(108,109))),(97,98)),(((((((67,(68,80)),((69,101),(130,131))),84),((92,94),(93,95))),(78,79)),((76,138),((89,90),135))),((81,100),((99,121),(119,(124,125)))))),82),(71,(77,(103,104)))),(((((72,73),122),74),(83,((116,117),120))),127))),96)))),63),((48,49),((50,136),140)))),((15,17),144)),(((3,4),((((((((5,(21,22)),(((11,12),((16,18),39)),(24,25))),23),(8,9)),(51,53)),((6,7),((((((((((13,14),32),(33,34)),(45,46)),(42,43)),(19,20)),(40,41)),(((26,44),27),35)),((36,37),38)),(30,31)))),(52,54)),((55,143),141))),(((56,(57,58)),137),((((102,134),(123,139)),118),142)))),(28,29)),(2,59)),60);
 363: 1 -15616.66992 -16277.11236 (0,((((((((1,91),((10,((47,((61,62),(((((((64,107),(111,115)),114),(((105,106),(128,129)),(112,113))),110),(((((((65,66),(70,(((87,88),126),(132,133)))),((75,(85,86)),(108,109))),(97,98)),((71,(77,(103,104))),((81,100),((99,121),(119,(124,125)))))),(((((((67,(68,80)),((69,101),(130,131))),84),((92,94),(93,95))),(78,79)),((76,138),((89,90),135))),(((((72,73),74),(83,((116,117),120))),122),127))),82)),96))),63)),((48,49),((50,136),140)))),((((102,134),(123,139)),118),142)),137),((3,4),(((((((5,23),((((11,12),((16,18),39)),(24,25)),(21,22))),(8,9)),(51,53)),((6,7),((((((((((13,14),32),(33,34)),(45,46)),(42,43)),(19,20)),(((26,44),27),35)),(40,41)),((36,37),38)),(30,31)))),(52,54)),((55,143),141)))),((((15,17),144),56),(57,58))),(28,29)),(2,59)),60);
 364: 1 -15964.66406 -16264.7577 (0,((((((1,91),((10,((47,((61,62),((((((((64,107),(111,115)),114),(((105,106),(128,129)),(112,113))),110),((((((((65,66),(70,(((87,88),126),(132,133)))),((75,(85,86)),(108,109))),(97,98)),82),(71,(77,(103,104)))),((81,100),((99,121),(119,(124,125))))),((((((67,(68,80)),((69,(130,131)),101)),84),((92,94),(93,95))),(78,79)),((76,138),((89,90),135))))),(((((72,73),122),127),(83,((116,117),120))),74)),96))),63)),((48,49),((50,136),140)))),(28,29)),(((((((((((((13,14),32),(33,34)),(45,46)),(42,43)),(19,20)),27),(26,44)),35),(40,41)),((36,37),38)),(30,31)),((15,17),144))),((((3,4),137),((((((5,(21,22)),((((11,12),((16,18),39)),(24,25)),23)),(8,9)),(51,53)),((6,7),(52,54))),((55,143),141))),((56,(57,58)),((((102,134),(123,139)),118),142)))),(2,59)),60);
 365: 1 -17522.96094 -16265.8507 (0,((((((1,91),((10,((47,((61,62),((((((((64,107),(111,115)),114),(((105,106),(128,129)),(112,113))),110),(((((((65,66),(70,(((87,88),126),(132,133)))),((75,(85,86)),(108,109))),(97,98)),((71,(77,(103,104))),82)),((81,100),((99,121),(119,(124,125))))),((((((67,(68,80)),((69,(130,131)),101)),84),((92,94),(93,95))),(78,79)),((76,138),((89,90),135))))),96),((((72,73),122),(74,(83,((116,117),120)))),127)))),63)),((48,49),((50,136),140)))),((((((((13,14),32),((33,34),(45,46))),(((19,20),(((26,44),35),27)),(42,43))),(40,41)),((36,37),38)),(30,31)),((15,17),144))),(((3,4),((((((5,(21,22)),((((11,12),((16,18),39)),(24,25)),23)),(8,9)),(51,53)),((6,7),(52,54))),((55,143),141))),(((56,137),(57,58)),((((102,134),(123,139)),118),142)))),(28,29)),(2,59)),60);
 366: 1 -17450.12109 -16300.82947 (0,(((((((1,91),(6,7)),((10,((47,((61,62),(((((((((((64,107),(111,115)),114),(((105,106),(128,129)),(112,113))),110),82),(71,(77,(103,104)))),((((65,66),(70,(((87,88),126),(132,133)))),((75,(85,86)),(108,109))),(97,98))),((((((67,(68,80)),((69,(130,131)),84)),101),((92,94),(93,95))),(78,79)),((76,138),((89,90),135)))),(((81,100),((99,121),(119,(124,125)))),96)),(((72,73),((116,117),120)),(74,(83,(122,127))))))),63)),((48,49),((50,136),140)))),((((((((((13,14),32),((33,34),(45,46))),(42,43)),(19,20)),(((26,44),27),35)),(40,41)),((36,37),38)),(30,31)),(((15,17),144),56))),((((((3,4),137),((((102,134),(123,139)),118),142)),(57,58)),((55,143),141)),((((((5,(21,22)),(((11,12),((16,18),39)),(24,25))),23),(8,9)),(51,53)),(52,54)))),(28,29)),(2,59)),60);
 367: 1 -15956.19727 -16273.80903 (0,(((((((1,91),(10,((47,(((61,62),(((((((((64,107),(111,115)),114),(((105,106),(128,129)),(112,113))),110),((81,100),((99,121),(119,(124,125))))),((((((67,(68,80)),((69,(130,131)),101)),84),((92,94),(93,95))),(78,79)),((76,138),((89,90),135)))),(((((65,66),(70,(((87,88),126),(132,133)))),((75,(85,86)),(108,109))),(97,98)),((71,(77,(103,104))),82))),((((((72,73),74),((116,117),120)),83),122),127))),96)),63))),((48,49),((50,136),140))),(28,29)),((15,17),144)),(((((3,4),137),((((((((5,(21,22)),(((11,12),((16,18),39)),(24,25))),23),(8,9)),(51,53)),((6,7),(((((((((13,14),32),((33,34),(45,46))),(42,43)),(19,20)),(((26,44),27),35)),(40,41)),((36,37),38)),(30,31)))),(52,54)),((55,143),141))),((((102,134),(123,139)),118),142)),(56,(57,58)))),(2,59)),60);
 368: 1 -17782.0957 -16267.80432 (0,((((((1,91),(10,((47,((61,62),(((((((64,107),(111,115)),114),(((105,106),(128,129)),(112,113))),110),96),(((((((65,66),(70,(((87,88),126),(132,133)))),((75,(85,86)),(108,109))),(97,98)),((71,(77,(103,104))),82)),(((((((67,(68,80)),((69,101),(130,131))),84),((92,94),(93,95))),(78,79)),((76,138),((89,90),135))),((81,100),((99,121),(119,(124,125)))))),((((72,73),122),((74,83),((116,117),120))),127))))),63))),((48,49),((50,136),140))),(28,29)),(((((3,4),137),((((((((5,(21,22)),(((11,12),((16,18),39)),(24,25))),23),(8,9)),(51,53)),((6,7),(((((((((13,14),32),(33,34)),(45,46)),((19,20),(42,43))),(40,41)),(((26,44),27),35)),((36,37),38)),(30,31)))),(52,54)),((55,143),141))),((((102,134),(123,139)),118),142)),((((15,17),144),56),(57,58)))),(2,59)),60);
 369: 1 -16211.95898 -16264.87006 (0,((((((1,91),((10,((47,((61,62),(((((((64,107),(111,115)),114),(((105,106),(128,129)),(112,113))),110),96),(((((((65,66),(70,(((87,88),126),(132,133)))),((75,(85,86)),(108,109))),(97,98)),((71,(77,(103,104))),82)),(((((((67,(68,80)),((69,101),(130,131))),84),((92,94),(93,95))),(78,79)),((76,138),((89,90),135))),((81,100),((99,121),(119,(124,125)))))),((((72,73),74),((116,117),120)),(83,(122,127))))))),63)),((48,49),((50,136),140)))),((15,17),144)),(28,29)),((((3,4),137),((((((5,(21,22)),((((11,12),((16,18),39)),(24,25)),23)),(8,9)),(51,53)),(((6,7),(((((((((13,14),32),(33,34)),(45,46)),((19,20),(42,43))),(40,41)),(((26,44),27),35)),((36,37),38)),(30,31))),(52,54))),((55,143),141))),((56,(57,58)),((((102,134),(123,139)),118),142)))),(2,59)),60);
 370: 1 -16571.32422 -16293.57757 (0,((((((1,91),(6,7)),((10,((47,((61,62),(((((((((((64,107),(111,115)),114),(((105,106),(128,129)),(112,113))),110),((71,(77,(103,104))),82)),((((((67,(68,80)),((69,101),(130,131))),84),((92,94),(93,95))),(78,79)),((76,138),((89,90),135)))),((81,100),((99,121),(119,(124,125))))),((((((72,73),74),((116,117),120)),83),122),127)),((((65,66),(70,(((87,88),126),(132,133)))),((75,(85,86)),(108,109))),(97,98))),96))),63)),(((48,49),140),(50,136)))),((((((((((13,14),32),(33,34)),(45,46)),(((19,20),(((26,44),35),27)),(42,43))),(40,41)),((36,37),38)),(30,31)),((15,17),144)),56)),(((3,4),(((((((5,(21,22)),(((11,12),((16,18),39)),(24,25))),23),(8,9)),(51,53)),((28,29),(52,54))),((55,143),141))),(((57,58),((((102,134),(123,139)),118),142)),137))),(2,59)),60);
 371: 1 -16002.0625 -16278.68284 (0,((((((1,91),(10,((47,((61,62),(((((((64,107),(111,115)),114),(((105,106),(128,129)),(112,113))),110),96),(((((((65,66),(70,(((87,88),126),(132,133)))),((75,(85,86)),(108,109))),(97,98)),((71,(77,(103,104))),82)),(((((((67,(68,80)),((69,101),(130,131))),84),((92,94),(93,95))),(78,79)),((76,138),((89,90),135))),((81,100),((99,121),(119,(124,125)))))),(((((72,73),122),74),(83,((116,117),120))),127))))),63))),((48,49),((50,136),140))),(28,29)),(((((3,4),137),((((((((5,(21,22)),(((11,12),((16,18),39)),(24,25))),23),(8,9)),(51,53)),((6,7),((((((((13,14),32),(33,34)),(45,46)),((19,20),(42,43))),((36,37),38)),((((26,44),27),35),(40,41))),(30,31)))),(52,54)),((55,143),141))),((((102,134),(123,139)),118),142)),((((15,17),144),56),(57,58)))),(2,59)),60);
 372: 1 -15071.62109 -16276.0103 (0,(((((((1,91),((10,((47,((61,62),(((((((64,107),(111,115)),114),(((105,106),(128,129)),(112,113))),110),96),(((((((65,66),(70,(((87,88),126),(132,133)))),((75,(85,86)),(108,109))),(97,98)),((71,(77,(103,104))),82)),((((((((67,(68,80)),((69,(130,131)),101)),84),((92,94),(93,95))),(78,79)),(76,138)),((89,90),135)),((81,100),((99,121),(119,(124,125)))))),(((72,73),74),(((83,127),122),((116,117),120))))))),63)),((48,49),((50,136),140)))),(((3,4),((55,143),141)),((((((5,(21,22)),((((11,12),((16,18),39)),(24,25)),23)),(8,9)),(51,53)),((28,29),(52,54))),((6,7),((((((((13,14),32),(33,34)),(45,46)),(((19,20),(((26,44),35),27)),(42,43))),(40,41)),((36,37),38)),(30,31)))))),137),((((102,134),(123,139)),118),142)),((((15,17),144),56),(57,58))),(2,59)),60);
 373: 1 -15842.7666 -16269.54758 (0,((((((1,91),((10,((47,((61,62),((((((((64,107),(111,115)),114),110),(((105,106),(128,129)),(112,113))),(((((((65,66),(70,(((87,88),126),(132,133)))),((75,(85,86)),(108,109))),(97,98)),((71,(77,(103,104))),82)),((81,100),((99,121),(119,(124,125))))),((((((67,(68,80)),((69,(130,131)),101)),84),((92,94),(93,95))),(78,79)),((76,138),((89,90),135))))),(((72,73),(((83,127),122),((116,117),120))),74)),96))),63)),((48,49),((50,136),140)))),(((56,137),(57,58)),((((102,134),(123,139)),118),142))),(((3,4),((((((5,(21,22)),((((11,12),((16,18),39)),(24,25)),23)),(8,9)),(51,53)),(52,54)),((6,7),((55,143),141)))),(((((((((((13,14),32),(33,34)),(45,46)),(42,43)),(19,20)),(((26,44),27),35)),(40,41)),((36,37),38)),(30,31)),((15,17),144)))),(28,29)),(2,59)),60);
 374: 1 -15739.81152 -16272.731 (0,(((((((1,91),((10,(48,49)),((47,((61,62),((((((((((64,107),(111,115)),114),(((105,106),(128,129)),(112,113))),110),((((((67,(68,80)),(69,101)),(130,131)),84),((92,94),(93,95))),(78,79))),((76,138),((89,90),135))),(((((65,66),(70,(((87,88),126),(132,133)))),((75,(85,86)),(108,109))),(97,98)),(((71,(77,(103,104))),((81,100),((99,121),(119,(124,125))))),82))),(((((72,73),122),127),(83,((116,117),120))),74)),96))),63))),((50,136),140)),(((((((((((13,14),32),(33,34)),(45,46)),(42,43)),(19,20)),(((26,44),27),35)),(40,41)),((36,37),38)),(30,31)),((15,144),17))),(28,29)),(((3,4),((((((5,(21,22)),((((11,12),((16,18),39)),(24,25)),23)),(8,9)),(51,53)),((6,7),(52,54))),((55,143),141))),(((56,137),(57,58)),((((102,134),(123,139)),118),142)))),(2,59)),60);
 375: 1 -15862.43555 -16274.92971 (0,((((((1,91),((10,((47,((61,62),((((((((64,107),(111,115)),114),(((105,106),(128,129)),(112,113))),110),((((((((65,66),(70,(((87,88),126),(132,133)))),(75,(85,86))),(108,109)),(97,98)),((71,(77,(103,104))),82)),((81,100),((99,121),(119,(124,125))))),((((((67,(68,80)),((69,101),(130,131))),84),((92,94),(93,95))),(78,79)),((76,138),((89,90),135))))),(((((72,73),122),74),(83,((116,117),120))),127)),96))),63)),((48,49),((50,136),140)))),((15,17),144)),(28,29)),((((3,4),((55,143),141)),((((((5,(21,22)),((((11,12),((16,18),39)),(24,25)),23)),(8,9)),(51,53)),(52,54)),((6,7),(((((((13,14),32),((33,34),(45,46))),(((19,20),(42,43)),(((26,44),27),35))),(40,41)),((36,37),38)),(30,31))))),(((56,137),(57,58)),((((102,134),(123,139)),118),142)))),(2,59)),60);
 376: 1 -16459.98828 -16268.26981 (0,((((((1,91),((10,((47,((61,62),(((((((64,107),(111,115)),114),(((105,106),(128,129)),(112,113))),110),(((((((65,66),(70,(((87,88),126),(132,133)))),((75,(85,86)),(108,109))),(97,98)),((71,(77,(103,104))),82)),((81,100),((99,121),(119,(124,125))))),((((((67,(68,80)),((69,(130,131)),101)),84),((92,94),(93,95))),(78,79)),((76,138),((89,90),135))))),((((((72,73),122),127),(83,((116,117),120))),74),96)))),63)),((48,49),((50,136),140)))),((((((((((13,14),32),(33,34)),(45,46)),(42,43)),((19,20),(((26,44),35),27))),(40,41)),((36,37),38)),(30,31)),((15,17),144))),((3,4),((((((5,(21,22)),((((11,12),((16,18),39)),(24,25)),23)),(8,9)),(51,53)),((6,7),((28,29),(52,54)))),((55,143),141)))),(((56,137),(57,58)),((((102,134),(123,139)),118),142))),(2,59)),60);
 377: 1 -16940.0625 -16264.87006 (0,((((((1,91),((10,((47,((61,62),(((((((64,107),(111,115)),114),(((105,106),(128,129)),(112,113))),110),96),(((((((65,66),(70,(((87,88),126),(132,133)))),((75,(85,86)),(108,109))),(97,98)),((71,(77,(103,104))),82)),(((((((67,(68,80)),((69,101),(130,131))),84),((92,94),(93,95))),(78,79)),((76,138),((89,90),135))),((81,100),((99,121),(119,(124,125)))))),((((72,73),74),((116,117),120)),(83,(122,127))))))),63)),((48,49),((50,136),140)))),((15,17),144)),(28,29)),((((3,4),137),((((((5,(21,22)),((((11,12),((16,18),39)),(24,25)),23)),(8,9)),(51,53)),(((6,7),(((((((((13,14),32),(33,34)),(45,46)),((19,20),(42,43))),(40,41)),(((26,44),27),35)),((36,37),38)),(30,31))),(52,54))),((55,143),141))),((56,(57,58)),((((102,134),(123,139)),118),142)))),(2,59)),60);
 378: 2 -16477.27734 -16280.0891 (0,((((((1,91),((10,((47,((61,62),(((((((64,107),(111,115)),114),(((105,106),(128,129)),(112,113))),110),96),((((((((65,66),(70,(((87,88),126),(132,133)))),((75,(85,86)),(108,109))),(97,98)),((71,(77,(103,104))),82)),((81,100),((99,121),(119,(124,125))))),((((((67,(68,80)),((69,101),(130,131))),84),((92,94),(93,95))),(78,79)),((76,138),((89,90),135)))),((((72,73),(122,127)),(83,((116,117),120))),74))))),63)),((48,49),((50,136),140)))),((15,17),144)),(((3,4),(((((((5,(21,22)),((((11,12),((16,18),39)),(24,25)),23)),(8,9)),(51,53)),((((((((13,14),32),(33,34)),(45,46)),(((19,20),(((26,44),27),35)),(42,43))),(40,41)),((36,37),38)),(30,31))),(52,54)),(((6,7),(55,143)),141))),(((56,137),(57,58)),((((102,134),(123,139)),118),142)))),(28,29)),(2,59)),60);
 379: 1 -16531.11328 -16300.82947 (0,(((((((1,91),(6,7)),((10,((47,((61,62),(((((((((((64,107),(111,115)),114),(((105,106),(128,129)),(112,113))),110),82),(71,(77,(103,104)))),((((65,66),(70,(((87,88),126),(132,133)))),((75,(85,86)),(108,109))),(97,98))),((((((67,(68,80)),((69,(130,131)),84)),101),((92,94),(93,95))),(78,79)),((76,138),((89,90),135)))),(((81,100),((99,121),(119,(124,125)))),96)),(((72,73),((116,117),120)),(74,(83,(122,127))))))),63)),((48,49),((50,136),140)))),((((((((((13,14),32),((33,34),(45,46))),(42,43)),(19,20)),(((26,44),27),35)),(40,41)),((36,37),38)),(30,31)),(((15,17),144),56))),((((((3,4),137),((((102,134),(123,139)),118),142)),(57,58)),((55,143),141)),((((((5,(21,22)),(((11,12),((16,18),39)),(24,25))),23),(8,9)),(51,53)),(52,54)))),(28,29)),(2,59)),60);
 380: 1 -15249.97754 -16262.48357 (0,((((((1,91),((10,((47,((61,62),((((((((64,107),(111,115)),114),(((105,106),(128,129)),(112,113))),110),(((((((65,66),(70,(((87,88),126),(132,133)))),((75,(85,86)),(108,109))),(97,98)),((71,(77,(103,104))),82)),((81,100),((99,121),(119,(124,125))))),((((((67,(68,80)),((69,101),(130,131))),((92,94),(93,95))),84),(78,79)),((76,138),((89,90),135))))),(((72,73),(((83,127),122),((116,117),120))),74)),96))),63)),((48,49),((50,136),140)))),((15,17),144)),(28,29)),(((3,4),(((((((5,(21,22)),((((11,12),((16,18),39)),(24,25)),23)),(8,9)),(51,53)),((6,7),((((((((((13,14),32),(33,34)),(45,46)),(42,43)),(19,20)),(((26,44),27),35)),(40,41)),((36,37),38)),(30,31)))),(52,54)),((55,143),141))),(((56,137),(57,58)),((((102,134),(123,139)),118),142)))),(2,59)),60);
 381: 1 -16474.95703 -16287.0727 (0,((((((1,91),(10,((47,((61,62),(((((((64,107),(111,115)),114),(((105,106),(128,129)),(112,113))),110),96),(((((((65,66),(70,(((87,88),126),(132,133)))),((75,(85,86)),(108,109))),(97,98)),((71,(77,(103,104))),82)),((81,100),((99,121),(119,(124,125))))),(((((((67,(68,80)),((69,101),(130,131))),84),((92,94),(93,95))),(78,79)),((76,138),((89,90),135))),((((72,73),122),((74,83),((116,117),120))),127)))))),63))),((48,49),((50,136),140))),(28,29)),(((((((3,4),137),((55,143),141)),((57,58),((((102,134),(123,139)),118),142))),(((((5,23),((((11,12),((16,18),39)),(24,25)),(21,22))),(8,9)),(51,53)),(52,54))),((6,7),((((((((13,14),32),(33,34)),(45,46)),(((19,20),(((26,44),35),27)),(42,43))),(40,41)),((36,37),38)),(30,31)))),(((15,17),144),56))),(2,59)),60);
 382: 1 -16536.79688 -16273.24268 (0,((((((((1,91),10),(((47,96),((61,62),((((((((((64,107),(111,115)),114),(((105,106),(128,129)),(112,113))),110),((81,100),((99,121),(119,(124,125))))),((71,(77,(103,104))),82)),((((((67,(68,80)),((69,(130,131)),101)),84),((92,94),(93,95))),(78,79)),((76,138),((89,90),135)))),(((((65,66),(70,(((87,88),126),(132,133)))),(75,(85,86))),(108,109)),(97,98))),((((((72,73),74),((116,117),120)),83),122),127)))),63)),((48,49),((50,136),140))),(28,29)),((((3,4),137),(((((((5,(21,22)),((((11,12),((16,18),39)),(24,25)),23)),(8,9)),(51,53)),((6,7),((((((((13,14),32),(33,34)),(45,46)),(((19,20),(((26,44),35),27)),(42,43))),(40,41)),((36,37),38)),(30,31)))),(52,54)),((55,143),141))),((56,(57,58)),((((102,134),(123,139)),118),142)))),((15,17),144)),(2,59)),60);
 383: 1 -14964.15918 -16264.95813 (0,((((((1,91),((10,((47,((61,62),((((((((((64,107),(111,115)),114),110),(((105,106),(128,129)),(112,113))),((81,100),((99,121),(119,(124,125))))),((((((67,(68,80)),((69,101),(130,131))),84),((92,94),(93,95))),(78,79)),((76,138),((89,90),135)))),(((((65,66),(70,(((87,88),126),(132,133)))),((75,(85,86)),(108,109))),(97,98)),((71,(77,(103,104))),82))),(((((72,73),122),127),(83,((116,117),120))),74)),96))),63)),((48,49),((50,136),140)))),(((((((((((((13,14),32),(33,34)),(45,46)),(42,43)),(19,20)),27),(26,44)),35),(40,41)),((36,37),38)),(30,31)),((15,17),144))),(((3,4),((((((5,(21,22)),((((11,12),((16,18),39)),(24,25)),23)),(8,9)),(51,53)),((6,7),(52,54))),((55,143),141))),(((56,137),(57,58)),((((102,134),(123,139)),118),142)))),(28,29)),(2,59)),60);
 384: 1 -15897.32617 -16268.53127 (0,(((((((1,91),(10,((47,((61,62),((((((((64,107),(111,115)),114),(((105,106),(128,129)),(112,113))),110),96),((((((((65,66),(70,(((87,88),126),(132,133)))),((75,(85,86)),(108,109))),(97,98)),82),(71,(77,(103,104)))),((81,100),((99,121),(119,(124,125))))),((((((67,(68,80)),((69,101),(130,131))),84),((92,94),(93,95))),(78,79)),((76,138),((89,90),135))))),(((((72,73),122),127),(83,((116,117),120))),74)))),63))),(((48,49),140),(50,136))),((15,17),144)),(28,29)),(((3,4),(((((((5,(21,22)),((((11,12),((16,18),39)),(24,25)),23)),(8,9)),(51,53)),(52,54)),((6,7),(((((((((13,14),32),(33,34)),(45,46)),((19,20),(42,43))),(40,41)),(((26,44),27),35)),((36,37),38)),(30,31)))),((55,143),141))),(((56,137),(57,58)),((((102,134),(123,139)),118),142)))),(2,59)),60);
 385: 1 -16543.52734 -16261.96499 (0,(((((1,91),((10,((47,((61,62),(((((((((64,107),(111,115)),114),(((105,106),(128,129)),(112,113))),110),((81,100),((99,121),(119,(124,125))))),((((((67,(68,80)),((69,101),(130,131))),84),((92,94),(93,95))),(78,79)),((76,138),((89,90),135)))),(((((65,66),(70,(((87,88),126),(132,133)))),((75,(85,86)),(108,109))),(97,98)),((71,(77,(103,104))),82))),(((((72,73),122),((83,((116,117),120)),127)),74),96)))),63)),((48,49),((50,136),140)))),((((3,4),((55,143),141)),((((((5,(21,22)),(((11,12),((16,18),39)),(24,25))),23),(8,9)),(51,53)),((6,7),((28,29),(52,54))))),(((((((((((13,14),32),(33,34)),(45,46)),(42,43)),(19,20)),(((26,44),27),35)),(40,41)),((36,37),38)),(30,31)),((15,17),144)))),(((56,137),(57,58)),((((102,134),(123,139)),118),142))),(2,59)),60);
 386: 1 -16024.77734 -16276.31309 (0,((((((1,91),(10,((47,((61,62),(((((((((((64,107),(111,115)),114),(((105,106),(128,129)),(112,113))),110),((81,100),((99,121),(119,(124,125))))),((71,(77,(103,104))),82)),((((((67,(68,80)),((69,101),(130,131))),84),((92,94),(93,95))),(78,79)),((76,138),((89,90),135)))),((((65,66),(70,(((87,88),126),(132,133)))),((75,(85,86)),(108,109))),(97,98))),((((((72,73),74),((116,117),120)),122),83),127)),96))),63))),((48,49),((50,136),140))),(28,29)),((((((3,4),137),(((((((5,(21,22)),((((11,12),((16,18),39)),(24,25)),23)),(8,9)),(51,53)),((6,7),(((((((((13,14),32),(33,34)),(45,46)),(42,43)),(40,41)),(((19,20),((26,44),27)),35)),((36,37),38)),(30,31)))),(52,54)),((55,143),141))),((57,58),((((102,134),(123,139)),118),142))),56),((15,17),144))),(2,59)),60);
 387: 2 -15586.52637 -16268.9517 (0,((((((1,91),((10,((47,((61,62),((((((((64,107),(111,115)),114),(((105,106),(128,129)),(112,113))),110),(((((((65,66),(70,(((87,88),126),(132,133)))),((75,(85,86)),(108,109))),(97,98)),((71,(77,(103,104))),82)),((81,100),((99,121),(119,(124,125))))),((((((67,(68,80)),((69,(130,131)),101)),84),((92,94),(93,95))),(78,79)),((76,138),((89,90),135))))),((((72,73),122),((83,((116,117),120)),127)),74)),96))),63)),((48,49),((50,136),140)))),(((((((((((13,14),32),(33,34)),(45,46)),(42,43)),(19,20)),(((26,44),27),35)),(40,41)),((36,37),38)),(30,31)),((15,17),144))),((((3,4),141),(((((((5,(21,22)),(((11,12),((16,18),39)),(24,25))),23),(8,9)),(51,53)),(52,54)),((6,7),(55,143)))),(((56,137),(57,58)),((((102,134),(123,139)),118),142)))),(28,29)),(2,59)),60);
 388: 1 -15464.78711 -16280.83963 (0,((((((1,91),((10,((47,((61,62),(((((((64,107),(111,115)),114),(((105,106),(128,129)),(112,113))),110),96),((((((((65,66),(70,(((87,88),126),(132,133)))),((75,(85,86)),(108,109))),(97,98)),((71,(77,(103,104))),82)),((81,100),((99,121),(119,(124,125))))),((((((67,(68,80)),((69,(130,131)),101)),84),((92,94),(93,95))),(78,79)),((76,138),((89,90),135)))),(((((72,73),122),127),(83,((116,117),120))),74))))),63)),((48,49),((50,136),140)))),((15,17),144)),(((3,4),(((((((5,(21,22)),((((11,12),((16,18),39)),(24,25)),23)),(8,9)),(51,53)),((6,7),((((((((13,14),32),(33,34)),(45,46)),((((19,20),((26,44),27)),35),(42,43))),(40,41)),((36,37),38)),(30,31)))),(52,54)),((55,143),141))),(((56,137),(57,58)),((((102,134),(123,139)),118),142)))),(28,29)),(2,59)),60);
 389: 1 -15934.69141 -16265.60923 (0,((((((1,91),((10,((47,((61,62),((((((((((64,107),(111,115)),114),(((105,106),(128,129)),(112,113))),110),((71,(77,(103,104))),82)),(((81,100),((99,121),(119,(124,125)))),96)),((((65,66),(70,(((87,88),126),(132,133)))),((75,(85,86)),(108,109))),(97,98))),((((((67,(68,80)),((69,(130,131)),101)),84),((92,94),(93,95))),(78,79)),((76,138),((89,90),135)))),((((((72,73),122),127),83),((116,117),120)),74)))),63)),((48,49),((50,136),140)))),(((((((((((13,14),32),(33,34)),(45,46)),(42,43)),(19,20)),(((26,44),27),35)),(40,41)),((36,37),38)),(30,31)),((15,17),144))),(((3,4),(((((((5,(((11,12),((16,18),39)),(24,25))),(21,22)),23),(8,9)),(51,53)),((6,7),(52,54))),((55,143),141))),(((56,137),(57,58)),((((102,134),(123,139)),118),142)))),(28,29)),(2,59)),60);
 390: 1 -16806.73047 -16277.90722 (0,(((((1,91),((48,49),((50,136),140))),((10,((47,((61,62),(((((((64,107),(111,115)),114),(((105,106),(128,129)),(112,113))),110),96),(((((((65,66),(70,(((87,88),126),(132,133)))),((75,(85,86)),(108,109))),(97,98)),((71,(77,(103,104))),82)),(((((((67,(68,80)),((69,(130,131)),101)),84),((92,94),(93,95))),(78,79)),((76,138),((89,90),135))),((81,100),((99,121),(119,(124,125)))))),(((((72,73),122),74),(83,((116,117),120))),127))))),63)),(((15,17),144),(28,29)))),((((3,4),((55,143),141)),(((((((5,(21,22)),(((11,12),((16,18),39)),(24,25))),23),(8,9)),(51,53)),(52,54)),((6,7),((((((((13,14),32),(33,34)),(45,46)),(((19,20),(((26,44),35),27)),(42,43))),(40,41)),((36,37),38)),(30,31))))),(((56,137),(57,58)),((((102,134),(123,139)),118),142)))),(2,59)),60);
 391: 1 -16055.62402 -16294.7808 (0,((((((1,91),((10,(((47,96),((61,62),((((((64,107),(111,115)),114),(((105,106),(128,129)),(112,113))),110),((((((((65,66),(70,(((87,88),126),(132,133)))),(75,(85,86))),(108,109)),(97,98)),(((71,(77,(103,104))),82),((81,100),((99,121),(119,(124,125)))))),(((((67,(68,80)),((69,101),(130,131))),((78,79),84)),((92,94),(93,95))),((76,138),((89,90),135)))),((((72,73),74),((116,117),120)),((83,127),122)))))),63)),((48,49),((50,136),140)))),((15,17),144)),(28,29)),((((3,4),137),(((((((5,(21,22)),((((11,12),((16,18),39)),(24,25)),23)),(8,9)),(51,53)),((6,7),((((((((13,14),32),(33,34)),(45,46)),(((19,20),(((26,44),35),27)),(42,43))),(40,41)),((36,37),38)),(30,31)))),(52,54)),((55,143),141))),((56,(57,58)),((((102,134),(123,139)),118),142)))),(2,59)),60);
 392: 2 -15610.89453 -16268.58435 (0,((((((1,91),((10,((47,((61,62),(((((((((((64,107),(111,115)),114),(((105,106),(128,129)),(112,113))),110),(((81,100),((99,121),(119,(124,125)))),96)),(71,(77,(103,104)))),82),((((65,66),(70,(((87,88),126),(132,133)))),((75,(85,86)),(108,109))),(97,98))),((((((67,(68,80)),((69,(130,131)),101)),84),((92,94),(93,95))),(78,79)),((76,138),((89,90),135)))),(((((72,73),122),127),(83,((116,117),120))),74)))),63)),((48,49),((50,136),140)))),(((((((((((13,14),32),(33,34)),(45,46)),(42,43)),(19,20)),(((26,44),27),35)),(40,41)),((36,37),38)),(30,31)),((15,17),144))),(((3,4),(((((((5,(((11,12),((16,18),39)),(24,25))),(21,22)),23),(8,9)),(51,53)),((6,7),(52,54))),((55,143),141))),(((56,137),(57,58)),((((102,134),(123,139)),118),142)))),(28,29)),(2,59)),60);
 393: 1 -15708.85156 -16288.32599 (0,((((((((1,91),((10,((47,((61,62),(((((((64,107),(111,115)),114),(((105,106),(128,129)),(112,113))),110),(((((((65,66),(70,(((87,88),126),(132,133)))),((75,(85,86)),(108,109))),(97,98)),((71,(77,(103,104))),((81,100),((99,121),(119,(124,125)))))),82),(((((((67,(68,80)),((69,101),(130,131))),84),((92,94),(93,95))),(78,79)),((76,138),((89,90),135))),((((((72,73),74),((116,117),120)),122),83),127)))),96))),63)),((48,49),((50,136),140)))),((((102,134),(123,139)),118),142)),137),((3,4),(((((((5,23),((((11,12),((16,18),39)),(24,25)),(21,22))),(8,9)),(51,53)),((6,7),((((((((13,14),32),((33,34),(45,46))),(42,43)),((19,20),(((26,44),27),35))),(40,41)),((36,37),38)),(30,31)))),(52,54)),((55,143),141)))),((((15,17),144),56),(57,58))),(28,29)),(2,59)),60);
 394: 1 -16350.67383 -16265.59992 (0,((((((1,91),((10,((47,((61,62),(((((((((((64,107),(111,115)),114),(((105,106),(128,129)),(112,113))),110),((81,100),((99,121),(119,(124,125))))),((71,(77,(103,104))),82)),((((((67,(68,80)),((69,101),(130,131))),((92,94),(93,95))),84),(78,79)),((76,138),((89,90),135)))),((((65,66),(70,(((87,88),126),(132,133)))),((75,(85,86)),(108,109))),(97,98))),(((((72,73),122),127),(83,((116,117),120))),74)),96))),63)),((48,49),((50,136),140)))),(((((((((((13,14),32),(33,34)),(45,46)),(42,43)),(19,20)),(((26,44),27),35)),(40,41)),((36,37),38)),(30,31)),((15,17),144))),(((3,4),(((((((5,(((11,12),((16,18),39)),(24,25))),(21,22)),23),(8,9)),(51,53)),((6,7),(52,54))),((55,143),141))),(((56,137),(57,58)),((((102,134),(123,139)),118),142)))),(28,29)),(2,59)),60);
 395: 1 -16685.32617 -16294.23255 (0,((((((((1,91),((10,((47,((61,62),((((((((64,107),(111,115)),114),(((105,106),(128,129)),(112,113))),110),((((((65,66),(70,(((87,88),126),(132,133)))),((75,(85,86)),(108,109))),(71,(77,(103,104)))),(82,(97,98))),((((((67,(68,80)),((69,(130,131)),84)),101),((92,94),(93,95))),(78,79)),((76,138),((89,90),135))))),(((81,100),((99,121),(119,(124,125)))),96)),(((72,73),74),((83,(122,127)),((116,117),120)))))),63)),((48,49),((50,136),140)))),(28,29)),((((((5,(21,22)),((((11,12),((16,18),39)),(24,25)),23)),(8,9)),(51,53)),(52,54)),((6,7),((((((((13,14),32),(33,34)),(45,46)),(((19,20),(((26,44),35),27)),(42,43))),(40,41)),((36,37),38)),(30,31))))),((3,4),((55,143),141))),(((57,58),137),((((102,134),(123,139)),118),142))),(((15,17),144),56)),(2,59)),60);
 396: 1 -16601.62305 -16283.0495 (0,(((((((((1,91),10),((48,49),((50,136),140))),((47,((61,62),(((((((64,107),(111,115)),114),(((105,106),(128,129)),(112,113))),110),((((((65,66),(70,(((87,88),126),(132,133)))),((75,(85,86)),(108,109))),(97,98)),((71,(77,(103,104))),82)),(((((((67,(68,80)),((69,101),(130,131))),84),((92,94),(93,95))),(78,79)),((76,138),((89,90),135))),((81,100),((99,121),(119,(124,125))))))),(((((72,73),74),((83,127),122)),((116,117),120)),96)))),63)),((15,17),144)),(28,29)),((3,4),((((((((5,(21,22)),23),(((11,12),((16,18),39)),(24,25))),(8,9)),(51,53)),((((((((((13,14),32),(33,34)),(45,46)),(42,43)),(19,20)),(((26,44),27),35)),(40,41)),((36,37),38)),(30,31))),((6,7),(52,54))),((55,143),141)))),(((56,137),(57,58)),((((102,134),(123,139)),118),142))),(2,59)),60);
 397: 2 -16403.06836 -16260.57462 (0,(((((1,91),((10,((47,((61,62),(((((((64,107),(111,115)),114),(((105,106),(128,129)),(112,113))),110),(((((((65,66),(70,(((87,88),126),(132,133)))),((75,(85,86)),(108,109))),(97,98)),((71,(77,(103,104))),82)),((81,100),((99,121),(119,(124,125))))),((((((67,(68,80)),((69,(130,131)),101)),84),((92,94),(93,95))),(78,79)),((76,138),((89,90),135))))),((((((72,73),122),127),(83,((116,117),120))),74),96)))),63)),((48,49),((50,136),140)))),(((((((((((13,14),32),(33,34)),(45,46)),(42,43)),(19,20)),(((26,44),27),35)),(40,41)),((36,37),38)),(30,31)),((15,144),17))),(((3,4),((((((5,(21,22)),((((11,12),((16,18),39)),(24,25)),23)),(8,9)),(51,53)),((6,7),((28,29),(52,54)))),((55,143),141))),(((56,137),(57,58)),((((102,134),(123,139)),118),142)))),(2,59)),60);
 398: 1 -16182.71191 -16264.43278 (0,((((((1,91),(((10,(47,((61,62),((((((((64,107),(111,115)),114),(((105,106),(128,129)),(112,113))),110),(((((((65,66),(70,(((87,88),126),(132,133)))),((75,(85,86)),(108,109))),(97,98)),((71,(77,(103,104))),82)),((81,100),((99,121),(119,(124,125))))),((((((67,(68,80)),((69,(130,131)),101)),84),((92,94),(93,95))),(78,79)),((76,138),((89,90),135))))),((((72,73),74),((116,117),120)),(83,(122,127)))),96)))),63),((48,49),((50,136),140)))),(((((((((((13,14),32),(33,34)),(45,46)),(42,43)),(19,20)),(((26,44),27),35)),(40,41)),((36,37),38)),(30,31)),((15,17),144))),((((3,4),((55,143),141)),(((56,137),(57,58)),((((102,134),(123,139)),118),142))),(((((5,(21,22)),((((11,12),((16,18),39)),(24,25)),23)),(8,9)),(51,53)),((6,7),(52,54))))),(28,29)),(2,59)),60);
 399: 1 -15714.51953 -16292.87071 (0,(((((((1,91),(10,((47,((61,62),(((((((((((64,107),(111,115)),114),(((105,106),(128,129)),(112,113))),110),(((65,66),(70,(((87,88),126),(132,133)))),((75,(85,86)),(108,109)))),(82,(97,98))),((71,(77,(103,104))),((81,100),((99,121),(119,(124,125)))))),((((((67,(68,80)),((69,101),(130,131))),84),((92,94),(93,95))),(78,79)),((76,138),((89,90),135)))),(((((72,73),122),127),(83,((116,117),120))),74)),96))),63))),((48,49),((50,136),140))),((15,17),144)),(28,29)),(2,59)),(((3,4),(((((((5,((((11,12),((16,18),39)),(24,25)),(21,22))),23),(8,9)),(51,53)),(52,54)),((6,7),((((((((((13,14),32),(33,34)),(45,46)),(42,43)),(19,20)),(((26,44),27),35)),(40,41)),((36,37),38)),(30,31)))),((55,143),141))),(((56,137),(57,58)),((((102,134),(123,139)),118),142)))),60);
 400: 4 -15695.34375 -16268.55947 (0,(((((((1,91),((10,((47,((61,62),(((((((64,107),(111,115)),114),(((105,106),(128,129)),(112,113))),110),(((((((65,66),(70,(((87,88),126),(132,133)))),((75,(85,86)),(108,109))),(97,98)),((71,(77,(103,104))),82)),((81,100),((99,121),(119,(124,125))))),((((((67,(68,80)),((69,101),(130,131))),84),((92,94),(93,95))),(78,79)),((76,138),((89,90),135))))),((((72,73),(((83,127),122),((116,117),120))),74),96)))),63)),((48,49),((50,136),140)))),(((((((((((13,14),32),(33,34)),(45,46)),(42,43)),(19,20)),(((26,44),27),35)),(40,41)),((36,37),38)),(30,31)),((15,17),144))),((56,(57,58)),((((102,134),(123,139)),118),142))),(((3,4),137),((((((5,(21,22)),((((11,12),((16,18),39)),(24,25)),23)),(8,9)),(51,53)),((6,7),(52,54))),((55,143),141)))),(28,29)),(2,59)),60);
 401: 1 -15563.05371 -16265.43605 (0,((((((1,91),((10,((47,((61,62),(((((((((((64,107),(111,115)),114),(((105,106),(128,129)),(112,113))),110),((81,100),((99,121),(119,(124,125))))),((71,(77,(103,104))),82)),((((((67,(68,80)),((69,101),(130,131))),84),((92,94),(93,95))),(78,79)),((76,138),((89,90),135)))),((((65,66),(70,(((87,88),126),(132,133)))),((75,(85,86)),(108,109))),(97,98))),(((((72,73),122),127),(83,((116,117),120))),74)),96))),63)),((48,49),((50,136),140)))),(((((((((((13,14),32),(33,34)),(45,46)),(42,43)),(19,20)),(((26,44),27),35)),(40,41)),((36,37),38)),(30,31)),((15,17),144))),(((3,4),((((((((5,(21,22)),((11,12),((16,18),39))),(24,25)),23),(8,9)),(51,53)),((6,7),(52,54))),((55,143),141))),(((56,137),(57,58)),((((102,134),(123,139)),118),142)))),(28,29)),(2,59)),60);
 402: 4 -17149.69922 -16270.06177 (0,((((((1,91),((10,((47,((61,62),(((((((64,107),(111,115)),114),(((105,106),(128,129)),(112,113))),110),96),(((((((65,66),(70,(((87,88),126),(132,133)))),((75,(85,86)),(108,109))),(97,98)),((71,(77,(103,104))),82)),(((((((67,(68,80)),((69,101),(130,131))),84),((92,94),(93,95))),(78,79)),((76,138),((89,90),135))),((81,100),((99,121),(119,(124,125)))))),((((((72,73),122),127),83),((116,117),120)),74))))),63)),((48,49),((50,136),140)))),((15,17),144)),(28,29)),(((3,4),(((((((5,(21,22)),((((11,12),((16,18),39)),(24,25)),23)),(8,9)),(51,53)),(52,54)),((6,7),(((((((((((13,14),32),(33,34)),(45,46)),(42,43)),(19,20)),(40,41)),((26,44),27)),35),((36,37),38)),(30,31)))),((55,143),141))),(((56,137),(57,58)),((((102,134),(123,139)),118),142)))),(2,59)),60);
 403: 1 -16097.84375 -16284.79691 (0,(((((((((1,91),((10,(48,49)),((47,((61,62),((((((((64,107),(111,115)),114),(((105,106),(128,129)),(112,113))),110),(((((((65,66),(70,(((87,88),126),(132,133)))),((75,(85,86)),(108,109))),(97,98)),((71,(77,(103,104))),82)),((81,100),((99,121),(119,(124,125))))),((((((67,(68,80)),((69,101),(130,131))),84),((92,94),(93,95))),(78,79)),((76,138),((89,90),135))))),(((((72,73),122),74),(83,((116,117),120))),127)),96))),63))),((50,136),140)),(((3,4),((55,143),141)),((((((5,((((11,12),((16,18),39)),(24,25)),(21,22))),23),(8,9)),(51,53)),((6,7),((((((((13,14),32),(33,34)),(45,46)),(((19,20),(((26,44),35),27)),(42,43))),(40,41)),((36,37),38)),(30,31)))),((28,29),(52,54))))),137),((((102,134),(123,139)),118),142)),(57,58)),(((15,17),144),56)),(2,59)),60);
 404: 1 -16124.48047 -16293.71112 (0,(((((((1,91),(6,7)),((10,((47,((61,62),(((((((((((64,107),(111,115)),114),(((105,106),(128,129)),(112,113))),110),((71,(77,(103,104))),82)),((((((67,(68,80)),((69,101),(130,131))),84),((92,94),(93,95))),(78,79)),((76,138),((89,90),135)))),((81,100),((99,121),(119,(124,125))))),((((((72,73),74),((116,117),120)),83),122),127)),((((65,66),(70,(((87,88),126),(132,133)))),((75,(85,86)),(108,109))),(97,98))),96))),63)),(((48,49),140),(50,136)))),((((((((((13,14),32),(33,34)),(45,46)),(((19,20),(((26,44),35),27)),(42,43))),(40,41)),((36,37),38)),(30,31)),((15,17),144)),56)),((3,4),(((((((5,(21,22)),(((11,12),((16,18),39)),(24,25))),23),(8,9)),(51,53)),((28,29),(52,54))),((55,143),141)))),(((57,58),137),((((102,134),(123,139)),118),142))),(2,59)),60);
 405: 1 -15544.13281 -16268.20916 (0,(((((((1,91),(((47,((61,62),(((((((((64,107),(111,115)),114),(((105,106),(128,129)),(112,113))),110),((81,100),((99,121),(119,(124,125))))),((((((67,(68,80)),((69,(130,131)),101)),84),((92,94),(93,95))),(78,79)),((76,138),((89,90),135)))),(((((65,66),(70,(((87,88),126),(132,133)))),((75,(85,86)),(108,109))),(97,98)),((71,(77,(103,104))),82))),((((((72,73),122),127),(83,((116,117),120))),74),96)))),63),((48,49),((50,136),140)))),10),(((((((((((((13,14),32),(33,34)),(45,46)),(42,43)),(19,20)),27),(26,44)),35),(40,41)),((36,37),38)),(30,31)),((15,17),144))),((((3,4),((55,143),141)),(((56,137),(57,58)),((((102,134),(123,139)),118),142))),(((((5,(21,22)),((((11,12),((16,18),39)),(24,25)),23)),(8,9)),(51,53)),((6,7),(52,54))))),(28,29)),(2,59)),60);
 406: 1 -16847.9668 -16296.0017 (0,(((((((1,91),(6,7)),((10,((47,((61,62),(((((((((((64,107),(111,115)),114),(((105,106),(128,129)),(112,113))),110),((81,100),((99,121),(119,(124,125))))),((71,(77,(103,104))),82)),((((((67,(68,80)),((69,101),(130,131))),84),((92,94),(93,95))),(78,79)),((76,138),((89,90),135)))),((((65,66),(70,(((87,88),126),(132,133)))),((75,(85,86)),(108,109))),(97,98))),((((((72,73),74),((116,117),120)),122),83),127)),96))),63)),(((48,49),140),(50,136)))),((((((((((((13,14),32),(33,34)),(45,46)),(42,43)),(19,20)),(((26,44),27),35)),(40,41)),((36,37),38)),(30,31)),((15,17),144)),(((55,143),141),56))),(((3,4),137),(((((5,23),((((11,12),((16,18),39)),(24,25)),(21,22))),(8,9)),(51,53)),((28,29),(52,54))))),((57,58),((((102,134),(123,139)),118),142))),(2,59)),60);
 407: 3 -16579.53711 -16278.88052 (0,((((((((1,91),(10,((47,((61,62),((((((((64,107),(111,115)),114),(((105,106),(128,129)),(112,113))),110),(((((((65,66),(70,(((87,88),126),(132,133)))),((75,(85,86)),(108,109))),(97,98)),((81,100),((99,121),(119,(124,125))))),((71,(77,(103,104))),82)),((((((67,(68,80)),((69,101),(130,131))),84),((92,94),(93,95))),(78,79)),((76,138),((89,90),135))))),(((((72,73),122),74),(83,((116,117),120))),127)),96))),63))),((48,49),((50,136),140))),(28,29)),(((15,17),144),56)),(((3,4),137),((((((((5,(21,22)),(((11,12),((16,18),39)),(24,25))),23),(8,9)),(51,53)),((6,7),(((((((13,14),32),((33,34),(45,46))),(((19,20),(((26,44),35),27)),(42,43))),(40,41)),((36,37),38)),(30,31)))),(52,54)),((55,143),141)))),((57,58),((((102,134),(123,139)),118),142))),(2,59)),60);
 408: 1 -14690.92773 -16267.37314 (0,(((((((1,91),10),(((((((((((((13,14),32),(33,34)),(45,46)),(42,43)),(19,20)),27),(26,44)),35),(40,41)),((36,37),38)),(30,31)),((15,17),144))),(((47,((61,62),(((((((((64,107),(111,115)),114),(((105,106),(128,129)),(112,113))),110),((81,100),((99,121),(119,(124,125))))),((((((67,(68,80)),((69,(130,131)),101)),84),((92,94),(93,95))),(78,79)),((76,138),((89,90),135)))),(((((65,66),(70,(((87,88),126),(132,133)))),((75,(85,86)),(108,109))),(97,98)),((71,(77,(103,104))),82))),(((((72,73),122),((83,((116,117),120)),127)),74),96)))),63),((48,49),((50,136),140)))),(((3,4),((((((5,(21,22)),((((11,12),((16,18),39)),(24,25)),23)),(8,9)),(51,53)),((6,7),(52,54))),((55,143),141))),(((56,137),(57,58)),((((102,134),(123,139)),118),142)))),(28,29)),(2,59)),60);
 409: 2 -15941.25879 -16285.30723 (0,(((((((1,91),((10,((47,((61,62),(((((((((64,107),(111,115)),114),(((105,106),(128,129)),(112,113))),110),(((((67,(68,80)),((69,101),(130,131))),((92,94),(93,95))),84),(78,79))),((76,138),((89,90),135))),((((((((65,66),(70,(((87,88),126),(132,133)))),(108,109)),75),85),86),(97,98)),(((71,(77,(103,104))),82),((81,100),((99,121),(119,(124,125))))))),((((((72,73),122),127),(83,((116,117),120))),74),96)))),63)),((48,49),((50,136),140)))),((6,7),((((((((((13,14),32),(33,34)),(45,46)),(42,43)),(40,41)),(((19,20),((26,44),27)),35)),((36,37),38)),(30,31)),((15,144),17)))),(52,54)),(((3,4),(((56,137),(57,58)),((((102,134),(123,139)),118),142))),(((((5,(21,22)),((((11,12),((16,18),39)),(24,25)),23)),(8,9)),(51,53)),((55,143),141)))),(28,29)),(2,59)),60);
 410: 1 -16414.5332 -16268.42974 (0,((((((1,91),((10,((47,((61,62),(((((((64,107),(111,115)),114),(((105,106),(128,129)),(112,113))),110),(((((((65,66),(70,(((87,88),126),(132,133)))),((75,(85,86)),(108,109))),(97,98)),((71,(77,(103,104))),82)),((81,100),((99,121),(119,(124,125))))),((((((67,(68,80)),((69,(130,131)),101)),84),((92,94),(93,95))),(78,79)),((76,138),((89,90),135))))),((((((72,73),122),127),(83,((116,117),120))),74),96)))),63)),((48,49),((50,136),140)))),(((((((((((13,14),32),(33,34)),(45,46)),(42,43)),(19,20)),(((26,44),35),27)),(40,41)),((36,37),38)),(30,31)),((15,17),144))),((3,4),((((((5,(21,22)),((((11,12),((16,18),39)),(24,25)),23)),(51,53)),(8,9)),((6,7),((28,29),(52,54)))),((55,143),141)))),(((56,137),(57,58)),((((102,134),(123,139)),118),142))),(2,59)),60);
 411: 1 -16696.97461 -16278.07811 (0,((((((1,91),(10,((47,((61,62),(((((((64,107),(111,115)),114),(((105,106),(128,129)),(112,113))),110),96),(((((((65,66),(70,(((87,88),126),(132,133)))),((75,(108,109)),(85,86))),(97,98)),(((71,(77,(103,104))),82),((81,100),((99,121),(119,(124,125)))))),((((((67,(68,80)),((69,101),(130,131))),84),((92,94),(93,95))),(78,79)),((76,138),((89,90),135)))),(((((72,73),122),74),(83,((116,117),120))),127))))),63))),((48,49),((50,136),140))),(28,29)),(((((3,4),137),((((((((5,(((11,12),((16,18),39)),(24,25))),(21,22)),23),(8,9)),(51,53)),((6,7),((((((((13,14),32),(33,34)),(45,46)),(((19,20),(((26,44),35),27)),(42,43))),(40,41)),((36,37),38)),(30,31)))),(52,54)),((55,143),141))),((((102,134),(123,139)),118),142)),((((15,17),144),56),(57,58)))),(2,59)),60);
 412: 1 -16368.65527 -16271.84073 (0,((((((1,91),((10,((47,((61,62),((((((((64,107),(111,115)),114),(((105,106),(128,129)),(112,113))),110),((((((65,66),(70,(((87,88),126),(132,133)))),((75,(85,86)),(108,109))),(97,98)),((71,(77,(103,104))),82)),(((((((67,(68,80)),((69,(130,131)),101)),84),((92,94),(93,95))),(78,79)),((76,138),((89,90),135))),((81,100),((99,121),(119,(124,125))))))),(((((72,73),122),127),(83,((116,117),120))),74)),96))),63)),((48,49),((50,136),140)))),(((((((((((13,14),32),(33,34)),(45,46)),(42,43)),(19,20)),(((26,44),35),27)),(40,41)),((36,37),38)),(30,31)),((15,17),144))),(28,29)),(((3,4),(((((((5,(21,22)),(((11,12),((16,18),39)),(24,25))),23),(8,9)),(51,53)),((55,143),141)),((6,7),(52,54)))),(((56,137),(57,58)),((((102,134),(123,139)),118),142)))),(2,59)),60);
 413: 3 -16227.78418 -16264.41335 (0,((((((1,91),((10,(((47,96),((61,62),(((((((64,107),(111,115)),114),(((105,106),(128,129)),(112,113))),110),(((((((65,66),(70,(((87,88),126),(132,133)))),((75,(85,86)),(108,109))),(97,98)),((71,(77,(103,104))),82)),((81,100),((99,121),(119,(124,125))))),((((((67,(68,80)),((69,101),(130,131))),84),((92,94),(93,95))),(78,79)),((76,138),((89,90),135))))),(((((72,73),122),74),(83,((116,117),120))),127)))),63)),((48,49),((50,136),140)))),(((((((((13,14),32),(33,34)),(45,46)),(((19,20),(((26,44),35),27)),(42,43))),(40,41)),((36,37),38)),(30,31)),((15,17),144))),(((3,4),((((((5,(21,22)),((((11,12),((16,18),39)),(24,25)),23)),(8,9)),(51,53)),((6,7),(52,54))),((55,143),141))),(((56,137),(57,58)),((((102,134),(123,139)),118),142)))),(28,29)),(2,59)),60);
 414: 1 -17079.13281 -16268.81529 (0,((((((1,91),((10,((47,((61,62),((((((((64,107),(111,115)),114),(((105,106),(128,129)),(112,113))),110),(((((((65,66),(70,(((87,88),126),(132,133)))),((75,(85,86)),(108,109))),(97,98)),((71,(77,(103,104))),82)),((81,100),((99,121),(119,(124,125))))),((((((67,(68,80)),((69,101),(130,131))),84),((92,94),(93,95))),(78,79)),((76,138),((89,90),135))))),(((((72,73),122),74),(83,((116,117),120))),127)),96))),63)),((48,49),((50,136),140)))),((15,17),144)),(((3,4),(((((((5,(21,22)),(((11,12),((16,18),39)),(24,25))),23),(8,9)),(51,53)),(((6,7),(((((((((13,14),32),(33,34)),(45,46)),((19,20),(42,43))),(40,41)),(((26,44),27),35)),((36,37),38)),(30,31))),(52,54))),((55,143),141))),((56,137),((57,58),((((102,134),(123,139)),118),142))))),(28,29)),(2,59)),60);
 415: 1 -16037.0166 -16264.70977 (0,((((((1,91),((10,((47,((61,62),((((((((64,107),(111,115)),114),(((105,106),(128,129)),(112,113))),110),(((((((65,66),(70,(((87,88),126),(132,133)))),((75,(85,86)),(108,109))),(97,98)),((71,(77,(103,104))),82)),((81,100),((99,121),(119,(124,125))))),((((((67,(68,80)),((69,101),(130,131))),84),((92,94),(93,95))),(78,79)),((76,138),((89,90),135))))),(((((72,73),122),127),(83,((116,117),120))),74)),96))),63)),((48,49),((50,136),140)))),(((((((((((13,14),32),(33,34)),(45,46)),(42,43)),(19,20)),(((26,44),27),35)),(40,41)),((36,37),38)),(30,31)),((15,17),144))),((((3,4),((55,143),141)),(((56,137),(57,58)),((((102,134),(123,139)),118),142))),((((((5,(21,22)),(((11,12),((16,18),39)),(24,25))),23),(8,9)),(51,53)),((6,7),(52,54))))),(28,29)),(2,59)),60);
 416: 1 -16158.68359 -16268.56859 (0,((((((1,91),((10,((47,((61,62),((((((((64,107),(111,115)),114),(((105,106),(128,129)),(112,113))),110),(((((((65,66),(70,(((87,88),126),(132,133)))),((75,(85,86)),(108,109))),(97,98)),((71,(77,(103,104))),82)),((81,100),((99,121),(119,(124,125))))),((((((67,(68,80)),((69,101),(130,131))),84),((92,94),(93,95))),(78,79)),((76,138),((89,90),135))))),((((72,73),(122,127)),(83,((116,117),120))),74)),96))),63)),((48,49),((50,136),140)))),((((102,134),(123,139)),118),142)),(((3,4),((55,143),141)),((((((5,(21,22)),((((11,12),((16,18),39)),(24,25)),23)),(8,9)),(51,53)),(52,54)),((6,7),((((((((((13,14),32),(33,34)),(45,46)),(42,43)),(19,20)),(((26,44),27),35)),(40,41)),((36,37),38)),(30,31)))))),((((15,17),144),((56,137),(57,58))),(28,29))),(2,59)),60);
 417: 1 -15667.80664 -16264.91723 (0,((((((1,91),((10,((47,((61,62),(((((((((64,107),(111,115)),114),(((105,106),(128,129)),(112,113))),110),(((81,100),((99,121),(119,(124,125)))),96)),(((((65,66),(70,(((87,88),126),(132,133)))),((75,(85,86)),(108,109))),(97,98)),((71,(77,(103,104))),82))),((((((67,(68,80)),((69,(130,131)),101)),84),((92,94),(93,95))),(78,79)),((76,138),((89,90),135)))),((((72,73),122),((74,83),((116,117),120))),127)))),63)),((48,49),((50,136),140)))),((15,17),144)),(((3,4),((((((((5,(21,22)),(((11,12),((16,18),39)),(24,25))),23),(8,9)),(51,53)),(52,54)),((6,7),((((((((((13,14),32),(33,34)),(45,46)),(42,43)),(19,20)),(((26,44),27),35)),(40,41)),((36,37),38)),(30,31)))),((55,143),141))),(((56,137),(57,58)),((((102,134),(123,139)),118),142)))),(28,29)),(2,59)),60);
 418: 1 -16891.36328 -16273.02519 (0,(((((((1,91),((10,((47,((61,62),(((((((64,107),(111,115)),114),(((105,106),(128,129)),(112,113))),110),(((((((65,66),(70,(((87,88),126),(132,133)))),((75,(85,86)),(108,109))),(97,98)),((71,(77,(103,104))),82)),((81,100),((99,121),(119,(124,125))))),((((((67,(68,80)),((69,(130,131)),101)),84),((92,94),(93,95))),(78,79)),((76,138),((89,90),135))))),((((72,73),(((83,127),122),((116,117),120))),74),96)))),63)),((48,49),((50,136),140)))),(((56,137),(57,58)),((((102,134),(123,139)),118),142))),(((3,4),((55,143),141)),((((((5,(21,22)),((((11,12),((16,18),39)),(24,25)),23)),(8,9)),(51,53)),((6,7),(52,54))),(((((((((((13,14),32),(33,34)),(45,46)),(42,43)),(19,20)),27),((26,44),35)),(40,41)),((36,37),38)),(30,31))))),((15,17),144)),(28,29)),(2,59)),60);
 419: 1 -15922.71484 -16277.62452 (0,((((((1,91),(10,((47,((61,62),((((((((((((64,107),(111,115)),114),(((105,106),(128,129)),(112,113))),110),((81,100),((99,121),(119,(124,125))))),(71,(77,(103,104)))),82),((((((67,(68,80)),((69,101),(130,131))),84),((92,94),(93,95))),(78,79)),((76,138),((89,90),135)))),((((65,66),(70,(((87,88),126),(132,133)))),((75,(85,86)),(108,109))),(97,98))),((((((72,73),74),((116,117),120)),122),83),127)),96))),63))),((48,49),((50,136),140))),(28,29)),(((((3,4),137),(((((((5,(21,22)),((((11,12),((16,18),39)),(24,25)),23)),(8,9)),(51,53)),((6,7),(((((((((13,14),32),(33,34)),(45,46)),(42,43)),(40,41)),(((19,20),((26,44),27)),35)),((36,37),38)),(30,31)))),(52,54)),((55,143),141))),((57,58),((((102,134),(123,139)),118),142))),(((15,17),144),56))),(2,59)),60);
 420: 1 -15634.74121 -16269.90247 (0,(((((((1,91),10),(((47,((61,62),(((((((((64,107),(111,115)),114),(((105,106),(128,129)),(112,113))),110),(((81,100),((99,121),(119,(124,125)))),96)),((((((67,(68,80)),((69,101),(130,131))),84),((92,94),(93,95))),(78,79)),((76,138),((89,90),135)))),(((((65,66),(70,(((87,88),126),(132,133)))),((75,(85,86)),(108,109))),(97,98)),((71,(77,(103,104))),82))),((((72,73),(74,(83,((116,117),120)))),122),127)))),63),((48,49),((50,136),140)))),(28,29)),(((((((((((13,14),32),(33,34)),(45,46)),(42,43)),(19,20)),(((26,44),27),35)),(40,41)),((36,37),38)),(30,31)),((15,17),144))),(((3,4),((((((5,(21,22)),((((11,12),((16,18),39)),(24,25)),23)),(8,9)),(51,53)),((6,7),(52,54))),((55,143),141))),(((56,137),(57,58)),((((102,134),(123,139)),118),142)))),(2,59)),60);
 421: 1 -16099.2793 -16325.93691 (0,(((((1,91),((10,((47,((61,62),(((((((((((64,107),(111,115)),114),(((105,106),(128,129)),(112,113))),110),(71,(77,(103,104)))),82),(((81,100),((99,121),(119,(124,125)))),96)),((((65,66),(70,(((87,88),(132,133)),126))),((75,(85,86)),(108,109))),(97,98))),((((((67,(68,80)),(69,(84,(130,131)))),101),((92,94),(93,95))),(78,79)),((76,138),((89,90),135)))),((((((72,73),((116,117),120)),74),122),127),83)))),63)),((48,49),((50,136),140)))),(((((((5,23),((((11,12),((16,18),39)),(24,25)),(21,22))),(8,9)),(51,53)),((6,7),((((((((13,14),32),((33,34),(45,46))),(42,43)),(((((19,20),27),44),26),35)),(40,41)),((36,37),38)),(30,31)))),(52,54)),(28,29))),((3,4),(((((15,17),144),56),((55,143),141)),(((57,58),137),((((102,134),(123,139)),118),142))))),(2,59)),60);
 422: 3 -15949.6377 -16278.32559 (0,((((((1,91),((10,((47,((61,62),(((((((64,107),(111,115)),114),(((105,106),(128,129)),(112,113))),110),96),((((((((65,66),(70,(((87,88),126),(132,133)))),((75,(85,86)),(108,109))),(97,98)),((71,(77,(103,104))),82)),(((81,100),(119,(124,125))),(99,121))),((((((67,(68,80)),((69,101),(130,131))),84),((92,94),(93,95))),(78,79)),((76,138),((89,90),135)))),(((((72,73),122),127),(83,((116,117),120))),74))))),63)),((48,49),((50,136),140)))),((15,17),144)),(((3,4),(((((((5,(21,22)),((((11,12),((16,18),39)),(24,25)),23)),(8,9)),(51,53)),((((((((13,14),32),(33,34)),(45,46)),(((19,20),(((26,44),27),35)),(42,43))),(40,41)),((36,37),38)),(30,31))),(52,54)),(((6,7),(55,143)),141))),(((56,137),(57,58)),((((102,134),(123,139)),118),142)))),(28,29)),(2,59)),60);
 423: 1 -15580.73242 -16275.52354 (0,((((((((1,91),(10,(((47,96),((61,62),(((((((((((64,107),(111,115)),114),(((105,106),(128,129)),(112,113))),110),82),(71,(77,(103,104)))),((81,100),((99,121),(119,(124,125))))),((((((67,(68,80)),((69,101),(130,131))),84),((92,94),(93,95))),(78,79)),((76,138),((89,90),135)))),((((65,66),(70,(((87,88),126),(132,133)))),((75,(85,86)),(108,109))),(97,98))),(((72,73),(74,(83,(122,127)))),((116,117),120))))),63))),((48,49),((50,136),140))),(28,29)),(((3,4),137),(((((((5,(21,22)),((((11,12),((16,18),39)),(24,25)),23)),(8,9)),(51,53)),((6,7),((((((((13,14),32),(33,34)),(45,46)),(((19,20),(((26,44),35),27)),(42,43))),(40,41)),((36,37),38)),(30,31)))),(52,54)),((55,143),141)))),(((15,17),144),56)),((57,58),((((102,134),(123,139)),118),142))),(2,59)),60);
 424: 1 -16399.64844 -16279.24557 (0,(((((1,91),((10,((47,((61,62),(((((((((((64,107),(111,115)),114),(((105,106),(128,129)),(112,113))),110),82),(71,(77,(103,104)))),(((81,100),((99,121),(119,(124,125)))),96)),((((65,66),(70,(((87,88),126),(132,133)))),((75,(85,86)),(108,109))),(97,98))),((((((67,(68,80)),((69,(130,131)),84)),101),((92,94),(93,95))),(78,79)),((76,138),((89,90),135)))),((((((72,73),74),((116,117),120)),122),83),127)))),63)),((48,49),((50,136),140)))),((((3,4),((55,143),141)),((((((5,(21,22)),((((11,12),((16,18),39)),(24,25)),23)),(8,9)),(51,53)),((6,7),(((((((((13,14),32),((33,34),(45,46))),(42,43)),(19,20)),(((26,44),35),27)),(40,41)),((36,37),38)),(30,31)))),(52,54))),((((((15,17),144),56),(57,58)),137),((((102,134),(123,139)),118),142)))),(28,29)),(2,59)),60);
 425: 2 -16771.63672 -16279.96966 (0,((((((1,91),((10,((47,((61,62),(((((((((64,107),(111,115)),114),(((105,106),(128,129)),(112,113))),110),(((65,66),(70,(((87,88),126),(132,133)))),((75,(85,86)),(108,109)))),(((((((((67,(68,80)),((69,(130,131)),84)),101),((92,94),(93,95))),(78,79)),((76,138),((89,90),135))),(97,98)),((71,(77,(103,104))),82)),((81,100),((99,121),(119,(124,125)))))),((((72,73),122),(74,(83,((116,117),120)))),127)),96))),63)),((48,49),((50,136),140)))),(28,29)),((15,17),144)),(((3,4),(((((((5,(21,22)),((((11,12),((16,18),39)),(24,25)),23)),(8,9)),(51,53)),((6,7),((((((((((13,14),32),(33,34)),(45,46)),(42,43)),(19,20)),(((26,44),27),35)),(40,41)),((36,37),38)),(30,31)))),(52,54)),((55,143),141))),(((56,137),(57,58)),((((102,134),(123,139)),118),142)))),(2,59)),60);
 426: 2 -15571.98633 -16284.29216 (0,((((((((1,91),10),(((47,((61,62),(((((((((((64,107),(111,115)),114),(((105,106),(128,129)),(112,113))),110),82),(71,(77,(103,104)))),((((65,66),(70,(((87,88),126),(132,133)))),((75,(85,86)),(108,109))),(97,98))),((((((67,(68,80)),((69,(130,131)),84)),101),((92,94),(93,95))),(78,79)),((76,138),((89,90),135)))),((((((72,73),74),((116,117),120)),83),122),127)),(((81,100),((99,121),(119,(124,125)))),96)))),63),(((48,49),140),(50,136)))),(28,29)),((((3,4),137),((55,143),141)),((((((5,(21,22)),((((11,12),((16,18),39)),(24,25)),23)),(8,9)),(51,53)),(52,54)),((6,7),((((((((13,14),32),(33,34)),(45,46)),(((19,20),(((26,44),35),27)),(42,43))),(40,41)),((36,37),38)),(30,31)))))),(((15,17),144),56)),((57,58),((((102,134),(123,139)),118),142))),(2,59)),60);
 427: 1 -16436.15039 -16266.74627 (0,((((((1,91),((10,((47,((61,62),((((((((64,107),(111,115)),114),(((105,106),(128,129)),(112,113))),110),(((((((65,66),(70,(((87,88),126),(132,133)))),((75,(85,86)),(108,109))),(97,98)),((71,(77,(103,104))),82)),((81,100),((99,121),(119,(124,125))))),((((((67,(68,80)),((69,(130,131)),101)),84),((92,94),(93,95))),(78,79)),((76,138),((89,90),135))))),96),((((72,73),74),((116,117),120)),((83,127),122))))),63)),((48,49),((50,136),140)))),((15,17),144)),(((3,4),(((((((5,(21,22)),((((11,12),((16,18),39)),(24,25)),23)),(8,9)),(51,53)),(52,54)),((6,7),(((((((((13,14),32),(33,34)),(45,46)),(42,43)),(19,20)),(((26,44),27),35)),(((36,37),38),(40,41))),(30,31)))),((55,143),141))),(((56,137),(57,58)),((((102,134),(123,139)),118),142)))),(28,29)),(2,59)),60);
 428: 1 -16599.31445 -16276.81951 (0,((((((1,91),((10,((47,((61,62),(((((((((64,107),(111,115)),114),(((105,106),(128,129)),(112,113))),110),(((((((67,(68,80)),((69,101),(130,131))),84),((92,94),(93,95))),(78,79)),((76,138),((89,90),135))),((81,100),((99,121),(119,(124,125)))))),(((((((65,66),(70,(((87,88),126),(132,133)))),(75,(85,86))),(108,109)),(97,98)),82),(71,(77,(103,104))))),((((72,73),122),((83,((116,117),120)),127)),74)),96))),63)),((48,49),((50,136),140)))),((((((((((((13,14),32),(33,34)),(45,46)),(42,43)),(19,20)),27),(26,44)),35),(((36,37),38),(40,41))),(30,31)),((15,17),144))),((((3,4),((55,143),141)),(((((5,(21,22)),((((11,12),((16,18),39)),(24,25)),23)),(8,9)),(51,53)),((6,7),(52,54)))),(((56,(57,58)),137),(((102,134),(118,(123,139))),142)))),(28,29)),(2,59)),60);
 429: 1 -15618.72266 -16273.27895 (0,(((((((1,91),((10,((47,((61,62),((((((((64,107),(111,115)),114),(((105,106),(128,129)),(112,113))),110),96),(((72,73),74),(((83,127),122),((116,117),120)))),((((((65,66),(70,(((87,88),126),(132,133)))),((75,(85,86)),(108,109))),(97,98)),((71,(77,(103,104))),82)),(((((((67,(68,80)),((69,(130,131)),101)),84),((92,94),(93,95))),(78,79)),((76,138),((89,90),135))),((81,100),((99,121),(119,(124,125))))))))),63)),((48,49),((50,136),140)))),(((3,4),((55,143),141)),((((((5,(21,22)),((((11,12),((16,18),39)),(24,25)),23)),(8,9)),(51,53)),((28,29),(52,54))),((6,7),((((((((13,14),32),(33,34)),(45,46)),(((19,20),(((26,44),35),27)),(42,43))),(40,41)),((36,37),38)),(30,31)))))),137),((((102,134),(123,139)),118),142)),((((15,17),144),56),(57,58))),(2,59)),60);
 430: 1 -15843.09766 -16278.79727 (0,(((((((((((1,91),10),((48,49),((50,136),140))),(47,((61,62),((((((((((((64,107),(111,115)),114),(((105,106),(128,129)),(112,113))),110),82),(71,(77,(103,104)))),((81,100),((99,121),(119,(124,125))))),((((((67,(68,80)),((69,(130,131)),101)),84),((92,94),(93,95))),(78,79)),((76,138),((89,90),135)))),((((65,66),(70,(((87,88),126),(132,133)))),((75,(85,86)),(108,109))),(97,98))),(((((72,73),122),74),(83,((116,117),120))),127)),96)))),63),((15,17),144)),((((102,134),(123,139)),118),142)),((3,4),(((((((5,(21,22)),((((11,12),((16,18),39)),(24,25)),23)),(8,9)),(51,53)),((6,7),((((((((((13,14),32),(33,34)),(45,46)),(42,43)),(19,20)),(((26,44),27),35)),(40,41)),((36,37),38)),(30,31)))),(52,54)),((55,143),141)))),((56,137),(57,58))),(28,29)),(2,59)),60);
 431: 1 -16076.42969 -16277.29549 (0,((((((1,91),(10,((47,(((61,62),96),((((((((((64,107),(111,115)),114),(((105,106),(128,129)),(112,113))),110),((81,100),((99,121),(119,(124,125))))),((71,(77,(103,104))),82)),((((((67,(68,80)),((69,101),(130,131))),84),((92,94),(93,95))),(78,79)),((76,138),((89,90),135)))),((((65,66),(70,(((87,88),126),(132,133)))),((75,(85,86)),(108,109))),(97,98))),((((((72,73),74),((116,117),120)),122),83),127)))),63))),((48,49),((50,136),140))),(28,29)),(((((3,4),137),(((((((5,(21,22)),((((11,12),((16,18),39)),(24,25)),23)),(8,9)),(51,53)),((6,7),(((((((((13,14),32),(33,34)),(45,46)),(42,43)),(40,41)),(((19,20),((26,44),27)),35)),((36,37),38)),(30,31)))),(52,54)),((55,143),141))),((57,58),((((102,134),(123,139)),118),142))),(((15,17),144),56))),(2,59)),60);
 432: 1 -15951.14062 -16285.58332 (0,((((((((1,91),((10,((47,((61,62),(((((((64,107),(111,115)),114),(((105,106),(128,129)),(112,113))),110),(((((((65,66),(70,(((87,88),126),(132,133)))),((75,(85,86)),(108,109))),(97,98)),((71,(77,(103,104))),((81,100),((99,121),(119,(124,125)))))),(((((((67,(68,80)),((69,101),(130,131))),84),((92,94),(93,95))),(78,79)),((76,138),((89,90),135))),((((((72,73),74),((116,117),120)),122),83),127))),82)),96))),63)),((48,49),((50,136),140)))),((((102,134),(123,139)),118),142)),137),((3,4),(((((((5,23),((((11,12),((16,18),39)),(24,25)),(21,22))),(8,9)),(51,53)),((6,7),(((((((13,14),32),((33,34),(45,46))),(((19,20),(((26,44),27),35)),(42,43))),(40,41)),((36,37),38)),(30,31)))),(52,54)),((55,143),141)))),((((15,17),144),56),(57,58))),(28,29)),(2,59)),60);
 433: 1 -17334.30078 -16267.58003 (0,((((((1,91),((10,(((47,96),((61,62),(((((((64,107),(111,115)),114),(((105,106),(128,129)),(112,113))),110),(((((((65,66),(70,(((87,88),126),(132,133)))),((75,(85,86)),(108,109))),(97,98)),((71,(77,(103,104))),82)),((81,100),((99,121),(119,(124,125))))),((((((67,(68,80)),((69,101),(130,131))),84),((92,94),(93,95))),(78,79)),((76,138),((89,90),135))))),(((((72,73),74),122),(83,((116,117),120))),127)))),63)),((48,49),((50,136),140)))),(((((((((13,14),32),(33,34)),(45,46)),(((19,20),(((26,44),35),27)),(42,43))),(40,41)),((36,37),38)),(30,31)),((15,17),144))),(((3,4),((((((5,(21,22)),((((11,12),((16,18),39)),(24,25)),23)),(8,9)),(51,53)),((6,7),(52,54))),((55,143),141))),(((56,137),(57,58)),((((102,134),(123,139)),118),142)))),(28,29)),(2,59)),60);
 434: 1 -16932.25977 -16270.98123 (0,((((((1,91),((10,((47,((((61,62),((((((64,107),(111,115)),114),(((105,106),(128,129)),(112,113))),110),(((((((65,66),(70,(((87,88),126),(132,133)))),((75,(85,86)),(108,109))),(97,98)),((71,(77,(103,104))),82)),((81,100),((99,121),(119,(124,125))))),(((((((67,(68,80)),((69,(130,131)),101)),84),((92,94),(93,95))),(78,79)),(76,138)),((89,90),135))))),((((72,73),122),((83,((116,117),120)),127)),74)),96)),63)),((48,49),((50,136),140)))),(((((((((((13,14),32),(33,34)),(45,46)),(42,43)),(19,20)),(((26,44),27),35)),(40,41)),((36,37),38)),(30,31)),((15,17),144))),(((3,4),((((((5,(21,22)),((((11,12),((16,18),39)),(24,25)),23)),(8,9)),(51,53)),((6,7),(52,54))),((55,143),141))),(((56,137),(57,58)),((((102,134),(123,139)),118),142)))),(28,29)),(2,59)),60);
 435: 1 -14935.18555 -16265.04765 (0,((((((1,91),((10,((47,((61,62),(((((((64,107),(111,115)),114),(((105,106),(128,129)),(112,113))),110),(((((((65,66),(70,(((87,88),126),(132,133)))),((75,(85,86)),(108,109))),(97,98)),((71,(77,(103,104))),82)),((81,100),((99,121),(119,(124,125))))),(((((((67,(68,80)),(69,101)),(130,131)),84),((92,94),(93,95))),(78,79)),((76,138),((89,90),135))))),((((72,73),(((83,127),122),((116,117),120))),74),96)))),63)),((48,49),((50,136),140)))),(((((((((((13,14),32),(33,34)),(45,46)),(42,43)),(19,20)),(((26,44),27),35)),(40,41)),((36,37),38)),(30,31)),((15,17),144))),((((3,4),137),((((((5,(21,22)),((((11,12),((16,18),39)),(24,25)),23)),(8,9)),(51,53)),((6,7),(52,54))),((55,143),141))),((56,(57,58)),((((102,134),(123,139)),118),142)))),(28,29)),(2,59)),60);
 436: 7 -15585.17676 -16263.51065 (0,(((((((1,91),(10,((47,((61,62),((((((((64,107),(111,115)),114),(((105,106),(128,129)),(112,113))),110),(((((((65,66),(70,(((87,88),126),(132,133)))),((75,(85,86)),(108,109))),(97,98)),((71,(77,(103,104))),82)),((81,100),((99,121),(119,(124,125))))),((((((67,(68,80)),((69,101),(130,131))),84),((92,94),(93,95))),(78,79)),((76,138),((89,90),135))))),((((((72,73),122),127),83),((116,117),120)),74)),96))),63))),((48,49),((50,136),140))),(28,29)),((15,17),144)),((((3,4),(((((((5,(21,22)),((((11,12),((16,18),39)),(24,25)),23)),(8,9)),(51,53)),((6,7),((((((((((((13,14),32),(33,34)),(45,46)),(42,43)),(19,20)),27),(26,44)),35),(40,41)),((36,37),38)),(30,31)))),(52,54)),((55,143),141))),((((102,134),(123,139)),118),142)),((56,137),(57,58)))),(2,59)),60);
 437: 1 -16121.94727 -16276.80014 (0,(((((((1,91),10),(((47,((61,62),((((((((64,107),(111,115)),114),(((105,106),(128,129)),(112,113))),110),96),(((((((65,66),(70,(((87,88),126),(132,133)))),((75,(85,86)),(108,109))),(97,98)),((71,(77,(103,104))),82)),((81,100),((99,121),(119,(124,125))))),(((((((67,(68,80)),((69,101),(130,131))),84),((92,94),(93,95))),(78,79)),(76,138)),((89,90),135)))),(((((72,73),122),74),(83,((116,117),120))),127)))),63),((48,49),((50,136),140)))),((15,17),144)),((((3,4),((55,143),141)),((((((5,(21,22)),((((11,12),((16,18),39)),(24,25)),23)),(8,9)),(51,53)),(52,54)),((6,7),(((((((((13,14),32),(33,34)),(45,46)),((19,20),(42,43))),(40,41)),(((26,44),27),35)),((36,37),38)),(30,31))))),(((56,137),(57,58)),((((102,134),(123,139)),118),142)))),(28,29)),(2,59)),60);
 438: 1 -16176.53613 -16268.97137 (0,(((((1,91),((10,((47,((61,62),(((((((((((64,107),(111,115)),114),(((105,106),(128,129)),(112,113))),110),((81,100),((99,121),(119,(124,125))))),((((((67,(68,80)),((69,(130,131)),101)),84),((92,94),(93,95))),(78,79)),((76,138),((89,90),135)))),((71,(77,(103,104))),82)),((((65,66),(70,(((87,88),126),(132,133)))),((75,(85,86)),(108,109))),(97,98))),(((72,73),74),(((83,127),122),((116,117),120)))),96))),63)),((48,49),((50,136),140)))),((((((15,17),144),56),(57,58)),137),((((102,134),(123,139)),118),142))),(((3,4),((55,143),141)),((((((5,(21,22)),((((11,12),((16,18),39)),(24,25)),23)),(8,9)),(51,53)),((28,29),(52,54))),((6,7),((((((((13,14),32),(33,34)),(45,46)),(((19,20),(((26,44),35),27)),(42,43))),(40,41)),((36,37),38)),(30,31)))))),(2,59)),60);
 439: 1 -17028.36133 -16278.40851 (0,(((((((1,91),(6,7)),(28,29)),((10,((47,((61,62),((((((((((((64,107),(111,115)),114),(((105,106),(128,129)),(112,113))),110),82),(71,(77,(103,104)))),((81,100),((99,121),(119,(124,125))))),((((((67,(68,80)),((69,(130,131)),84)),101),((92,94),(93,95))),(78,79)),((76,138),((89,90),135)))),((((65,66),(70,(((87,88),126),(132,133)))),((75,(85,86)),(108,109))),(97,98))),((((72,73),(74,(83,((116,117),120)))),122),127)),96))),63)),((48,49),((50,136),140)))),(((((((((13,14),32),(33,34)),(45,46)),(((19,20),(((26,44),35),27)),(42,43))),(40,41)),((36,37),38)),(30,31)),((15,17),144))),(((3,4),((((((5,(21,22)),((((11,12),((16,18),39)),(24,25)),23)),(8,9)),(51,53)),(52,54)),((55,143),141))),(((56,137),(57,58)),((((102,134),(123,139)),118),142)))),(2,59)),60);
 440: 1 -15554.87988 -16269.91877 (0,(((((((1,91),(10,((47,((61,62),((((((((64,107),(111,115)),114),(((105,106),(128,129)),(112,113))),110),((((((((65,66),(70,(((87,88),126),(132,133)))),(75,(85,86))),(108,109)),(97,98)),((71,(77,(103,104))),82)),((81,100),((99,121),(119,(124,125))))),((((((67,(68,80)),((69,(130,131)),101)),84),((92,94),(93,95))),(78,79)),((76,138),((89,90),135))))),((((((72,73),((116,117),120)),74),83),122),127)),96))),63))),((48,49),((50,136),140))),(28,29)),((15,17),144)),((((3,4),(((((((5,(21,22)),((((11,12),((16,18),39)),(24,25)),23)),(8,9)),(51,53)),((6,7),((((((((13,14),32),(33,34)),(45,46)),(((19,20),(((26,44),35),27)),(42,43))),(40,41)),((36,37),38)),(30,31)))),(52,54)),((55,143),141))),((((102,134),(123,139)),118),142)),((56,137),(57,58)))),(2,59)),60);
 441: 1 -15743.49805 -16268.9292 (0,((((((1,91),((10,(((47,96),((61,62),(((((((64,107),(111,115)),114),(((105,106),(128,129)),(112,113))),110),(((((((65,66),(70,(((87,88),126),(132,133)))),((75,(85,86)),(108,109))),(97,98)),((71,(77,(103,104))),82)),((81,100),((99,121),(119,(124,125))))),((((((67,(68,80)),((69,101),(130,131))),84),((92,94),(93,95))),(78,79)),((76,138),((89,90),135))))),((((((72,73),74),((116,117),120)),83),122),127)))),63)),((48,49),((50,136),140)))),((15,17),144)),((((3,4),((55,143),141)),(((56,(57,58)),137),((((102,134),(123,139)),118),142))),((((((5,(21,22)),((((11,12),((16,18),39)),(24,25)),23)),(8,9)),(51,53)),(52,54)),((6,7),((((((((((13,14),32),(33,34)),(45,46)),(42,43)),(19,20)),(((26,44),27),35)),(40,41)),((36,37),38)),(30,31)))))),(28,29)),(2,59)),60);
 442: 1 -16425.01953 -16262.65426 (0,((((((1,91),((10,((47,((61,62),(((((((64,107),(111,115)),114),(((105,106),(128,129)),(112,113))),110),(((((((65,66),(70,(((87,88),126),(132,133)))),((75,(85,86)),(108,109))),(97,98)),((71,(77,(103,104))),82)),((81,100),((99,121),(119,(124,125))))),((((((67,(68,80)),((69,101),(130,131))),84),((92,94),(93,95))),(78,79)),((76,138),((89,90),135))))),((((((72,73),122),(((116,117),120),127)),83),74),96)))),63)),((48,49),((50,136),140)))),(((((((((((13,14),32),(33,34)),(45,46)),(42,43)),(19,20)),(((26,44),27),35)),(40,41)),((36,37),38)),(30,31)),((15,17),144))),((((3,4),((55,143),141)),(((56,137),(57,58)),((((102,134),(123,139)),118),142))),(((((5,(21,22)),((((11,12),((16,18),39)),(24,25)),23)),(8,9)),(51,53)),((6,7),(52,54))))),(28,29)),(2,59)),60);
 443: 1 -15762.77246 -16269.35838 (0,(((((((1,91),((10,(48,49)),((47,((61,62),(((((((((64,107),(111,115)),114),(((105,106),(128,129)),(112,113))),110),((((((65,66),(70,(((87,88),126),(132,133)))),((75,(85,86)),(108,109))),(97,98)),((71,(77,(103,104))),82)),((81,100),((99,121),(119,(124,125)))))),((((((67,(68,80)),((69,(130,131)),84)),101),((92,94),(93,95))),(78,79)),((76,138),((89,90),135)))),((((72,73),122),((83,((116,117),120)),127)),74)),96))),63))),((50,136),140)),(((((((((((13,14),32),(33,34)),(45,46)),(42,43)),(19,20)),(((26,44),27),35)),(40,41)),((36,37),38)),(30,31)),((15,17),144))),(((3,4),((((((5,(21,22)),((((11,12),((16,18),39)),(24,25)),23)),(8,9)),(51,53)),((6,7),(52,54))),((55,143),141))),(((56,137),(57,58)),((((102,134),(123,139)),118),142)))),(28,29)),(2,59)),60);
 444: 1 -16040.89258 -16268.70441 (0,((((((1,91),((10,((47,((61,62),((((((((64,107),(111,115)),114),(((105,106),(128,129)),(112,113))),110),(((((((65,66),(70,(((87,88),126),(132,133)))),(108,109)),(75,(85,86))),(97,98)),((71,(77,(103,104))),82)),(((81,100),((99,121),(119,(124,125)))),96))),((((((67,(68,80)),((69,(130,131)),101)),84),((92,94),(93,95))),(78,79)),((76,138),((89,90),135)))),(((((72,73),122),74),(83,((116,117),120))),127)))),63)),((48,49),((50,136),140)))),((15,17),144)),(((3,4),((((((((5,(21,22)),(((11,12),((16,18),39)),(24,25))),23),(8,9)),(51,53)),(52,54)),((6,7),((((((((((13,14),32),(33,34)),(45,46)),(42,43)),(19,20)),(((26,44),27),35)),(40,41)),((36,37),38)),(30,31)))),((55,143),141))),(((56,137),(57,58)),((((102,134),(123,139)),118),142)))),(28,29)),(2,59)),60);
 445: 1 -16058.61719 -16273.71566 (0,(((((((1,91),(6,7)),(28,29)),((10,((47,((61,62),((((((((((((64,107),(111,115)),114),(((105,106),(128,129)),(112,113))),110),82),(71,(77,(103,104)))),((81,100),((99,121),(119,(124,125))))),((((((67,(68,80)),((69,(130,131)),84)),101),((92,94),(93,95))),(78,79)),((76,138),((89,90),135)))),((((65,66),(70,(((87,88),126),(132,133)))),((75,(85,86)),(108,109))),(97,98))),((((72,73),122),((74,83),((116,117),120))),127)),96))),63)),((48,49),((50,136),140)))),(((((((((13,14),32),(33,34)),(45,46)),(((19,20),(((26,44),35),27)),(42,43))),(40,41)),((36,37),38)),(30,31)),((15,17),144))),(((3,4),((((((5,(21,22)),((((11,12),((16,18),39)),(24,25)),23)),(8,9)),(51,53)),(52,54)),((55,143),141))),((56,((57,58),137)),((((102,134),(123,139)),118),142)))),(2,59)),60);
 446: 1 -16008.70508 -16268.35813 (0,((((((1,91),((10,((47,((61,62),(((((((64,107),(111,115)),114),(((105,106),(128,129)),(112,113))),110),96),(((((((((65,66),(70,(((87,88),126),(132,133)))),((75,(85,86)),(108,109))),(97,98)),((71,(77,(103,104))),82)),((81,100),((99,121),(119,(124,125))))),((76,138),((89,90),135))),(((((67,(68,80)),((69,101),(130,131))),84),((92,94),(93,95))),(78,79))),((((72,73),74),((116,117),120)),(83,(122,127))))))),63)),((48,49),((50,136),140)))),((15,17),144)),(28,29)),((((3,4),137),((((((5,(21,22)),((((11,12),((16,18),39)),(24,25)),23)),(8,9)),(51,53)),(((6,7),(((((((((13,14),32),(33,34)),(45,46)),((19,20),(42,43))),(40,41)),(((26,44),27),35)),((36,37),38)),(30,31))),(52,54))),((55,143),141))),((56,(57,58)),((((102,134),(123,139)),118),142)))),(2,59)),60);
 447: 1 -16885.52734 -16270.10507 (0,((((((1,91),(10,((47,((61,62),((((((((64,107),(111,115)),114),(((105,106),(128,129)),(112,113))),110),(((((((65,66),(70,(((87,88),126),(132,133)))),((75,(85,86)),(108,109))),(97,98)),((71,(77,(103,104))),82)),((81,100),((99,121),(119,(124,125))))),((((((67,(68,80)),((69,101),(130,131))),84),((92,94),(93,95))),(78,79)),((76,138),((89,90),135))))),(((((72,73),122),74),(83,((116,117),120))),127)),96))),63))),((48,49),((50,136),140))),(28,29)),((((((3,4),137),((((((((5,(21,22)),(((11,12),((16,18),39)),(24,25))),23),(8,9)),(51,53)),((6,7),(((((((13,14),32),((33,34),(45,46))),(((19,20),(((26,44),35),27)),(42,43))),(40,41)),((36,37),38)),(30,31)))),(52,54)),((55,143),141))),((((102,134),(123,139)),118),142)),(57,58)),(((15,17),144),56))),(2,59)),60);
 448: 1 -16036.05469 -16286.31321 (0,(((((((1,91),(6,7)),((10,((47,((61,62),(((((((((((64,107),(111,115)),114),(((105,106),(128,129)),(112,113))),110),82),(71,(77,(103,104)))),((((65,66),(70,(((87,88),126),(132,133)))),((75,(85,86)),(108,109))),(97,98))),((((((67,(68,80)),((69,(130,131)),84)),101),((92,94),(93,95))),(78,79)),((76,138),((89,90),135)))),(((81,100),((99,121),(119,(124,125)))),96)),(((72,73),(74,((83,127),122))),((116,117),120))))),63)),((48,49),((50,136),140)))),((((((((((((13,14),32),(33,34)),(45,46)),(42,43)),(19,20)),(((26,44),27),35)),(40,41)),((36,37),38)),(30,31)),((15,17),144)),56)),(((((3,4),137),((57,58),((((102,134),(123,139)),118),142))),((55,143),141)),(((((5,(21,22)),((((11,12),((16,18),39)),(24,25)),23)),(8,9)),(51,53)),(52,54)))),(28,29)),(2,59)),60);
 449: 2 -16152.14648 -16273.82796 (0,((((((1,91),((10,(47,((61,62),((((((((64,107),(111,115)),114),(((105,106),(128,129)),(112,113))),110),(((((((65,66),(70,(((87,88),126),(132,133)))),((75,(85,86)),(108,109))),(97,98)),((71,(77,(103,104))),82)),((81,100),((99,121),(119,(124,125))))),((((((67,(68,80)),((69,(130,131)),101)),84),((92,94),(93,95))),(78,79)),((76,138),((89,90),135))))),((((72,73),122),((83,((116,117),120)),127)),74)),96)))),(((48,49),63),((50,136),140)))),(28,29)),(((((((((((13,14),32),(33,34)),(45,46)),(42,43)),(19,20)),(((26,44),27),35)),(40,41)),((36,37),38)),(30,31)),((15,17),144))),((((3,4),(((((((5,(21,22)),((((11,12),((16,18),39)),(24,25)),23)),(8,9)),(51,53)),((6,7),(52,54))),((55,143),141)),137)),((((102,134),(123,139)),118),142)),(56,(57,58)))),(2,59)),60);
 450: 1 -16685.95508 -16268.75979 (0,((((((1,91),(10,((47,((61,62),(((((((64,107),(111,115)),114),(((105,106),(128,129)),(112,113))),110),96),(((((((65,66),(70,(((87,88),126),(132,133)))),((75,(85,86)),(108,109))),(97,98)),((71,(77,(103,104))),82)),(((((((67,(68,80)),((69,101),(130,131))),84),((92,94),(93,95))),(78,79)),((76,138),((89,90),135))),((81,100),((99,121),(119,(124,125)))))),((((72,73),122),((74,((116,117),120)),83)),127))))),63))),((48,49),((50,136),140))),(28,29)),(((((3,4),137),((((((((5,(21,22)),(((11,12),((16,18),39)),(24,25))),23),(8,9)),(51,53)),((6,7),(((((((((13,14),32),(33,34)),(45,46)),((19,20),(42,43))),(40,41)),(((26,44),27),35)),((36,37),38)),(30,31)))),(52,54)),((55,143),141))),((((102,134),(123,139)),118),142)),((((15,17),144),56),(57,58)))),(2,59)),60);
 451: 3 -15490.69922 -16294.83089 (0,(((((((1,91),(6,7)),((10,((47,((61,62),(((((((((((64,107),(111,115)),114),(((105,106),(128,129)),(112,113))),110),((81,100),((99,121),(119,(124,125))))),((((((67,(68,80)),((69,101),(130,131))),84),((92,94),(93,95))),(78,79)),((76,138),((89,90),135)))),((71,(77,(103,104))),82)),((((65,66),(70,(((87,88),126),(132,133)))),((75,(85,86)),(108,109))),(97,98))),((((((72,73),74),((116,117),120)),122),83),127)),96))),63)),((48,49),((50,136),140)))),((((((((((((13,14),32),(33,34)),(45,46)),(42,43)),(19,20)),(((26,44),27),35)),(40,41)),((36,37),38)),(30,31)),((15,17),144)),(((55,143),141),56))),(((3,4),137),(((((5,23),((((11,12),((16,18),39)),(24,25)),(21,22))),(8,9)),(51,53)),((28,29),(52,54))))),((57,58),((((102,134),(123,139)),118),142))),(2,59)),60);
 452: 1 -16938.40234 -16275.14207 (0,(((((((1,91),(6,7)),(28,29)),((10,((47,((61,62),((((((((((((64,107),(111,115)),114),(((105,106),(128,129)),(112,113))),110),82),(71,(77,(103,104)))),((81,100),((99,121),(119,(124,125))))),((((((67,(68,80)),((69,(130,131)),84)),101),((92,94),(93,95))),(78,79)),((76,138),((89,90),135)))),((((65,66),(70,(((87,88),126),(132,133)))),((75,(85,86)),(108,109))),(97,98))),((((72,73),122),((74,83),((116,117),120))),127)),96))),63)),((48,49),((50,136),140)))),(((((((((13,14),32),(33,34)),(45,46)),(((19,20),(((26,44),35),27)),(42,43))),(40,41)),((36,37),38)),(30,31)),((15,17),144))),(((3,4),((((((5,(21,22)),((((11,12),((16,18),39)),(24,25)),23)),(8,9)),(51,53)),(52,54)),((55,143),141))),(((56,(57,58)),((((102,134),(123,139)),118),142)),137))),(2,59)),60);
 453: 1 -16462.68555 -16272.7561 (0,(((((((1,91),(10,((47,((61,62),((((((((64,107),(111,115)),114),(((105,106),(128,129)),(112,113))),110),(((((((65,66),(70,(((87,88),126),(132,133)))),((75,(108,109)),(85,86))),(97,98)),((71,(77,(103,104))),82)),((81,100),((99,121),(119,(124,125))))),((((((67,(68,80)),((69,(130,131)),101)),84),((92,94),(93,95))),(78,79)),((76,138),((89,90),135))))),((((((72,73),74),((116,117),120)),122),83),127)),96))),63))),((48,49),((50,136),140))),(28,29)),((15,17),144)),((((3,4),(((((((5,(21,22)),((((11,12),((16,18),39)),(24,25)),23)),(8,9)),(51,53)),((6,7),((((((((13,14),32),(33,34)),(45,46)),(((19,20),(((26,44),35),27)),(42,43))),(40,41)),((36,37),38)),(30,31)))),(52,54)),((55,143),141))),((((102,134),(123,139)),118),142)),((56,137),(57,58)))),(2,59)),60);
 454: 2 -16452.21094 -16271.3461 (0,(((((1,91),((10,((47,((61,62),(((((((64,107),(111,115)),114),(((105,106),(128,129)),(112,113))),110),96),(((((((65,66),(70,(((87,88),126),(132,133)))),((75,(85,86)),(108,109))),(97,98)),((71,(77,(103,104))),82)),((81,100),((99,121),(119,(124,125))))),(((((((67,(68,80)),((69,(130,131)),101)),84),((92,94),(93,95))),(78,79)),((76,138),((89,90),135))),((((((72,73),74),((116,117),120)),122),83),127)))))),63)),((48,49),((50,136),140)))),(((((15,17),144),56),((57,58),137)),((((102,134),(123,139)),118),142))),(((3,4),((55,143),141)),((((((5,(21,22)),((((11,12),((16,18),39)),(24,25)),23)),(8,9)),(51,53)),((28,29),(52,54))),((6,7),((((((((13,14),32),(33,34)),(45,46)),(((19,20),(((26,44),35),27)),(42,43))),(40,41)),((36,37),38)),(30,31)))))),(2,59)),60);
 455: 1 -15732.3916 -16281.23255 (0,(((((((((1,91),10),((48,49),((50,136),140))),((47,((61,62),(((((((((((64,107),(111,115)),114),(((105,106),(128,129)),(112,113))),110),82),(((81,100),((99,121),(119,(124,125)))),96)),(71,(77,(103,104)))),((((65,66),(70,(((87,88),126),(132,133)))),((75,(85,86)),(108,109))),(97,98))),((((((67,(68,80)),((69,(130,131)),84)),101),((92,94),(93,95))),(78,79)),((76,138),((89,90),135)))),((((((72,73),74),((116,117),120)),83),122),127)))),63)),(28,29)),((((3,4),137),((55,143),141)),((((((5,(21,22)),((((11,12),((16,18),39)),(24,25)),23)),(8,9)),(51,53)),(52,54)),((6,7),((((((((13,14),32),(33,34)),(45,46)),(((19,20),(((26,44),35),27)),(42,43))),(40,41)),((36,37),38)),(30,31)))))),(((15,17),144),56)),((57,58),((((102,134),(123,139)),118),142))),(2,59)),60);
 456: 1 -16497.28906 -16274.8748 (0,((((((1,91),((10,((47,((61,62),(((((((((((64,107),(111,115)),114),(((105,106),(128,129)),(112,113))),110),((81,100),((99,121),(119,(124,125))))),((71,(77,(103,104))),82)),((((((67,(68,80)),((69,101),(130,131))),84),((92,94),(93,95))),(78,79)),((76,138),((89,90),135)))),((((65,66),(70,(((87,88),126),(132,133)))),((75,(85,86)),(108,109))),(97,98))),(((((72,73),122),127),(83,((116,117),120))),74)),96))),63)),((48,49),((50,136),140)))),(((((((((((13,14),32),(33,34)),(45,46)),(42,43)),(19,20)),(((26,44),27),35)),(40,41)),((36,37),38)),(30,31)),((15,17),144))),(((3,4),((((((5,(((11,12),((16,18),39)),(24,25))),(21,22)),((8,9),23)),(51,53)),((6,7),(52,54))),((55,143),141))),(((56,137),(57,58)),((((102,134),(123,139)),118),142)))),(28,29)),(2,59)),60);
 457: 1 -16106.74414 -16264.43278 (0,((((((1,91),(((10,(47,((61,62),((((((((64,107),(111,115)),114),(((105,106),(128,129)),(112,113))),110),(((((((65,66),(70,(((87,88),126),(132,133)))),((75,(85,86)),(108,109))),(97,98)),((71,(77,(103,104))),82)),((81,100),((99,121),(119,(124,125))))),((((((67,(68,80)),((69,(130,131)),101)),84),((92,94),(93,95))),(78,79)),((76,138),((89,90),135))))),((((72,73),74),((116,117),120)),(83,(122,127)))),96)))),63),((48,49),((50,136),140)))),(((((((((((13,14),32),(33,34)),(45,46)),(42,43)),(19,20)),(((26,44),27),35)),(40,41)),((36,37),38)),(30,31)),((15,17),144))),((((3,4),((55,143),141)),(((56,137),(57,58)),((((102,134),(123,139)),118),142))),(((((5,(21,22)),((((11,12),((16,18),39)),(24,25)),23)),(8,9)),(51,53)),((6,7),(52,54))))),(28,29)),(2,59)),60);
 458: 1 -16266.4043 -16267.036 (0,((((((1,91),((10,((47,((61,62),(((((((64,107),(111,115)),114),(((105,106),(128,129)),(112,113))),110),(((((((65,66),(70,(((87,88),126),(132,133)))),((75,(85,86)),(108,109))),(97,98)),((71,(77,(103,104))),82)),((81,100),((99,121),(119,(124,125))))),((((((67,(68,80)),((69,101),(130,131))),84),((92,94),(93,95))),(78,79)),((76,138),((89,90),135))))),((((((72,73),122),127),(83,((116,117),120))),74),96)))),63)),((48,49),((50,136),140)))),(((((((((13,14),32),(33,34)),(45,46)),(((19,20),(((26,44),27),35)),(42,43))),(40,41)),((36,37),38)),(30,31)),((15,17),144))),(((3,4),((((((5,(21,22)),((((11,12),((16,18),39)),(24,25)),23)),(8,9)),(51,53)),((6,7),(52,54))),((55,143),141))),(((56,(57,58)),137),((((102,134),(123,139)),118),142)))),(28,29)),(2,59)),60);
 459: 1 -16258.82812 -16269.54758 (0,((((((1,91),((10,((47,((61,62),((((((((64,107),(111,115)),114),110),(((105,106),(128,129)),(112,113))),(((((((65,66),(70,(((87,88),126),(132,133)))),((75,(85,86)),(108,109))),(97,98)),((71,(77,(103,104))),82)),((81,100),((99,121),(119,(124,125))))),((((((67,(68,80)),((69,(130,131)),101)),84),((92,94),(93,95))),(78,79)),((76,138),((89,90),135))))),(((72,73),(((83,127),122),((116,117),120))),74)),96))),63)),((48,49),((50,136),140)))),(((56,137),(57,58)),((((102,134),(123,139)),118),142))),(((3,4),((((((5,(21,22)),((((11,12),((16,18),39)),(24,25)),23)),(8,9)),(51,53)),(52,54)),((6,7),((55,143),141)))),(((((((((((13,14),32),(33,34)),(45,46)),(42,43)),(19,20)),(((26,44),27),35)),(40,41)),((36,37),38)),(30,31)),((15,17),144)))),(28,29)),(2,59)),60);
 460: 1 -15410.58594 -16273.22718 (0,(((((((1,91),((10,((47,((61,62),((((((((64,107),(111,115)),114),(((105,106),(128,129)),(112,113))),110),((((((((65,66),(70,(((87,88),126),(132,133)))),((75,(85,86)),(108,109))),(97,98)),((71,(77,(103,104))),82)),((81,100),((99,121),(119,(124,125))))),(((((67,(68,80)),((69,101),(130,131))),84),((92,94),(93,95))),(78,79))),((76,138),((89,90),135)))),((((72,73),122),((83,((116,117),120)),127)),74)),96))),63)),((48,49),((50,136),140)))),((((102,134),(123,139)),118),142)),((((((5,(21,22)),((((11,12),((16,18),39)),(24,25)),23)),(8,9)),(51,53)),(52,54)),((6,7),((((((((((13,14),32),(33,34)),(45,46)),(42,43)),(19,20)),(((26,44),27),35)),(40,41)),((36,37),38)),(30,31))))),((3,4),((55,143),141))),((((15,17),144),((56,137),(57,58))),(28,29))),(2,59)),60);
 461: 1 -15555.17383 -16269.41002 (0,((((((1,91),((10,(((47,96),((61,62),(((((((64,107),(111,115)),114),(((105,106),(128,129)),(112,113))),110),(((((((65,66),(70,(((87,88),126),(132,133)))),((75,(85,86)),(108,109))),(97,98)),((71,(77,(103,104))),82)),((81,100),((99,121),(119,(124,125))))),((((((67,(68,80)),((69,101),(130,131))),84),((92,94),(93,95))),(78,79)),((76,138),((89,90),135))))),((((((72,73),74),((116,117),120)),83),122),127)))),63)),((48,49),((50,136),140)))),((15,17),144)),(((3,4),((((((5,(21,22)),((((11,12),((16,18),39)),(24,25)),23)),(8,9)),(51,53)),(52,54)),(((6,7),((((((((((13,14),32),(33,34)),(45,46)),(42,43)),(19,20)),(((26,44),27),35)),(40,41)),((36,37),38)),(30,31))),((55,143),141)))),(((56,137),(57,58)),((((102,134),(123,139)),118),142)))),(28,29)),(2,59)),60);
 462: 1 -16491.57812 -16273.13542 (0,((((((1,91),((10,((47,((61,62),((((((((64,107),(111,115)),114),(((105,106),(128,129)),(112,113))),110),(((((((65,66),(70,(((87,88),126),(132,133)))),((75,(85,86)),(108,109))),(97,98)),((71,(77,(103,104))),82)),((81,100),((99,121),(119,(124,125))))),((((((67,(68,80)),((69,(130,131)),84)),101),((92,94),(93,95))),(78,79)),((76,138),((89,90),135))))),((((72,73),122),((83,((116,117),120)),127)),74)),96))),63)),((48,49),((50,136),140)))),(((((((((((13,14),32),(33,34)),(45,46)),(42,43)),(19,20)),(40,41)),((26,(27,44)),35)),((36,37),38)),(30,31)),((15,17),144))),(((3,4),((((((5,(21,22)),((((11,12),((16,18),39)),(24,25)),23)),(8,9)),(51,53)),((6,7),(52,54))),((55,143),141))),(((56,137),(57,58)),((((102,134),(123,139)),118),142)))),(28,29)),(2,59)),60);
 463: 2 -16492.40625 -16261.9791 (0,((((((1,91),((10,((47,((61,62),((((((((64,107),(111,115)),114),(((105,106),(128,129)),(112,113))),110),(((((((65,66),(70,(((87,88),126),(132,133)))),((75,(85,86)),(108,109))),(97,98)),((71,(77,(103,104))),82)),((81,100),((99,121),(119,(124,125))))),((((((67,(68,80)),((69,101),(130,131))),84),((92,94),(93,95))),(78,79)),((76,138),((89,90),135))))),(((((72,73),122),127),74),(83,((116,117),120)))),96))),63)),((48,49),((50,136),140)))),((((102,134),(123,139)),118),142)),(((3,4),((55,143),141)),((((((5,(21,22)),((((11,12),((16,18),39)),(24,25)),23)),(8,9)),(51,53)),(52,54)),((6,7),((((((((((13,14),32),(33,34)),(45,46)),(42,43)),(19,20)),(((26,44),27),35)),(40,41)),((36,37),38)),(30,31)))))),((((15,17),144),((56,137),(57,58))),(28,29))),(2,59)),60);
 464: 1 -16635.29492 -16281.60257 (0,(((((((1,91),(6,7)),((10,((47,((61,62),((((((((((64,107),(111,115)),114),(((105,106),(128,129)),(112,113))),110),82),(71,(77,(103,104)))),(((81,100),((99,121),(119,(124,125)))),96)),(((((65,66),(70,(((87,88),126),(132,133)))),((75,(85,86)),(108,109))),(97,98)),((((((67,(68,80)),((69,(130,131)),84)),101),((92,94),(93,95))),(78,79)),((76,138),((89,90),135))))),((((72,73),74),(83,(122,127))),((116,117),120))))),63)),((48,49),((50,136),140)))),((((((((((((13,14),32),(33,34)),(45,46)),(42,43)),(19,20)),(((26,44),27),35)),(40,41)),((36,37),38)),(30,31)),((15,17),144)),56)),(((((3,4),137),((57,58),((((102,134),(123,139)),118),142))),((55,143),141)),(((((5,(21,22)),((((11,12),((16,18),39)),(24,25)),23)),(8,9)),(51,53)),(52,54)))),(28,29)),(2,59)),60);
 465: 1 -16877.75 -16267.80432 (0,((((((1,91),(10,((47,((61,62),(((((((64,107),(111,115)),114),(((105,106),(128,129)),(112,113))),110),96),(((((((65,66),(70,(((87,88),126),(132,133)))),((75,(85,86)),(108,109))),(97,98)),((71,(77,(103,104))),82)),(((((((67,(68,80)),((69,101),(130,131))),84),((92,94),(93,95))),(78,79)),((76,138),((89,90),135))),((81,100),((99,121),(119,(124,125)))))),((((72,73),122),((74,83),((116,117),120))),127))))),63))),((48,49),((50,136),140))),(28,29)),(((((3,4),137),((((((((5,(21,22)),(((11,12),((16,18),39)),(24,25))),23),(8,9)),(51,53)),((6,7),(((((((((13,14),32),(33,34)),(45,46)),((19,20),(42,43))),(40,41)),(((26,44),27),35)),((36,37),38)),(30,31)))),(52,54)),((55,143),141))),((((102,134),(123,139)),118),142)),((((15,17),144),56),(57,58)))),(2,59)),60);
 466: 1 -17601.16992 -16301.79249 (0,((((((((((1,91),(6,7)),((10,(((47,96),((61,62),(((((((((64,107),(111,115)),114),(((105,106),(128,129)),(112,113))),110),(((71,(77,(103,104))),82),((81,100),((99,121),(119,(124,125)))))),((((((67,(68,80)),((69,(130,131)),101)),84),((92,94),(93,95))),(78,79)),((76,138),((89,90),135)))),((((65,66),(70,(((87,88),126),(132,133)))),((75,(85,86)),(108,109))),(97,98))),((((((72,73),74),((116,117),120)),83),122),127)))),63)),((48,49),((50,136),140)))),((((((((((13,14),32),(33,34)),(45,46)),(((19,20),(((26,44),27),35)),(42,43))),(40,41)),((36,37),38)),(30,31)),((15,17),144)),56)),(((((5,23),((((11,12),((16,18),39)),(24,25)),(21,22))),(8,9)),(51,53)),(28,29))),((55,143),141)),(52,54)),(3,4)),(((57,58),137),((((102,134),(123,139)),118),142))),(2,59)),60);
 467: 4 -15727.80371 -16270.30716 (0,((((((1,91),((10,((47,((61,62),((((((((64,107),(111,115)),114),(((105,106),(128,129)),(112,113))),110),(((((((65,66),(70,(((87,88),126),(132,133)))),((75,(85,86)),(108,109))),(97,98)),((71,(77,(103,104))),82)),((81,100),((99,121),(119,(124,125))))),((((((67,(68,80)),((69,(130,131)),84)),101),((92,94),(93,95))),(78,79)),((76,138),((89,90),135))))),((((72,73),122),(74,(83,((116,117),120)))),127)),96))),63)),((48,49),((50,136),140)))),((6,7),(((((((((((13,14),32),(33,34)),(45,46)),(42,43)),(19,20)),(((26,44),27),35)),(40,41)),((36,37),38)),(30,31)),((15,17),144)))),((((3,4),((55,143),141)),(((56,137),(57,58)),((((102,134),(123,139)),118),142))),(((((5,(21,22)),((((11,12),((16,18),39)),(24,25)),23)),(8,9)),(51,53)),(52,54)))),(28,29)),(2,59)),60);
 468: 1 -15474.14453 -16268.22949 (0,((((((1,91),((10,((47,((61,62),(((((((64,107),(111,115)),114),(((105,106),(128,129)),(112,113))),110),96),((((((((65,66),(70,(((87,88),126),(132,133)))),((75,(85,86)),(108,109))),(97,98)),((71,(77,(103,104))),82)),((81,100),((99,121),(119,(124,125))))),((((((67,(68,80)),((69,(130,131)),101)),84),((92,94),(93,95))),(78,79)),((76,138),((89,90),135)))),((((((72,73),74),((116,117),120)),122),83),127))))),63)),((48,49),((50,136),140)))),(((3,4),((((((((5,(21,22)),(((11,12),((16,18),39)),(24,25))),23),(8,9)),(51,53)),((6,7),((((((((((13,14),32),(33,34)),(45,46)),(42,43)),(19,20)),(((26,44),27),35)),(40,41)),((36,37),38)),(30,31)))),(52,54)),((55,143),141))),(((56,(57,58)),137),((((102,134),(123,139)),118),142)))),((15,17),144)),(28,29)),(2,59)),60);
 469: 1 -15113.5166 -16300.27058 (0,((((((((1,91),(6,7)),(10,((47,((61,62),(((((((((((64,107),(111,115)),114),(((105,106),(128,129)),(112,113))),110),82),((71,(77,(103,104))),((81,100),((99,121),(119,(124,125)))))),((((((67,(68,80)),((69,101),(130,131))),84),((92,94),(93,95))),(78,79)),((76,138),((89,90),135)))),((((65,66),(70,(((87,88),126),(132,133)))),((75,(85,86)),(108,109))),(97,98))),(((((72,73),122),127),(83,((116,117),120))),74)),96))),63))),((48,49),((50,136),140))),((((((((((13,14),32),(33,34)),(45,46)),(((19,20),(((26,44),35),27)),(42,43))),(40,41)),((36,37),38)),(30,31)),((15,17),144)),(((55,143),141),56))),(((3,4),137),(((((5,23),((((11,12),((16,18),39)),(24,25)),(21,22))),(8,9)),(51,53)),((28,29),(52,54))))),((57,58),((((102,134),(123,139)),118),142))),(2,59)),60);
 470: 3 -17204.125 -16268.29505 (0,((((((1,91),((10,((47,((61,62),(((((((64,107),(111,115)),114),(((105,106),(128,129)),(112,113))),110),96),(((((((((65,66),(70,(((87,88),126),(132,133)))),((75,(85,86)),(108,109))),(97,98)),((71,(77,(103,104))),82)),((81,100),((99,121),(119,(124,125))))),(((((67,(68,80)),((69,101),(130,131))),84),((92,94),(93,95))),(78,79))),((76,138),((89,90),135))),((((72,73),74),((116,117),120)),(83,(122,127))))))),63)),((48,49),((50,136),140)))),((15,17),144)),(28,29)),((((3,4),137),((((((5,(21,22)),((((11,12),((16,18),39)),(24,25)),23)),(8,9)),(51,53)),(((6,7),(((((((((13,14),32),(33,34)),(45,46)),((19,20),(42,43))),(40,41)),(((26,44),27),35)),((36,37),38)),(30,31))),(52,54))),((55,143),141))),((56,(57,58)),((((102,134),(123,139)),118),142)))),(2,59)),60);
 471: 1 -15228.00879 -16291.9109 (0,((((((1,91),(10,(((47,96),((61,62),((((((((((64,107),(111,115)),114),(((105,106),(128,129)),(112,113))),110),(((((67,(68,80)),(((92,94),(93,95)),101)),(69,(130,131))),84),(78,79))),((76,138),((89,90),135))),(((81,100),((99,121),(119,(124,125)))),82)),((((((65,66),(70,(((87,88),126),(132,133)))),(108,109)),(75,(85,86))),(97,98)),(71,(77,(103,104))))),((((72,73),122),(74,(83,((116,117),120)))),127)))),63))),((48,49),((50,136),140))),(28,29)),(((((3,4),137),(((((((5,(21,22)),((((11,12),((16,18),39)),(24,25)),23)),(8,9)),(51,53)),((6,7),(((((((((13,14),32),(33,34)),(45,46)),(42,43)),(40,41)),(((19,20),((26,44),27)),35)),((36,37),38)),(30,31)))),(52,54)),((55,143),141))),((57,58),((((102,134),(123,139)),118),142))),(((15,17),144),56))),(2,59)),60);
 472: 3 -16701.76758 -16265.99634 (0,((((((1,91),((10,((47,((61,62),((((((((((64,107),(111,115)),114),(((105,106),(128,129)),(112,113))),110),((81,100),((99,121),(119,(124,125))))),((((((67,(68,80)),((69,(130,131)),84)),101),((92,94),(93,95))),(78,79)),((76,138),((89,90),135)))),(((((65,66),(70,(((87,88),126),(132,133)))),((75,(85,86)),(108,109))),(97,98)),((71,(77,(103,104))),82))),(((((72,73),122),(83,((116,117),120))),127),74)),96))),63)),((48,49),((50,136),140)))),(((((((((((13,14),32),(33,34)),(45,46)),(42,43)),(19,20)),(((26,44),27),35)),(40,41)),((36,37),38)),(30,31)),((15,17),144))),(((3,4),((((((5,(21,22)),((((11,12),((16,18),39)),(24,25)),23)),(8,9)),(51,53)),(52,54)),(((6,7),(55,143)),141))),(((56,137),(57,58)),((((102,134),(123,139)),118),142)))),(28,29)),(2,59)),60);
 473: 5 -16226.99023 -16271.78351 (0,((((((1,91),((10,((47,((61,62),(((((((((((64,107),(111,115)),114),(((105,106),(128,129)),(112,113))),110),(((65,66),(70,(((87,88),126),(132,133)))),((75,(85,86)),(108,109)))),(82,(97,98))),((71,(77,(103,104))),((81,100),((99,121),(119,(124,125)))))),((((((67,(68,80)),((69,101),(130,131))),84),((92,94),(93,95))),(78,79)),((76,138),((89,90),135)))),(((((72,73),122),127),(83,((116,117),120))),74)),96))),63)),((48,49),((50,136),140)))),((15,17),144)),(28,29)),(((3,4),(((((((5,(21,22)),((((11,12),((16,18),39)),(24,25)),23)),(8,9)),(51,53)),((6,7),((((((((((13,14),32),(33,34)),(45,46)),(42,43)),(19,20)),(((26,44),27),35)),(40,41)),((36,37),38)),(30,31)))),(52,54)),((55,143),141))),(((56,137),(57,58)),((((102,134),(123,139)),118),142)))),(2,59)),60);
 474: 2 -15528.38965 -16281.34129 (0,(((((((1,91),((10,((47,((61,62),((((((((((((64,107),(111,115)),114),(((105,106),(128,129)),(112,113))),110),82),(71,(77,(103,104)))),((81,100),((99,121),(119,(124,125))))),((((((67,(68,80)),((69,(130,131)),84)),101),((92,94),(93,95))),(78,79)),((76,138),((89,90),135)))),((((65,66),(70,(((87,88),126),(132,133)))),((75,(85,86)),(108,109))),(97,98))),((((((72,73),((116,117),120)),74),83),122),127)),96))),63)),((48,49),((50,136),140)))),137),((((102,134),(123,139)),118),142)),((3,4),(((((((5,(21,22)),((((11,12),((16,18),39)),(24,25)),23)),(8,9)),(51,53)),((28,29),(52,54))),((6,7),((((((((13,14),32),(33,34)),(45,46)),(((19,20),(((26,44),35),27)),(42,43))),(40,41)),((36,37),38)),(30,31)))),((55,143),141)))),((((15,17),144),56),(57,58))),(2,59)),60);
 475: 2 -15116.90234 -16274.25416 (0,(((((((1,91),(6,7)),(28,29)),((10,((47,((61,62),((((((((((((64,107),(111,115)),114),(((105,106),(128,129)),(112,113))),110),82),(71,(77,(103,104)))),((81,100),((99,121),(119,(124,125))))),((((((67,(68,80)),((69,(130,131)),84)),101),((92,94),(93,95))),(78,79)),((76,138),((89,90),135)))),((((65,66),(70,(((87,88),126),(132,133)))),((75,(85,86)),(108,109))),(97,98))),((((72,73),122),(74,(83,((116,117),120)))),127)),96))),63)),((48,49),((50,136),140)))),(((((((((13,14),32),(33,34)),(45,46)),(((19,20),(((26,44),35),27)),(42,43))),(40,41)),((36,37),38)),(30,31)),((15,17),144))),(((3,4),((((((5,(21,22)),((((11,12),((16,18),39)),(24,25)),23)),(8,9)),(51,53)),(52,54)),((55,143),141))),((56,137),((57,58),((((102,134),(123,139)),118),142))))),(2,59)),60);
 476: 2 -16852.86719 -16263.513 (0,((((((1,91),((10,((47,((61,62),((((((((64,107),(111,115)),114),(((105,106),(128,129)),(112,113))),110),((((((65,66),(70,(((87,88),126),(132,133)))),((75,(85,86)),(108,109))),(97,98)),(((71,(77,(103,104))),82),((81,100),((99,121),(119,(124,125)))))),((((((67,(68,80)),((69,(130,131)),101)),84),((92,94),(93,95))),(78,79)),((76,138),((89,90),135))))),(((((72,73),122),127),(83,((116,117),120))),74)),96))),63)),((48,49),((50,136),140)))),(28,29)),(((((((((((((13,14),32),(33,34)),(45,46)),(42,43)),(19,20)),27),(26,44)),35),(40,41)),((36,37),38)),(30,31)),((15,17),144))),((((3,4),137),((((((5,(21,22)),((((11,12),((16,18),39)),(24,25)),23)),(8,9)),(51,53)),((6,7),(52,54))),((55,143),141))),((56,(57,58)),((((102,134),(123,139)),118),142)))),(2,59)),60);
 477: 2 -16493.37109 -16273.29649 (0,((((((1,91),(10,((47,((61,62),((((((((64,107),(111,115)),114),(((105,106),(128,129)),(112,113))),110),(((((((65,66),(70,(((87,88),126),(132,133)))),((75,(85,86)),(108,109))),(97,98)),((71,(77,(103,104))),82)),((81,100),((99,121),(119,(124,125))))),((((((67,(68,80)),((69,101),(130,131))),84),((92,94),(93,95))),(78,79)),((76,138),((89,90),135))))),(((((72,73),122),74),(83,((116,117),120))),127)),96))),63))),((48,49),((50,136),140))),(28,29)),((((3,4),137),((((((((5,(21,22)),(((11,12),((16,18),39)),(24,25))),23),(8,9)),(51,53)),((6,7),(((((((13,14),32),((33,34),(45,46))),(((19,20),(((26,44),35),27)),(42,43))),(40,41)),((36,37),38)),(30,31)))),(52,54)),((55,143),141))),((((15,17),144),56),((57,58),((((102,134),(123,139)),118),142))))),(2,59)),60);
 478: 1 -15689.51953 -16277.96284 (0,(((((((1,91),((10,(48,49)),((47,((61,62),((((((((((64,107),(111,115)),114),(((105,106),(128,129)),(112,113))),110),((((((67,(68,80)),(69,101)),(130,131)),84),((92,94),(93,95))),(78,79))),((76,138),((89,90),135))),((((((65,66),(((87,88),126),(132,133))),70),((75,(85,86)),(108,109))),(97,98)),(((71,(77,(103,104))),82),((81,100),((99,121),(119,(124,125))))))),(((((72,73),122),127),(83,((116,117),120))),74)),96))),63))),((50,136),140)),(((((((((((13,14),32),(33,34)),(45,46)),(42,43)),(19,20)),(((26,44),27),35)),(40,41)),((36,37),38)),(30,31)),((15,144),17))),(28,29)),(((3,4),((((((5,(21,22)),((((11,12),((16,18),39)),(24,25)),23)),(8,9)),(51,53)),((6,7),(52,54))),((55,143),141))),(((56,137),(57,58)),((((102,134),(123,139)),118),142)))),(2,59)),60);
 479: 2 -15688.5918 -16271.05989 (0,(((((1,91),((10,((47,((61,62),(((((((((((64,107),(111,115)),114),(((105,106),(128,129)),(112,113))),110),((81,100),((99,121),(119,(124,125))))),((76,138),((89,90),135))),(((((67,(68,80)),((69,(130,131)),101)),84),((92,94),(93,95))),(78,79))),(((((65,66),(70,(((87,88),126),(132,133)))),((75,(85,86)),(108,109))),(97,98)),((71,(77,(103,104))),82))),(((72,73),74),(((83,127),122),((116,117),120)))),96))),63)),((48,49),((50,136),140)))),((((((15,17),144),56),(57,58)),137),((((102,134),(123,139)),118),142))),(((3,4),((55,143),141)),((((((5,(21,22)),((((11,12),((16,18),39)),(24,25)),23)),(8,9)),(51,53)),((28,29),(52,54))),((6,7),((((((((13,14),32),(33,34)),(45,46)),(((19,20),(((26,44),35),27)),(42,43))),(40,41)),((36,37),38)),(30,31)))))),(2,59)),60);
 480: 1 -16191.08789 -16271.63574 (0,((((((1,91),((10,((47,((61,62),((((((((64,107),(111,115)),114),(((105,106),(128,129)),(112,113))),110),(((((((65,66),(70,(((87,88),126),(132,133)))),((75,(85,86)),(108,109))),(97,98)),((71,(77,(103,104))),82)),((81,100),((99,121),(119,(124,125))))),((((((67,(68,80)),((69,101),(130,131))),84),((92,94),(93,95))),(78,79)),((76,138),((89,90),135))))),((((72,73),122),(74,(83,((116,117),120)))),127)),96))),63)),((48,49),((50,136),140)))),((((((15,17),144),56),(57,58)),137),((((102,134),(123,139)),118),142))),((3,4),((55,143),141))),((((((5,(21,22)),((((11,12),((16,18),39)),(24,25)),23)),(8,9)),(51,53)),((28,29),(52,54))),((6,7),((((((((13,14),32),(33,34)),(45,46)),(((19,20),(((26,44),35),27)),(42,43))),(40,41)),((36,37),38)),(30,31))))),(2,59)),60);
 481: 2 -16678.85156 -16266.64689 (0,(((((((1,91),((10,((47,((61,62),((((((((64,107),(111,115)),114),(((105,106),(128,129)),(112,113))),110),(((((((65,66),(70,(((87,88),126),(132,133)))),((75,(85,86)),(108,109))),(97,98)),((71,(77,(103,104))),82)),((81,100),((99,121),(119,(124,125))))),((((((67,(68,80)),((69,(130,131)),101)),84),((92,94),(93,95))),(78,79)),((76,138),((89,90),135))))),(((72,73),74),((83,((116,117),120)),(122,127)))),96))),63)),((48,49),((50,136),140)))),(((56,137),(57,58)),((((102,134),(123,139)),118),142))),(((((((((((13,14),32),(33,34)),(45,46)),(42,43)),(19,20)),(((26,44),27),35)),(40,41)),((36,37),38)),(30,31)),((15,17),144))),((3,4),((((((5,(21,22)),((((11,12),((16,18),39)),(24,25)),23)),(8,9)),(51,53)),(52,54)),((6,7),((55,143),141))))),(28,29)),(2,59)),60);
 482: 2 -16146.78613 -16267.45858 (0,((((((1,91),((10,((47,((61,62),(((((((((((64,107),(111,115)),114),(((105,106),(128,129)),(112,113))),110),96),((81,100),((99,121),(119,(124,125))))),((71,(77,(103,104))),82)),((((65,66),(70,(((87,88),126),(132,133)))),((75,(85,86)),(108,109))),(97,98))),((((((67,(68,80)),((69,(130,131)),101)),84),((92,94),(93,95))),(78,79)),((76,138),((89,90),135)))),((((72,73),122),((83,((116,117),120)),127)),74)))),63)),((48,49),((50,136),140)))),(((((((((((13,14),32),(33,34)),(45,46)),(42,43)),(19,20)),(((26,44),27),35)),(40,41)),((36,37),38)),(30,31)),((15,17),144))),(((3,4),(((((((5,(((11,12),((16,18),39)),(24,25))),(21,22)),23),(8,9)),(51,53)),((6,7),(52,54))),((55,143),141))),(((56,137),(57,58)),((((102,134),(123,139)),118),142)))),(28,29)),(2,59)),60);
 483: 1 -15793.27148 -16268.09556 (0,((((((1,91),((10,((47,((61,62),((((((((64,107),(111,115)),114),(((105,106),(128,129)),(112,113))),110),(((((((65,66),(70,(((87,88),126),(132,133)))),((75,(108,109)),(85,86))),(97,98)),((71,(77,(103,104))),82)),((81,100),((99,121),(119,(124,125))))),((((((67,(68,80)),((69,(130,131)),101)),84),((92,94),(93,95))),(78,79)),((76,138),((89,90),135))))),((((72,73),122),(74,(83,((116,117),120)))),127)),96))),63)),((48,49),((50,136),140)))),(((((((((13,14),32),(33,34)),(45,46)),(((19,20),(((26,44),35),27)),(42,43))),(40,41)),((36,37),38)),(30,31)),((15,17),144))),(((3,4),((((((5,(21,22)),((((11,12),((16,18),39)),(24,25)),23)),(8,9)),(51,53)),((6,7),(52,54))),((55,143),141))),(((56,137),(57,58)),((((102,134),(123,139)),118),142)))),(28,29)),(2,59)),60);
 484: 1 -17000.46094 -16264.98229 (0,((((((1,91),((10,((47,((61,62),((((((((((64,107),(111,115)),114),(((105,106),(128,129)),(112,113))),110),(((81,100),((99,121),(119,(124,125)))),96)),((71,(77,(103,104))),82)),((((65,66),(70,(((87,88),126),(132,133)))),((75,(85,86)),(108,109))),(97,98))),((((((67,(68,80)),((69,(130,131)),101)),84),((92,94),(93,95))),(78,79)),((76,138),((89,90),135)))),((((72,73),122),(74,(83,((116,117),120)))),127)))),63)),((48,49),((50,136),140)))),((15,17),144)),(((3,4),((((((((5,(21,22)),(((11,12),((16,18),39)),(24,25))),23),(8,9)),(51,53)),(52,54)),((6,7),((((((((((13,14),32),(33,34)),(45,46)),(42,43)),(19,20)),(((26,44),27),35)),(40,41)),((36,37),38)),(30,31)))),((55,143),141))),(((56,137),(57,58)),((((102,134),(123,139)),118),142)))),(28,29)),(2,59)),60);
 485: 2 -16109.14551 -16269.47964 (0,(((((((1,91),(10,(((47,96),((61,62),(((((((((64,107),(111,115)),114),(((105,106),(128,129)),(112,113))),110),((81,100),((99,121),(119,(124,125))))),((((((67,(68,80)),((69,(130,131)),101)),84),((92,94),(93,95))),(78,79)),((76,138),((89,90),135)))),(((((65,66),(70,(((87,88),126),(132,133)))),((75,(85,86)),(108,109))),(97,98)),((71,(77,(103,104))),82))),(((((72,73),74),(83,((116,117),120))),122),127)))),63))),((48,49),((50,136),140))),(28,29)),((15,17),144)),(((((3,4),137),(((((((5,(21,22)),((((11,12),((16,18),39)),(24,25)),23)),(8,9)),(51,53)),((6,7),(((((((((13,14),32),((33,34),(45,46))),(42,43)),(19,20)),(((26,44),27),35)),(40,41)),((36,37),38)),(30,31)))),(52,54)),((55,143),141))),((((102,134),(123,139)),118),142)),(56,(57,58)))),(2,59)),60);
 486: 2 -15453.47266 -16264.84198 (0,((((((1,91),((10,((47,((61,62),(((((((((64,107),(111,115)),114),(((105,106),(128,129)),(112,113))),110),(((81,100),((99,121),(119,(124,125)))),96)),((71,(77,(103,104))),82)),(((((65,66),(70,(((87,88),126),(132,133)))),((75,(85,86)),(108,109))),(97,98)),((((((67,(68,80)),((69,(130,131)),101)),84),((92,94),(93,95))),(78,79)),((76,138),((89,90),135))))),(((((72,73),122),127),(83,((116,117),120))),74)))),63)),((48,49),((50,136),140)))),(((((((((((13,14),32),(33,34)),(45,46)),(42,43)),(19,20)),(((26,44),27),35)),(40,41)),((36,37),38)),(30,31)),((15,17),144))),(((3,4),(((((((5,(((11,12),((16,18),39)),(24,25))),(21,22)),23),(8,9)),(51,53)),((6,7),(52,54))),((55,143),141))),(((56,137),(57,58)),((((102,134),(123,139)),118),142)))),(28,29)),(2,59)),60);
 487: 1 -17334.69531 -16283.71165 (0,((((((1,91),(10,((47,((61,62),(((((((((((64,107),(111,115)),114),(((105,106),(128,129)),(112,113))),110),(((65,66),(70,(((87,88),126),(132,133)))),((75,(85,86)),(108,109)))),(82,(97,98))),((71,(77,(103,104))),((81,100),((99,121),(119,(124,125)))))),((((((67,(68,80)),((69,101),(130,131))),84),((92,94),(93,95))),(78,79)),((76,138),((89,90),135)))),(((((72,73),122),127),(83,((116,117),120))),74)),96))),63))),(((15,17),144),((48,49),((50,136),140)))),(28,29)),(((3,4),(((((((5,((((11,12),((16,18),39)),(24,25)),(21,22))),23),(8,9)),(51,53)),(52,54)),((6,7),((((((((((13,14),32),(33,34)),(45,46)),(42,43)),(19,20)),(((26,44),27),35)),(40,41)),((36,37),38)),(30,31)))),((55,143),141))),(((56,137),(57,58)),((((102,134),(123,139)),118),142)))),(2,59)),60);
 488: 1 -17726.23633 -16280.10321 (0,((((((((1,91),((10,((47,((61,62),(((((((64,107),(111,115)),114),(((105,106),(128,129)),(112,113))),110),(((((((65,66),(70,(((87,88),126),(132,133)))),((75,(85,86)),(108,109))),(97,98)),((71,(77,(103,104))),((81,100),((99,121),(119,(124,125)))))),(((((((67,(68,80)),((69,101),(130,131))),84),((92,94),(93,95))),(78,79)),((76,138),((89,90),135))),((((((72,73),74),((116,117),120)),122),83),127))),82)),96))),63)),((48,49),((50,136),140)))),((((102,134),(123,139)),118),142)),137),((3,4),(((((((5,23),((((11,12),((16,18),39)),(24,25)),(21,22))),(8,9)),(51,53)),((6,7),(((((((((13,14),32),((33,34),(45,46))),(42,43)),(19,20)),(((26,44),27),35)),(40,41)),((36,37),38)),(30,31)))),(52,54)),((55,143),141)))),((((15,17),144),56),(57,58))),(28,29)),(2,59)),60);
 489: 1 -16484.90234 -16306.81268 (0,((((((((1,91),((10,((47,((61,62),((((((((64,107),(111,115)),114),(((105,106),(128,129)),(112,113))),110),82),(((((65,66),(70,(((87,88),126),(132,133)))),((75,(85,86)),(108,109))),(97,98)),(((((((67,(68,80)),(((69,101),(130,131)),84)),((92,94),(93,95))),(78,79)),((76,138),((89,90),135))),((((((72,73),74),((116,117),120)),83),122),127)),((71,(77,(103,104))),((81,100),((99,121),(119,(124,125)))))))),96))),63)),((48,49),((50,136),140)))),((((102,134),(123,139)),118),142)),137),((3,4),(((((((5,23),((((11,12),((16,18),39)),(24,25)),(21,22))),(8,9)),(51,53)),(52,54)),((6,7),(((((((13,14),32),((33,34),(45,46))),((((19,20),((26,44),27)),35),(42,43))),(40,41)),((36,37),38)),(30,31)))),((55,143),141)))),((((15,17),144),56),(57,58))),(28,29)),(2,59)),60);
 490: 1 -16078.91602 -16268.58542 (0,((((((1,91),((10,((47,((61,62),((((((((64,107),(111,115)),114),(((105,106),(128,129)),(112,113))),110),((((((((65,66),(((87,88),126),(132,133))),70),((75,(85,86)),(108,109))),(97,98)),((71,(77,(103,104))),82)),((81,100),((99,121),(119,(124,125))))),((((((67,(68,80)),((69,(130,131)),101)),84),((92,94),(93,95))),(78,79)),((76,138),((89,90),135))))),((((72,73),122),((74,83),((116,117),120))),127)),96))),63)),((48,49),((50,136),140)))),(((((((((((13,14),32),(33,34)),(45,46)),(42,43)),(19,20)),(((26,44),27),35)),(40,41)),((36,37),38)),(30,31)),((15,17),144))),((((3,4),((55,143),141)),(((((5,(21,22)),((((11,12),((16,18),39)),(24,25)),23)),(8,9)),(51,53)),((6,7),(52,54)))),(((56,137),(57,58)),((((102,134),(123,139)),118),142)))),(28,29)),(2,59)),60);
 491: 1 -15644.62793 -16265.71909 (0,((((((1,91),(((10,(48,49)),((47,((61,62),((((((((64,107),(111,115)),114),(((105,106),(128,129)),(112,113))),110),(((((((65,66),(70,(((87,88),126),(132,133)))),((75,(85,86)),(108,109))),(97,98)),((71,(77,(103,104))),82)),((81,100),((99,121),(119,(124,125))))),((((((67,(68,80)),((69,(130,131)),101)),84),((92,94),(93,95))),(78,79)),((76,138),((89,90),135))))),((((72,73),122),((74,83),((116,117),120))),127)),96))),63)),((50,136),140))),((15,17),144)),(28,29)),(((3,4),(((((((5,(21,22)),((((11,12),((16,18),39)),(24,25)),23)),(8,9)),(51,53)),((6,7),((((((((((13,14),32),(33,34)),(45,46)),(42,43)),(19,20)),(((26,44),27),35)),(40,41)),((36,37),38)),(30,31)))),(52,54)),((55,143),141))),(((56,137),(57,58)),((((102,134),(123,139)),118),142)))),(2,59)),60);
 492: 1 -15938.28418 -16273.90232 (0,(((((((1,91),(6,7)),(28,29)),(((((((((13,14),32),(33,34)),(45,46)),(((19,20),(((26,44),35),27)),(42,43))),(40,41)),((36,37),38)),(30,31)),((15,17),144))),((10,((47,((61,62),((((((((((((64,107),(111,115)),114),(((105,106),(128,129)),(112,113))),110),82),(71,(77,(103,104)))),((81,100),((99,121),(119,(124,125))))),((((((67,(68,80)),((69,(130,131)),84)),101),((92,94),(93,95))),(78,79)),((76,138),((89,90),135)))),((((65,66),(70,(((87,88),126),(132,133)))),((75,(85,86)),(108,109))),(97,98))),((((72,73),122),((74,83),((116,117),120))),127)),96))),63)),((48,49),((50,136),140)))),(((3,4),((((((5,(21,22)),((((11,12),((16,18),39)),(24,25)),23)),(8,9)),(51,53)),(52,54)),((55,143),141))),(((56,(57,58)),137),((((102,134),(123,139)),118),142)))),(2,59)),60);
 493: 5 -16161.47266 -16270.35147 (0,(((((((1,91),((10,(48,49)),((47,((61,62),((((((((64,107),(111,115)),114),(((105,106),(128,129)),(112,113))),110),(((((((65,66),(70,(((87,88),126),(132,133)))),((75,(85,86)),(108,109))),(97,98)),((71,(77,(103,104))),82)),((81,100),((99,121),(119,(124,125))))),((((((67,(68,80)),((69,101),(130,131))),84),((92,94),(93,95))),(78,79)),((76,138),((89,90),135))))),((((72,73),(122,127)),(83,((116,117),120))),74)),96))),63))),((50,136),140)),(((((((((((13,14),32),(33,34)),(45,46)),(42,43)),(19,20)),(((26,44),27),35)),(40,41)),((36,37),38)),(30,31)),((15,17),144))),(((3,4),((((((5,(21,22)),((((11,12),((16,18),39)),(24,25)),23)),(8,9)),(51,53)),(52,54)),(((6,7),(55,143)),141))),(((56,137),(57,58)),((((102,134),(123,139)),118),142)))),(28,29)),(2,59)),60);
 494: 2 -15813.72852 -16274.86987 (0,((((((1,91),(10,(((47,96),((61,62),(((((((((64,107),(111,115)),114),(((105,106),(128,129)),(112,113))),110),((81,100),((99,121),(119,(124,125))))),((((((67,(68,80)),((69,(130,131)),101)),84),((92,94),(93,95))),(78,79)),((76,138),((89,90),135)))),(((((65,66),(70,(((87,88),126),(132,133)))),((75,(85,86)),(108,109))),(97,98)),((71,(77,(103,104))),82))),(((((72,73),74),(83,((116,117),120))),122),127)))),63))),((48,49),((50,136),140))),(28,29)),(((((3,4),137),(((((((5,(((11,12),((16,18),39)),(24,25))),(21,22)),23),(8,9)),(51,53)),(((6,7),((((((((13,14),32),(33,34)),(45,46)),(((19,20),(((26,44),35),27)),(42,43))),(40,41)),((36,37),38)),(30,31))),(52,54))),((55,143),141))),((((102,134),(123,139)),118),142)),((((15,17),144),56),(57,58)))),(2,59)),60);
 495: 1 -17056.03125 -16266.7575 (0,(((((1,91),((10,((47,((61,62),(((((((((64,107),(111,115)),114),(((105,106),(128,129)),(112,113))),110),((81,100),((99,121),(119,(124,125))))),((((((67,(68,80)),((69,101),(130,131))),84),((92,94),(93,95))),(78,79)),((76,138),((89,90),135)))),(((((65,66),(70,(((87,88),126),(132,133)))),((75,(85,86)),(108,109))),(97,98)),((71,(77,(103,104))),82))),(((((72,73),122),((83,((116,117),120)),127)),74),96)))),63)),((48,49),((50,136),140)))),((((3,4),((55,143),141)),(((((5,(21,22)),((((11,12),((16,18),39)),(24,25)),23)),(8,9)),(51,53)),((6,7),((28,29),(52,54))))),((((((((((13,14),32),(33,34)),(45,46)),(42,43)),(19,20)),(((26,44),27),35)),(((36,37),38),(40,41))),(30,31)),((15,17),144)))),(((56,137),(57,58)),((((102,134),(123,139)),118),142))),(2,59)),60);
 496: 1 -16783.22656 -16267.78761 (0,((((((1,91),((10,((47,((61,62),(((((((64,107),(111,115)),114),(((105,106),(128,129)),(112,113))),110),96),(((((((65,66),(70,(((87,88),126),(132,133)))),((75,(85,86)),(108,109))),(97,98)),((71,(77,(103,104))),82)),(((((((67,(68,80)),((69,(130,131)),101)),84),((92,94),(93,95))),(78,79)),((76,138),((89,90),135))),((81,100),((99,121),(119,(124,125)))))),((((72,73),122),(74,(83,((116,117),120)))),127))))),63)),((48,49),((50,136),140)))),((15,17),144)),(28,29)),((((3,4),(((56,(57,58)),137),((((102,134),(123,139)),118),142))),((55,143),141)),((((((5,(21,22)),((((11,12),((16,18),39)),(24,25)),23)),(8,9)),(51,53)),((6,7),((((((((((13,14),32),(33,34)),(45,46)),(42,43)),(19,20)),(((26,44),27),35)),(40,41)),((36,37),38)),(30,31)))),(52,54)))),(2,59)),60);
 497: 1 -15638.56934 -16289.4312 (0,(((((((1,91),((10,((47,((61,62),(((((((64,107),(111,115)),114),(((105,106),(128,129)),(112,113))),110),(((((((65,66),(70,(((87,88),126),(132,133)))),((75,(85,86)),(108,109))),(97,98)),((71,(77,(103,104))),82)),((81,100),((99,(119,(124,125))),121))),((((((67,(68,80)),((69,(130,131)),101)),84),((92,94),(93,95))),(78,79)),((76,138),((89,90),135))))),(((((72,73),((116,117),120)),(83,(122,127))),74),96)))),63)),((48,49),((50,136),140)))),((((3,4),((55,143),141)),(((((5,(21,22)),((((11,12),((16,18),39)),(24,25)),23)),(8,9)),(51,53)),((6,7),(52,54)))),(((((((((13,14),32),(33,34)),(45,46)),(42,43)),((19,20),(((26,44),35),27))),(40,41)),((36,37),38)),(30,31)))),(((56,137),(57,58)),((((102,134),(123,139)),118),142))),((15,17),144)),(28,29)),(2,59)),60);
 498: 2 -15978.65918 -16267.97586 (0,((((((1,91),((10,((47,((61,62),(((((((64,107),(111,115)),114),(((105,106),(128,129)),(112,113))),110),96),(((((((65,66),(70,(((87,88),126),(132,133)))),((75,(85,86)),(108,109))),(97,98)),((71,(77,(103,104))),82)),(((((((67,(68,80)),((69,101),(130,131))),84),((92,94),(93,95))),(78,79)),((76,138),((89,90),135))),((81,100),((99,121),(119,(124,125)))))),(((72,73),(((83,((116,117),120)),127),122)),74))))),63)),((48,49),((50,136),140)))),((15,17),144)),(28,29)),(((3,4),(((((((5,(21,22)),((((11,12),((16,18),39)),(24,25)),23)),(8,9)),(51,53)),(52,54)),((6,7),(((((((((13,14),32),(33,34)),(45,46)),((19,20),(42,43))),(40,41)),(((26,44),27),35)),((36,37),38)),(30,31)))),((55,143),141))),(((56,137),(57,58)),((((102,134),(123,139)),118),142)))),(2,59)),60);
 499: 4 -15523.34375 -16271.78665 (0,(((((((1,91),(6,7)),(28,29)),((10,((47,((61,62),((((((((((((64,107),(111,115)),114),(((105,106),(128,129)),(112,113))),110),82),(71,(77,(103,104)))),((81,100),((99,121),(119,(124,125))))),((((((67,(68,80)),((69,(130,131)),84)),101),((92,94),(93,95))),(78,79)),((76,138),((89,90),135)))),((((65,66),(70,(((87,88),126),(132,133)))),((75,(85,86)),(108,109))),(97,98))),((((72,73),122),(74,(83,((116,117),120)))),127)),96))),63)),((48,49),((50,136),140)))),(((((((((13,14),32),(33,34)),(45,46)),(((19,20),(((26,44),35),27)),(42,43))),(40,41)),((36,37),38)),(30,31)),((15,17),144))),(((3,4),((((((5,(21,22)),((((11,12),((16,18),39)),(24,25)),23)),(8,9)),(51,53)),(52,54)),((55,143),141))),(((56,(57,58)),137),((((102,134),(123,139)),118),142)))),(2,59)),60);
 500: 1 -16629.37891 -16267.58003 (0,((((((1,91),((10,(((47,96),((61,62),(((((((64,107),(111,115)),114),(((105,106),(128,129)),(112,113))),110),(((((((65,66),(70,(((87,88),126),(132,133)))),((75,(85,86)),(108,109))),(97,98)),((71,(77,(103,104))),82)),((81,100),((99,121),(119,(124,125))))),((((((67,(68,80)),((69,101),(130,131))),84),((92,94),(93,95))),(78,79)),((76,138),((89,90),135))))),(((((72,73),74),122),(83,((116,117),120))),127)))),63)),((48,49),((50,136),140)))),(((((((((13,14),32),(33,34)),(45,46)),(((19,20),(((26,44),35),27)),(42,43))),(40,41)),((36,37),38)),(30,31)),((15,17),144))),(((3,4),((((((5,(21,22)),((((11,12),((16,18),39)),(24,25)),23)),(8,9)),(51,53)),((6,7),(52,54))),((55,143),141))),(((56,137),(57,58)),((((102,134),(123,139)),118),142)))),(28,29)),(2,59)),60);
 501: 2 -16210.50391 -16270.19534 (0,((((((1,91),((10,(((47,96),((61,62),(((((((((64,107),(111,115)),114),110),(((105,106),(128,129)),(112,113))),((81,100),((99,121),(119,(124,125))))),((((((67,(68,80)),((69,(130,131)),101)),84),((92,94),(93,95))),(78,79)),((76,138),((89,90),135)))),(((((65,66),(70,(((87,88),126),(132,133)))),((75,(85,86)),(108,109))),(97,98)),((71,(77,(103,104))),82))),(((((72,73),122),74),(83,((116,117),120))),127)))),63)),((48,49),((50,136),140)))),((15,17),144)),(28,29)),(((3,4),(((((((5,(21,22)),((((11,12),((16,18),39)),(24,25)),23)),(8,9)),(51,53)),((6,7),((((((((13,14),32),(33,34)),(45,46)),(((19,20),(((26,44),35),27)),(42,43))),(40,41)),((36,37),38)),(30,31)))),(52,54)),((55,143),141))),(((56,137),(57,58)),((((102,134),(123,139)),118),142)))),(2,59)),60);
 502: 2 -16577.16992 -16262.29401 (0,((((((1,91),((10,((47,((61,62),(((((((64,107),(111,115)),114),(((105,106),(128,129)),(112,113))),110),(((((((65,66),(70,(((87,88),126),(132,133)))),((75,(85,86)),(108,109))),(97,98)),((71,(77,(103,104))),82)),((81,100),((99,121),(119,(124,125))))),((((((67,(68,80)),((69,(130,131)),101)),84),((92,94),(93,95))),(78,79)),((76,138),((89,90),135))))),((((((72,73),122),127),(83,((116,117),120))),74),96)))),63)),((48,49),((50,136),140)))),(((((((((((13,14),32),(33,34)),(45,46)),(42,43)),(19,20)),(((26,44),27),35)),(40,41)),((36,37),38)),(30,31)),((15,17),144))),((3,4),((((((5,(21,22)),((((11,12),((16,18),39)),(24,25)),23)),(8,9)),(51,53)),((6,7),((28,29),(52,54)))),((55,143),141)))),(((56,137),(57,58)),((((102,134),(123,139)),118),142))),(2,59)),60);
 503: 1 -14475.66016 -16288.79632 (0,((((((1,91),(10,((47,((61,62),(((((((64,107),(111,115)),114),(((105,106),(128,129)),(112,113))),110),96),(((((((65,66),(70,(((87,88),126),(132,133)))),((75,(85,86)),(108,109))),(97,98)),((71,(77,(103,104))),82)),(((((((67,(68,80)),((69,101),(130,131))),84),((92,94),(93,95))),(78,79)),((76,138),((89,90),135))),((81,100),((99,121),(119,(124,125)))))),(((((72,73),122),74),(83,((116,117),120))),127))))),63))),((48,49),((50,136),140))),(28,29)),(((((3,4),137),((((((((5,(21,22)),(((11,12),((16,18),39)),(24,25))),23),(8,9)),(51,53)),((6,7),((((((((13,14),32),(33,34)),(45,46)),(((19,20),42),43)),((((26,44),27),35),(40,41))),((36,37),38)),(30,31)))),(52,54)),((55,143),141))),((((102,134),(123,139)),118),142)),((((15,17),144),56),(57,58)))),(2,59)),60);
 504: 1 -16894.98828 -16262.80862 (0,((((((1,91),((10,((47,((61,62),((((((((64,107),(111,115)),114),(((105,106),(128,129)),(112,113))),110),((((((65,66),(70,(((87,88),126),(132,133)))),((75,(85,86)),(108,109))),(97,98)),(((71,(77,(103,104))),((81,100),((99,121),(119,(124,125))))),82)),((((((67,(68,80)),((69,101),(130,131))),84),((92,94),(93,95))),(78,79)),((76,138),((89,90),135))))),(((((72,73),122),127),(83,((116,117),120))),74)),96))),63)),((48,49),((50,136),140)))),(((((((((((13,14),32),(33,34)),(45,46)),(42,43)),(19,20)),(((26,44),27),35)),(40,41)),((36,37),38)),(30,31)),((15,17),144))),(((3,4),((((((5,(21,22)),((((11,12),((16,18),39)),(24,25)),23)),(8,9)),(51,53)),((6,7),(52,54))),((55,143),141))),(((56,137),(57,58)),((((102,134),(123,139)),118),142)))),(28,29)),(2,59)),60);
 505: 1 -16075.19922 -16269.41875 (0,((((((1,91),((10,((47,((61,62),((((((((64,107),(111,115)),114),(((105,106),(128,129)),(112,113))),110),(((((((65,66),(70,(((87,88),126),(132,133)))),((75,(85,86)),(108,109))),(97,98)),((71,(77,(103,104))),82)),((81,100),((99,121),(119,(124,125))))),(((((((67,(68,80)),((69,(130,131)),84)),101),((92,94),(93,95))),(78,79)),(76,138)),((89,90),135)))),((((72,73),122),((83,((116,117),120)),127)),74)),96))),63)),((48,49),((50,136),140)))),(((((((((((13,14),32),(33,34)),(45,46)),(42,43)),(19,20)),((26,(27,44)),35)),(40,41)),((36,37),38)),(30,31)),((15,17),144))),(((3,4),((((((5,(21,22)),((((11,12),((16,18),39)),(24,25)),23)),(8,9)),(51,53)),((6,7),(52,54))),((55,143),141))),(((56,137),(57,58)),((((102,134),(123,139)),118),142)))),(28,29)),(2,59)),60);
 506: 1 -16017.58887 -16273.86636 (0,((((((1,91),((10,(((47,96),((61,62),(((((((64,107),(111,115)),114),(((105,106),(128,129)),(112,113))),110),(((((((65,66),(70,(((87,88),126),(132,133)))),((75,(85,86)),(108,109))),(97,98)),((71,(77,(103,104))),82)),((81,100),((99,121),(119,(124,125))))),((((((67,(68,80)),((69,101),(130,131))),84),((92,94),(93,95))),(78,79)),((76,138),((89,90),135))))),((((72,73),122),(74,(83,((116,117),120)))),127)))),63)),((48,49),((50,136),140)))),(((((((((13,14),32),(33,34)),(45,46)),(((19,20),(((26,44),35),27)),(42,43))),(40,41)),((36,37),38)),(30,31)),((15,17),144))),(((((3,4),((55,143),141)),((((5,(21,22)),((((11,12),((16,18),39)),(24,25)),23)),(8,9)),(51,53))),((6,7),(52,54))),(((56,137),(57,58)),((((102,134),(123,139)),118),142)))),(28,29)),(2,59)),60);
 507: 1 -16231.06836 -16266.9102 (0,((((((1,91),((10,((47,((61,62),(((((((64,107),(111,115)),114),(((105,106),(128,129)),(112,113))),110),(((((((65,66),(70,(((87,88),126),(132,133)))),((75,(85,86)),(108,109))),(97,98)),((71,(77,(103,104))),82)),((81,100),((99,121),(119,(124,125))))),((((((67,(68,80)),((69,(130,131)),101)),84),((92,94),(93,95))),(78,79)),((76,138),((89,90),135))))),((((((72,73),122),127),(83,((116,117),120))),74),96)))),63)),((48,49),((50,136),140)))),((((((((((((13,14),32),(33,34)),(45,46)),(42,43)),(19,20)),27),((26,44),35)),(40,41)),((36,37),38)),(30,31)),((15,17),144))),((3,4),((((((5,(21,22)),((((11,12),((16,18),39)),(24,25)),23)),(8,9)),(51,53)),((6,7),((28,29),(52,54)))),((55,143),141)))),(((56,137),(57,58)),((((102,134),(123,139)),118),142))),(2,59)),60);
 508: 2 -16462.92383 -16273.68241 (0,((((((1,91),((10,((47,((61,62),((((((((64,107),(111,115)),114),(((105,106),(128,129)),(112,113))),110),(((((((65,66),(70,(((87,88),126),(132,133)))),((75,(85,86)),(108,109))),(97,98)),((71,(77,(103,104))),82)),((81,100),((99,121),(119,(124,125))))),((((((67,(68,80)),((69,(130,131)),101)),84),((92,94),(93,95))),(78,79)),((76,138),((89,90),135))))),((((72,73),122),((83,((116,117),120)),127)),74)),96))),63)),((48,49),((50,136),140)))),(((((((((((13,14),32),(33,34)),(45,46)),(42,43)),(19,20)),(((26,44),27),35)),(40,41)),((36,37),38)),(30,31)),((15,17),144))),(((((3,4),141),(((6,7),(55,143)),(52,54))),(((((5,(21,22)),(((11,12),((16,18),39)),(24,25))),23),(8,9)),(51,53))),(((56,137),(57,58)),((((102,134),(123,139)),118),142)))),(28,29)),(2,59)),60);
 509: 1 -15972.16504 -16273.45888 (0,((((((1,91),((10,(((47,96),((61,62),(((((((64,107),(111,115)),114),(((105,106),(128,129)),(112,113))),110),(((((((65,66),70),(((87,88),126),(132,133))),((75,(85,86)),(108,109))),(97,98)),((71,(77,(103,104))),82)),(((((((67,(68,80)),((69,(130,131)),101)),84),((92,94),(93,95))),(78,79)),((76,138),((89,90),135))),((81,100),((99,121),(119,(124,125))))))),(((((72,73),122),127),(83,((116,117),120))),74)))),63)),((48,49),((50,136),140)))),(28,29)),(((((((((((13,14),32),(33,34)),(45,46)),(42,43)),(19,20)),(((26,44),27),35)),(40,41)),((36,37),38)),(30,31)),((15,17),144))),(((3,4),((((((5,(21,22)),((((11,12),((16,18),39)),(24,25)),23)),(8,9)),(51,53)),((6,7),(52,54))),((55,143),141))),(((56,137),(57,58)),((((102,134),(123,139)),118),142)))),(2,59)),60);
 510: 2 -16014.30273 -16262.24221 (0,((((((1,91),((10,((47,((61,62),((((((((64,107),(111,115)),114),(((105,106),(128,129)),(112,113))),110),(((((((65,66),(70,(((87,88),126),(132,133)))),((75,(85,86)),(108,109))),(97,98)),((71,(77,(103,104))),82)),((81,100),((99,121),(119,(124,125))))),((((((67,(68,80)),((69,101),(130,131))),84),((92,94),(93,95))),(78,79)),((76,138),((89,90),135))))),((((((72,73),122),127),83),((116,117),120)),74)),96))),63)),((48,49),((50,136),140)))),((((102,134),(123,139)),118),142)),(((3,4),((55,143),141)),((((((5,(21,22)),((((11,12),((16,18),39)),(24,25)),23)),(8,9)),(51,53)),(52,54)),((6,7),((((((((((13,14),32),(33,34)),(45,46)),(42,43)),(19,20)),(((26,44),27),35)),(40,41)),((36,37),38)),(30,31)))))),((((15,17),144),((56,137),(57,58))),(28,29))),(2,59)),60);
 511: 1 -15103.0957 -16273.27646 (0,((((((((1,91),((10,((47,((61,62),((((((((64,107),(111,115)),114),(((105,106),(128,129)),(112,113))),110),(((((((65,66),(70,(((87,88),126),(132,133)))),((75,(85,86)),(108,109))),(97,98)),((71,(77,(103,104))),82)),((81,100),((99,121),(119,(124,125))))),((((((67,(68,80)),((69,(130,131)),101)),84),((92,94),(93,95))),(78,79)),((76,138),((89,90),135))))),(((((72,73),122),127),(83,((116,117),120))),74)),96))),63)),((48,49),((50,136),140)))),((15,17),144)),((((102,134),(123,139)),118),142)),((3,4),(((((((5,(((11,12),((16,18),39)),(24,25))),(21,22)),23),(8,9)),(51,53)),(((6,7),((((((((((13,14),32),(33,34)),(45,46)),(42,43)),(19,20)),(((26,44),27),35)),(40,41)),((36,37),38)),(30,31))),(52,54))),((55,143),141)))),((56,137),(57,58))),(28,29)),(2,59)),60);
 512: 4 -16689.48633 -16261.51216 (0,((((((1,91),((10,((47,((61,62),((((((((64,107),(111,115)),114),(((105,106),(128,129)),(112,113))),110),(((((((65,66),(70,(((87,88),126),(132,133)))),((75,(85,86)),(108,109))),(97,98)),((71,(77,(103,104))),82)),((81,100),((99,121),(119,(124,125))))),((((((67,(68,80)),((69,101),(130,131))),84),((92,94),(93,95))),(78,79)),((76,138),((89,90),135))))),((((72,73),122),((83,((116,117),120)),127)),74)),96))),63)),((48,49),((50,136),140)))),((((102,134),(123,139)),118),142)),(((3,4),((55,143),141)),((((((5,(21,22)),((((11,12),((16,18),39)),(24,25)),23)),(8,9)),(51,53)),(52,54)),((6,7),((((((((((13,14),32),(33,34)),(45,46)),(42,43)),(19,20)),(((26,44),27),35)),(40,41)),((36,37),38)),(30,31)))))),((((15,17),144),((56,137),(57,58))),(28,29))),(2,59)),60);
 513: 1 -15961.52246 -16300.28712 (0,((((((((1,91),((10,((47,((61,62),((((((((64,107),(111,115)),114),(((105,106),(128,129)),(112,113))),110),82),(((((65,66),(70,(((87,88),126),(132,133)))),((75,(85,86)),(108,109))),(97,98)),((((((((67,(68,80)),((69,(130,131)),101)),84),((92,94),(93,95))),(78,79)),((76,138),((89,90),135))),((((((72,73),74),((116,117),120)),83),122),127)),((71,(77,(103,104))),((81,100),((99,121),(119,(124,125)))))))),96))),63)),((48,49),((50,136),140)))),((((102,134),(123,139)),118),142)),137),((3,4),(((((((5,23),((((11,12),((16,18),39)),(24,25)),(21,22))),(8,9)),(51,53)),(52,54)),((6,7),(((((((13,14),32),((33,34),(45,46))),((((19,20),((26,44),27)),35),(42,43))),(40,41)),((36,37),38)),(30,31)))),((55,143),141)))),((((15,17),144),56),(57,58))),(28,29)),(2,59)),60);
 514: 1 -16274.36914 -16274.32363 (0,((((((((1,91),(10,(((47,96),((61,62),((((((((((64,107),(111,115)),114),(((105,106),(128,129)),(112,113))),110),((71,(77,(103,104))),82)),((81,100),((99,121),(119,(124,125))))),((((((67,(68,80)),((69,101),(130,131))),84),((92,94),(93,95))),(78,79)),((76,138),((89,90),135)))),((((65,66),(70,(((87,88),126),(132,133)))),((75,(85,86)),(108,109))),(97,98))),((((72,73),74),(83,(122,127))),((116,117),120))))),63))),((48,49),((50,136),140))),(28,29)),(((3,4),137),(((((((5,(21,22)),((((11,12),((16,18),39)),(24,25)),23)),(8,9)),(51,53)),((6,7),((((((((13,14),32),(33,34)),(45,46)),(((19,20),(((26,44),35),27)),(42,43))),(40,41)),((36,37),38)),(30,31)))),(52,54)),((55,143),141)))),(((15,17),144),56)),((57,58),((((102,134),(123,139)),118),142))),(2,59)),60);
 515: 1 -17027.35938 -16268.02733 (0,((((((1,91),((10,((47,((61,62),((((((((64,107),(111,115)),114),(((105,106),(128,129)),(112,113))),110),((((((65,66),(70,(((87,88),126),(132,133)))),((75,(85,86)),(108,109))),(97,98)),(((((((67,(68,80)),((69,101),(130,131))),84),((92,94),(93,95))),(78,79)),((76,138),((89,90),135))),((81,100),((99,121),(119,(124,125)))))),((71,(77,(103,104))),82))),((((72,73),122),(74,(83,((116,117),120)))),127)),96))),63)),((48,49),((50,136),140)))),((15,17),144)),(((3,4),(((((((5,(21,22)),((((11,12),((16,18),39)),(24,25)),23)),(8,9)),(51,53)),(52,54)),((6,7),((((((((((13,14),32),(33,34)),(45,46)),(42,43)),(19,20)),(40,41)),(((26,44),27),35)),((36,37),38)),(30,31)))),((55,143),141))),(((56,137),(57,58)),((((102,134),(123,139)),118),142)))),(28,29)),(2,59)),60);
 516: 3 -16414.66016 -16260.61547 (0,((((((1,91),((10,((47,((61,62),((((((((((64,107),(111,115)),114),(((105,106),(128,129)),(112,113))),110),((81,100),((99,121),(119,(124,125))))),((((((67,(68,80)),((69,101),(130,131))),84),((92,94),(93,95))),(78,79)),((76,138),((89,90),135)))),(((((65,66),(70,(((87,88),126),(132,133)))),((75,(85,86)),(108,109))),(97,98)),((71,(77,(103,104))),82))),((((72,73),122),127),(74,(83,((116,117),120))))),96))),63)),((48,49),((50,136),140)))),(((((((((((((13,14),32),(33,34)),(45,46)),(42,43)),(19,20)),27),(26,44)),35),(40,41)),((36,37),38)),(30,31)),((15,17),144))),(((3,4),((((((5,(21,22)),((((11,12),((16,18),39)),(24,25)),23)),(8,9)),(51,53)),((6,7),(52,54))),((55,143),141))),(((56,137),(57,58)),((((102,134),(123,139)),118),142)))),(28,29)),(2,59)),60);
 517: 1 -16777.17773 -16268.03324 (0,(((((((1,91),((10,((47,((61,62),(((((((64,107),(111,115)),114),(((105,106),(128,129)),(112,113))),110),96),((((((((65,66),(70,(((87,88),126),(132,133)))),((75,(85,86)),(108,109))),(97,98)),((71,(77,(103,104))),82)),((81,100),((99,121),(119,(124,125))))),((((((67,(68,80)),((69,(130,131)),101)),84),((92,94),(93,95))),(78,79)),((76,138),((89,90),135)))),((((((72,73),74),((116,117),120)),83),122),127))))),63)),(48,49))),((50,136),140)),(28,29)),((((3,4),137),(((((((5,(21,22)),((((11,12),((16,18),39)),(24,25)),23)),(8,9)),(51,53)),((6,7),((((((((((13,14),32),(33,34)),(45,46)),(42,43)),(19,20)),(((26,44),27),35)),(40,41)),((36,37),38)),(30,31)))),(52,54)),((55,143),141))),((56,(57,58)),((((102,134),(123,139)),118),142)))),((15,17),144)),(2,59)),60);
 518: 1 -16992.18359 -16285.41893 (0,((((((1,91),(((10,(47,(((61,62),((((((64,107),(111,115)),114),110),(((105,106),(128,129)),(112,113))),(((((((65,66),(70,(((87,88),126),(132,133)))),((75,(85,86)),(108,109))),(97,98)),((71,(77,(103,104))),82)),(((((((67,(68,80)),((69,(130,131)),84)),101),((92,94),(93,95))),(78,79)),((76,138),((89,90),135))),(((((72,73),122),74),(83,((116,117),120))),127))),((81,100),((99,121),(119,(124,125))))))),96))),63),(((48,49),140),(50,136)))),((15,17),144)),(((3,4),(((((((5,(21,22)),((((11,12),((16,18),39)),(24,25)),23)),(8,9)),(51,53)),(52,54)),((6,7),((((((((((13,14),32),(33,34)),(45,46)),(42,43)),(19,20)),(40,41)),(((26,44),27),35)),((36,37),38)),(30,31)))),((55,143),141))),(((56,137),(57,58)),((((102,134),(123,139)),118),142)))),(28,29)),(2,59)),60);
 519: 1 -15497.64258 -16273.83436 (0,(((((((1,91),((10,(48,49)),((47,((61,62),((((((((64,107),(111,115)),114),(((105,106),(128,129)),(112,113))),110),96),(((((((((65,66),(70,(((87,88),126),(132,133)))),(108,109)),75),85),86),(97,98)),(((71,(77,(103,104))),82),((81,100),((99,121),(119,(124,125)))))),((((((67,(68,80)),((69,101),(130,131))),84),((92,94),(93,95))),(78,79)),((76,138),((89,90),135))))),(((72,73),(((83,((116,117),120)),127),122)),74)))),63))),((50,136),140)),(((((((((((13,14),32),(33,34)),(45,46)),(42,43)),(19,20)),((26,(27,44)),35)),(40,41)),((36,37),38)),(30,31)),((15,17),144))),(((3,4),((((((5,(21,22)),((((11,12),((16,18),39)),(24,25)),23)),(8,9)),(51,53)),((6,7),(52,54))),((55,143),141))),(((56,137),(57,58)),((((102,134),(123,139)),118),142)))),(28,29)),(2,59)),60);
 520: 4 -15719.80469 -16275.82162 (0,(((((1,91),((10,((47,((61,62),((((((((((64,107),(111,115)),114),(((105,106),(128,129)),(112,113))),110),((81,100),((99,121),(119,(124,125))))),((((((67,(68,80)),((69,101),(130,131))),84),((92,94),(93,95))),(78,79)),((76,138),((89,90),135)))),(((((65,66),(70,(((87,88),126),(132,133)))),(75,((85,(108,109)),86))),(97,98)),((71,(77,(103,104))),82))),((((((72,73),122),127),83),((116,117),120)),74)),96))),63)),((48,49),((50,136),140)))),(28,29)),(((3,4),(((((((5,(21,22)),((((11,12),((16,18),39)),(24,25)),23)),(8,9)),(51,53)),((6,7),((((((((13,14),32),(33,34)),(45,46)),(((19,20),(((26,44),35),27)),(42,43))),(40,41)),((36,37),38)),(30,31)))),(52,54)),((55,143),141))),((((15,17),144),((56,(57,58)),137)),((((102,134),(123,139)),118),142)))),(2,59)),60);
 521: 1 -15825.38281 -16265.84688 (0,(((((1,91),((10,((47,((61,62),((((((((64,107),(111,115)),114),(((105,106),(128,129)),(112,113))),110),(((((((65,66),(70,(((87,88),126),(132,133)))),((75,(85,86)),(108,109))),(97,98)),((71,(77,(103,104))),82)),((81,100),((99,121),(119,(124,125))))),((((((67,(68,80)),((69,(130,131)),101)),84),((92,94),(93,95))),(78,79)),((76,138),((89,90),135))))),(((((72,73),122),127),(83,((116,117),120))),74)),96))),63)),((48,49),((50,136),140)))),((((3,4),((55,143),141)),(((((((5,(21,22)),(24,25)),((11,12),((16,18),39))),23),(8,9)),(51,53)),((6,7),((28,29),(52,54))))),(((((((((((13,14),32),(33,34)),(45,46)),(42,43)),(19,20)),(((26,44),27),35)),(40,41)),((36,37),38)),(30,31)),((15,17),144)))),(((56,137),(57,58)),((((102,134),(123,139)),118),142))),(2,59)),60);
 522: 1 -15695.27441 -16276.48439 (0,((((((((1,91),(6,7)),(28,29)),((10,((47,((61,62),((((((((((((64,107),(111,115)),114),(((105,106),(128,129)),(112,113))),110),82),(71,(77,(103,104)))),((81,100),((99,121),(119,(124,125))))),((((((67,(68,80)),((69,(130,131)),84)),101),((92,94),(93,95))),(78,79)),((76,138),((89,90),135)))),((((65,66),(70,(((87,88),126),(132,133)))),((75,(85,86)),(108,109))),(97,98))),((((72,73),122),((74,83),((116,117),120))),127)),96))),63)),((48,49),((50,136),140)))),(((((((((13,14),32),(33,34)),(45,46)),(((19,20),(((26,44),35),27)),(42,43))),(40,41)),((36,37),38)),(30,31)),((15,17),144))),((3,4),((((((5,(21,22)),((((11,12),((16,18),39)),(24,25)),23)),(8,9)),(51,53)),(52,54)),((55,143),141)))),(((56,(57,58)),137),((((102,134),(123,139)),118),142))),(2,59)),60);
 523: 1 -17127.51758 -16271.3292 (0,((((((1,91),((10,(((47,96),((61,62),(((((((64,107),(111,115)),114),(((105,106),(128,129)),(112,113))),110),((((((((65,66),(70,(((87,88),126),(132,133)))),(75,(85,86))),(108,109)),(97,98)),((71,(77,(103,104))),82)),((81,100),((99,121),(119,(124,125))))),((((((67,(68,80)),((69,101),(130,131))),84),((92,94),(93,95))),(78,79)),((76,138),((89,90),135))))),(((72,73),(74,(83,(122,127)))),((116,117),120))))),63)),((48,49),((50,136),140)))),((15,17),144)),(28,29)),((((3,4),137),(((((((5,(21,22)),((((11,12),((16,18),39)),(24,25)),23)),(8,9)),(51,53)),((6,7),((((((((13,14),32),(33,34)),(45,46)),(((19,20),(((26,44),35),27)),(42,43))),(40,41)),((36,37),38)),(30,31)))),(52,54)),((55,143),141))),((56,(57,58)),((((102,134),(123,139)),118),142)))),(2,59)),60);
 524: 1 -16325.98535 -16273.14158 (0,(((((((((1,91),10),(((47,((61,62),((((((((((((64,107),(111,115)),114),(((105,106),(128,129)),(112,113))),110),82),(71,(77,(103,104)))),((81,100),((99,121),(119,(124,125))))),((((((67,(68,80)),((69,(130,131)),101)),84),((92,94),(93,95))),(78,79)),((76,138),((89,90),135)))),((((65,66),(70,(((87,88),126),(132,133)))),((75,(85,86)),(108,109))),(97,98))),(((((72,73),122),74),(83,((116,117),120))),127)),96))),63),((48,49),((50,136),140)))),((15,17),144)),((((102,134),(123,139)),118),142)),((3,4),(((((((5,(21,22)),((((11,12),((16,18),39)),(24,25)),23)),(8,9)),(51,53)),((6,7),((((((((((13,14),32),(33,34)),(45,46)),(42,43)),(19,20)),(((26,44),27),35)),(40,41)),((36,37),38)),(30,31)))),(52,54)),((55,143),141)))),((56,137),(57,58))),(28,29)),(2,59)),60);
 525: 3 -16293.27246 -16266.03473 (0,(((((((1,91),(10,((47,((61,62),(((((((64,107),(111,115)),114),(((105,106),(128,129)),(112,113))),110),96),(((((((65,66),(70,(((87,88),126),(132,133)))),((75,(85,86)),(108,109))),(97,98)),((71,(77,(103,104))),82)),(((((((67,(68,80)),((69,101),(130,131))),84),((92,94),(93,95))),(78,79)),((76,138),((89,90),135))),((81,100),((99,121),(119,(124,125)))))),((((((72,73),122),127),83),((116,117),120)),74))))),63))),((48,49),((50,136),140))),(28,29)),((15,17),144)),((((3,4),(((((((5,(21,22)),((((11,12),((16,18),39)),(24,25)),23)),(8,9)),(51,53)),((6,7),((((((((13,14),32),(33,34)),(45,46)),(((19,20),(((26,44),35),27)),(42,43))),(40,41)),((36,37),38)),(30,31)))),(52,54)),((55,143),141))),((((102,134),(123,139)),118),142)),((56,137),(57,58)))),(2,59)),60);
 526: 1 -16194.76074 -16268.64024 (0,((((((1,91),(10,((47,((61,62),(((((((64,107),(111,115)),114),(((105,106),(128,129)),(112,113))),110),96),(((((((65,66),(70,(((87,88),126),(132,133)))),((75,(85,86)),(108,109))),(97,98)),((71,(77,(103,104))),82)),(((((((67,(68,80)),((69,101),(130,131))),84),((92,94),(93,95))),(78,79)),((76,138),((89,90),135))),((81,100),((99,121),(119,(124,125)))))),((((72,73),122),(74,(83,((116,117),120)))),127))))),63))),((48,49),((50,136),140))),(28,29)),(((((3,4),137),((((((((5,(21,22)),(((11,12),((16,18),39)),(24,25))),23),(8,9)),(51,53)),((6,7),((((((((((13,14),32),(33,34)),(45,46)),(42,43)),(19,20)),(40,41)),(((26,44),27),35)),((36,37),38)),(30,31)))),(52,54)),((55,143),141))),((((102,134),(123,139)),118),142)),((((15,17),144),56),(57,58)))),(2,59)),60);
 527: 1 -16329.51172 -16270.18878 (0,((((((1,91),((10,(((47,96),((61,62),(((((((64,107),(111,115)),114),(((105,106),(128,129)),(112,113))),110),(((((((65,66),(70,(((87,88),126),(132,133)))),(75,(85,86))),(108,109)),(97,98)),((71,(77,(103,104))),82)),(((((((67,(68,80)),((69,101),(130,131))),84),((92,94),(93,95))),(78,79)),((76,138),((89,90),135))),((81,100),((99,121),(119,(124,125))))))),(((72,73),74),((83,(122,127)),((116,117),120)))))),63)),((48,49),((50,136),140)))),((15,17),144)),(28,29)),((((3,4),137),(((((((5,(21,22)),((((11,12),((16,18),39)),(24,25)),23)),(8,9)),(51,53)),((6,7),((((((((13,14),32),(33,34)),(45,46)),(((19,20),(((26,44),35),27)),(42,43))),(40,41)),((36,37),38)),(30,31)))),(52,54)),((55,143),141))),((56,(57,58)),((((102,134),(123,139)),118),142)))),(2,59)),60);
 528: 1 -15264.39844 -16270.68175 (0,((((((1,91),((10,((47,((61,62),(((((((((((64,107),(111,115)),114),(((105,106),(128,129)),(112,113))),110),((81,100),((99,121),(119,(124,125))))),((71,(77,(103,104))),82)),((((((67,(68,80)),((69,101),(130,131))),84),((92,94),(93,95))),(78,79)),((76,138),((89,90),135)))),((((65,66),(70,(((87,88),126),(132,133)))),((75,(85,86)),(108,109))),(97,98))),(((((72,73),122),127),(83,((116,117),120))),74)),96))),63)),((48,49),((50,136),140)))),(((((((((((13,14),32),(33,34)),(45,46)),(42,43)),(19,20)),(((26,44),27),35)),(40,41)),((36,37),38)),(30,31)),((15,17),144))),(((3,4),((((((((5,(24,25)),((11,12),((16,18),39))),(21,22)),23),(8,9)),(51,53)),((6,7),(52,54))),((55,143),141))),(((56,137),(57,58)),((((102,134),(123,139)),118),142)))),(28,29)),(2,59)),60);
 529: 1 -15525.48633 -16284.78031 (0,((((((1,91),((10,((47,((61,62),((((((((((64,107),(111,115)),114),(((105,106),(128,129)),(112,113))),110),((((67,(68,80)),((69,(130,131)),101)),((92,94),(93,95))),((78,79),84))),((76,138),((89,90),135))),((((((65,66),(70,(((87,88),126),(132,133)))),((75,(85,86)),(108,109))),(97,98)),((71,(77,(103,104))),82)),((81,100),((99,121),(119,(124,125)))))),((((72,73),122),((83,((116,117),120)),127)),74)),96))),63)),((48,49),((50,136),140)))),((15,17),144)),(28,29)),(((3,4),(((((((5,(21,22)),((((11,12),((16,18),39)),(24,25)),23)),(8,9)),(51,53)),((6,7),((((((((((13,14),32),(33,34)),(45,46)),(42,43)),(19,20)),(((26,44),27),35)),(40,41)),((36,37),38)),(30,31)))),(52,54)),((55,143),141))),(((56,(57,58)),137),((((102,134),(123,139)),118),142)))),(2,59)),60);
 530: 1 -15892.78125 -16272.10437 (0,(((((1,91),(((10,((47,((61,62),(((((((64,107),(111,115)),114),(((105,106),(128,129)),(112,113))),110),96),(((((((65,66),(70,(((87,88),126),(132,133)))),((75,(85,86)),(108,109))),(97,98)),(71,(77,(103,104)))),(((((((67,(68,80)),((69,(130,131)),101)),84),((92,94),(93,95))),(78,79)),((76,138),((89,90),135))),(((81,100),((99,121),(119,(124,125)))),82))),((((72,73),122),(74,(83,((116,117),120)))),127))))),63)),((48,49),((50,136),140))),(28,29))),(((((((((((13,14),32),(33,34)),(45,46)),(42,43)),(19,20)),(((26,44),27),35)),(40,41)),((36,37),38)),(30,31)),((15,17),144))),(((3,4),((((((5,(21,22)),((((11,12),((16,18),39)),(24,25)),23)),(8,9)),(51,53)),((6,7),(52,54))),((55,143),141))),(((56,137),(57,58)),((((102,134),(123,139)),118),142)))),(2,59)),60);
 531: 5 -16200.81348 -16271.4843 (0,(((((((1,91),((10,((47,((61,62),(((((((64,107),(111,115)),114),(((105,106),(128,129)),(112,113))),110),96),(((((((65,66),(70,(((87,88),126),(132,133)))),((75,(85,86)),(108,109))),(97,98)),((71,(77,(103,104))),82)),(((((((67,(68,80)),((69,(130,131)),101)),84),((92,94),(93,95))),(78,79)),((76,138),((89,90),135))),((81,100),((99,121),(119,(124,125)))))),(((72,73),74),(((83,122),127),((116,117),120))))))),63)),((48,49),((50,136),140)))),(((3,4),((55,143),141)),((((((5,(21,22)),((((11,12),((16,18),39)),(24,25)),23)),(8,9)),(51,53)),((28,29),(52,54))),((6,7),((((((((13,14),32),(33,34)),(45,46)),(((19,20),(((26,44),35),27)),(42,43))),(40,41)),((36,37),38)),(30,31)))))),137),((((102,134),(123,139)),118),142)),((((15,17),144),56),(57,58))),(2,59)),60);
 532: 1 -15814.92383 -16281.94259 (0,((((((1,91),((10,((47,((61,62),(((((((((((64,107),(111,115)),114),(((105,106),(128,129)),(112,113))),110),82),(71,(77,(103,104)))),(((81,100),((99,121),(119,(124,125)))),96)),((((65,66),(70,(((87,88),126),(132,133)))),((75,(85,86)),(108,109))),(97,98))),((((((67,(68,80)),((69,(130,131)),84)),101),((92,94),(93,95))),(78,79)),((76,138),((89,90),135)))),((((((72,73),74),((116,117),120)),122),83),127)))),63)),((48,49),((50,136),140)))),((((((15,17),144),56),(57,58)),137),((((102,134),(123,139)),118),142))),(((3,4),((55,143),141)),((((((5,(21,22)),((((11,12),((16,18),39)),(24,25)),23)),(8,9)),(51,53)),((6,7),((((((((13,14),32),((33,34),(45,46))),(42,43)),((19,20),(((26,44),27),35))),(40,41)),((36,37),38)),(30,31)))),(52,54)))),(28,29)),(2,59)),60);
 533: 2 -15355.57129 -16263.69743 (0,((((((1,91),((10,((47,((61,62),((((((((((64,107),(111,115)),114),(((105,106),(128,129)),(112,113))),110),((81,100),((99,121),(119,(124,125))))),((((((67,(68,80)),((69,(130,131)),101)),84),((92,94),(93,95))),(78,79)),((76,138),((89,90),135)))),(((((65,66),(70,(((87,88),126),(132,133)))),((75,(85,86)),(108,109))),(97,98)),((71,(77,(103,104))),82))),((((72,73),122),((83,((116,117),120)),127)),74)),96))),63)),((48,49),((50,136),140)))),((15,17),144)),(28,29)),(((3,4),(((((((5,(21,22)),((((11,12),((16,18),39)),(24,25)),23)),(8,9)),(51,53)),((6,7),((((((((13,14),32),(33,34)),(45,46)),(((19,20),(((26,44),35),27)),(42,43))),(40,41)),((36,37),38)),(30,31)))),(52,54)),((55,143),141))),(((56,137),(57,58)),((((102,134),(123,139)),118),142)))),(2,59)),60);
 534: 1 -17095.85742 -16274.86987 (0,((((((1,91),(10,(((47,96),((61,62),(((((((((64,107),(111,115)),114),(((105,106),(128,129)),(112,113))),110),((81,100),((99,121),(119,(124,125))))),((((((67,(68,80)),((69,(130,131)),101)),84),((92,94),(93,95))),(78,79)),((76,138),((89,90),135)))),(((((65,66),(70,(((87,88),126),(132,133)))),((75,(85,86)),(108,109))),(97,98)),((71,(77,(103,104))),82))),(((((72,73),74),(83,((116,117),120))),122),127)))),63))),((48,49),((50,136),140))),(28,29)),(((((3,4),137),(((((((5,(((11,12),((16,18),39)),(24,25))),(21,22)),23),(8,9)),(51,53)),(((6,7),((((((((13,14),32),(33,34)),(45,46)),(((19,20),(((26,44),35),27)),(42,43))),(40,41)),((36,37),38)),(30,31))),(52,54))),((55,143),141))),((((102,134),(123,139)),118),142)),((((15,17),144),56),(57,58)))),(2,59)),60);
 535: 1 -15017.82812 -16290.06854 (0,((((((((1,91),10),((((47,96),((((((((((64,107),(111,115)),114),(((105,106),(128,129)),(112,113))),110),((81,100),((99,121),(119,(124,125))))),((71,(77,(103,104))),82)),((((((67,(68,80)),((69,(130,131)),101)),84),((92,94),(93,95))),(78,79)),((76,138),((89,90),135)))),(((((65,66),(70,(((87,88),126),(132,133)))),(75,(85,86))),(108,109)),(97,98))),((((((72,73),74),((116,117),120)),83),122),127))),(61,62)),63)),((48,49),((50,136),140))),(28,29)),((15,17),144)),((((3,4),137),((((((5,(21,22)),((((11,12),((16,18),39)),(24,25)),23)),(8,9)),(51,53)),(((6,7),(((((((((13,14),32),(33,34)),(45,46)),(42,43)),(40,41)),((19,20),(((26,44),35),27))),((36,37),38)),(30,31))),(52,54))),((55,143),141))),((56,(57,58)),((((102,134),(123,139)),118),142)))),(2,59)),60);
 536: 1 -16548.17773 -16270.33737 (0,((((((1,91),(10,((47,((61,62),(((((((64,107),(111,115)),114),(((105,106),(128,129)),(112,113))),110),96),(((((((65,66),(70,(((87,88),126),(132,133)))),((75,(85,86)),(108,109))),(97,98)),((71,(77,(103,104))),82)),(((((((67,(68,80)),((69,101),(130,131))),84),((92,94),(93,95))),(78,79)),((76,138),((89,90),135))),((81,100),((99,121),(119,(124,125)))))),((((72,73),122),(74,(83,((116,117),120)))),127))))),63))),((48,49),((50,136),140))),(28,29)),(((((3,4),137),((((((((5,(21,22)),(((11,12),((16,18),39)),(24,25))),23),(8,9)),(51,53)),((6,7),((((((((((13,14),32),(33,34)),(45,46)),(19,20)),(42,43)),(40,41)),(((26,44),27),35)),((36,37),38)),(30,31)))),(52,54)),((55,143),141))),((((102,134),(123,139)),118),142)),((((15,17),144),56),(57,58)))),(2,59)),60);
 537: 2 -15740.98145 -16260.92249 (0,(((((1,91),((10,((47,((61,62),((((((((64,107),(111,115)),114),(((105,106),(128,129)),(112,113))),110),(((((((65,66),(70,(((87,88),126),(132,133)))),((75,(85,86)),(108,109))),(97,98)),((71,(77,(103,104))),82)),((81,100),((99,121),(119,(124,125))))),((((((67,(68,80)),((69,(130,131)),101)),84),((92,94),(93,95))),(78,79)),((76,138),((89,90),135))))),(((((72,73),122),127),(83,((116,117),120))),74)),96))),63)),((48,49),((50,136),140)))),((((3,4),((55,143),141)),(((((5,(21,22)),((((11,12),((16,18),39)),(24,25)),23)),(51,53)),(8,9)),((6,7),((28,29),(52,54))))),(((((((((((13,14),32),(33,34)),(45,46)),(42,43)),(19,20)),(((26,44),27),35)),(40,41)),((36,37),38)),(30,31)),((15,17),144)))),(((56,137),(57,58)),((((102,134),(123,139)),118),142))),(2,59)),60);
 538: 1 -16736.30859 -16285.99533 (0,((((((((1,91),(10,(((47,96),((61,62),((((((((((64,107),(111,115)),114),(((105,106),(128,129)),(112,113))),110),82),(71,(77,(103,104)))),(((((((67,(68,80)),((69,101),(130,131))),84),((92,94),(93,95))),(78,79)),((76,138),((89,90),135))),((81,100),((99,121),(119,(124,125)))))),((((65,66),(70,(((87,88),126),(132,133)))),((75,(85,86)),(108,109))),(97,98))),(((((72,73),74),83),(122,127)),((116,117),120))))),63))),((48,49),((50,136),140))),(28,29)),((((3,4),137),((55,143),141)),((((((5,((((11,12),((16,18),39)),(24,25)),(21,22))),23),(8,9)),(51,53)),((6,7),((((((((13,14),32),(33,34)),(45,46)),(((19,20),(((26,44),35),27)),(42,43))),(40,41)),((36,37),38)),(30,31)))),(52,54)))),(((15,17),144),56)),((57,58),((((102,134),(123,139)),118),142))),(2,59)),60);
 539: 1 -16613.51562 -16277.16757 (0,((((((1,91),(10,((47,((61,62),(((((((64,107),(111,115)),114),(((105,106),(128,129)),(112,113))),110),96),((((((((65,66),(70,(((87,88),126),(132,133)))),((75,(85,86)),(108,109))),(97,98)),((71,(77,(103,104))),82)),((81,100),((99,121),(119,(124,125))))),((((((67,(68,80)),((69,(130,131)),84)),101),((92,94),(93,95))),(78,79)),((76,138),((89,90),135)))),(((((72,73),122),127),(83,((116,117),120))),74))))),63))),((28,29),((48,49),((50,136),140)))),((15,17),144)),((((3,4),(((((((5,(21,22)),((((11,12),((16,18),39)),(24,25)),23)),(8,9)),(51,53)),((6,7),((((((((13,14),32),(33,34)),(45,46)),(((19,20),(((26,44),35),27)),(42,43))),(40,41)),((36,37),38)),(30,31)))),(52,54)),((55,143),141))),((((102,134),(123,139)),118),142)),((56,137),(57,58)))),(2,59)),60);
 540: 1 -16087.47949 -16271.72697 (0,((((((1,91),((10,((47,((61,62),(((((((((64,107),(111,115)),114),(((105,106),(128,129)),(112,113))),110),(((81,100),((99,121),(119,(124,125)))),96)),(((((65,66),(70,(((87,88),126),(132,133)))),((75,(108,109)),(85,86))),(97,98)),((71,(77,(103,104))),82))),((((((67,(68,80)),((69,(130,131)),101)),84),((92,94),(93,95))),(78,79)),((76,138),((89,90),135)))),((((72,73),122),(74,(83,((116,117),120)))),127)))),63)),((48,49),((50,136),140)))),((15,17),144)),(((3,4),((((((((5,(21,22)),(((11,12),((16,18),39)),(24,25))),23),(8,9)),(51,53)),(52,54)),((6,7),((((((((((13,14),32),(33,34)),(45,46)),(42,43)),(19,20)),(((26,44),27),35)),(40,41)),((36,37),38)),(30,31)))),((55,143),141))),(((56,137),(57,58)),((((102,134),(123,139)),118),142)))),(28,29)),(2,59)),60);
 541: 1 -14641.31445 -16265.52501 (0,((((((1,91),((10,((47,((61,62),(((((((64,107),(111,115)),114),(((105,106),(128,129)),(112,113))),110),96),(((((((65,66),(70,(((87,88),126),(132,133)))),((75,(85,86)),(108,109))),(97,98)),((71,(77,(103,104))),82)),(((((((67,(68,80)),((69,101),(130,131))),84),((92,94),(93,95))),(78,79)),((76,138),((89,90),135))),((81,100),((99,121),(119,(124,125)))))),((((72,73),122),((83,((116,117),120)),127)),74))))),63)),((48,49),((50,136),140)))),((15,17),144)),(((3,4),((((((5,(21,22)),((((11,12),((16,18),39)),(24,25)),23)),(8,9)),(51,53)),(((6,7),(((((((((13,14),32),(33,34)),(45,46)),((19,20),(42,43))),(40,41)),((26,(27,44)),35)),((36,37),38)),(30,31))),(52,54))),((55,143),141))),(((56,137),(57,58)),((((102,134),(123,139)),118),142)))),(28,29)),(2,59)),60);
 542: 1 -16220.86914 -16290.39001 (0,(((((((1,91),((10,((47,((61,62),(((((((((64,107),(111,115)),114),(((105,106),(128,129)),(112,113))),110),((((((65,66),(70,(((87,88),126),(132,133)))),((75,(85,86)),(108,109))),(71,(77,(103,104)))),(82,(97,98))),((((((67,(68,80)),((69,(130,131)),84)),101),((92,94),(93,95))),(78,79)),((76,138),((89,90),135))))),((81,100),((99,121),(119,(124,125))))),96),(((72,73),74),((83,(122,127)),((116,117),120)))))),63)),((48,49),((50,136),140)))),(28,29)),(((3,4),((55,143),141)),((((((5,(21,22)),((((11,12),((16,18),39)),(24,25)),23)),(8,9)),(51,53)),(52,54)),((6,7),((((((((13,14),32),(33,34)),(45,46)),(((19,20),(((26,44),35),27)),(42,43))),(40,41)),((36,37),38)),(30,31)))))),(((57,58),137),((((102,134),(123,139)),118),142))),(((15,17),144),56)),(2,59)),60);
 543: 1 -17089.03516 -16269.7721 (0,(((((((1,91),(10,((47,((61,62),((((((((64,107),(111,115)),114),(((105,106),(128,129)),(112,113))),110),(((((((65,66),(70,(((87,88),126),(132,133)))),((75,(85,86)),(108,109))),(97,98)),((71,(77,(103,104))),82)),((81,100),((99,121),(119,(124,125))))),((((((67,(68,80)),((69,(130,131)),84)),101),((92,94),(93,95))),(78,79)),((76,138),((89,90),135))))),(((((72,73),74),122),(83,((116,117),120))),127)),96))),63))),((48,49),((50,136),140))),(28,29)),((15,17),144)),((((3,4),(((((((5,(21,22)),((((11,12),((16,18),39)),(24,25)),23)),(8,9)),(51,53)),((6,7),((((((((((13,14),32),(33,34)),(45,46)),(42,43)),(19,20)),(((26,44),27),35)),(40,41)),((36,37),38)),(30,31)))),(52,54)),((55,143),141))),((((102,134),(123,139)),118),142)),((56,137),(57,58)))),(2,59)),60);
 544: 1 -15038.38965 -16272.02254 (0,((((((1,91),((10,((47,((61,62),((((((((64,107),(111,115)),114),(((105,106),(128,129)),(112,113))),110),(((((((65,66),(70,(((87,88),126),(132,133)))),((75,(108,109)),(85,86))),(97,98)),((71,(77,(103,104))),82)),((81,100),((99,121),(119,(124,125))))),((((((67,(68,80)),((69,(130,131)),101)),84),((92,94),(93,95))),(78,79)),((76,138),((89,90),135))))),((((72,73),122),((83,((116,117),120)),127)),74)),96))),63)),((48,49),((50,136),140)))),((((((((((((13,14),32),(33,34)),(45,46)),(42,43)),(19,20)),(((26,44),27),35)),(40,41)),((36,37),38)),(30,31)),((15,17),144)),56)),((((3,4),137),((((((5,(21,22)),((((11,12),((16,18),39)),(24,25)),23)),(8,9)),(51,53)),((6,7),(52,54))),((55,143),141))),((57,58),((((102,134),(123,139)),118),142)))),(28,29)),(2,59)),60);
 545: 2 -15446.90918 -16264.84198 (0,((((((1,91),((10,((47,((61,62),(((((((((64,107),(111,115)),114),(((105,106),(128,129)),(112,113))),110),(((81,100),((99,121),(119,(124,125)))),96)),((71,(77,(103,104))),82)),(((((65,66),(70,(((87,88),126),(132,133)))),((75,(85,86)),(108,109))),(97,98)),((((((67,(68,80)),((69,(130,131)),101)),84),((92,94),(93,95))),(78,79)),((76,138),((89,90),135))))),(((((72,73),122),127),(83,((116,117),120))),74)))),63)),((48,49),((50,136),140)))),(((((((((((13,14),32),(33,34)),(45,46)),(42,43)),(19,20)),(((26,44),27),35)),(40,41)),((36,37),38)),(30,31)),((15,17),144))),(((3,4),(((((((5,(((11,12),((16,18),39)),(24,25))),(21,22)),23),(8,9)),(51,53)),((6,7),(52,54))),((55,143),141))),(((56,137),(57,58)),((((102,134),(123,139)),118),142)))),(28,29)),(2,59)),60);
 546: 1 -16265.17383 -16271.61659 (0,((((((1,91),(10,((47,((61,62),(((((((64,107),(111,115)),114),(((105,106),(128,129)),(112,113))),110),96),(((((((65,66),(70,(((87,88),126),(132,133)))),((75,(85,86)),(108,109))),(97,98)),((71,(77,(103,104))),82)),(((((((67,(68,80)),((69,101),(130,131))),84),((92,94),(93,95))),(78,79)),((76,138),((89,90),135))),((81,100),((99,121),(119,(124,125)))))),(((((72,73),122),74),(83,((116,117),120))),127))))),63))),((48,49),((50,136),140))),(28,29)),(((((3,4),137),((((((((5,(21,22)),(((11,12),((16,18),39)),(24,25))),23),(8,9)),(51,53)),((6,7),(((((((13,14),32),((33,34),(45,46))),((19,20),(42,43))),((((26,44),27),35),(40,41))),((36,37),38)),(30,31)))),(52,54)),((55,143),141))),((((102,134),(123,139)),118),142)),((((15,17),144),56),(57,58)))),(2,59)),60);
 547: 4 -16273.52539 -16291.89794 (0,((((((1,91),((10,((47,((61,62),(((((((((64,107),(111,115)),114),(((105,106),(128,129)),(112,113))),110),((81,100),((99,121),(119,(124,125))))),((71,(77,(103,104))),82)),((((((65,66),(70,(((87,88),126),(132,133)))),((75,(85,86)),(108,109))),(97,98)),((89,90),135)),((((((67,(68,80)),((69,(130,131)),101)),84),((92,94),(93,95))),(78,79)),((76,138),96)))),((((72,(73,122)),127),(83,((116,117),120))),74)))),63)),((48,49),((50,136),140)))),((15,17),144)),(28,29)),(((3,4),(((((((5,(21,22)),((((11,12),((16,18),39)),(24,25)),23)),(8,9)),(51,53)),((6,7),((((((((((13,14),32),(33,34)),(45,46)),(42,43)),(19,20)),(((26,44),27),35)),(40,41)),((36,37),38)),(30,31)))),(52,54)),((55,143),141))),(((56,137),(57,58)),((((102,134),(123,139)),118),142)))),(2,59)),60);
 548: 6 -15265.93164 -16264.64719 (0,((((((1,91),((10,((47,((61,62),((((((((((64,107),(111,115)),114),(((105,106),(128,129)),(112,113))),110),((71,(77,(103,104))),82)),(((81,100),((99,121),(119,(124,125)))),96)),((((65,66),(70,(((87,88),126),(132,133)))),((75,(85,86)),(108,109))),(97,98))),((((((67,(68,80)),((69,(130,131)),101)),84),((92,94),(93,95))),(78,79)),((76,138),((89,90),135)))),(((((72,73),122),127),(83,((116,117),120))),74)))),63)),((48,49),((50,136),140)))),(((((((((((13,14),32),(33,34)),(45,46)),(42,43)),(19,20)),(((26,44),27),35)),(40,41)),((36,37),38)),(30,31)),((15,17),144))),(((3,4),(((((((5,(((11,12),((16,18),39)),(24,25))),(21,22)),23),(8,9)),(51,53)),((6,7),(52,54))),((55,143),141))),(((56,137),(57,58)),((((102,134),(123,139)),118),142)))),(28,29)),(2,59)),60);
 549: 1 -15770.9541 -16278.92669 (0,((((((1,91),((10,((47,((61,62),((((((((64,107),(111,115)),114),(((105,106),(128,129)),(112,113))),110),((((((((65,66),(70,(((87,88),126),(132,133)))),75),(85,86)),(108,109)),(97,98)),((71,(77,(103,104))),82)),(((81,100),((99,121),(119,(124,125)))),96))),((((((67,(68,80)),((69,(130,131)),101)),84),((92,94),(93,95))),(78,79)),((76,138),((89,90),135)))),(((((72,73),122),74),(83,((116,117),120))),127)))),63)),((48,49),((50,136),140)))),((15,17),144)),(((3,4),((((((((5,(21,22)),(((11,12),((16,18),39)),(24,25))),23),(8,9)),(51,53)),(52,54)),((6,7),((((((((((13,14),32),(33,34)),(45,46)),(42,43)),(19,20)),(((26,44),27),35)),(40,41)),((36,37),38)),(30,31)))),((55,143),141))),(((56,137),(57,58)),((((102,134),(123,139)),118),142)))),(28,29)),(2,59)),60);
 550: 1 -15608.98242 -16269.49356 (0,((((((1,91),((((10,(48,49)),((47,((61,62),((((((((64,107),(111,115)),114),(((105,106),(128,129)),(112,113))),110),(((((((65,66),(70,(((87,88),126),(132,133)))),((75,(85,86)),(108,109))),(97,98)),((81,100),((99,121),(119,(124,125))))),((71,(77,(103,104))),82)),((((((67,(68,80)),((69,101),(130,131))),84),((92,94),(93,95))),(78,79)),((76,138),((89,90),135))))),((((((72,73),122),127),83),((116,117),120)),74)),96))),63)),140),(50,136))),(((((((((((13,14),32),(33,34)),(45,46)),(42,43)),(19,20)),(((26,44),27),35)),(40,41)),((36,37),38)),(30,31)),((15,17),144))),(((3,4),((((((5,(21,22)),((((11,12),((16,18),39)),(24,25)),23)),(8,9)),(51,53)),((6,7),(52,54))),((55,143),141))),(((56,137),(57,58)),((((102,134),(123,139)),118),142)))),(28,29)),(2,59)),60);
 551: 2 -16134.04004 -16262.42982 (0,((((((1,91),((10,((47,((61,62),(((((((64,107),(111,115)),114),(((105,106),(128,129)),(112,113))),110),(((((((65,66),(70,(((87,88),126),(132,133)))),((75,(85,86)),(108,109))),(97,98)),((71,(77,(103,104))),82)),((81,100),((99,121),(119,(124,125))))),((((((67,(68,80)),((69,101),(130,131))),84),((92,94),(93,95))),(78,79)),((76,138),((89,90),135))))),(((((72,73),((116,117),120)),(83,(122,127))),74),96)))),63)),((48,49),((50,136),140)))),(((((((((((13,14),32),(33,34)),(45,46)),(42,43)),(19,20)),(((26,44),27),35)),(40,41)),((36,37),38)),(30,31)),((15,17),144))),((((3,4),137),((((((5,(21,22)),((((11,12),((16,18),39)),(24,25)),23)),(8,9)),(51,53)),((6,7),(52,54))),((55,143),141))),((56,(57,58)),((((102,134),(123,139)),118),142)))),(28,29)),(2,59)),60);
 552: 1 -16918.08984 -16275.83098 (0,((((((1,91),((10,((47,((61,62),(((((((((((64,107),(111,115)),114),(((105,106),(128,129)),(112,113))),110),(((65,66),(70,(((87,88),126),(132,133)))),((75,(85,86)),(108,109)))),(82,(97,98))),((71,(77,(103,104))),((81,100),((99,121),(119,(124,125)))))),((((((67,(68,80)),((69,101),(130,131))),84),((92,94),(93,95))),(78,79)),((76,138),((89,90),135)))),(((72,73),(((83,((116,117),120)),127),122)),74)),96))),63)),((48,49),((50,136),140)))),((15,17),144)),(28,29)),(((3,4),(((((((5,(21,22)),((((11,12),((16,18),39)),(24,25)),23)),(8,9)),(51,53)),((6,7),((((((((((13,14),32),(33,34)),(45,46)),(42,43)),(19,20)),(((26,44),27),35)),(40,41)),((36,37),38)),(30,31)))),(52,54)),((55,143),141))),(((56,137),(57,58)),((((102,134),(123,139)),118),142)))),(2,59)),60);
 553: 1 -17021.44531 -16268.27433 (0,((((((1,91),((15,17),144)),((10,((47,((61,62),((((((((64,107),(111,115)),114),(((105,106),(128,129)),(112,113))),110),(((((((65,66),(70,(((87,88),126),(132,133)))),((75,(85,86)),(108,109))),(97,98)),((71,(77,(103,104))),82)),((81,100),((99,121),(119,(124,125))))),((((((67,(68,80)),((69,101),(130,131))),84),((92,94),(93,95))),(78,79)),((76,138),((89,90),135))))),((((72,73),122),(74,(83,((116,117),120)))),127)),96))),63)),((48,49),((50,136),140)))),(28,29)),(((3,4),((((((((5,(21,22)),(((11,12),((16,18),39)),(24,25))),23),(8,9)),(51,53)),(52,54)),((6,7),(((((((((13,14),32),(33,34)),(45,46)),((19,20),(42,43))),(40,41)),(((26,44),27),35)),((36,37),38)),(30,31)))),((55,143),141))),(((56,137),(57,58)),((((102,134),(123,139)),118),142)))),(2,59)),60);
 554: 1 -16310.94922 -16279.27121 (0,((((((((1,91),(10,(((47,96),((61,62),((((((((((64,107),(111,115)),114),(((105,106),(128,129)),(112,113))),110),82),(71,(77,(103,104)))),(((((((67,(68,80)),((69,101),(130,131))),84),((92,94),(93,95))),(78,79)),((76,138),((89,90),135))),((81,100),((99,121),(119,(124,125)))))),((((65,66),(70,(((87,88),126),(132,133)))),((75,(85,86)),(108,109))),(97,98))),((((72,73),74),(83,(122,127))),((116,117),120))))),63))),((48,49),((50,136),140))),(28,29)),((((3,4),137),((55,143),141)),(((((((5,(21,22)),(((11,12),((16,18),39)),(24,25))),23),(8,9)),(51,53)),((6,7),((((((((13,14),32),(33,34)),(45,46)),(((19,20),(((26,44),35),27)),(42,43))),(40,41)),((36,37),38)),(30,31)))),(52,54)))),(((15,17),144),56)),((57,58),((((102,134),(123,139)),118),142))),(2,59)),60);
 555: 1 -16940.66211 -16266.42278 (0,((((((1,91),((10,(((47,96),((61,62),(((((((64,107),(111,115)),114),(((105,106),(128,129)),(112,113))),110),(((((((65,66),(70,(((87,88),126),(132,133)))),((75,(85,86)),(108,109))),(97,98)),((71,(77,(103,104))),82)),((81,100),((99,121),(119,(124,125))))),((((((67,(68,80)),((69,(130,131)),101)),84),((92,94),(93,95))),(78,79)),((76,138),((89,90),135))))),(((72,73),(((83,((116,117),120)),127),122)),74)))),63)),((48,49),((50,136),140)))),(28,29)),(((((((((((13,14),32),(33,34)),(45,46)),(42,43)),(19,20)),(((26,44),27),35)),(40,41)),((36,37),38)),(30,31)),((15,17),144))),(((3,4),((((((5,(21,22)),((((11,12),((16,18),39)),(24,25)),23)),(8,9)),(51,53)),((6,7),(52,54))),((55,143),141))),(((56,137),(57,58)),((((102,134),(123,139)),118),142)))),(2,59)),60);
 556: 1 -16327.80371 -16266.33022 (0,((((((1,91),((10,((47,((61,62),(((((((((64,107),(111,115)),114),(((105,106),(128,129)),(112,113))),110),(((81,100),((99,121),(119,(124,125)))),96)),(((((65,66),(70,(((87,88),126),(132,133)))),((75,(85,86)),(108,109))),(97,98)),((71,(77,(103,104))),82))),((((((67,(68,80)),((69,(130,131)),101)),84),((92,94),(93,95))),(78,79)),((76,138),((89,90),135)))),((((((72,73),122),127),83),((116,117),120)),74)))),63)),((48,49),((50,136),140)))),(((((((((((13,14),32),(33,34)),(45,46)),(42,43)),(19,20)),(((26,44),27),35)),(40,41)),((36,37),38)),(30,31)),((15,17),144))),(((3,4),(((((((5,(((11,12),((16,18),39)),(24,25))),(21,22)),23),(8,9)),(51,53)),((6,7),(52,54))),((55,143),141))),(((56,137),(57,58)),((((102,134),(123,139)),118),142)))),(28,29)),(2,59)),60);
 557: 1 -16381.11816 -16273.79297 (0,(((((1,91),((10,((47,((61,62),(((((((64,107),(111,115)),114),(((105,106),(128,129)),(112,113))),110),96),((((((((65,66),(70,(((87,88),126),(132,133)))),((75,(85,86)),(108,109))),(97,98)),((71,(77,(103,104))),82)),((81,100),((99,121),(119,(124,125))))),((((((67,(68,80)),(69,(130,131))),101),(84,((92,94),(93,95)))),(78,79)),((76,138),((89,90),135)))),((((((72,73),74),((116,117),120)),83),122),127))))),63)),((48,49),((50,136),140)))),(((3,4),((55,143),141)),((((((5,(21,22)),((((11,12),((16,18),39)),(24,25)),23)),(8,9)),(51,53)),((28,29),(52,54))),((6,7),((((((((13,14),32),(33,34)),(45,46)),(((19,20),(((26,44),35),27)),(42,43))),(40,41)),((36,37),38)),(30,31)))))),(((((15,17),144),56),((57,58),137)),((((102,134),(123,139)),118),142))),(2,59)),60);
 558: 1 -16858.44531 -16274.84512 (0,((((((1,91),(10,((47,((61,62),(((((((64,107),(111,115)),114),(((105,106),(128,129)),(112,113))),110),96),((((((((65,66),(70,(((87,88),126),(132,133)))),((75,(85,86)),(108,109))),(97,98)),((71,(77,(103,104))),82)),((81,100),((99,121),(119,(124,125))))),((((((67,(68,80)),((69,101),(130,131))),84),((92,94),(93,95))),(78,79)),((76,138),((89,90),135)))),((((72,73),122),(74,(83,((116,117),120)))),127))))),63))),((48,49),((50,136),140))),(28,29)),(((((3,4),137),(((((((5,(((11,12),((16,18),39)),(24,25))),(21,22)),23),(51,53)),(8,9)),(((6,7),((((((((13,14),32),(33,34)),(45,46)),(((19,20),(((26,44),35),27)),(42,43))),(40,41)),((36,37),38)),(30,31))),(52,54))),((55,143),141))),((((102,134),(123,139)),118),142)),((((15,17),144),56),(57,58)))),(2,59)),60);
 559: 2 -16624.10352 -16264.80709 (0,((((((1,91),((10,((47,((61,62),(((((((64,107),(111,115)),114),110),(((105,106),(128,129)),(112,113))),(((((((65,66),(70,(((87,88),126),(132,133)))),((75,(85,86)),(108,109))),(97,98)),((71,(77,(103,104))),82)),((81,100),((99,121),(119,(124,125))))),((((((67,(68,80)),((69,101),(130,131))),84),((92,94),(93,95))),(78,79)),((76,138),((89,90),135))))),((((72,73),(((83,127),122),((116,117),120))),74),96)))),63)),((48,49),((50,136),140)))),(((((((((((13,14),32),(33,34)),(45,46)),(42,43)),(19,20)),(((26,44),27),35)),(40,41)),((36,37),38)),(30,31)),((15,17),144))),((((3,4),137),((((((5,(21,22)),((((11,12),((16,18),39)),(24,25)),23)),(8,9)),(51,53)),((6,7),(52,54))),((55,143),141))),((56,(57,58)),((((102,134),(123,139)),118),142)))),(28,29)),(2,59)),60);
 560: 1 -16076.59668 -16269.58112 (0,((((((1,91),((10,((47,((61,62),(((((((((64,107),(111,115)),114),(((105,106),(128,129)),(112,113))),110),((81,100),((99,121),(119,(124,125))))),((((((67,(68,80)),((69,101),(130,131))),84),((92,94),(93,95))),(78,79)),((76,138),((89,90),135)))),(((((65,66),(70,(((87,88),126),(132,133)))),((75,(85,86)),(108,109))),(97,98)),((71,(77,(103,104))),82))),((((((72,73),122),127),(83,((116,117),120))),74),96)))),63)),((48,49),((50,136),140)))),(28,29)),(((((((((((13,14),32),(33,34)),(45,46)),(42,43)),(19,20)),(40,41)),(((26,44),27),35)),((36,37),38)),(30,31)),((15,17),144))),(((3,4),((((((5,(21,22)),((((11,12),((16,18),39)),(24,25)),23)),(8,9)),(51,53)),((6,7),(52,54))),((55,143),141))),(((56,137),(57,58)),((((102,134),(123,139)),118),142)))),(2,59)),60);
 561: 1 -16479.67578 -16268.02723 (0,((((((1,91),((10,((47,((61,62),(((((((((((64,107),(111,115)),114),(((105,106),(128,129)),(112,113))),110),(((81,100),((99,121),(119,(124,125)))),96)),82),(71,(77,(103,104)))),((((65,66),(70,(((87,88),126),(132,133)))),((75,(85,86)),(108,109))),(97,98))),((((((67,(68,80)),((69,(130,131)),101)),84),((92,94),(93,95))),(78,79)),((76,138),((89,90),135)))),((((72,73),122),((83,((116,117),120)),127)),74)))),63)),((48,49),((50,136),140)))),(((((((((((13,14),32),(33,34)),(45,46)),(42,43)),(19,20)),(((26,44),27),35)),(40,41)),((36,37),38)),(30,31)),((15,17),144))),(((3,4),(((((((5,(((11,12),((16,18),39)),(24,25))),(21,22)),23),(8,9)),(51,53)),((6,7),(52,54))),((55,143),141))),(((56,137),(57,58)),((((102,134),(123,139)),118),142)))),(28,29)),(2,59)),60);
 562: 1 -15249.50977 -16269.46475 (0,((((((1,91),((10,((47,((61,62),((((((((64,107),(111,115)),114),(((105,106),(128,129)),(112,113))),110),(((((((65,66),(70,(((87,88),126),(132,133)))),((75,(85,86)),(108,109))),(97,98)),((71,(77,(103,104))),82)),((81,100),((99,121),(119,(124,125))))),(((((((67,(68,80)),(69,(130,131))),101),((92,94),(93,95))),84),(78,79)),((76,138),((89,90),135))))),(((((72,73),122),74),(83,((116,117),120))),127)),96))),63)),((48,49),((50,136),140)))),(((((((((13,14),32),(33,34)),(45,46)),(((19,20),(((26,44),27),35)),(42,43))),(40,41)),((36,37),38)),(30,31)),((15,17),144))),(((3,4),((((((((5,(21,22)),(((11,12),((16,18),39)),(24,25))),23),(8,9)),(51,53)),(6,7)),(52,54)),((55,143),141))),(((56,137),(57,58)),((((102,134),(123,139)),118),142)))),(28,29)),(2,59)),60);
 563: 1 -16303.04102 -16286.44461 (0,((((((1,91),(10,((47,((61,62),(((((((64,107),(111,115)),114),(((105,106),(128,129)),(112,113))),110),96),((((((((65,66),(70,(((87,88),126),(132,133)))),((75,(85,86)),(108,109))),(97,98)),((71,(77,(103,104))),82)),((81,100),((99,121),(119,(124,125))))),((((((67,(68,80)),((69,101),(130,131))),84),((92,94),(93,95))),(78,79)),((76,138),((89,90),135)))),(((((72,73),122),74),(83,((116,117),120))),127))))),63))),((28,29),((48,49),((50,136),140)))),(((((3,4),137),((57,58),((((102,134),(123,139)),118),142))),((55,143),141)),((((((5,23),((((11,12),((16,18),39)),(24,25)),(21,22))),(8,9)),(51,53)),(52,54)),((6,7),((((((((13,14),32),(33,34)),(45,46)),(((19,20),(((26,44),35),27)),(42,43))),(40,41)),((36,37),38)),(30,31)))))),(((15,17),144),56)),(2,59)),60);
 564: 1 -18251.54297 -16270.35184 (0,(((((((1,91),(10,(((47,96),((61,62),(((((((64,107),(111,115)),114),(((105,106),(128,129)),(112,113))),110),(((((((65,66),(70,(((87,88),126),(132,133)))),((75,(85,86)),(108,109))),(97,98)),((71,(77,(103,104))),82)),((81,100),((99,121),(119,(124,125))))),((((((67,(68,80)),((69,(130,131)),101)),84),((92,94),(93,95))),(78,79)),((76,138),((89,90),135))))),(((((72,73),122),74),(83,((116,117),120))),127)))),63))),((48,49),((50,136),140))),(28,29)),((15,17),144)),((((3,4),(((((((5,(21,22)),((((11,12),((16,18),39)),(24,25)),23)),(8,9)),(51,53)),((6,7),(((((((((13,14),32),(33,34)),(45,46)),((19,20),(42,43))),(40,41)),(((26,44),27),35)),((36,37),38)),(30,31)))),(52,54)),((55,143),141))),((((102,134),(123,139)),118),142)),((56,137),(57,58)))),(2,59)),60);
 565: 3 -16099.00098 -16277.87269 (0,((((((((1,91),((10,((47,((61,62),(((((((64,107),(111,115)),114),(((105,106),(128,129)),(112,113))),110),(((((((65,66),(70,(((87,88),126),(132,133)))),((75,(85,86)),(108,109))),(97,98)),((71,(77,(103,104))),((81,100),((99,121),(119,(124,125)))))),(((((((67,(68,80)),((69,101),(130,131))),84),((92,94),(93,95))),(78,79)),((76,138),((89,90),135))),((((((72,73),((116,117),120)),74),83),122),127))),82)),96))),63)),((48,49),((50,136),140)))),((((102,134),(123,139)),118),142)),137),((3,4),(((((((5,23),((((11,12),((16,18),39)),(24,25)),(21,22))),(8,9)),(51,53)),((6,7),((((((((((13,14),32),(33,34)),(45,46)),(42,43)),(19,20)),(((26,44),27),35)),(40,41)),((36,37),38)),(30,31)))),(52,54)),((55,143),141)))),((((15,17),144),56),(57,58))),(28,29)),(2,59)),60);
 566: 1 -15655.7168 -16268.86873 (0,((((((1,91),((10,((47,((61,62),((((((((((64,107),(111,115)),114),(((105,106),(128,129)),(112,113))),110),((81,100),((99,121),(119,(124,125))))),((((((67,(68,80)),((69,(130,131)),84)),101),((92,94),(93,95))),(78,79)),((76,138),((89,90),135)))),((((((65,66),(70,(((87,88),126),(132,133)))),((75,(85,86)),(108,109))),(97,98)),82),(71,(77,(103,104))))),(((((72,73),122),127),(83,((116,117),120))),74)),96))),63)),((48,49),((50,136),140)))),(((((((((((13,14),32),(33,34)),(45,46)),(42,43)),(19,20)),(((26,44),27),35)),(40,41)),((36,37),38)),(30,31)),((15,17),144))),(((3,4),((((((5,(21,22)),((((11,12),((16,18),39)),(24,25)),23)),(8,9)),(51,53)),(52,54)),(((6,7),(55,143)),141))),(((56,137),(57,58)),((((102,134),(123,139)),118),142)))),(28,29)),(2,59)),60);
 567: 1 -16184.86328 -16271.7397 (0,((((((1,91),((10,((47,((61,62),((((((((((64,107),(111,115)),114),(((105,106),(128,129)),(112,113))),110),(((71,(77,(103,104))),82),((81,100),((99,121),(119,(124,125)))))),(((((67,(68,80)),(((69,101),(130,131)),84)),((92,94),(93,95))),(78,79)),((76,138),((89,90),135)))),((((65,66),(70,(((87,88),126),(132,133)))),((75,(85,86)),(108,109))),(97,98))),((((72,73),122),((83,((116,117),120)),127)),74)),96))),63)),((48,49),((50,136),140)))),(((((((((((13,14),32),(33,34)),(45,46)),(42,43)),(19,20)),(((26,44),27),35)),(40,41)),((36,37),38)),(30,31)),((15,17),144))),(((3,4),(((((((5,(((11,12),((16,18),39)),(24,25))),(21,22)),23),(8,9)),(51,53)),((6,7),(52,54))),((55,143),141))),(((56,137),(57,58)),((((102,134),(123,139)),118),142)))),(28,29)),(2,59)),60);
 568: 1 -16558.33008 -16275.60614 (0,((((((((1,91),((15,17),144)),((48,49),((50,136),140))),(10,((47,((61,62),((((((((((64,107),(111,115)),114),(((105,106),(128,129)),(112,113))),110),(((((67,(68,80)),((69,101),(130,131))),((92,94),(93,95))),84),(78,79))),((76,138),((89,90),135))),((81,100),((99,121),(119,(124,125))))),(((((65,66),(70,(((87,88),126),(132,133)))),((75,(85,86)),(108,109))),(97,98)),((71,(77,(103,104))),82))),(((((72,73),122),(74,(83,((116,117),120)))),127),96)))),63))),((((((((((13,14),32),(33,34)),(45,46)),(42,43)),(19,20)),(((26,44),27),35)),(40,41)),((36,37),38)),(30,31))),(((3,4),((((((5,(21,22)),((((11,12),((16,18),39)),(24,25)),23)),(8,9)),(51,53)),((6,7),(52,54))),((55,143),141))),(((56,137),(57,58)),((((102,134),(123,139)),118),142)))),(28,29)),(2,59)),60);
 569: 1 -16347.31934 -16279.29696 (0,((((((((1,91),10),((48,49),((50,136),140))),((47,(((61,62),(((((((64,107),(111,115)),114),(((105,106),(128,129)),(112,113))),110),96),(((((((65,66),(70,(((87,88),126),(132,133)))),((75,(85,86)),(108,109))),(97,98)),((71,(77,(103,104))),82)),((81,100),((99,121),(119,(124,125))))),((((((67,(68,80)),((69,(130,131)),101)),84),((92,94),(93,95))),(78,79)),((76,138),((89,90),135)))))),((((((72,73),((116,117),120)),74),83),122),127))),63)),((15,17),144)),(((3,4),(((((((5,(21,22)),((((11,12),((16,18),39)),(24,25)),23)),(8,9)),(51,53)),(52,54)),((6,7),((((((((((13,14),32),(33,34)),(45,46)),(42,43)),(19,20)),(((26,44),27),35)),(40,41)),((36,37),38)),(30,31)))),((55,143),141))),(((56,137),(57,58)),((((102,134),(123,139)),118),142)))),(28,29)),(2,59)),60);
 570: 6 -15369.29883 -16261.93674 (0,((((((1,91),((10,((47,((61,62),((((((((64,107),(111,115)),114),(((105,106),(128,129)),(112,113))),110),(((((((65,66),(70,(((87,88),126),(132,133)))),((75,(85,86)),(108,109))),(97,98)),((71,(77,(103,104))),82)),((81,100),((99,121),(119,(124,125))))),((((((67,(68,80)),((69,101),(130,131))),84),((92,94),(93,95))),(78,79)),((76,138),((89,90),135))))),((((72,73),122),74),((83,((116,117),120)),127))),96))),63)),((48,49),((50,136),140)))),((((102,134),(123,139)),118),142)),(((3,4),((55,143),141)),((((((5,(21,22)),((((11,12),((16,18),39)),(24,25)),23)),(8,9)),(51,53)),(52,54)),((6,7),((((((((((13,14),32),(33,34)),(45,46)),(42,43)),(19,20)),(((26,44),27),35)),(40,41)),((36,37),38)),(30,31)))))),((((15,17),144),((56,137),(57,58))),(28,29))),(2,59)),60);
 571: 1 -15054.94336 -16272.70492 (0,(((((((1,91),((10,((47,((61,62),(((((((64,107),(111,115)),114),(((105,106),(128,129)),(112,113))),110),((((((((65,66),(70,(((87,88),126),(132,133)))),((75,(85,86)),(108,109))),(97,98)),((71,(77,(103,104))),82)),((81,100),((99,121),(119,(124,125))))),((((((67,(68,80)),((69,(130,131)),101)),84),((92,94),(93,95))),(78,79)),((76,138),((89,90),135)))),((((72,73),74),((116,117),120)),(83,(122,127))))),96))),63)),((48,49),((50,136),140)))),(((3,4),((55,143),141)),((((((5,(21,22)),((((11,12),((16,18),39)),(24,25)),23)),(8,9)),(51,53)),((28,29),(52,54))),((6,7),((((((((13,14),32),(33,34)),(45,46)),(((19,20),(((26,44),35),27)),(42,43))),(40,41)),((36,37),38)),(30,31)))))),137),((((102,134),(123,139)),118),142)),((((15,17),144),56),(57,58))),(2,59)),60);
 572: 2 -16744.77539 -16268.04154 (0,(((((((1,91),(10,((47,((61,62),((((((((64,107),(111,115)),114),(((105,106),(128,129)),(112,113))),110),((((((((65,66),(70,(((87,88),126),(132,133)))),(75,(85,86))),(108,109)),(97,98)),((71,(77,(103,104))),82)),((81,100),((99,121),(119,(124,125))))),((((((67,(68,80)),((69,(130,131)),101)),84),((92,94),(93,95))),(78,79)),((76,138),((89,90),135))))),((((((72,73),74),((116,117),120)),122),83),127)),96))),63))),((48,49),((50,136),140))),(28,29)),((15,17),144)),((((3,4),(((((((5,(21,22)),((((11,12),((16,18),39)),(24,25)),23)),(8,9)),(51,53)),((6,7),((((((((13,14),32),(33,34)),(45,46)),(((19,20),(((26,44),35),27)),(42,43))),(40,41)),((36,37),38)),(30,31)))),(52,54)),((55,143),141))),((((102,134),(123,139)),118),142)),((56,137),(57,58)))),(2,59)),60);
 573: 2 -16595.83984 -16268.80261 (0,((((((1,91),((10,((47,((61,62),(((((((64,107),(111,115)),114),(((105,106),(128,129)),(112,113))),110),96),((((((((65,66),(70,(((87,88),126),(132,133)))),((75,(85,86)),(108,109))),(97,98)),((71,(77,(103,104))),82)),((81,100),((99,121),(119,(124,125))))),((((((67,(68,80)),((69,(130,131)),101)),84),((92,94),(93,95))),(78,79)),((76,138),((89,90),135)))),((((((72,73),74),((116,117),120)),122),83),127))))),63)),((48,49),((50,136),140)))),((15,17),144)),((((3,4),((55,143),141)),(((56,137),(57,58)),((((102,134),(123,139)),118),142))),((((((5,(21,22)),((((11,12),((16,18),39)),(24,25)),23)),(8,9)),(51,53)),((6,7),(52,54))),((((((((((13,14),32),(33,34)),(45,46)),(42,43)),(19,20)),(((26,44),27),35)),(40,41)),((36,37),38)),(30,31))))),(28,29)),(2,59)),60);
 574: 1 -15663.74609 -16272.46528 (0,(((((((1,91),(10,(((47,96),((61,62),((((((((((64,107),(111,115)),114),(((105,106),(128,129)),(112,113))),110),((81,100),((99,121),(119,(124,125))))),((71,(77,(103,104))),82)),((((((67,(68,80)),((69,(130,131)),101)),84),((92,94),(93,95))),(78,79)),((76,138),((89,90),135)))),(((((65,66),(70,(((87,88),126),(132,133)))),(75,(85,86))),(108,109)),(97,98))),((((((72,73),74),((116,117),120)),83),122),127)))),63))),((48,49),((50,136),140))),(28,29)),((((3,4),137),(((((((5,(21,22)),((((11,12),((16,18),39)),(24,25)),23)),(51,53)),(8,9)),((6,7),((((((((13,14),32),(33,34)),(45,46)),(((19,20),(((26,44),35),27)),(42,43))),(40,41)),((36,37),38)),(30,31)))),(52,54)),((55,143),141))),((56,(57,58)),((((102,134),(123,139)),118),142)))),((15,17),144)),(2,59)),60);
 575: 5 -17219.91602 -16271.86112 (0,(((((((1,91),(10,((47,(((61,62),96),(((((((64,107),(111,115)),114),(((105,106),(128,129)),(112,113))),110),(((((((65,66),(70,(((87,88),126),(132,133)))),((75,(85,86)),(108,109))),(97,98)),((71,(77,(103,104))),82)),((81,100),((99,121),(119,(124,125))))),((((((67,(68,80)),((69,(130,131)),84)),101),((92,94),(93,95))),(78,79)),((76,138),((89,90),135))))),((((72,73),122),(74,(83,((116,117),120)))),127)))),63))),((48,49),((50,136),140))),(28,29)),((15,17),144)),((((3,4),(((((((5,(21,22)),((((11,12),((16,18),39)),(24,25)),23)),(8,9)),(51,53)),((6,7),((((((((((13,14),32),(33,34)),(45,46)),(42,43)),(19,20)),(((26,44),27),35)),(40,41)),((36,37),38)),(30,31)))),(52,54)),((55,143),141))),((((102,134),(123,139)),118),142)),((56,137),(57,58)))),(2,59)),60);
 576: 2 -16154.52246 -16262.5779 (0,((((((1,91),((10,((47,((61,62),(((((((64,107),(111,115)),114),(((105,106),(128,129)),(112,113))),110),((((((((65,66),(70,(((87,88),126),(132,133)))),((75,(85,86)),(108,109))),(97,98)),((71,(77,(103,104))),82)),((81,100),((99,121),(119,(124,125))))),((((((67,(68,80)),((69,(130,131)),101)),84),((92,94),(93,95))),(78,79)),((76,138),((89,90),135)))),(((((72,73),122),74),(83,((116,117),120))),127))),96))),63)),((48,49),((50,136),140)))),(((((((((13,14),32),(33,34)),(45,46)),(((19,20),(((26,44),35),27)),(42,43))),(40,41)),((36,37),38)),(30,31)),((15,17),144))),(((3,4),((((((5,(21,22)),((((11,12),((16,18),39)),(24,25)),23)),(8,9)),(51,53)),((6,7),(52,54))),((55,143),141))),(((56,137),(57,58)),((((102,134),(123,139)),118),142)))),(28,29)),(2,59)),60);
 577: 2 -16660.64062 -16263.44763 (0,(((((((1,91),(10,((47,((61,62),((((((((64,107),(111,115)),114),(((105,106),(128,129)),(112,113))),110),(((((((65,66),(70,(((87,88),126),(132,133)))),((75,(85,86)),(108,109))),(97,98)),((71,(77,(103,104))),82)),((81,100),((99,121),(119,(124,125))))),((((((67,(68,80)),((69,101),(130,131))),84),((92,94),(93,95))),(78,79)),((76,138),((89,90),135))))),((((((72,73),122),127),83),((116,117),120)),74)),96))),63))),((48,49),((50,136),140))),(28,29)),((15,17),144)),((((3,4),(((((((5,(21,22)),((((11,12),((16,18),39)),(24,25)),23)),(8,9)),(51,53)),((6,7),((((((((((((13,14),32),(33,34)),(45,46)),(42,43)),(19,20)),27),(26,44)),35),(40,41)),((36,37),38)),(30,31)))),(52,54)),((55,143),141))),((((102,134),(123,139)),118),142)),((56,137),(57,58)))),(2,59)),60);
 578: 2 -17542.82227 -16273.81992 (0,(((((((1,91),((10,((47,((61,62),(((((((64,107),(111,115)),114),(((105,106),(128,129)),(112,113))),110),96),((((((((65,66),(70,(((87,88),126),(132,133)))),((75,(85,86)),(108,109))),(97,98)),((71,(77,(103,104))),82)),((81,100),((99,121),(119,(124,125))))),((((((67,(68,80)),((69,(130,131)),101)),84),((92,94),(93,95))),(78,79)),((76,138),((89,90),135)))),(((72,73),(74,((116,117),120))),(83,(122,127))))))),63)),((48,49),((50,136),140)))),(((3,4),((55,143),141)),((((((5,(21,22)),((((11,12),((16,18),39)),(24,25)),23)),(8,9)),(51,53)),((28,29),(52,54))),((6,7),((((((((13,14),32),(33,34)),(45,46)),(((19,20),(((26,44),35),27)),(42,43))),(40,41)),((36,37),38)),(30,31)))))),137),((((102,134),(123,139)),118),142)),((((15,17),144),56),(57,58))),(2,59)),60);
 579: 1 -15784.41504 -16285.30723 (0,(((((((1,91),((10,((47,((61,62),(((((((((64,107),(111,115)),114),(((105,106),(128,129)),(112,113))),110),(((((67,(68,80)),((69,101),(130,131))),((92,94),(93,95))),84),(78,79))),((76,138),((89,90),135))),((((((((65,66),(70,(((87,88),126),(132,133)))),(108,109)),75),85),86),(97,98)),(((71,(77,(103,104))),82),((81,100),((99,121),(119,(124,125))))))),((((((72,73),122),127),(83,((116,117),120))),74),96)))),63)),((48,49),((50,136),140)))),((6,7),((((((((((13,14),32),(33,34)),(45,46)),(42,43)),(40,41)),(((19,20),((26,44),27)),35)),((36,37),38)),(30,31)),((15,144),17)))),(52,54)),(((3,4),(((56,137),(57,58)),((((102,134),(123,139)),118),142))),(((((5,(21,22)),((((11,12),((16,18),39)),(24,25)),23)),(8,9)),(51,53)),((55,143),141)))),(28,29)),(2,59)),60);
 580: 2 -16820.1875 -16271.62136 (0,((((((((1,91),10),((48,49),((50,136),140))),((47,((61,62),((((((((((64,107),(111,115)),114),(((105,106),(128,129)),(112,113))),110),82),((71,(77,(103,104))),((81,100),((99,121),(119,(124,125)))))),(((((((67,(68,80)),((69,(130,131)),101)),84),((92,94),(93,95))),(78,79)),((89,90),135)),(76,138))),((((65,66),(70,(((87,88),126),(132,133)))),((75,(85,86)),(108,109))),(97,98))),((((((72,73),122),127),(83,((116,117),120))),74),96)))),63)),(28,29)),((15,17),144)),((((3,4),(((((((5,(21,22)),((((11,12),((16,18),39)),(24,25)),23)),(8,9)),(51,53)),((6,7),((((((((((13,14),32),(33,34)),(45,46)),(42,43)),(19,20)),(((26,44),27),35)),(40,41)),((36,37),38)),(30,31)))),(52,54)),((55,143),141))),((((102,134),(123,139)),118),142)),((56,137),(57,58)))),(2,59)),60);
 581: 2 -16651.35156 -16262.69659 (0,(((((1,91),((10,((47,((61,62),((((((((64,107),(111,115)),114),(((105,106),(128,129)),(112,113))),110),(((((((65,66),(70,(((87,88),126),(132,133)))),((75,(85,86)),(108,109))),(97,98)),((71,(77,(103,104))),82)),((81,100),((99,121),(119,(124,125))))),((((((67,(68,80)),((69,(130,131)),101)),84),((92,94),(93,95))),(78,79)),((76,138),((89,90),135))))),(((((72,73),122),127),(83,((116,117),120))),74)),96))),63)),((48,49),((50,136),140)))),((((3,4),((55,143),141)),((((((5,(((11,12),((16,18),39)),(24,25))),(21,22)),23),(8,9)),(51,53)),((6,7),((28,29),(52,54))))),(((((((((((13,14),32),(33,34)),(45,46)),(42,43)),(19,20)),(((26,44),27),35)),(40,41)),((36,37),38)),(30,31)),((15,17),144)))),(((56,137),(57,58)),((((102,134),(123,139)),118),142))),(2,59)),60);
 582: 1 -16011.74023 -16279.3418 (0,(((((1,91),((10,((47,((61,62),(((((((64,107),(111,115)),114),(((105,106),(128,129)),(112,113))),110),(((((((65,66),(70,(((87,88),126),(132,133)))),((75,(85,86)),(108,109))),(71,(77,(103,104)))),(82,(97,98))),((81,100),((99,121),(119,(124,125))))),((((((67,(68,80)),((69,(130,131)),101)),84),((92,94),(93,95))),(78,79)),((76,138),((89,90),135))))),(((((((72,73),74),((116,117),120)),83),122),127),96)))),63)),((48,49),((50,136),140)))),((((3,4),((55,143),141)),(((56,137),(57,58)),((((102,134),(123,139)),118),142))),((((((5,(21,22)),((((11,12),((16,18),39)),(24,25)),23)),(8,9)),(51,53)),(((((((((((13,14),32),(33,34)),(45,46)),(42,43)),(19,20)),(((26,44),27),35)),(40,41)),((36,37),38)),(30,31)),((15,17),144))),((6,7),(52,54))))),(28,29)),(2,59)),60);
 583: 1 -15844.97656 -16277.16095 (0,((((((1,91),((((10,(61,62)),(47,((((((((64,107),(111,115)),114),(((105,106),(128,129)),(112,113))),110),(((((((65,66),(70,(((87,88),126),(132,133)))),((75,(85,86)),(108,109))),(97,98)),((71,(77,(103,104))),82)),((81,100),((99,121),(119,(124,125))))),(((((((67,(68,80)),(69,(130,131))),101),84),((92,94),(93,95))),(78,79)),((76,138),((89,90),135))))),((((72,73),122),((74,83),((116,117),120))),127)),96))),63),((48,49),((50,136),140)))),(28,29)),((15,17),144)),((((3,4),(((((((5,(21,22)),((((11,12),((16,18),39)),(24,25)),23)),(8,9)),(51,53)),((6,7),((((((((((13,14),32),(33,34)),(45,46)),(42,43)),(19,20)),(((26,44),27),35)),(40,41)),((36,37),38)),(30,31)))),(52,54)),((55,143),141))),137),((56,(57,58)),((((102,134),(123,139)),118),142)))),(2,59)),60);
 584: 2 -16829.35742 -16267.47102 (0,((((((1,91),((10,((47,((61,62),(((((((((64,107),(111,115)),114),(((105,106),(128,129)),(112,113))),110),((((((65,66),(70,(((87,88),126),(132,133)))),((75,(85,86)),(108,109))),(97,98)),((71,(77,(103,104))),82)),((81,100),((99,121),(119,(124,125)))))),((((((67,(68,80)),((69,(130,131)),101)),84),((92,94),(93,95))),(78,79)),((76,138),((89,90),135)))),((((72,73),122),((83,((116,117),120)),127)),74)),96))),63)),((48,49),((50,136),140)))),((((((((((((13,14),32),(33,34)),(45,46)),(42,43)),(19,20)),(((26,44),27),35)),(40,41)),((36,37),38)),(30,31)),((15,17),144)),56)),((((3,4),137),((((((5,(21,22)),((((11,12),((16,18),39)),(24,25)),23)),(8,9)),(51,53)),((6,7),(52,54))),((55,143),141))),((57,58),((((102,134),(123,139)),118),142)))),(28,29)),(2,59)),60);
 585: 1 -15732.08301 -16277.95483 (0,(((((((1,91),(6,7)),(28,29)),((10,((47,((61,62),((((((((((((64,107),(111,115)),114),(((105,106),(128,129)),(112,113))),110),82),(71,(77,(103,104)))),((81,100),((99,121),(119,(124,125))))),((((((67,(68,80)),((69,(130,131)),84)),101),((92,94),(93,95))),(78,79)),((76,138),((89,90),135)))),((((65,66),(70,(((87,88),126),(132,133)))),((75,(85,86)),(108,109))),(97,98))),((((72,73),122),(74,(83,((116,117),120)))),127)),96))),63)),((48,49),((50,136),140)))),(((((((((13,14),32),(33,34)),(45,46)),(((19,20),(((26,44),35),27)),(42,43))),(40,41)),((36,37),38)),(30,31)),((15,17),144))),((((3,4),((((((5,(21,22)),((((11,12),((16,18),39)),(24,25)),23)),(8,9)),(51,53)),(52,54)),((55,143),141))),((56,137),(57,58))),((((102,134),(123,139)),118),142))),(2,59)),60);
 586: 2 -15762.97168 -16267.91573 (0,((((((1,91),((10,((47,((61,62),((((((((64,107),(111,115)),114),(((105,106),(128,129)),(112,113))),110),(((((((65,66),(70,(((87,88),126),(132,133)))),((75,(85,86)),(108,109))),(97,98)),((71,(77,(103,104))),82)),((81,100),((99,121),(119,(124,125))))),((((((67,(68,80)),((69,(130,131)),101)),84),((92,94),(93,95))),(78,79)),((76,138),((89,90),135))))),(((72,73),(((83,((116,117),120)),127),122)),74)),96))),63)),((48,49),((50,136),140)))),((((((((((((13,14),32),(33,34)),(45,46)),(42,43)),(19,20)),(((26,44),27),35)),(40,41)),((36,37),38)),(30,31)),((15,17),144)),56)),((((3,4),137),((((((5,(21,22)),((((11,12),((16,18),39)),(24,25)),23)),(8,9)),(51,53)),((6,7),(52,54))),((55,143),141))),((57,58),((((102,134),(123,139)),118),142)))),(28,29)),(2,59)),60);
 587: 1 -15370.29102 -16284.44826 (0,(((((((1,91),((10,((47,((61,62),(((((((((64,107),(111,115)),114),(((105,106),(128,129)),(112,113))),110),(((((67,(68,80)),((69,101),(130,131))),84),((92,94),(93,95))),(78,79))),((76,138),((89,90),135))),((((((((65,66),(70,(((87,88),126),(132,133)))),(108,109)),75),85),86),(97,98)),(((71,(77,(103,104))),82),((81,100),((99,121),(119,(124,125))))))),((((72,73),(((83,((116,117),120)),127),122)),74),96)))),63)),((48,49),((50,136),140)))),((6,7),((((((((((13,14),32),(33,34)),(45,46)),(42,43)),((19,20),(((26,44),35),27))),(40,41)),((36,37),38)),(30,31)),((15,17),144)))),(52,54)),(((3,4),(((((5,(21,22)),((((11,12),((16,18),39)),(24,25)),23)),(8,9)),(51,53)),((55,143),141))),(((56,137),(57,58)),((((102,134),(123,139)),118),142)))),(28,29)),(2,59)),60);
 588: 1 -16749.37109 -16268.44691 (0,(((((1,91),((10,((47,((61,62),((((((((64,107),(111,115)),114),(((105,106),(128,129)),(112,113))),110),(((((((65,66),(70,(((87,88),126),(132,133)))),((75,(85,86)),(108,109))),(97,98)),((71,(77,(103,104))),82)),((81,100),((99,121),(119,(124,125))))),((((((67,(68,80)),((69,(130,131)),101)),84),((92,94),(93,95))),(78,79)),((76,138),((89,90),135))))),(((((72,73),122),127),(83,((116,117),120))),74)),96))),63)),((48,49),((50,136),140)))),((((3,4),((55,143),141)),(((((5,((((11,12),((16,18),39)),(21,22)),(24,25))),23),(8,9)),(51,53)),((6,7),((28,29),(52,54))))),(((((((((((13,14),32),(33,34)),(45,46)),(42,43)),(19,20)),(((26,44),27),35)),(40,41)),((36,37),38)),(30,31)),((15,17),144)))),(((56,137),(57,58)),((((102,134),(123,139)),118),142))),(2,59)),60);
 589: 1 -16898.95312 -16265.4333 (0,((((((1,91),((10,((47,((61,62),((((((((64,107),(111,115)),114),(((105,106),(128,129)),(112,113))),110),(((((((65,66),(70,(((87,88),126),(132,133)))),((75,(108,109)),(85,86))),(97,98)),((71,(77,(103,104))),82)),((81,100),((99,121),(119,(124,125))))),((((((67,(68,80)),((69,101),(130,131))),84),((92,94),(93,95))),(78,79)),((76,138),((89,90),135))))),((((72,73),122),(74,(83,((116,117),120)))),127)),96))),63)),((48,49),((50,136),140)))),(((((((((((13,14),32),(33,34)),(45,46)),(42,43)),(19,20)),(((26,44),27),35)),(40,41)),((36,37),38)),(30,31)),((15,17),144))),(((3,4),((((((5,(21,22)),((((11,12),((16,18),39)),(24,25)),23)),(8,9)),(51,53)),((6,7),(52,54))),((55,143),141))),(((56,137),(57,58)),((((102,134),(123,139)),118),142)))),(28,29)),(2,59)),60);
 590: 2 -15371.9043 -16286.38647 (0,((((((((1,91),((10,((47,((61,62),(((((((64,107),(111,115)),114),(((105,106),(128,129)),(112,113))),110),(((((((65,66),(70,(((87,88),126),(132,133)))),((75,(85,86)),(108,109))),(97,98)),((71,(77,(103,104))),((81,100),((99,121),(119,(124,125)))))),(((((((67,(68,80)),((69,101),(130,131))),84),((92,94),(93,95))),(78,79)),((76,138),((89,90),135))),((((((72,73),74),((116,117),120)),83),122),127))),82)),96))),63)),((48,49),((50,136),140)))),((((102,134),(123,139)),118),142)),137),((3,4),(((((((5,23),((((11,12),((16,18),39)),(24,25)),(21,22))),(8,9)),(51,53)),((6,7),((((((((((13,14),32),(33,34)),(45,46)),(42,43)),(19,20)),(((26,44),35),27)),((36,37),38)),(40,41)),(30,31)))),(52,54)),((55,143),141)))),((((15,17),144),56),(57,58))),(28,29)),(2,59)),60);
 591: 1 -17307.71484 -16261.5459 (0,((((((1,91),((10,((47,((61,62),(((((((64,107),(111,115)),114),(((105,106),(128,129)),(112,113))),110),(((((((65,66),(70,(((87,88),126),(132,133)))),((75,(85,86)),(108,109))),(97,98)),((71,(77,(103,104))),82)),((81,100),((99,121),(119,(124,125))))),((((((67,(68,80)),((69,(130,131)),101)),84),((92,94),(93,95))),(78,79)),((76,138),((89,90),135))))),((((72,73),(((83,127),122),((116,117),120))),74),96)))),63)),((48,49),((50,136),140)))),(((((((((((13,14),32),(33,34)),(45,46)),(42,43)),(19,20)),(((26,44),27),35)),(40,41)),((36,37),38)),(30,31)),((15,17),144))),((((3,4),137),((((((5,(21,22)),((((11,12),((16,18),39)),(24,25)),23)),(8,9)),(51,53)),((6,7),(52,54))),((55,143),141))),((56,(57,58)),((((102,134),(123,139)),118),142)))),(28,29)),(2,59)),60);
 592: 2 -16734.27148 -16260.57462 (0,(((((1,91),((10,((47,((61,62),(((((((64,107),(111,115)),114),(((105,106),(128,129)),(112,113))),110),(((((((65,66),(70,(((87,88),126),(132,133)))),((75,(85,86)),(108,109))),(97,98)),((71,(77,(103,104))),82)),((81,100),((99,121),(119,(124,125))))),((((((67,(68,80)),((69,(130,131)),101)),84),((92,94),(93,95))),(78,79)),((76,138),((89,90),135))))),((((((72,73),122),127),(83,((116,117),120))),74),96)))),63)),((48,49),((50,136),140)))),(((((((((((13,14),32),(33,34)),(45,46)),(42,43)),(19,20)),(((26,44),27),35)),(40,41)),((36,37),38)),(30,31)),((15,144),17))),(((3,4),((((((5,(21,22)),((((11,12),((16,18),39)),(24,25)),23)),(8,9)),(51,53)),((6,7),((28,29),(52,54)))),((55,143),141))),(((56,137),(57,58)),((((102,134),(123,139)),118),142)))),(2,59)),60);
 593: 1 -16123.07812 -16274.34427 (0,((((((1,91),((10,((47,((61,62),((((((((64,107),(111,115)),114),(((105,106),(128,129)),(112,113))),110),(((((((65,66),(70,(((87,88),126),(132,133)))),((75,(85,86)),(108,109))),(97,98)),((71,(77,(103,104))),82)),((81,100),((99,121),(119,(124,125))))),((((((67,(68,80)),((69,(130,131)),101)),84),((92,94),(93,95))),(78,79)),((76,138),((89,90),135))))),((((72,73),122),((83,((116,117),120)),127)),74)),96))),63)),((48,49),((50,136),140)))),(((((((((((13,14),32),(33,34)),(45,46)),(42,43)),(19,20)),(((26,44),27),35)),(40,41)),((36,37),38)),(30,31)),((15,17),144))),(((3,4),((((((5,(21,22)),(((11,12),((16,18),39)),(24,25))),23),((8,9),(51,53))),141),(((6,7),(55,143)),(52,54)))),(((56,137),(57,58)),((((102,134),(123,139)),118),142)))),(28,29)),(2,59)),60);
 594: 1 -15601.83594 -16274.75351 (0,(((((((1,91),(10,((47,((61,62),((((((((64,107),(111,115)),114),(((105,106),(128,129)),(112,113))),110),((((((((65,66),70),(((87,88),126),(132,133))),((75,(85,86)),(108,109))),(97,98)),((71,(77,(103,104))),82)),((81,100),((99,121),(119,(124,125))))),((((((67,(68,80)),((69,(130,131)),101)),84),((92,94),(93,95))),(78,79)),((76,138),((89,90),135))))),((((((72,73),74),((116,117),120)),122),83),127)),96))),63))),((48,49),((50,136),140))),(28,29)),((15,17),144)),((((3,4),(((((((5,(21,22)),((((11,12),((16,18),39)),(24,25)),23)),(8,9)),(51,53)),((6,7),((((((((13,14),32),(33,34)),(45,46)),(((19,20),(((26,44),35),27)),(42,43))),(40,41)),((36,37),38)),(30,31)))),(52,54)),((55,143),141))),((((102,134),(123,139)),118),142)),((56,137),(57,58)))),(2,59)),60);
 595: 1 -16451.80469 -16266.21055 (0,((((((1,91),((10,((47,((61,62),(((((((64,107),(111,115)),114),(((105,106),(128,129)),(112,113))),110),96),((((((((65,66),(70,(((87,88),126),(132,133)))),(75,(85,86))),(108,109)),(97,98)),(((71,(77,(103,104))),82),((81,100),((99,121),(119,(124,125)))))),((((((67,(68,80)),((69,101),(130,131))),84),((92,94),(93,95))),(78,79)),((76,138),((89,90),135)))),((((72,73),122),(74,(83,((116,117),120)))),127))))),63)),((48,49),((50,136),140)))),((15,17),144)),(((3,4),((((((5,(21,22)),((((11,12),((16,18),39)),(24,25)),23)),(8,9)),(51,53)),(((6,7),(((((((((13,14),32),((33,34),(45,46))),(42,43)),(19,20)),(((26,44),27),35)),(40,41)),((36,37),38)),(30,31))),(52,54))),((55,143),141))),(((56,137),(57,58)),((((102,134),(123,139)),118),142)))),(28,29)),(2,59)),60);
 596: 1 -16282.05371 -16280.19149 (0,((((((1,91),(10,((47,((61,62),(((((((64,107),(111,115)),114),(((105,106),(128,129)),(112,113))),110),96),(((((65,66),(70,(((87,88),126),(132,133)))),((75,(85,86)),(108,109))),(97,98)),(((((((((67,(68,80)),((69,101),(130,131))),84),((92,94),(93,95))),(78,79)),((76,138),((89,90),135))),(((((72,73),122),(74,83)),((116,117),120)),127)),((81,100),((99,121),(119,(124,125))))),((71,(77,(103,104))),82)))))),63))),((48,49),((50,136),140))),(28,29)),(((((3,4),137),(((((((5,((((11,12),((16,18),39)),(24,25)),(21,22))),23),(8,9)),(51,53)),((6,7),((((((((13,14),32),(33,34)),(45,46)),(((19,20),(((26,44),35),27)),(42,43))),(40,41)),((36,37),38)),(30,31)))),(52,54)),((55,143),141))),((((102,134),(123,139)),118),142)),((((15,17),144),56),(57,58)))),(2,59)),60);
 597: 1 -15341.63965 -16271.55743 (0,((((((1,91),((10,((47,((61,62),((((((((64,107),(111,115)),114),(((105,106),(128,129)),(112,113))),110),(((((((65,66),(70,(((87,88),126),(132,133)))),((75,(85,86)),(108,109))),(97,98)),((71,(77,(103,104))),((81,100),((99,121),(119,(124,125)))))),82),(((((((67,(68,80)),((69,(130,131)),101)),84),((92,94),(93,95))),(78,79)),(76,138)),((89,90),135)))),((((72,73),122),((83,((116,117),120)),127)),74)),96))),63)),((48,49),((50,136),140)))),(28,29)),(((((((((((((13,14),32),(33,34)),(45,46)),(42,43)),(19,20)),27),(26,44)),35),(40,41)),((36,37),38)),(30,31)),((15,17),144))),((((3,4),137),((((((5,(21,22)),((((11,12),((16,18),39)),(24,25)),23)),(8,9)),(51,53)),((6,7),(52,54))),((55,143),141))),((56,(57,58)),((((102,134),(123,139)),118),142)))),(2,59)),60);
 598: 2 -16225.53906 -16270.33737 (0,((((((1,91),(10,((47,((61,62),(((((((64,107),(111,115)),114),(((105,106),(128,129)),(112,113))),110),96),(((((((65,66),(70,(((87,88),126),(132,133)))),((75,(85,86)),(108,109))),(97,98)),((71,(77,(103,104))),82)),(((((((67,(68,80)),((69,101),(130,131))),84),((92,94),(93,95))),(78,79)),((76,138),((89,90),135))),((81,100),((99,121),(119,(124,125)))))),((((72,73),122),(74,(83,((116,117),120)))),127))))),63))),((48,49),((50,136),140))),(28,29)),(((((3,4),137),((((((((5,(21,22)),(((11,12),((16,18),39)),(24,25))),23),(8,9)),(51,53)),((6,7),((((((((((13,14),32),(33,34)),(45,46)),(19,20)),(42,43)),(40,41)),(((26,44),27),35)),((36,37),38)),(30,31)))),(52,54)),((55,143),141))),((((102,134),(123,139)),118),142)),((((15,17),144),56),(57,58)))),(2,59)),60);
 599: 1 -16922 -16265.3967 (0,((((((1,91),((10,((47,((61,62),(((((((64,107),(111,115)),114),(((105,106),(128,129)),(112,113))),110),(((((((65,66),(70,(((87,88),126),(132,133)))),((75,(85,86)),(108,109))),(97,98)),((71,(77,(103,104))),82)),((81,100),((99,121),(119,(124,125))))),((((((67,(68,80)),((69,(130,131)),101)),84),((92,94),(93,95))),(78,79)),((76,138),((89,90),135))))),(((((72,73),122),((83,((116,117),120)),127)),74),96)))),63)),((48,49),((50,136),140)))),((((((((((((13,14),32),(33,34)),(45,46)),(42,43)),(19,20)),(((26,44),27),35)),(40,41)),((36,37),38)),(30,31)),((15,17),144)),56)),((((3,4),137),((((((5,(21,22)),((((11,12),((16,18),39)),(24,25)),23)),(8,9)),(51,53)),((6,7),(52,54))),((55,143),141))),((57,58),((((102,134),(123,139)),118),142)))),(28,29)),(2,59)),60);
 600: 1 -17368.96289 -16282.39357 (0,(((((1,91),((10,((47,((61,62),(((((((((((64,107),(111,115)),114),(((105,106),(128,129)),(112,113))),110),82),(71,(77,(103,104)))),(((81,100),((99,121),(119,(124,125)))),96)),((((65,66),(70,(((87,88),126),(132,133)))),((75,(85,86)),(108,109))),(97,98))),((((((67,(68,80)),((69,(130,131)),84)),101),((92,94),(93,95))),(78,79)),((76,138),((89,90),135)))),((((((72,73),74),((116,117),120)),122),83),127)))),63)),((48,49),((50,136),140)))),((((3,4),((55,143),141)),((((((5,(21,22)),((((11,12),((16,18),39)),(24,25)),23)),(8,9)),(51,53)),((6,7),(((((((13,14),32),((33,34),(45,46))),(((19,20),(((26,44),27),35)),(42,43))),(40,41)),((36,37),38)),(30,31)))),(52,54))),((((((15,17),144),56),(57,58)),137),((((102,134),(123,139)),118),142)))),(28,29)),(2,59)),60);
 601: 1 -17234.48047 -16279.24557 (0,(((((1,91),((10,((47,((61,62),(((((((((((64,107),(111,115)),114),(((105,106),(128,129)),(112,113))),110),82),(71,(77,(103,104)))),(((81,100),((99,121),(119,(124,125)))),96)),((((65,66),(70,(((87,88),126),(132,133)))),((75,(85,86)),(108,109))),(97,98))),((((((67,(68,80)),((69,(130,131)),84)),101),((92,94),(93,95))),(78,79)),((76,138),((89,90),135)))),((((((72,73),74),((116,117),120)),122),83),127)))),63)),((48,49),((50,136),140)))),((((3,4),((55,143),141)),((((((5,(21,22)),((((11,12),((16,18),39)),(24,25)),23)),(8,9)),(51,53)),((6,7),(((((((((13,14),32),((33,34),(45,46))),(42,43)),(19,20)),(((26,44),35),27)),(40,41)),((36,37),38)),(30,31)))),(52,54))),((((((15,17),144),56),(57,58)),137),((((102,134),(123,139)),118),142)))),(28,29)),(2,59)),60);
 602: 1 -16798.18164 -16267.64073 (0,(((((((1,91),(10,((47,((61,62),((((((((64,107),(111,115)),114),(((105,106),(128,129)),(112,113))),110),(((((((65,66),(70,(((87,88),126),(132,133)))),((75,(85,86)),(108,109))),(97,98)),((71,(77,(103,104))),82)),((81,100),((99,121),(119,(124,125))))),((((((67,(68,80)),((69,(130,131)),101)),84),((92,94),(93,95))),(78,79)),((76,138),((89,90),135))))),((((((72,73),74),83),((116,117),120)),122),127)),96))),63))),((48,49),((50,136),140))),(28,29)),((15,17),144)),((((3,4),(((((((5,(21,22)),((((11,12),((16,18),39)),(24,25)),23)),(8,9)),(51,53)),((6,7),((((((((13,14),32),(33,34)),(45,46)),(((19,20),(((26,44),35),27)),(42,43))),(40,41)),((36,37),38)),(30,31)))),(52,54)),((55,143),141))),((((102,134),(123,139)),118),142)),((56,137),(57,58)))),(2,59)),60);
 603: 1 -16309.57617 -16281.99165 (0,((((((((1,91),(10,(((47,96),((61,62),((((((((((64,107),(111,115)),114),(((105,106),(128,129)),(112,113))),110),82),(71,(77,(103,104)))),(((((((67,(68,80)),((69,101),(130,131))),84),((92,94),(93,95))),(78,79)),((76,138),((89,90),135))),((81,100),((99,121),(119,(124,125)))))),((((65,66),(70,(((87,88),126),(132,133)))),((75,(85,86)),(108,109))),(97,98))),(((((72,73),74),83),(122,127)),((116,117),120))))),63))),((48,49),((50,136),140))),(28,29)),(((3,4),137),((((((((5,(21,22)),(((11,12),((16,18),39)),(24,25))),23),(8,9)),(51,53)),((6,7),((((((((13,14),32),(33,34)),(45,46)),(((19,20),(((26,44),35),27)),(42,43))),(40,41)),((36,37),38)),(30,31)))),(52,54)),((55,143),141)))),(((15,17),144),56)),((57,58),((((102,134),(123,139)),118),142))),(2,59)),60);
 604: 2 -16339.83594 -16264.68097 (0,((((((1,91),(((10,(47,((61,62),(((((((64,107),(111,115)),114),(((105,106),(128,129)),(112,113))),110),((((((((65,66),(70,(((87,88),126),(132,133)))),((75,(85,86)),(108,109))),(97,98)),((71,(77,(103,104))),82)),((81,100),((99,121),(119,(124,125))))),((((((67,(68,80)),((69,(130,131)),101)),84),((92,94),(93,95))),(78,79)),((76,138),((89,90),135)))),(((((72,73),74),122),(83,((116,117),120))),127))),96)))),63),((48,49),((50,136),140)))),((15,17),144)),(((3,4),(((((((5,(21,22)),((((11,12),((16,18),39)),(24,25)),23)),(8,9)),(51,53)),((6,7),((((((((((13,14),32),(33,34)),(45,46)),(42,43)),(19,20)),(((26,44),27),35)),(40,41)),((36,37),38)),(30,31)))),(52,54)),((55,143),141))),(((56,137),(57,58)),((((102,134),(123,139)),118),142)))),(28,29)),(2,59)),60);
 605: 1 -16890.92188 -16270.60636 (0,(((((((1,91),((48,49),((50,136),140))),(10,((47,((61,62),(((((((((((64,107),(111,115)),114),(((105,106),(128,129)),(112,113))),110),82),((81,100),((99,121),(119,(124,125))))),((((((67,(68,80)),((69,101),(130,131))),84),((92,94),(93,95))),(78,79)),((76,138),((89,90),135)))),(((((65,66),(70,(((87,88),126),(132,133)))),((75,(85,86)),(108,109))),(71,(77,(103,104)))),(97,98))),(((((72,73),122),127),(83,((116,117),120))),74)),96))),63))),(28,29)),(((((((((13,14),32),(33,34)),(45,46)),(((19,20),(((26,44),35),27)),(42,43))),(40,41)),((36,37),38)),(30,31)),((15,17),144))),(((3,4),((((((5,(21,22)),((((11,12),((16,18),39)),(24,25)),23)),(8,9)),(51,53)),((6,7),(52,54))),((55,143),141))),(((56,137),(57,58)),((((102,134),(123,139)),118),142)))),(2,59)),60);
 606: 1 -17673.96289 -16269.63309 (0,((((((1,91),((10,((47,((61,62),((((((((64,107),(111,115)),114),(((105,106),(128,129)),(112,113))),110),((((((65,66),(70,(((87,88),126),(132,133)))),((75,(85,86)),(108,109))),(97,98)),((71,(77,(103,104))),82)),(((81,100),((99,121),(119,(124,125)))),96))),((((((67,(68,80)),((69,(130,131)),101)),84),((92,94),(93,95))),(78,79)),((76,138),((89,90),135)))),(((72,73),(((83,((116,117),120)),127),122)),74)))),63)),((48,49),((50,136),140)))),(((((((((((13,14),32),(33,34)),(45,46)),(42,43)),(19,20)),(((26,44),27),35)),(40,41)),((36,37),38)),(30,31)),((15,17),144))),(((3,4),(((((((5,(((11,12),((16,18),39)),(24,25))),(21,22)),23),(8,9)),(51,53)),((6,7),(52,54))),((55,143),141))),(((56,137),(57,58)),((((102,134),(123,139)),118),142)))),(28,29)),(2,59)),60);
 607: 1 -16166.42773 -16263.03052 (0,(((((((1,91),10),(((47,((61,62),(((((((((64,107),(111,115)),114),(((105,106),(128,129)),(112,113))),110),(((81,100),((99,121),(119,(124,125)))),96)),((((((67,(68,80)),((69,101),(130,131))),84),((92,94),(93,95))),(78,79)),((76,138),((89,90),135)))),(((((65,66),(70,(((87,88),126),(132,133)))),((75,(85,86)),(108,109))),(97,98)),((71,(77,(103,104))),82))),((((72,73),122),((74,83),((116,117),120))),127)))),63),((48,49),((50,136),140)))),(28,29)),(((((((((((13,14),32),(33,34)),(45,46)),(42,43)),(19,20)),(((26,44),27),35)),(40,41)),((36,37),38)),(30,31)),((15,17),144))),(((3,4),((((((5,(21,22)),((((11,12),((16,18),39)),(24,25)),23)),(8,9)),(51,53)),((6,7),(52,54))),((55,143),141))),(((56,137),(57,58)),((((102,134),(123,139)),118),142)))),(2,59)),60);
 608: 1 -15705.50684 -16281.21814 (0,(((((((((1,91),((10,(48,49)),((47,((61,62),((((((((64,107),(111,115)),114),(((105,106),(128,129)),(112,113))),110),(((((((65,66),(70,(((87,88),126),(132,133)))),((75,(85,86)),(108,109))),(97,98)),((71,(77,(103,104))),82)),((81,100),((99,121),(119,(124,125))))),((((((67,(68,80)),((69,(130,131)),101)),84),((92,94),(93,95))),(78,79)),((76,138),((89,90),135))))),(((((72,73),122),74),(83,((116,117),120))),127)),96))),63))),((50,136),140)),(((3,4),((55,143),141)),(((((((5,(21,22)),(((11,12),((16,18),39)),(24,25))),23),(8,9)),(51,53)),((6,7),((((((((13,14),32),(33,34)),(45,46)),(((19,20),(((26,44),35),27)),(42,43))),(40,41)),((36,37),38)),(30,31)))),((28,29),(52,54))))),137),((((102,134),(123,139)),118),142)),(57,58)),(((15,17),144),56)),(2,59)),60);
 609: 1 -16814.34961 -16261.73704 (0,(((((1,91),((10,((47,((61,62),(((((((((64,107),(111,115)),114),(((105,106),(128,129)),(112,113))),110),((81,100),((99,121),(119,(124,125))))),(((((65,66),(70,(((87,88),126),(132,133)))),((75,(85,86)),(108,109))),(97,98)),((71,(77,(103,104))),82))),((((((67,(68,80)),((69,101),(130,131))),84),((92,94),(93,95))),(78,79)),((76,138),((89,90),135)))),(((((72,73),122),((83,((116,117),120)),127)),74),96)))),63)),((48,49),((50,136),140)))),((((3,4),((55,143),141)),(((((5,(21,22)),((((11,12),((16,18),39)),(24,25)),23)),(8,9)),(51,53)),((6,7),((28,29),(52,54))))),(((((((((((13,14),32),(33,34)),(45,46)),(42,43)),(19,20)),(((26,44),27),35)),(40,41)),((36,37),38)),(30,31)),((15,17),144)))),(((56,137),(57,58)),((((102,134),(123,139)),118),142))),(2,59)),60);
 610: 2 -15680.29395 -16265.62503 (0,((((((1,91),((10,((47,((61,62),(((((((64,107),(111,115)),114),(((105,106),(128,129)),(112,113))),110),(((((((65,66),(70,(((87,88),126),(132,133)))),((75,(85,86)),(108,109))),(97,98)),((71,(77,(103,104))),82)),((81,100),((99,121),(119,(124,125))))),((((((67,(68,80)),((69,(130,131)),84)),101),((92,94),(93,95))),(78,79)),((76,138),((89,90),135))))),(((((((72,73),122),127),83),((116,117),120)),74),96)))),63)),((48,49),((50,136),140)))),((15,17),144)),(28,29)),(((3,4),(((((((5,(21,22)),((((11,12),((16,18),39)),(24,25)),23)),(8,9)),(51,53)),((6,7),((((((((((13,14),32),(33,34)),(45,46)),(42,43)),(19,20)),(((26,44),27),35)),(40,41)),((36,37),38)),(30,31)))),(52,54)),((55,143),141))),(((56,137),(57,58)),((((102,134),(123,139)),118),142)))),(2,59)),60);
 611: 1 -17601.60938 -16279.36183 (0,(((((((1,91),(10,((47,((61,62),((((((((64,107),(111,115)),114),(((105,106),(128,129)),(112,113))),110),((((((((65,66),(70,(((87,88),126),(132,133)))),(75,(85,86))),(108,109)),(97,98)),((71,(77,(103,104))),82)),((81,100),((99,121),(119,(124,125))))),((((((67,(68,80)),((69,(130,131)),101)),84),((92,94),(93,95))),(78,79)),((76,138),((89,90),135))))),((((72,73),122),(74,(83,((116,117),120)))),127)),96))),63))),(((48,49),140),(50,136))),((((15,17),144),((56,137),(57,58))),((((102,134),(123,139)),118),142))),((3,4),(((((((5,(21,22)),((((11,12),((16,18),39)),(24,25)),23)),(8,9)),(51,53)),(((((((((13,14),32),(33,34)),(45,46)),((19,20),(42,43))),(40,41)),(((26,44),27),35)),((36,37),38)),(30,31))),(52,54)),((6,7),((55,143),141))))),(28,29)),(2,59)),60);
 612: 1 -15462.18164 -16262.74687 (0,((((((1,91),((10,((47,((61,62),(((((((64,107),(111,115)),114),(((105,106),(128,129)),(112,113))),110),96),((((((((65,66),(70,(((87,88),126),(132,133)))),(75,(85,86))),(108,109)),(97,98)),((71,(77,(103,104))),82)),(((((((67,(68,80)),((69,101),(130,131))),84),((92,94),(93,95))),(78,79)),((76,138),((89,90),135))),((81,100),((99,121),(119,(124,125)))))),((((72,73),122),(74,(83,((116,117),120)))),127))))),63)),((48,49),((50,136),140)))),((15,17),144)),(28,29)),(((3,4),((((((5,(21,22)),((((11,12),((16,18),39)),(24,25)),23)),(8,9)),(51,53)),(((6,7),((((((((((13,14),32),(33,34)),(45,46)),(42,43)),(19,20)),(((26,44),27),35)),(40,41)),((36,37),38)),(30,31))),(52,54))),((55,143),141))),(((56,137),(57,58)),((((102,134),(123,139)),118),142)))),(2,59)),60);
 613: 1 -16291.81055 -16261.47707 (0,(((((1,91),((10,((47,((61,62),(((((((64,107),(111,115)),114),(((105,106),(128,129)),(112,113))),110),(((((((65,66),(70,(((87,88),126),(132,133)))),((75,(85,86)),(108,109))),(97,98)),((71,(77,(103,104))),82)),((81,100),((99,121),(119,(124,125))))),((((((67,(68,80)),((69,(130,131)),101)),84),((92,94),(93,95))),(78,79)),((76,138),((89,90),135))))),((((((72,73),122),127),(83,((116,117),120))),74),96)))),63)),((48,49),((50,136),140)))),(((((((((((13,14),32),(33,34)),(45,46)),(42,43)),(19,20)),(((26,44),27),35)),(40,41)),((36,37),38)),(30,31)),((15,144),17))),((((3,4),((55,143),141)),(((56,137),(57,58)),((((102,134),(123,139)),118),142))),(((((5,(21,22)),((((11,12),((16,18),39)),(24,25)),23)),(8,9)),(51,53)),((6,7),((28,29),(52,54)))))),(2,59)),60);
 614: 1 -16407.66406 -16273.16928 (0,(((((((1,91),((48,49),((50,136),140))),(10,((47,((61,62),((((((((((((64,107),(111,115)),114),(((105,106),(128,129)),(112,113))),110),82),(((((67,(68,80)),(((69,101),(130,131)),84)),((92,94),(93,95))),(78,79)),((76,138),((89,90),135)))),((81,100),((99,121),(119,(124,125))))),((((65,66),(70,(((87,88),126),(132,133)))),((75,(85,86)),(108,109))),(97,98))),(71,(77,(103,104)))),(((((72,73),122),127),(83,((116,117),120))),74)),96))),63))),(28,29)),(((((((((13,14),32),(33,34)),(45,46)),(((19,20),(((26,44),35),27)),(42,43))),(40,41)),((36,37),38)),(30,31)),((15,17),144))),(((3,4),((((((5,(21,22)),((((11,12),((16,18),39)),(24,25)),23)),(8,9)),(51,53)),((6,7),(52,54))),((55,143),141))),(((56,137),(57,58)),((((102,134),(123,139)),118),142)))),(2,59)),60);
 615: 1 -15655.2373 -16274.75351 (0,(((((((1,91),(10,((47,((61,62),((((((((64,107),(111,115)),114),(((105,106),(128,129)),(112,113))),110),((((((((65,66),70),(((87,88),126),(132,133))),((75,(85,86)),(108,109))),(97,98)),((71,(77,(103,104))),82)),((81,100),((99,121),(119,(124,125))))),((((((67,(68,80)),((69,(130,131)),101)),84),((92,94),(93,95))),(78,79)),((76,138),((89,90),135))))),((((((72,73),74),((116,117),120)),122),83),127)),96))),63))),((48,49),((50,136),140))),(28,29)),((15,17),144)),((((3,4),(((((((5,(21,22)),((((11,12),((16,18),39)),(24,25)),23)),(8,9)),(51,53)),((6,7),((((((((13,14),32),(33,34)),(45,46)),(((19,20),(((26,44),35),27)),(42,43))),(40,41)),((36,37),38)),(30,31)))),(52,54)),((55,143),141))),((((102,134),(123,139)),118),142)),((56,137),(57,58)))),(2,59)),60);
 616: 1 -16556.33008 -16284.85188 (0,((((((((1,91),((10,((47,((61,62),(((((((64,107),(111,115)),114),(((105,106),(128,129)),(112,113))),110),(((((((65,66),(70,(((87,88),126),(132,133)))),((75,(85,86)),(108,109))),(97,98)),((71,(77,(103,104))),((81,100),((99,121),(119,(124,125)))))),(((((((67,(68,80)),((69,101),(130,131))),84),((92,94),(93,95))),(78,79)),((76,138),((89,90),135))),((((((72,73),74),((116,117),120)),122),83),127))),82)),96))),63)),((48,49),((50,136),140)))),((((102,134),(123,139)),118),142)),137),((3,4),(((((((5,23),((((11,12),((16,18),39)),(24,25)),(21,22))),(8,9)),(51,53)),((6,7),((((((((13,14),32),((33,34),(45,46))),(42,43)),((19,20),(((26,44),35),27))),(40,41)),((36,37),38)),(30,31)))),(52,54)),((55,143),141)))),((((15,17),144),56),(57,58))),(28,29)),(2,59)),60);
 617: 2 -15427.95508 -16263.27422 (0,(((((((1,91),(10,((47,((61,62),((((((((((64,107),(111,115)),114),(((105,106),(128,129)),(112,113))),110),82),(((((65,66),(70,(((87,88),126),(132,133)))),((75,(85,86)),(108,109))),(97,98)),((71,(77,(103,104))),((81,100),((99,121),(119,(124,125))))))),((((((67,(68,80)),((69,(130,131)),101)),84),((92,94),(93,95))),(78,79)),((76,138),((89,90),135)))),(((((72,73),122),74),(83,((116,117),120))),127)),96))),63))),((48,49),((50,136),140))),(((((((((((13,14),32),(33,34)),(45,46)),(42,43)),(19,20)),(((26,44),27),35)),(40,41)),((36,37),38)),(30,31)),((15,17),144))),(((3,4),((((((5,(21,22)),((((11,12),((16,18),39)),(24,25)),23)),(8,9)),(51,53)),((6,7),(52,54))),((55,143),141))),(((56,137),(57,58)),((((102,134),(123,139)),118),142)))),(28,29)),(2,59)),60);
 618: 1 -16883.08203 -16266.01015 (0,((((((1,91),((10,((47,((61,62),((((((((64,107),(111,115)),114),(((105,106),(128,129)),(112,113))),110),(((((((65,66),(70,(((87,88),126),(132,133)))),((75,(85,86)),(108,109))),(97,98)),((71,(77,(103,104))),82)),((81,100),((99,121),(119,(124,125))))),(((((((67,(68,80)),((69,101),(130,131))),84),((92,94),(93,95))),(78,79)),(76,138)),((89,90),135)))),(((((72,73),122),127),(83,((116,117),120))),74)),96))),63)),((48,49),((50,136),140)))),((((102,134),(123,139)),118),142)),(((3,4),((55,143),141)),((((((5,(21,22)),((((11,12),((16,18),39)),(24,25)),23)),(8,9)),(51,53)),(52,54)),((6,7),((((((((((13,14),32),(33,34)),(45,46)),(42,43)),(19,20)),(((26,44),27),35)),(40,41)),((36,37),38)),(30,31)))))),((((15,17),144),((56,137),(57,58))),(28,29))),(2,59)),60);
 619: 1 -16328.69531 -16273.93822 (0,((((((1,91),((10,((47,((61,62),((((((((64,107),(111,115)),114),(((105,106),(128,129)),(112,113))),110),(((((((65,66),(70,(((87,88),126),(132,133)))),((75,(85,86)),(108,109))),(97,98)),((71,(77,(103,104))),82)),((81,100),((99,121),(119,(124,125))))),((((((67,(68,80)),((69,(130,131)),101)),84),((92,94),(93,95))),(78,79)),((76,138),((89,90),135))))),(((72,73),(((83,((116,117),120)),127),122)),74)),96))),63)),((48,49),((50,136),140)))),(((((((((((13,14),32),(33,34)),(45,46)),(42,43)),(19,20)),(((26,44),27),35)),(40,41)),((36,37),38)),(30,31)),((15,17),144))),(((3,4),(((((((5,(21,22)),(((11,12),((16,18),39)),(24,25))),23),(8,9)),(51,53)),141),(((6,7),(55,143)),(52,54)))),(((56,137),(57,58)),((((102,134),(123,139)),118),142)))),(28,29)),(2,59)),60);
 620: 1 -15757.42773 -16268.98389 (0,((((((1,91),((10,((47,((61,62),((((((((64,107),(111,115)),114),(((105,106),(128,129)),(112,113))),110),(((((((65,66),(70,(((87,88),126),(132,133)))),((75,(85,86)),(108,109))),(71,(77,(103,104)))),(82,(97,98))),((81,100),((99,121),(119,(124,125))))),((((((67,(68,80)),((69,(130,131)),101)),84),((92,94),(93,95))),(78,79)),((76,138),((89,90),135))))),(((((72,73),74),(83,((116,117),120))),122),127)),96))),63)),((48,49),((50,136),140)))),(((((((((((13,14),32),(33,34)),(45,46)),(42,43)),(19,20)),(((26,44),27),35)),(40,41)),((36,37),38)),(30,31)),((15,17),144))),((((3,4),((55,143),141)),(((((5,(21,22)),((((11,12),((16,18),39)),(24,25)),23)),(8,9)),(51,53)),((6,7),(52,54)))),(((56,137),(57,58)),((((102,134),(123,139)),118),142)))),(28,29)),(2,59)),60);
 621: 1 -17557.66016 -16274.01331 (0,((((((1,91),((10,((47,((61,62),((((((((64,107),(111,115)),114),(((105,106),(128,129)),(112,113))),110),(((((((65,66),(70,(((87,88),126),(132,133)))),((75,(85,86)),(108,109))),(97,98)),((71,(77,(103,104))),82)),((81,100),((99,121),(119,(124,125))))),((((((67,(68,80)),((69,101),(130,131))),84),((92,94),(93,95))),(78,79)),((76,138),((89,90),135))))),(((((72,73),122),74),(83,((116,117),120))),127)),96))),63)),((48,49),((50,136),140)))),((15,17),144)),(28,29)),((((3,4),((55,143),141)),((((((5,(21,22)),((((11,12),((16,18),39)),(24,25)),23)),(8,9)),(51,53)),(52,54)),((6,7),(((((((13,14),32),((33,34),(45,46))),(((19,20),(((26,44),27),35)),(42,43))),(40,41)),((36,37),38)),(30,31))))),(((56,137),(57,58)),((((102,134),(123,139)),118),142)))),(2,59)),60);
 622: 1 -17294.56641 -16271.8566 (0,((((((1,91),((10,((47,((61,62),((((((((((64,107),(111,115)),114),(((105,106),(128,129)),(112,113))),110),((81,100),((99,121),(119,(124,125))))),((((((67,(68,80)),((69,101),(130,131))),84),((92,94),(93,95))),(78,79)),((76,138),((89,90),135)))),(((((65,66),(70,(((87,88),126),(132,133)))),(75,((85,(108,109)),86))),(97,98)),((71,(77,(103,104))),82))),((((72,73),122),(74,(83,((116,117),120)))),127)),96))),63)),((48,49),((50,136),140)))),(((((((((((13,14),32),(33,34)),(45,46)),(42,43)),(19,20)),(((26,44),27),35)),(40,41)),((36,37),38)),(30,31)),((15,17),144))),(((3,4),((((((5,(21,22)),((((11,12),((16,18),39)),(24,25)),23)),(8,9)),(51,53)),(52,54)),((6,7),((55,143),141)))),((56,137),((57,58),((((102,134),(123,139)),118),142))))),(28,29)),(2,59)),60);
 623: 1 -16372.11719 -16291.37308 (0,(((((((1,91),((10,((47,((61,62),(((((((((64,107),(111,115)),114),(((105,106),(128,129)),(112,113))),110),(((((67,(68,80)),((69,101),(130,131))),((92,94),(93,95))),84),(78,79))),((76,138),((89,90),135))),(((((((((65,66),70),(((87,88),126),(132,133))),(108,109)),75),85),86),(97,98)),(((71,(77,(103,104))),82),((81,100),((99,121),(119,(124,125))))))),((((((72,73),122),127),(83,((116,117),120))),74),96)))),63)),((48,49),((50,136),140)))),((6,7),((((((((((13,14),32),(33,34)),(45,46)),(42,43)),(40,41)),((19,20),(((26,44),27),35))),((36,37),38)),(30,31)),((15,144),17)))),(52,54)),(((3,4),(((56,137),(57,58)),((((102,134),(123,139)),118),142))),(((((5,(21,22)),((((11,12),((16,18),39)),(24,25)),23)),(8,9)),(51,53)),((55,143),141)))),(28,29)),(2,59)),60);
 624: 4 -15946.70508 -16268.21396 (0,(((((((1,91),((48,49),((50,136),140))),(10,((47,((61,62),((((((((((64,107),(111,115)),114),(((105,106),(128,129)),(112,113))),110),82),(((((((67,(68,80)),((69,101),(130,131))),84),((92,94),(93,95))),(78,79)),((76,138),((89,90),135))),(((81,100),(99,121)),(119,(124,125))))),(((((65,66),(70,(((87,88),126),(132,133)))),((75,(85,86)),(108,109))),(97,98)),(71,(77,(103,104))))),(((((72,73),122),127),(83,((116,117),120))),74)),96))),63))),(28,29)),(((((((((13,14),32),(33,34)),(45,46)),(((19,20),(((26,44),35),27)),(42,43))),(40,41)),((36,37),38)),(30,31)),((15,17),144))),(((3,4),((((((5,(21,22)),((((11,12),((16,18),39)),(24,25)),23)),(8,9)),(51,53)),((6,7),(52,54))),((55,143),141))),(((56,137),(57,58)),((((102,134),(123,139)),118),142)))),(2,59)),60);
 625: 1 -15757.73047 -16269.2617 (0,((((((1,91),((10,((47,((61,62),((((((((64,107),(111,115)),114),(((105,106),(128,129)),(112,113))),110),(((((((65,66),(70,(((87,88),126),(132,133)))),((75,(85,86)),(108,109))),(97,98)),((71,(77,(103,104))),82)),((81,100),((99,121),(119,(124,125))))),((((((67,(68,80)),((69,(130,131)),101)),84),((92,94),(93,95))),(78,79)),((76,138),((89,90),135))))),((((72,73),122),((83,((116,117),120)),127)),74)),96))),63)),((48,49),((50,136),140)))),(((((((((((13,14),32),(33,34)),(45,46)),(42,43)),(19,20)),(((26,44),27),35)),(40,41)),((36,37),38)),(30,31)),((15,17),144))),((((3,4),141),(((56,137),(57,58)),((((102,134),(123,139)),118),142))),((((((5,(21,22)),(((11,12),((16,18),39)),(24,25))),23),(8,9)),(51,53)),(((6,7),(55,143)),(52,54))))),(28,29)),(2,59)),60);
 626: 1 -16320.42188 -16280.25547 (0,((((((1,91),(10,((47,((61,62),(((((((64,107),(111,115)),114),(((105,106),(128,129)),(112,113))),110),96),((((((((65,66),70),(((87,88),126),(132,133))),((75,(85,86)),(108,109))),(97,98)),(((71,(77,(103,104))),82),((81,100),((99,121),(119,(124,125)))))),((((((67,(68,80)),((69,101),(130,131))),84),((92,94),(93,95))),(78,79)),((76,138),((89,90),135)))),(((((72,73),122),74),(83,((116,117),120))),127))))),63))),((48,49),((50,136),140))),(28,29)),(((((3,4),137),((((((((5,(((11,12),((16,18),39)),(24,25))),(21,22)),23),(8,9)),(51,53)),((6,7),((((((((13,14),32),(33,34)),(45,46)),(((19,20),(((26,44),35),27)),(42,43))),(40,41)),((36,37),38)),(30,31)))),(52,54)),((55,143),141))),((((102,134),(123,139)),118),142)),((((15,17),144),56),(57,58)))),(2,59)),60);
 627: 1 -16300.09766 -16268.13739 (0,((((((1,91),((10,((47,((61,62),((((((((((64,107),(111,115)),114),(((105,106),(128,129)),(112,113))),110),(((81,100),((99,121),(119,(124,125)))),96)),((71,(77,(103,104))),82)),((((65,66),(70,(((87,88),126),(132,133)))),((75,(85,86)),(108,109))),(97,98))),((((((67,(68,80)),((69,(130,131)),101)),84),((92,94),(93,95))),(78,79)),((76,138),((89,90),135)))),(((72,73),(((83,((116,117),120)),127),122)),74)))),63)),((48,49),((50,136),140)))),(((((((((((13,14),32),(33,34)),(45,46)),(42,43)),(19,20)),(((26,44),27),35)),(40,41)),((36,37),38)),(30,31)),((15,17),144))),(((3,4),(((((((5,(((11,12),((16,18),39)),(24,25))),(21,22)),23),(8,9)),(51,53)),((6,7),(52,54))),((55,143),141))),(((56,137),(57,58)),((((102,134),(123,139)),118),142)))),(28,29)),(2,59)),60);
 628: 1 -15895.77148 -16270.60636 (0,(((((((1,91),((48,49),((50,136),140))),(10,((47,((61,62),(((((((((((64,107),(111,115)),114),(((105,106),(128,129)),(112,113))),110),82),((81,100),((99,121),(119,(124,125))))),((((((67,(68,80)),((69,101),(130,131))),84),((92,94),(93,95))),(78,79)),((76,138),((89,90),135)))),(((((65,66),(70,(((87,88),126),(132,133)))),((75,(85,86)),(108,109))),(71,(77,(103,104)))),(97,98))),(((((72,73),122),127),(83,((116,117),120))),74)),96))),63))),(28,29)),(((((((((13,14),32),(33,34)),(45,46)),(((19,20),(((26,44),35),27)),(42,43))),(40,41)),((36,37),38)),(30,31)),((15,17),144))),(((3,4),((((((5,(21,22)),((((11,12),((16,18),39)),(24,25)),23)),(8,9)),(51,53)),((6,7),(52,54))),((55,143),141))),(((56,137),(57,58)),((((102,134),(123,139)),118),142)))),(2,59)),60);
 629: 1 -16141.70117 -16277.3112 (0,((((((1,91),((10,((47,((61,62),(((((((64,107),(111,115)),114),(((105,106),(128,129)),(112,113))),110),96),((((((((65,66),(70,(((87,88),126),(132,133)))),((75,(85,86)),(108,109))),(97,98)),((81,100),((99,121),(119,(124,125))))),((71,(77,(103,104))),82)),((((((67,(68,80)),((69,101),(130,131))),84),((92,94),(93,95))),(78,79)),((76,138),((89,90),135)))),((((72,73),122),((83,((116,117),120)),127)),74))))),63)),((48,49),((50,136),140)))),((15,17),144)),(((3,4),(((((((5,(21,22)),((((11,12),((16,18),39)),(24,25)),23)),(8,9)),(51,53)),(((((((13,14),32),((33,34),(45,46))),(((19,20),(((26,44),27),35)),(42,43))),(40,41)),((36,37),38)),(30,31))),(52,54)),(((6,7),(55,143)),141))),(((56,137),(57,58)),((((102,134),(123,139)),118),142)))),(28,29)),(2,59)),60);
 630: 2 -17086.0293 -16262.89334 (0,((((((1,91),((10,((47,((61,62),(((((((64,107),(111,115)),114),(((105,106),(128,129)),(112,113))),110),96),((((((((65,66),(70,(((87,88),126),(132,133)))),((75,(85,86)),(108,109))),(97,98)),((71,(77,(103,104))),82)),((81,100),((99,121),(119,(124,125))))),((((((67,(68,80)),((69,101),(130,131))),84),((92,94),(93,95))),(78,79)),((76,138),((89,90),135)))),(((((72,73),122),74),(83,((116,117),120))),127))))),63)),((48,49),((50,136),140)))),((15,17),144)),(((3,4),(((((((5,(21,22)),((((11,12),((16,18),39)),(24,25)),23)),(8,9)),(51,53)),((6,7),(((((((((13,14),32),((33,34),(45,46))),(42,43)),(19,20)),(((26,44),27),35)),(40,41)),((36,37),38)),(30,31)))),(52,54)),((55,143),141))),(((56,137),(57,58)),((((102,134),(123,139)),118),142)))),(28,29)),(2,59)),60);
 631: 1 -15744.11914 -16264.92601 (0,((((((1,91),((15,17),144)),((10,((47,((61,62),(((((((64,107),(111,115)),114),(((105,106),(128,129)),(112,113))),110),96),((((((((65,66),(70,(((87,88),126),(132,133)))),((75,(85,86)),(108,109))),(97,98)),((71,(77,(103,104))),82)),((81,100),((99,121),(119,(124,125))))),((((((67,(68,80)),((69,(130,131)),101)),84),((92,94),(93,95))),(78,79)),((76,138),((89,90),135)))),((((((72,73),74),((116,117),120)),83),122),127))))),63)),((48,49),((50,136),140)))),(((3,4),(((((((5,(21,22)),((((11,12),((16,18),39)),(24,25)),23)),(8,9)),(51,53)),(52,54)),((6,7),((((((((((13,14),32),(33,34)),(45,46)),(42,43)),(19,20)),(((26,44),27),35)),(40,41)),((36,37),38)),(30,31)))),((55,143),141))),(((56,(57,58)),137),((((102,134),(123,139)),118),142)))),(28,29)),(2,59)),60);
 632: 1 -17037.09375 -16271.37469 (0,((((((1,91),((10,((47,((61,62),(((((((64,107),(111,115)),114),(((105,106),(128,129)),(112,113))),110),96),((((((((65,66),(70,(((87,88),126),(132,133)))),((75,(85,86)),(108,109))),(97,98)),((71,(77,(103,104))),82)),((81,100),((99,121),(119,(124,125))))),((((((67,(68,80)),((69,(130,131)),101)),84),((92,94),(93,95))),(78,79)),((76,138),((89,90),135)))),((((((72,73),74),((116,117),120)),122),83),127))))),63)),((48,49),((50,136),140)))),(((3,4),(((((((5,(21,22)),((((11,12),((16,18),39)),23),(24,25))),(8,9)),(51,53)),((6,7),((((((((((13,14),32),(33,34)),(45,46)),(42,43)),(19,20)),(((26,44),27),35)),(40,41)),((36,37),38)),(30,31)))),(52,54)),((55,143),141))),(((56,(57,58)),137),((((102,134),(123,139)),118),142)))),((15,17),144)),(28,29)),(2,59)),60);
 633: 1 -16697.52344 -16282.28256 (0,((((((((1,91),((10,((47,((61,62),(((((((64,107),(111,115)),114),(((105,106),(128,129)),(112,113))),110),(((((((65,66),(70,(((87,88),126),(132,133)))),((75,(85,86)),(108,109))),(97,98)),((71,(77,(103,104))),((81,100),((99,121),(119,(124,125)))))),(((((((67,(68,80)),((69,101),(130,131))),84),((92,94),(93,95))),(78,79)),((76,138),((89,90),135))),((((((72,73),74),83),((116,117),120)),122),127))),82)),96))),63)),((48,49),((50,136),140)))),((((102,134),(123,139)),118),142)),137),((3,4),(((((((5,23),((((11,12),((16,18),39)),(24,25)),(21,22))),(8,9)),(51,53)),((6,7),((((((((((13,14),32),(33,34)),(45,46)),(42,43)),(19,20)),(((26,44),35),27)),(40,41)),((36,37),38)),(30,31)))),(52,54)),((55,143),141)))),((((15,17),144),56),(57,58))),(28,29)),(2,59)),60);
 634: 1 -15863.25586 -16266.51556 (0,(((((((1,91),10),((47,((61,62),(((((((((64,107),(111,115)),114),(((105,106),(128,129)),(112,113))),110),((81,100),((99,121),(119,(124,125))))),((((((67,(68,80)),((69,(130,131)),101)),84),((92,94),(93,95))),(78,79)),((76,138),((89,90),135)))),(((((65,66),(70,(((87,88),126),(132,133)))),((75,(85,86)),(108,109))),(97,98)),((71,(77,(103,104))),82))),(((((72,73),122),((83,((116,117),120)),127)),74),96)))),(((48,49),((50,136),140)),63))),(((((((((((((13,14),32),(33,34)),(45,46)),(42,43)),(19,20)),27),(26,44)),35),(40,41)),((36,37),38)),(30,31)),((15,17),144))),(((3,4),((((((5,(21,22)),((((11,12),((16,18),39)),(24,25)),23)),(8,9)),(51,53)),((6,7),(52,54))),((55,143),141))),(((56,137),(57,58)),((((102,134),(123,139)),118),142)))),(28,29)),(2,59)),60);
 635: 1 -16061.29883 -16277.14438 (0,((((((1,91),((15,17),144)),((10,((47,((61,62),(((((((((((64,107),(111,115)),114),(((105,106),(128,129)),(112,113))),110),(((65,66),(70,(((87,88),126),(132,133)))),((75,(85,86)),(108,109)))),(82,(97,98))),((71,(77,(103,104))),((81,100),((99,121),(119,(124,125)))))),((((((67,(68,80)),((69,101),(130,131))),84),((92,94),(93,95))),(78,79)),((76,138),((89,90),135)))),((((72,73),122),((83,((116,117),120)),127)),74)),96))),63)),((48,49),((50,136),140)))),(28,29)),(((3,4),((((((((5,(21,22)),(((11,12),((16,18),39)),(24,25))),23),(8,9)),(51,53)),((6,7),((((((((((13,14),32),(33,34)),(45,46)),(42,43)),(19,20)),(((26,44),27),35)),(40,41)),((36,37),38)),(30,31)))),(52,54)),((55,143),141))),(((56,137),(57,58)),((((102,134),(123,139)),118),142)))),(2,59)),60);
 636: 4 -15465.19141 -16274.87021 (0,(((((((1,91),(10,((47,((61,62),((((((((64,107),(111,115)),114),(((105,106),(128,129)),(112,113))),110),(((((((65,66),(70,(((87,88),126),(132,133)))),(75,((85,86),(108,109)))),(97,98)),((71,(77,(103,104))),82)),((81,100),((99,121),(119,(124,125))))),((((((67,(68,80)),((69,(130,131)),101)),84),((92,94),(93,95))),(78,79)),((76,138),((89,90),135))))),((((((72,73),74),((116,117),120)),122),83),127)),96))),63))),((48,49),((50,136),140))),(28,29)),((15,17),144)),((((3,4),(((((((5,(21,22)),((((11,12),((16,18),39)),(24,25)),23)),(8,9)),(51,53)),((6,7),((((((((13,14),32),(33,34)),(45,46)),(((19,20),(((26,44),35),27)),(42,43))),(40,41)),((36,37),38)),(30,31)))),(52,54)),((55,143),141))),((((102,134),(123,139)),118),142)),((56,137),(57,58)))),(2,59)),60);
 637: 1 -16119.12109 -16270.162 (0,(((((((1,91),(10,(((47,96),((61,62),(((((((((64,107),(111,115)),114),(((105,106),(128,129)),(112,113))),110),((81,100),((99,121),(119,(124,125))))),((((((67,(68,80)),((69,(130,131)),101)),84),((92,94),(93,95))),(78,79)),((76,138),((89,90),135)))),(((((65,66),(70,(((87,88),126),(132,133)))),((75,(85,86)),(108,109))),(97,98)),((71,(77,(103,104))),82))),((((((72,73),((116,117),120)),74),83),122),127)))),63))),((48,49),((50,136),140))),(28,29)),((15,17),144)),(((((3,4),137),(((((((5,(21,22)),((((11,12),((16,18),39)),(24,25)),23)),(8,9)),(51,53)),((6,7),(((((((((13,14),32),((33,34),(45,46))),(42,43)),(19,20)),(((26,44),27),35)),(40,41)),((36,37),38)),(30,31)))),(52,54)),((55,143),141))),((((102,134),(123,139)),118),142)),(56,(57,58)))),(2,59)),60);
 638: 1 -16113.6709 -16268.75754 (0,(((((((((1,91),10),(48,49)),((47,63),((61,62),(((((((((64,107),(111,115)),114),(((105,106),(128,129)),(112,113))),110),(((81,100),((99,121),(119,(124,125)))),96)),((((((67,(68,80)),((69,101),(130,131))),84),((92,94),(93,95))),(78,79)),((76,138),((89,90),135)))),(((((65,66),(70,(((87,88),126),(132,133)))),((75,(85,86)),(108,109))),(97,98)),((71,(77,(103,104))),82))),(((((72,73),122),74),(83,((116,117),120))),127))))),((50,136),140)),(28,29)),(((((((((((13,14),32),(33,34)),(45,46)),(42,43)),(19,20)),(((26,44),27),35)),(40,41)),((36,37),38)),(30,31)),((15,17),144))),(((3,4),((((((5,(21,22)),((((11,12),((16,18),39)),(24,25)),23)),(8,9)),(51,53)),((6,7),(52,54))),((55,143),141))),(((56,137),(57,58)),((((102,134),(123,139)),118),142)))),(2,59)),60);
 639: 2 -15910.7207 -16266.64251 (0,((((((1,91),((10,((47,((61,62),(((((((64,107),(111,115)),114),(((105,106),(128,129)),(112,113))),110),((((((((65,66),(70,(((87,88),126),(132,133)))),((75,(85,86)),(108,109))),(97,98)),((71,(77,(103,104))),82)),((81,100),((99,121),(119,(124,125))))),((((((67,(68,80)),((69,(130,131)),101)),84),((92,94),(93,95))),(78,79)),((76,138),((89,90),135)))),((((72,73),122),((83,((116,117),120)),127)),74))),96))),63)),((48,49),((50,136),140)))),((((((((((((13,14),32),(33,34)),(45,46)),(42,43)),(19,20)),(((26,44),27),35)),(40,41)),((36,37),38)),(30,31)),((15,17),144)),56)),((((3,4),137),((((((5,(21,22)),((((11,12),((16,18),39)),(24,25)),23)),(8,9)),(51,53)),((6,7),(52,54))),((55,143),141))),((57,58),((((102,134),(123,139)),118),142)))),(28,29)),(2,59)),60);
 640: 1 -16770.02148 -16270.69361 (0,((((((1,91),((10,((47,((61,62),((((((((64,107),(111,115)),114),(((105,106),(128,129)),(112,113))),110),(((((((65,66),(70,(((87,88),126),(132,133)))),((75,(85,86)),(108,109))),(97,98)),((71,(77,(103,104))),82)),((81,100),((99,121),(119,(124,125))))),((((((67,(68,80)),((69,(130,131)),84)),101),((92,94),(93,95))),(78,79)),((76,138),((89,90),135))))),(((((72,73),74),122),(83,((116,117),120))),127)),96))),63)),((48,49),((50,136),140)))),((6,7),(((((((((((13,14),32),(33,34)),(45,46)),(42,43)),(19,20)),(((26,44),27),35)),(40,41)),((36,37),38)),(30,31)),((15,144),17)))),(((3,4),((((((5,(21,22)),((((11,12),((16,18),39)),(24,25)),23)),(8,9)),(51,53)),(52,54)),((55,143),141))),(((56,137),(57,58)),((((102,134),(123,139)),118),142)))),(28,29)),(2,59)),60);
 641: 1 -15939.7373 -16271.0707 (0,(((((1,91),((10,((47,((61,62),(((((((((((64,107),(111,115)),114),(((105,106),(128,129)),(112,113))),110),((81,100),((99,121),(119,(124,125))))),(((((67,(68,80)),((69,(130,131)),101)),84),((92,94),(93,95))),(78,79))),((76,138),((89,90),135))),(((((65,66),(70,(((87,88),126),(132,133)))),((75,(85,86)),(108,109))),(97,98)),((71,(77,(103,104))),82))),(((72,73),74),(((83,127),122),((116,117),120)))),96))),63)),((48,49),((50,136),140)))),((((((15,17),144),56),(57,58)),137),((((102,134),(123,139)),118),142))),(((3,4),((55,143),141)),((((((5,(21,22)),((((11,12),((16,18),39)),(24,25)),23)),(8,9)),(51,53)),((28,29),(52,54))),((6,7),((((((((13,14),32),(33,34)),(45,46)),(((19,20),(((26,44),35),27)),(42,43))),(40,41)),((36,37),38)),(30,31)))))),(2,59)),60);
 642: 1 -16016.85352 -16264.87892 (0,((((((1,91),((10,((47,((61,62),((((((((64,107),(111,115)),114),(((105,106),(128,129)),(112,113))),110),(((((((65,66),(70,(((87,88),126),(132,133)))),((75,(85,86)),(108,109))),(97,98)),((71,(77,(103,104))),82)),((81,100),((99,121),(119,(124,125))))),((((((67,(68,80)),((69,101),(130,131))),84),((92,94),(93,95))),(78,79)),((76,138),((89,90),135))))),(((72,73),(((83,((116,117),120)),127),122)),74)),96))),63)),((48,49),((50,136),140)))),((((102,134),(123,139)),118),142)),(((3,4),((55,143),141)),((((((5,(21,22)),((((11,12),((16,18),39)),(24,25)),23)),(8,9)),(51,53)),(52,54)),((6,7),((((((((((13,14),32),(33,34)),(45,46)),(42,43)),(19,20)),(((26,44),27),35)),(40,41)),((36,37),38)),(30,31)))))),((((15,17),144),((56,137),(57,58))),(28,29))),(2,59)),60);
 643: 1 -17298.52344 -16267.80432 (0,((((((1,91),(10,((47,((61,62),(((((((64,107),(111,115)),114),(((105,106),(128,129)),(112,113))),110),96),(((((((65,66),(70,(((87,88),126),(132,133)))),((75,(85,86)),(108,109))),(97,98)),((71,(77,(103,104))),82)),(((((((67,(68,80)),((69,101),(130,131))),84),((92,94),(93,95))),(78,79)),((76,138),((89,90),135))),((81,100),((99,121),(119,(124,125)))))),((((72,73),122),((74,83),((116,117),120))),127))))),63))),((48,49),((50,136),140))),(28,29)),(((((3,4),137),((((((((5,(21,22)),(((11,12),((16,18),39)),(24,25))),23),(8,9)),(51,53)),((6,7),(((((((((13,14),32),(33,34)),(45,46)),((19,20),(42,43))),(40,41)),(((26,44),27),35)),((36,37),38)),(30,31)))),(52,54)),((55,143),141))),((((102,134),(123,139)),118),142)),((((15,17),144),56),(57,58)))),(2,59)),60);
 644: 1 -15589.03516 -16266.21528 (0,((((((1,91),((10,((47,((61,62),(((((((64,107),(111,115)),114),(((105,106),(128,129)),(112,113))),110),(((((((65,66),(70,(((87,88),126),(132,133)))),((75,(108,109)),(85,86))),(97,98)),((71,(77,(103,104))),82)),((81,100),((99,121),(119,(124,125))))),((((((67,(68,80)),((69,101),(130,131))),84),((92,94),(93,95))),(78,79)),((76,138),((89,90),135))))),((((((72,73),122),127),(83,((116,117),120))),74),96)))),63)),((48,49),((50,136),140)))),(28,29)),(((((((((((13,14),32),(33,34)),(45,46)),(42,43)),(19,20)),(((26,44),27),35)),(40,41)),((36,37),38)),(30,31)),((15,17),144))),(((3,4),((((((5,(21,22)),((((11,12),((16,18),39)),(24,25)),23)),(8,9)),(51,53)),((6,7),(52,54))),((55,143),141))),(((56,137),(57,58)),((((102,134),(123,139)),118),142)))),(2,59)),60);
 645: 1 -16337.89941 -16271.8268 (0,(((((((1,91),(6,7)),(28,29)),((10,((47,((61,62),((((((((((((64,107),(111,115)),114),(((105,106),(128,129)),(112,113))),110),82),(71,(77,(103,104)))),((81,100),((99,121),(119,(124,125))))),((((((67,(68,80)),((69,(130,131)),84)),101),((92,94),(93,95))),(78,79)),((76,138),((89,90),135)))),((((65,66),(70,(((87,88),126),(132,133)))),((75,(85,86)),(108,109))),(97,98))),((((72,73),122),(74,(83,((116,117),120)))),127)),96))),63)),((48,49),((50,136),140)))),(((((((((13,14),32),(33,34)),(45,46)),(((19,20),(((26,44),35),27)),(42,43))),(40,41)),((36,37),38)),(30,31)),((15,17),144))),(((3,4),((((((5,(21,22)),((((11,12),((16,18),39)),(24,25)),23)),(8,9)),(51,53)),(52,54)),((55,143),141))),(((56,(57,58)),137),((((102,134),(123,139)),118),142)))),(2,59)),60);
 646: 1 -16267.58496 -16289.6007 (0,((((((((1,91),10),(28,29)),(((47,((61,62),(((((((((((64,107),(111,115)),114),(((105,106),(128,129)),(112,113))),110),82),(71,(77,(103,104)))),((((65,66),(70,(((87,88),126),(132,133)))),((75,(85,86)),(108,109))),(97,98))),((((((67,(68,80)),((69,(130,131)),84)),101),((92,94),(93,95))),(78,79)),((76,138),((89,90),135)))),((((((72,73),74),((116,117),120)),83),122),127)),(((81,100),((99,121),(119,(124,125)))),96)))),63),((48,49),((50,136),140)))),((((3,4),137),((55,143),141)),((((((5,(21,22)),((((11,12),((16,18),39)),(24,25)),23)),(8,9)),(51,53)),(52,54)),((6,7),((((((((13,14),32),(33,34)),(45,46)),(((19,20),(((26,44),35),27)),(42,43))),(40,41)),((36,37),38)),(30,31)))))),(((15,17),144),56)),((57,58),((((102,134),(123,139)),118),142))),(2,59)),60);
 647: 1 -15245.17578 -16275.96348 (0,((((((((1,91),(10,(((47,96),((61,62),((((((((((64,107),(111,115)),114),(((105,106),(128,129)),(112,113))),110),82),(71,(77,(103,104)))),((81,100),((99,121),(119,(124,125))))),(((((65,66),(70,(((87,88),126),(132,133)))),((75,(85,86)),(108,109))),(97,98)),((((((67,(68,80)),((69,101),(130,131))),84),((92,94),(93,95))),(78,79)),((76,138),((89,90),135))))),((((72,73),74),(83,(122,127))),((116,117),120))))),63))),((48,49),((50,136),140))),(28,29)),(((3,4),137),(((((((5,(21,22)),((((11,12),((16,18),39)),(24,25)),23)),(8,9)),(51,53)),((6,7),((((((((13,14),32),(33,34)),(45,46)),(((19,20),(((26,44),35),27)),(42,43))),(40,41)),((36,37),38)),(30,31)))),(52,54)),((55,143),141)))),(((15,17),144),56)),((57,58),((((102,134),(123,139)),118),142))),(2,59)),60);
 648: 1 -15583.01367 -16264.50673 (0,((((((1,91),((10,((47,((61,62),(((((((64,107),(111,115)),114),(((105,106),(128,129)),(112,113))),110),((((((65,66),(70,(((87,88),126),(132,133)))),((75,(85,86)),(108,109))),(97,98)),((71,(77,(103,104))),82)),(((((((67,(68,80)),((69,(130,131)),84)),101),((92,94),(93,95))),(78,79)),((76,138),((89,90),135))),((81,100),((99,121),(119,(124,125))))))),((((((72,73),122),127),(83,((116,117),120))),74),96)))),63)),((48,49),((50,136),140)))),(((((((((((13,14),32),(33,34)),(45,46)),(42,43)),(19,20)),(((26,44),27),35)),(40,41)),((36,37),38)),(30,31)),((15,17),144))),(((3,4),((((((5,(21,22)),((((11,12),((16,18),39)),(24,25)),23)),(8,9)),(51,53)),((6,7),(52,54))),((55,143),141))),(((56,(57,58)),137),((((102,134),(123,139)),118),142)))),(28,29)),(2,59)),60);
 649: 1 -16561.98047 -16283.59415 (0,((((((1,91),(10,((47,((61,62),(((((((((((64,107),(111,115)),114),(((105,106),(128,129)),(112,113))),110),((81,100),((99,121),(119,(124,125))))),((71,(77,(103,104))),82)),((((((67,(68,80)),((69,101),(130,131))),84),((92,94),(93,95))),(78,79)),((76,138),((89,90),135)))),((((65,66),(70,(((87,88),126),(132,133)))),((75,(85,86)),(108,109))),(97,98))),((((((72,73),74),((116,117),120)),122),83),127)),96))),63))),((48,49),((50,136),140))),(28,29)),(2,59)),(((((3,4),137),(((((((5,(21,22)),((((11,12),((16,18),39)),(24,25)),23)),(8,9)),(51,53)),((6,7),(((((((((13,14),32),(33,34)),(45,46)),(42,43)),(40,41)),(((19,20),((26,44),27)),35)),((36,37),38)),(30,31)))),(52,54)),((55,143),141))),((57,58),((((102,134),(123,139)),118),142))),(((15,17),144),56))),60);
 650: 1 -17128.83594 -16274.69017 (0,((((((1,91),((10,((47,((61,62),(((((((((64,107),(111,115)),114),(((105,106),(128,129)),(112,113))),110),((81,100),((99,121),(119,(124,125))))),((((((67,(68,80)),((69,101),(130,131))),84),((92,94),(93,95))),(78,79)),((76,138),((89,90),135)))),(((((65,66),(70,(((87,88),126),(132,133)))),((75,(85,86)),(108,109))),(71,(77,(103,104)))),(82,(97,98)))),((((((72,73),122),127),(83,((116,117),120))),74),96)))),63)),((48,49),((50,136),140)))),((15,17),144)),((((3,4),137),(((((((5,((((11,12),((16,18),39)),(24,25)),23)),(21,22)),(8,9)),(51,53)),((6,7),((((((((((13,14),32),(33,34)),(45,46)),(42,43)),(19,20)),(((26,44),27),35)),(40,41)),((36,37),38)),(30,31)))),(52,54)),((55,143),141))),((56,(57,58)),((((102,134),(123,139)),118),142)))),(28,29)),(2,59)),60);
 651: 1 -15370.47266 -16293.49918 (0,(((((((1,91),((10,((47,((61,62),(((((((64,107),(111,115)),114),110),(((105,106),(128,129)),(112,113))),(((((((65,66),(70,(((87,88),126),(132,133)))),((75,(85,86)),(108,109))),(97,98)),((71,(77,(103,104))),82)),((81,100),((99,121),(119,(124,125))))),(((((((67,(68,80)),(69,(130,131))),101),((92,94),(93,95))),84),(78,79)),((76,138),((89,90),135))))),((((((72,73),122),127),(83,((116,117),120))),74),96)))),63)),((48,49),((50,136),140)))),((15,17),144)),(((((((((13,14),32),(33,34)),(45,46)),(42,43)),(((19,20),((26,44),27)),35)),(40,41)),((36,37),38)),(30,31))),((3,4),((((((5,(21,22)),((((11,12),((16,18),39)),(24,25)),23)),(8,9)),(51,53)),((55,143),141)),(((6,7),(52,54)),(28,29))))),(((56,137),(57,58)),((((102,134),(123,139)),118),142))),(2,59)),60);
 652: 1 -16741.55859 -16277.3112 (0,((((((1,91),((10,((47,((61,62),(((((((64,107),(111,115)),114),(((105,106),(128,129)),(112,113))),110),96),((((((((65,66),(70,(((87,88),126),(132,133)))),((75,(85,86)),(108,109))),(97,98)),((81,100),((99,121),(119,(124,125))))),((71,(77,(103,104))),82)),((((((67,(68,80)),((69,101),(130,131))),84),((92,94),(93,95))),(78,79)),((76,138),((89,90),135)))),((((72,73),122),((83,((116,117),120)),127)),74))))),63)),((48,49),((50,136),140)))),((15,17),144)),(((3,4),(((((((5,(21,22)),((((11,12),((16,18),39)),(24,25)),23)),(8,9)),(51,53)),(((((((13,14),32),((33,34),(45,46))),(((19,20),(((26,44),27),35)),(42,43))),(40,41)),((36,37),38)),(30,31))),(52,54)),(((6,7),(55,143)),141))),(((56,137),(57,58)),((((102,134),(123,139)),118),142)))),(28,29)),(2,59)),60);
 653: 1 -15300.6875 -16295.29156 (0,(((((((1,91),(6,7)),((10,((47,((61,62),(((((((((((64,107),(111,115)),114),(((105,106),(128,129)),(112,113))),110),((81,100),((99,121),(119,(124,125))))),((71,(77,(103,104))),82)),((((((67,(68,80)),((69,101),(130,131))),84),((92,94),(93,95))),(78,79)),((76,138),((89,90),135)))),((((65,66),(70,(((87,88),126),(132,133)))),((75,(85,86)),(108,109))),(97,98))),(((((72,73),74),(83,((116,117),120))),122),127)),96))),63)),((48,49),((50,136),140)))),((((((((((((13,14),32),(33,34)),(45,46)),(42,43)),(19,20)),(((26,44),27),35)),(40,41)),((36,37),38)),(30,31)),((15,17),144)),(((55,143),141),56))),(((3,4),137),(((((5,23),((((11,12),((16,18),39)),(24,25)),(21,22))),(8,9)),(51,53)),((28,29),(52,54))))),((57,58),((((102,134),(123,139)),118),142))),(2,59)),60);
 654: 1 -15624.77637 -16272.65535 (0,((((((1,91),((10,((47,((61,62),(((((((((64,107),(111,115)),114),(((105,106),(128,129)),(112,113))),110),((89,90),135)),((((((67,(68,80)),((69,101),(130,131))),84),((92,94),(93,95))),(78,79)),(76,138))),((((((65,66),(70,(((87,88),126),(132,133)))),((75,(85,86)),(108,109))),(97,98)),((71,(77,(103,104))),82)),((81,100),((99,121),(119,(124,125)))))),(((((72,73),122),((83,((116,117),120)),127)),74),96)))),63)),((48,49),((50,136),140)))),((15,17),144)),(28,29)),(((3,4),(((((((5,(21,22)),((((11,12),((16,18),39)),(24,25)),23)),(8,9)),(51,53)),((6,7),(((((((13,14),32),((33,34),(45,46))),(((19,20),(((26,44),35),27)),(42,43))),(40,41)),((36,37),38)),(30,31)))),(52,54)),((55,143),141))),(((56,137),(57,58)),((((102,134),(123,139)),118),142)))),(2,59)),60);
 655: 1 -16052.18164 -16305.37741 (0,(((((((1,91),(10,((47,((61,62),((((((((64,107),(111,115)),114),(((105,106),(128,129)),(112,113))),110),(((((((65,66),(70,(((87,88),126),(132,133)))),((75,(85,86)),(108,109))),(97,98)),((71,(77,(103,104))),82)),((81,100),((99,121),(119,(124,125))))),((((((67,(68,80)),((69,(130,131)),84)),101),((92,94),(93,95))),(78,79)),((76,138),((89,90),135))))),(((((72,73),122),127),(83,((116,117),120))),74)),96))),63))),((48,49),((50,136),140))),(28,29)),((((3,4),((55,143),141)),(((((5,(21,22)),((((11,12),((16,18),39)),(24,25)),23)),(8,9)),(51,53)),((6,7),(52,54)))),(((((((((((13,14),32),34),33),(45,46)),(42,43)),(19,20)),(((26,44),35),27)),(40,41)),((36,37),38)),(30,31)))),(2,59)),(((15,17),144),(((56,(57,58)),137),((((102,134),(123,139)),118),142)))),60);
 656: 1 -15762.28711 -16278.41222 (0,((((((1,91),((10,((47,((61,62),(((((((((((64,107),(111,115)),114),(((105,106),(128,129)),(112,113))),110),(((65,66),(70,(((87,88),126),(132,133)))),((75,(85,86)),(108,109)))),(82,(97,98))),((71,(77,(103,104))),((81,100),((99,121),(119,(124,125)))))),((((((67,(68,80)),((69,101),(130,131))),84),((92,94),(93,95))),(78,79)),((76,138),((89,90),135)))),(((72,73),(((83,((116,117),120)),127),122)),74)),96))),63)),((48,49),((50,136),140)))),((15,17),144)),(28,29)),(((3,4),((((((((5,(21,22)),(((11,12),((16,18),39)),(24,25))),23),(8,9)),(51,53)),((6,7),((((((((((13,14),32),(33,34)),(45,46)),(42,43)),(19,20)),(((26,44),27),35)),(40,41)),((36,37),38)),(30,31)))),(52,54)),((55,143),141))),(((56,137),(57,58)),((((102,134),(123,139)),118),142)))),(2,59)),60);
 657: 1 -16783.42188 -16272.30238 (0,(((((1,91),((10,((47,((61,62),((((((((((64,107),(111,115)),114),(((105,106),(128,129)),(112,113))),110),((81,100),((99,121),(119,(124,125))))),(((((((67,(68,80)),((69,(130,131)),101)),84),((92,94),(93,95))),(78,79)),(76,138)),((89,90),135))),(((((65,66),(70,(((87,88),126),(132,133)))),((75,(85,86)),(108,109))),(97,98)),((71,(77,(103,104))),82))),(((72,73),74),(((83,127),122),((116,117),120)))),96))),63)),((48,49),((50,136),140)))),((((((15,17),144),56),(57,58)),137),((((102,134),(123,139)),118),142))),(((3,4),((55,143),141)),((((((5,(21,22)),((((11,12),((16,18),39)),(24,25)),23)),(8,9)),(51,53)),((28,29),(52,54))),((6,7),((((((((13,14),32),(33,34)),(45,46)),(((19,20),(((26,44),35),27)),(42,43))),(40,41)),((36,37),38)),(30,31)))))),(2,59)),60);
 658: 2 -15376.3418 -16282.19675 (0,(((((((((1,91),10),((48,49),((50,136),140))),((47,((61,62),((((((((((64,107),(111,115)),114),(((105,106),(128,129)),(112,113))),110),82),(71,(77,(103,104)))),(((((65,66),(70,(((87,88),126),(132,133)))),((75,(85,86)),(108,109))),(97,98)),((((((67,(68,80)),((69,(130,131)),84)),101),((92,94),(93,95))),(78,79)),((76,138),((89,90),135))))),(((81,100),((99,121),(119,(124,125)))),96)),((((((72,73),74),((116,117),120)),83),122),127)))),63)),(28,29)),((((3,4),137),((55,143),141)),((((((5,(21,22)),((((11,12),((16,18),39)),(24,25)),23)),(8,9)),(51,53)),(52,54)),((6,7),((((((((13,14),32),(33,34)),(45,46)),(((19,20),(((26,44),35),27)),(42,43))),(40,41)),((36,37),38)),(30,31)))))),(((15,17),144),56)),((57,58),((((102,134),(123,139)),118),142))),(2,59)),60);
 659: 1 -16151.74512 -16278.41552 (0,((((((1,91),((10,((((47,96),(((((((64,107),(111,115)),114),(((105,106),(128,129)),(112,113))),110),(((((((65,66),(70,(((87,88),126),(132,133)))),((75,(85,86)),(108,109))),(97,98)),((71,(77,(103,104))),82)),((81,100),((99,121),(119,(124,125))))),((((((67,(68,80)),((69,(130,131)),84)),101),((92,94),(93,95))),(78,79)),((76,138),((89,90),135))))),(((((72,73),122),74),(83,((116,117),120))),127))),(61,62)),63)),((48,49),((50,136),140)))),(((((((((((13,14),32),(33,34)),(45,46)),(42,43)),(19,20)),(((26,44),27),35)),(40,41)),((36,37),38)),(30,31)),((15,17),144))),(((3,4),((((((5,(21,22)),((((11,12),((16,18),39)),(24,25)),23)),(8,9)),(51,53)),((6,7),(52,54))),((55,143),141))),(((56,137),(57,58)),((((102,134),(123,139)),118),142)))),(28,29)),(2,59)),60);
 660: 1 -16279.73047 -16285.52951 (0,(((((((1,91),(10,((47,((61,62),(((((((64,107),(111,115)),114),(((105,106),(128,129)),(112,113))),110),96),((((((((65,66),(70,(((87,88),126),(132,133)))),((75,(85,86)),(108,109))),(97,98)),((71,(77,(103,104))),82)),((81,100),((99,121),(119,(124,125))))),((((((67,(68,80)),((69,101),(130,131))),84),((92,94),(93,95))),(78,79)),((76,138),((89,90),135)))),(((((72,73),122),74),(83,((116,117),120))),127))))),63))),((48,49),((50,136),140))),(28,29)),((((((3,4),137),(57,58)),((((102,134),(123,139)),118),142)),((55,143),141)),((((((5,23),((((11,12),((16,18),39)),(24,25)),(21,22))),(8,9)),(51,53)),(52,54)),((6,7),((((((((13,14),32),(33,34)),(45,46)),(((19,20),(((26,44),35),27)),(42,43))),(40,41)),((36,37),38)),(30,31)))))),(((15,17),144),56)),(2,59)),60);
 661: 1 -16629.88867 -16270.73701 (0,((((((1,91),((((10,(47,((61,62),(((((((64,107),(111,115)),114),(((105,106),(128,129)),(112,113))),110),(((((((65,66),(70,(((87,88),126),(132,133)))),((75,(85,86)),(108,109))),(97,98)),((71,(77,(103,104))),82)),((81,100),((99,121),(119,(124,125))))),(((((((67,(68,80)),(69,(130,131))),101),((92,94),(93,95))),84),(78,79)),((76,138),((89,90),135))))),((((((72,73),122),127),(83,((116,117),120))),74),96))))),63),((48,49),140)),(50,136))),(28,29)),(((((((((((13,14),32),(33,34)),(45,46)),(42,43)),(19,20)),(((26,44),27),35)),(40,41)),((36,37),38)),(30,31)),((15,17),144))),(((3,4),((((((5,(21,22)),((((11,12),((16,18),39)),(24,25)),23)),(8,9)),(51,53)),((6,7),(52,54))),((55,143),141))),(((56,137),(57,58)),((((102,134),(123,139)),118),142)))),(2,59)),60);
 662: 1 -16361.18164 -16265.2446 (0,((((((1,91),((10,((47,((61,62),((((((((64,107),(111,115)),114),(((105,106),(128,129)),(112,113))),110),(((((((65,66),(70,(((87,88),126),(132,133)))),((75,(85,86)),(108,109))),(97,98)),((81,100),((99,121),(119,(124,125))))),((71,(77,(103,104))),82)),((((((67,(68,80)),((69,(130,131)),101)),84),((92,94),(93,95))),(78,79)),((76,138),((89,90),135))))),((((72,73),122),((83,((116,117),120)),127)),74)),96))),63)),((48,49),((50,136),140)))),(((((((((((13,14),32),(33,34)),(45,46)),(42,43)),(19,20)),(((26,44),27),35)),(40,41)),((36,37),38)),(30,31)),((15,17),144))),(((3,4),(((((((5,(21,22)),(((11,12),((16,18),39)),(24,25))),23),(51,53)),(8,9)),((6,7),(52,54))),((55,143),141))),(((56,137),(57,58)),((((102,134),(123,139)),118),142)))),(28,29)),(2,59)),60);
 663: 2 -16387.85156 -16271.87819 (0,((((((1,91),((10,((47,((61,62),(((((((64,107),(111,115)),114),(((105,106),(128,129)),(112,113))),110),96),(((((((65,66),(70,(((87,88),126),(132,133)))),((75,(85,86)),(108,109))),(97,98)),(71,(77,(103,104)))),(((((((67,(68,80)),((69,(130,131)),101)),84),((92,94),(93,95))),(78,79)),((76,138),((89,90),135))),(((81,100),((99,121),(119,(124,125)))),82))),((((72,73),122),(74,(83,((116,117),120)))),127))))),63)),((48,49),((50,136),140)))),(28,29)),(((((((((((13,14),32),(33,34)),(45,46)),(42,43)),(19,20)),(((26,44),27),35)),(40,41)),((36,37),38)),(30,31)),((15,17),144))),((3,4),(((((((5,(21,22)),((((11,12),((16,18),39)),(24,25)),23)),(8,9)),(51,53)),((6,7),(52,54))),((55,143),141)),(((56,137),(57,58)),((((102,134),(123,139)),118),142))))),(2,59)),60);
 664: 1 -16264.96094 -16263.47308 (0,((((((1,91),((10,((47,((61,62),((((((((64,107),(111,115)),114),(((105,106),(128,129)),(112,113))),110),(((((((65,66),(70,(((87,88),126),(132,133)))),((75,(85,86)),(108,109))),(97,98)),((71,(77,(103,104))),82)),((81,100),((99,121),(119,(124,125))))),((((((67,(68,80)),((69,101),(130,131))),84),((92,94),(93,95))),(78,79)),((76,138),((89,90),135))))),(((((72,73),122),127),(83,((116,117),120))),74)),96))),63)),((48,49),((50,136),140)))),(((((((((((((13,14),32),(33,34)),(45,46)),(42,43)),(19,20)),27),(26,44)),35),(40,41)),((36,37),38)),(30,31)),(15,(17,144)))),(((3,4),(((((((5,(21,22)),(((11,12),((16,18),39)),(24,25))),23),(8,9)),(51,53)),((6,7),(52,54))),((55,143),141))),(((56,137),(57,58)),((((102,134),(123,139)),118),142)))),(28,29)),(2,59)),60);
 665: 1 -16901.56641 -16268.13739 (0,((((((1,91),((10,((47,((61,62),((((((((((64,107),(111,115)),114),(((105,106),(128,129)),(112,113))),110),(((81,100),((99,121),(119,(124,125)))),96)),((71,(77,(103,104))),82)),((((65,66),(70,(((87,88),126),(132,133)))),((75,(85,86)),(108,109))),(97,98))),((((((67,(68,80)),((69,(130,131)),101)),84),((92,94),(93,95))),(78,79)),((76,138),((89,90),135)))),(((72,73),(((83,((116,117),120)),127),122)),74)))),63)),((48,49),((50,136),140)))),(((((((((((13,14),32),(33,34)),(45,46)),(42,43)),(19,20)),(((26,44),27),35)),(40,41)),((36,37),38)),(30,31)),((15,17),144))),(((3,4),(((((((5,(((11,12),((16,18),39)),(24,25))),(21,22)),23),(8,9)),(51,53)),((6,7),(52,54))),((55,143),141))),(((56,137),(57,58)),((((102,134),(123,139)),118),142)))),(28,29)),(2,59)),60);
 666: 1 -17210.48828 -16289.97248 (0,(((((1,91),((10,((47,((61,62),(((((((64,107),(111,115)),114),(((105,106),(128,129)),(112,113))),110),96),(((((((65,66),(70,(((87,88),126),(132,133)))),((75,(85,86)),(108,109))),(97,98)),((71,(77,(103,104))),82)),(((((((67,(68,80)),(69,(130,131))),101),(84,((92,94),(93,95)))),(78,79)),((76,138),((89,90),135))),((81,100),((99,121),(119,(124,125)))))),((((((72,73),74),((116,117),120)),83),122),127))))),63)),((48,49),((50,136),140)))),(((3,4),((55,143),141)),((((((5,(21,22)),((((11,12),((16,18),39)),(24,25)),23)),(8,9)),(51,53)),((28,29),(52,54))),((6,7),((((((((13,14),32),(33,34)),(45,46)),(((19,20),(((26,44),35),27)),(42,43))),(40,41)),((36,37),38)),(30,31)))))),(2,59)),(((((15,17),144),56),((57,58),137)),((((102,134),(123,139)),118),142))),60);
 667: 1 -17316.56641 -16273.4866 (0,(((((((1,91),(10,((47,((61,62),(((((((64,107),(111,115)),114),(((105,106),(128,129)),(112,113))),110),96),((((((((65,66),(70,(((87,88),126),(132,133)))),((75,(85,86)),(108,109))),(97,98)),((71,(77,(103,104))),82)),((81,100),((99,121),(119,(124,125))))),((((((67,(68,80)),((69,(130,131)),84)),101),((92,94),(93,95))),(78,79)),((76,138),((89,90),135)))),(((((72,73),122),127),(83,((116,117),120))),74))))),63))),((48,49),((50,136),140))),(28,29)),((15,17),144)),(((((3,4),((55,143),141)),((((((5,(21,22)),((((11,12),((16,18),39)),(24,25)),23)),(8,9)),(51,53)),((6,7),((((((((13,14),32),(33,34)),(45,46)),(((19,20),(((26,44),35),27)),(42,43))),(40,41)),((36,37),38)),(30,31)))),(52,54))),((((102,134),(123,139)),118),142)),((56,137),(57,58)))),(2,59)),60);
 668: 1 -17036.11914 -16290.57245 (0,(((((((1,91),(6,7)),(28,29)),((10,((47,((61,62),((((((((((((64,107),(111,115)),114),(((105,106),(128,129)),(112,113))),110),82),(71,(77,(103,104)))),((81,100),((99,121),(119,(124,125))))),((((((67,(68,80)),((69,(130,131)),84)),101),((92,94),(93,95))),(78,79)),((76,138),((89,90),135)))),((((65,66),(70,(((87,88),126),(132,133)))),((75,(85,86)),(108,109))),(97,98))),((((72,73),122),((74,83),((116,117),120))),127)),96))),63)),((48,49),((50,136),140)))),(((((((((13,14),32),(33,34)),(45,46)),(((19,20),(((26,44),35),27)),(42,43))),(40,41)),((36,37),38)),(30,31)),((15,17),144))),(2,59)),(((3,4),((((((5,(21,22)),((((11,12),((16,18),39)),(24,25)),23)),(8,9)),(51,53)),(52,54)),((55,143),141))),(((56,(57,58)),137),((((102,134),(123,139)),118),142)))),60);
 669: 1 -15898.19531 -16282.99146 (0,(((((((1,91),(6,7)),((10,((47,((61,62),((((((((((64,107),(111,115)),114),(((105,106),(128,129)),(112,113))),110),82),((71,(77,(103,104))),(((81,100),((99,121),(119,(124,125)))),96))),((((65,66),(70,(((87,88),126),(132,133)))),((75,(85,86)),(108,109))),(97,98))),((((((67,(68,80)),((69,(130,131)),84)),101),((92,94),(93,95))),(78,79)),((76,138),((89,90),135)))),((((72,73),74),(83,(122,127))),((116,117),120))))),63)),((48,49),((50,136),140)))),((((((((((((13,14),32),(33,34)),(45,46)),(42,43)),(19,20)),(((26,44),27),35)),(40,41)),((36,37),38)),(30,31)),((15,17),144)),56)),(((((3,4),137),((57,58),((((102,134),(123,139)),118),142))),((55,143),141)),(((((5,(21,22)),((((11,12),((16,18),39)),(24,25)),23)),(8,9)),(51,53)),(52,54)))),(28,29)),(2,59)),60);
 670: 1 -15532.59082 -16284.07946 (0,(((((((((1,91),10),((48,49),((50,136),140))),(47,((61,62),(((((((64,107),(111,115)),114),(((105,106),(128,129)),(112,113))),110),((((((65,66),(70,(((87,88),126),(132,133)))),((75,(85,86)),(108,109))),(97,98)),((71,(77,(103,104))),82)),(((((((67,(68,80)),((69,101),(130,131))),84),((92,94),(93,95))),(78,79)),((76,138),((89,90),135))),((81,100),((99,121),(119,(124,125))))))),(((((72,73),74),((83,127),122)),((116,117),120)),96))))),63),((15,17),144)),(28,29)),(((3,4),((((((((5,(21,22)),23),(((11,12),((16,18),39)),(24,25))),(8,9)),(51,53)),((((((((((13,14),32),(33,34)),(45,46)),(42,43)),(19,20)),(((26,44),27),35)),(40,41)),((36,37),38)),(30,31))),((6,7),(52,54))),((55,143),141))),(((56,137),(57,58)),((((102,134),(123,139)),118),142)))),(2,59)),60);
 671: 1 -15869.66797 -16265.32467 (0,((((((1,91),((10,((47,((61,62),((((((((64,107),(111,115)),114),(((105,106),(128,129)),(112,113))),110),(((((((65,66),(70,(((87,88),126),(132,133)))),((75,(85,86)),(108,109))),(97,98)),((71,(77,(103,104))),82)),((81,100),((99,121),(119,(124,125))))),((((((67,(68,80)),((69,101),(130,131))),84),((92,94),(93,95))),(78,79)),((76,138),((89,90),135))))),((((72,73),122),((83,((116,117),120)),127)),74)),96))),63)),((48,49),((50,136),140)))),((((((((((((13,14),32),(33,34)),(45,46)),(42,43)),(19,20)),(((26,44),27),35)),(40,41)),((36,37),38)),(30,31)),((15,17),144)),56)),((((3,4),137),((((((5,(21,22)),((((11,12),((16,18),39)),(24,25)),23)),(8,9)),(51,53)),((6,7),(52,54))),((55,143),141))),((57,58),((((102,134),(123,139)),118),142)))),(28,29)),(2,59)),60);
 672: 1 -16547.24219 -16267.00294 (0,((((((((1,91),10),((48,49),((50,136),140))),((47,((61,62),((((((((((64,107),(111,115)),114),(((105,106),(128,129)),(112,113))),110),82),(71,(77,(103,104)))),(((((((67,(68,80)),((69,(130,131)),101)),84),((92,94),(93,95))),(78,79)),((76,138),((89,90),135))),((81,100),((99,121),(119,(124,125)))))),((((65,66),(70,(((87,88),126),(132,133)))),((75,(85,86)),(108,109))),(97,98))),((((((72,73),122),127),(83,((116,117),120))),74),96)))),63)),(28,29)),((15,17),144)),((((3,4),(((((((5,(21,22)),((((11,12),((16,18),39)),(24,25)),23)),(8,9)),(51,53)),((6,7),((((((((((13,14),32),(33,34)),(45,46)),(42,43)),(19,20)),(((26,44),27),35)),(40,41)),((36,37),38)),(30,31)))),(52,54)),((55,143),141))),((((102,134),(123,139)),118),142)),((56,137),(57,58)))),(2,59)),60);
 673: 1 -15535.0791 -16267.88188 (0,((((((1,91),((10,((47,((61,62),((((((((64,107),(111,115)),114),(((105,106),(128,129)),(112,113))),110),(((((((65,66),(70,(((87,88),126),(132,133)))),((75,(85,86)),(108,109))),(97,98)),((71,(77,(103,104))),82)),((81,100),((99,121),(119,(124,125))))),((((((67,(68,80)),((69,(130,131)),84)),101),((92,94),(93,95))),(78,79)),((76,138),((89,90),135))))),((((72,73),122),((83,((116,117),120)),127)),74)),96))),63)),((48,49),((50,136),140)))),((((((((((13,14),32),((33,34),(45,46))),(42,43)),(19,20)),((26,(27,44)),35)),(40,41)),((36,37),38)),(30,31)),((15,17),144))),(((3,4),((((((5,(21,22)),((((11,12),((16,18),39)),(24,25)),23)),(8,9)),(51,53)),((6,7),(52,54))),((55,143),141))),(((56,137),(57,58)),((((102,134),(123,139)),118),142)))),(28,29)),(2,59)),60);
 674: 1 -17347.28711 -16261.75455 (0,(((((1,91),((10,((47,((61,62),((((((((((64,107),(111,115)),114),(((105,106),(128,129)),(112,113))),110),((81,100),((99,121),(119,(124,125))))),((((((67,(68,80)),((69,101),(130,131))),84),((92,94),(93,95))),(78,79)),((76,138),((89,90),135)))),((71,(77,(103,104))),82)),((((65,66),(70,(((87,88),126),(132,133)))),((75,(85,86)),(108,109))),(97,98))),(((((72,73),122),((83,((116,117),120)),127)),74),96)))),63)),((48,49),((50,136),140)))),((((3,4),((55,143),141)),(((((5,(21,22)),((((11,12),((16,18),39)),(24,25)),23)),(8,9)),(51,53)),((6,7),((28,29),(52,54))))),(((((((((((13,14),32),(33,34)),(45,46)),(42,43)),(19,20)),(((26,44),27),35)),(40,41)),((36,37),38)),(30,31)),((15,17),144)))),(((56,137),(57,58)),((((102,134),(123,139)),118),142))),(2,59)),60);
 675: 1 -15834.76953 -16265.59999 (0,((((((1,91),((10,((47,((61,62),(((((((64,107),(111,115)),114),(((105,106),(128,129)),(112,113))),110),((((((((65,66),(70,(((87,88),126),(132,133)))),(75,(85,86))),(108,109)),(97,98)),((71,(77,(103,104))),82)),((81,100),((99,121),(119,(124,125))))),((((((67,(68,80)),((69,101),(130,131))),84),((92,94),(93,95))),(78,79)),((76,138),((89,90),135))))),((((((72,73),122),127),(83,((116,117),120))),74),96)))),63)),((48,49),((50,136),140)))),(28,29)),(((((((((((13,14),32),(33,34)),(45,46)),(42,43)),(19,20)),(((26,44),27),35)),(40,41)),((36,37),38)),(30,31)),((15,17),144))),(((3,4),((((((5,(21,22)),((((11,12),((16,18),39)),(24,25)),23)),(8,9)),(51,53)),((6,7),(52,54))),((55,143),141))),(((56,(57,58)),((((102,134),(123,139)),118),142)),137))),(2,59)),60);
 676: 1 -16747.6543 -16277.13585 (0,(((((((1,91),(10,((47,((61,62),((((((((64,107),(111,115)),114),(((105,106),(128,129)),(112,113))),110),(((((((65,66),(70,(((87,88),126),(132,133)))),((75,(85,86)),(108,109))),(97,98)),((71,(77,(103,104))),82)),((81,100),((99,121),(119,(124,125))))),((((((67,(68,80)),((69,101),(130,131))),84),((92,94),(93,95))),(78,79)),((76,138),((89,90),135))))),((((72,73),122),((83,((116,117),120)),127)),74)),96))),63))),((48,49),((50,136),140))),(28,29)),((15,17),144)),((((3,4),(((((((5,(21,22)),((((11,12),((16,18),39)),(24,25)),23)),(8,9)),(51,53)),((6,7),((((((((((13,14),32),(33,34)),(45,46)),(42,43)),(40,41)),(19,20)),((26,(27,44)),35)),((36,37),38)),(30,31)))),(52,54)),((55,143),141))),((((102,134),(123,139)),118),142)),((56,137),(57,58)))),(2,59)),60);
 677: 1 -15910.07812 -16271.51034 (0,((((((((1,91),((10,((47,((61,62),((((((((64,107),(111,115)),114),(((105,106),(128,129)),(112,113))),110),(((((((65,66),(70,(((87,88),126),(132,133)))),((75,(85,86)),(108,109))),(97,98)),((71,(77,(103,104))),82)),((81,100),((99,121),(119,(124,125))))),((((((67,(68,80)),((69,(130,131)),101)),84),((92,94),(93,95))),(78,79)),((76,138),((89,90),135))))),((((72,73),122),((83,((116,117),120)),127)),74)),96))),63)),((48,49),((50,136),140)))),((15,17),144)),((((102,134),(123,139)),118),142)),((3,4),((((((5,(21,22)),((((11,12),((16,18),39)),(24,25)),23)),(51,53)),(8,9)),(((6,7),((((((((((13,14),32),(33,34)),(45,46)),(42,43)),(19,20)),(((26,44),27),35)),(40,41)),((36,37),38)),(30,31))),(52,54))),((55,143),141)))),((56,137),(57,58))),(28,29)),(2,59)),60);
 678: 1 -16832.61523 -16275.20624 (0,(((((((1,91),(10,(((47,96),((61,62),(((((((((64,107),(111,115)),114),(((105,106),(128,129)),(112,113))),110),((81,100),((99,121),(119,(124,125))))),((((((67,(68,80)),((69,(130,131)),101)),84),((92,94),(93,95))),(78,79)),((76,138),((89,90),135)))),(((((65,66),(70,(((87,88),126),(132,133)))),((75,(85,86)),(108,109))),(97,98)),((71,(77,(103,104))),82))),((((72,73),122),(74,(83,((116,117),120)))),127)))),63))),((48,49),((50,136),140))),(28,29)),((15,17),144)),((((3,4),(((((((5,(21,22)),((((11,12),((16,18),39)),(24,25)),23)),(8,9)),(51,53)),(52,54)),((6,7),(((((((((13,14),32),(33,34)),(45,46)),(42,43)),(40,41)),(((19,20),((26,44),27)),35)),((36,37),38)),(30,31)))),((55,143),141))),((((102,134),(123,139)),118),142)),((56,137),(57,58)))),(2,59)),60);
 679: 1 -16451.72852 -16267.17805 (0,(((((((1,91),((10,(47,((61,62),(((((((64,107),(111,115)),114),(((105,106),(128,129)),(112,113))),110),96),((((((((65,66),(70,(((87,88),126),(132,133)))),((75,(85,86)),(108,109))),(97,98)),((71,(77,(103,104))),82)),((81,100),((99,121),(119,(124,125))))),((((((67,(68,80)),((69,101),(130,131))),84),((92,94),(93,95))),(78,79)),((76,138),((89,90),135)))),((((72,73),122),((83,((116,117),120)),127)),74)))))),63)),((48,49),((50,136),140))),(28,29)),((15,17),144)),((((3,4),((((((((5,(21,22)),(((11,12),((16,18),39)),(24,25))),23),(8,9)),(51,53)),((6,7),((((((((((13,14),32),(33,34)),(45,46)),(42,43)),(19,20)),(((26,44),27),35)),(40,41)),((36,37),38)),(30,31)))),(52,54)),((55,143),141))),((((102,134),(123,139)),118),142)),((56,137),(57,58)))),(2,59)),60);
 680: 1 -16471.65039 -16266.25369 (0,((((((1,91),((10,((47,((61,62),((((((((64,107),(111,115)),114),(((105,106),(128,129)),(112,113))),110),(((((((65,66),(70,(((87,88),126),(132,133)))),((75,(85,86)),(108,109))),(97,98)),((71,(77,(103,104))),82)),((81,100),((99,121),(119,(124,125))))),((((((67,(68,80)),((69,(130,131)),84)),101),((92,94),(93,95))),(78,79)),((76,138),((89,90),135))))),(((((72,73),74),122),(83,((116,117),120))),127)),96))),63)),((48,49),((50,136),140)))),(((((((((((13,14),32),(33,34)),(45,46)),(42,43)),(19,20)),(((26,44),27),35)),(40,41)),((36,37),38)),(30,31)),((15,17),144))),(((3,4),((((((5,(21,22)),((((11,12),((16,18),39)),(24,25)),23)),(8,9)),(51,53)),((6,7),(52,54))),((55,143),141))),(((56,137),(57,58)),((((102,134),(123,139)),118),142)))),(28,29)),(2,59)),60);
 681: 2 -17070.34375 -16267.91573 (0,((((((1,91),((10,((47,((61,62),((((((((64,107),(111,115)),114),(((105,106),(128,129)),(112,113))),110),(((((((65,66),(70,(((87,88),126),(132,133)))),((75,(85,86)),(108,109))),(97,98)),((71,(77,(103,104))),82)),((81,100),((99,121),(119,(124,125))))),((((((67,(68,80)),((69,(130,131)),101)),84),((92,94),(93,95))),(78,79)),((76,138),((89,90),135))))),(((72,73),(((83,((116,117),120)),127),122)),74)),96))),63)),((48,49),((50,136),140)))),((((((((((((13,14),32),(33,34)),(45,46)),(42,43)),(19,20)),(((26,44),27),35)),(40,41)),((36,37),38)),(30,31)),((15,17),144)),56)),((((3,4),137),((((((5,(21,22)),((((11,12),((16,18),39)),(24,25)),23)),(8,9)),(51,53)),((6,7),(52,54))),((55,143),141))),((57,58),((((102,134),(123,139)),118),142)))),(28,29)),(2,59)),60);
 682: 3 -16969.67969 -16279.41702 (0,(((((((1,91),((10,((47,((61,62),((((((((((((64,107),(111,115)),114),(((105,106),(128,129)),(112,113))),110),82),(71,(77,(103,104)))),((81,100),((99,121),(119,(124,125))))),((((((67,(68,80)),((69,(130,131)),84)),101),((92,94),(93,95))),(78,79)),((76,138),((89,90),135)))),((((65,66),(70,(((87,88),126),(132,133)))),((75,(85,86)),(108,109))),(97,98))),((((((72,73),74),((116,117),120)),83),122),127)),96))),63)),((48,49),((50,136),140)))),137),((((102,134),(123,139)),118),142)),((3,4),(((((((5,(21,22)),((((11,12),((16,18),39)),(24,25)),23)),(8,9)),(51,53)),((28,29),(52,54))),((6,7),((((((((13,14),32),(33,34)),(45,46)),(((19,20),(((26,44),35),27)),(42,43))),(40,41)),((36,37),38)),(30,31)))),((55,143),141)))),((((15,17),144),56),(57,58))),(2,59)),60);
 683: 1 -16482.31445 -16266.75336 (0,((((((1,91),((10,((47,((61,62),(((((((((((64,107),(111,115)),114),(((105,106),(128,129)),(112,113))),110),((81,100),((99,121),(119,(124,125))))),((((((67,(68,80)),((69,(130,131)),84)),101),((92,94),(93,95))),(78,79)),((76,138),((89,90),135)))),((71,(77,(103,104))),82)),((((65,66),(70,(((87,88),126),(132,133)))),((75,(85,86)),(108,109))),(97,98))),(((((72,73),122),127),(83,((116,117),120))),74)),96))),63)),((48,49),((50,136),140)))),(((((((((((13,14),32),(33,34)),(45,46)),(42,43)),(19,20)),(((26,44),27),35)),(40,41)),((36,37),38)),(30,31)),((15,17),144))),(((3,4),((((((5,(21,22)),((((11,12),((16,18),39)),(24,25)),23)),(8,9)),(51,53)),(52,54)),(((6,7),(55,143)),141))),(((56,137),(57,58)),((((102,134),(123,139)),118),142)))),(28,29)),(2,59)),60);
 684: 1 -16436.28906 -16264.87006 (0,((((((1,91),((10,((47,((61,62),(((((((64,107),(111,115)),114),(((105,106),(128,129)),(112,113))),110),96),(((((((65,66),(70,(((87,88),126),(132,133)))),((75,(85,86)),(108,109))),(97,98)),((71,(77,(103,104))),82)),(((((((67,(68,80)),((69,101),(130,131))),84),((92,94),(93,95))),(78,79)),((76,138),((89,90),135))),((81,100),((99,121),(119,(124,125)))))),((((72,73),74),((116,117),120)),(83,(122,127))))))),63)),((48,49),((50,136),140)))),((15,17),144)),(28,29)),((((3,4),137),((((((5,(21,22)),((((11,12),((16,18),39)),(24,25)),23)),(8,9)),(51,53)),(((6,7),(((((((((13,14),32),(33,34)),(45,46)),((19,20),(42,43))),(40,41)),(((26,44),27),35)),((36,37),38)),(30,31))),(52,54))),((55,143),141))),((56,(57,58)),((((102,134),(123,139)),118),142)))),(2,59)),60);
 685: 1 -16920.02539 -16267.09557 (0,((((((1,91),((10,((47,((61,62),((((((((64,107),(111,115)),114),(((105,106),(128,129)),(112,113))),110),(((((((65,66),(70,(((87,88),126),(132,133)))),((75,(85,86)),(108,109))),(97,98)),((71,(77,(103,104))),82)),((81,100),((99,121),(119,(124,125))))),((((((67,(68,80)),((69,(130,131)),101)),84),((92,94),(93,95))),(78,79)),((76,138),((89,90),135))))),((((72,73),122),((83,((116,117),120)),127)),74)),96))),63)),((48,49),((50,136),140)))),((((((((((((13,14),32),(33,34)),(45,46)),(42,43)),(19,20)),(((26,44),27),35)),(40,41)),((36,37),38)),(30,31)),((15,17),144)),56)),((((3,4),137),(((((((5,(21,22)),(((11,12),((16,18),39)),(24,25))),23),(8,9)),(51,53)),((6,7),(52,54))),((55,143),141))),((57,58),((((102,134),(123,139)),118),142)))),(28,29)),(2,59)),60);
 686: 1 -16124.3584 -16262.65426 (0,((((((1,91),((10,((47,((61,62),(((((((64,107),(111,115)),114),(((105,106),(128,129)),(112,113))),110),(((((((65,66),(70,(((87,88),126),(132,133)))),((75,(85,86)),(108,109))),(97,98)),((71,(77,(103,104))),82)),((81,100),((99,121),(119,(124,125))))),((((((67,(68,80)),((69,101),(130,131))),84),((92,94),(93,95))),(78,79)),((76,138),((89,90),135))))),((((((72,73),122),(((116,117),120),127)),83),74),96)))),63)),((48,49),((50,136),140)))),(((((((((((13,14),32),(33,34)),(45,46)),(42,43)),(19,20)),(((26,44),27),35)),(40,41)),((36,37),38)),(30,31)),((15,17),144))),((((3,4),((55,143),141)),(((56,137),(57,58)),((((102,134),(123,139)),118),142))),(((((5,(21,22)),((((11,12),((16,18),39)),(24,25)),23)),(8,9)),(51,53)),((6,7),(52,54))))),(28,29)),(2,59)),60);
 687: 1 -15490.61133 -16272.82263 (0,((((((1,91),((10,((47,((61,62),(((((((64,107),(111,115)),114),(((105,106),(128,129)),(112,113))),110),96),((((((((65,66),(70,(((87,88),126),(132,133)))),((75,(85,86)),(108,109))),(97,98)),((71,(77,(103,104))),82)),((81,100),((99,121),(119,(124,125))))),((((((67,(68,80)),((69,(130,131)),101)),84),((92,94),(93,95))),(78,79)),((76,138),((89,90),135)))),(((((72,73),122),74),(83,((116,117),120))),127))))),63)),((48,49),((50,136),140)))),((15,17),144)),(((3,4),(((((((5,(21,22)),((((11,12),((16,18),39)),(24,25)),23)),(8,9)),(51,53)),((6,7),((((((((13,14),32),(33,34)),(45,46)),(42,43)),((((19,20),((26,44),27)),35),(40,41))),((36,37),38)),(30,31)))),(52,54)),((55,143),141))),(((56,137),(57,58)),((((102,134),(123,139)),118),142)))),(28,29)),(2,59)),60);
 688: 3 -15223.34863 -16265.39962 (0,(((((((1,91),10),((((47,((61,62),(((((((((64,107),(111,115)),114),(((105,106),(128,129)),(112,113))),110),(((81,100),((99,121),(119,(124,125)))),96)),((((((67,(68,80)),((69,101),(130,131))),84),((92,94),(93,95))),(78,79)),((76,138),((89,90),135)))),(((((65,66),(70,(((87,88),126),(132,133)))),((75,(85,86)),(108,109))),(97,98)),((71,(77,(103,104))),82))),((((72,73),122),((74,83),((116,117),120))),127)))),63),((50,136),140)),(48,49))),(28,29)),(((((((((((13,14),32),(33,34)),(45,46)),(42,43)),(19,20)),(((26,44),27),35)),(40,41)),((36,37),38)),(30,31)),((15,17),144))),(((3,4),((((((5,(21,22)),((((11,12),((16,18),39)),(24,25)),23)),(8,9)),(51,53)),((6,7),(52,54))),((55,143),141))),(((56,137),(57,58)),((((102,134),(123,139)),118),142)))),(2,59)),60);
 689: 1 -15042.54492 -16265.23213 (0,((((((1,91),(10,((47,((61,62),(((((((64,107),(111,115)),114),(((105,106),(128,129)),(112,113))),110),96),(((((((65,66),(70,(((87,88),126),(132,133)))),((75,(85,86)),(108,109))),(97,98)),((71,(77,(103,104))),82)),(((((((67,(68,80)),((69,101),(130,131))),84),((92,94),(93,95))),(78,79)),((76,138),((89,90),135))),((81,100),((99,121),(119,(124,125)))))),(((((72,73),122),74),(83,((116,117),120))),127))))),63))),((48,49),((50,136),140))),(28,29)),(((((3,4),137),(((((((5,(21,22)),((((11,12),((16,18),39)),(24,25)),23)),(8,9)),(51,53)),((6,7),((((((((13,14),32),(33,34)),(45,46)),(((19,20),(((26,44),35),27)),(42,43))),(40,41)),((36,37),38)),(30,31)))),(52,54)),((55,143),141))),((((102,134),(123,139)),118),142)),((((15,17),144),56),(57,58)))),(2,59)),60);
 690: 1 -15707.13184 -16275.14207 (0,(((((((1,91),(6,7)),(28,29)),((10,((47,((61,62),((((((((((((64,107),(111,115)),114),(((105,106),(128,129)),(112,113))),110),82),(71,(77,(103,104)))),((81,100),((99,121),(119,(124,125))))),((((((67,(68,80)),((69,(130,131)),84)),101),((92,94),(93,95))),(78,79)),((76,138),((89,90),135)))),((((65,66),(70,(((87,88),126),(132,133)))),((75,(85,86)),(108,109))),(97,98))),((((72,73),122),((74,83),((116,117),120))),127)),96))),63)),((48,49),((50,136),140)))),(((((((((13,14),32),(33,34)),(45,46)),(((19,20),(((26,44),35),27)),(42,43))),(40,41)),((36,37),38)),(30,31)),((15,17),144))),(((3,4),((((((5,(21,22)),((((11,12),((16,18),39)),(24,25)),23)),(8,9)),(51,53)),(52,54)),((55,143),141))),(((56,(57,58)),((((102,134),(123,139)),118),142)),137))),(2,59)),60);
 691: 2 -16103.51953 -16266.73096 (0,((((((1,91),((10,((47,((61,62),(((((((64,107),(111,115)),114),(((105,106),(128,129)),(112,113))),110),(((((((65,66),(70,(((87,88),126),(132,133)))),((75,(85,86)),(108,109))),(97,98)),((71,(77,(103,104))),82)),((81,100),((99,121),(119,(124,125))))),((((((67,(68,80)),((69,101),(130,131))),84),((92,94),(93,95))),(78,79)),((76,138),((89,90),135))))),((((72,73),(((83,((116,117),120)),127),122)),74),96)))),63)),((48,49),((50,136),140)))),((15,17),144)),(28,29)),(((3,4),((((((5,(21,22)),((((11,12),((16,18),39)),(24,25)),23)),(8,9)),(51,53)),(((6,7),((((((((13,14),32),(33,34)),(45,46)),(((19,20),(((26,44),35),27)),(42,43))),(40,41)),((36,37),38)),(30,31))),(52,54))),((55,143),141))),(((56,137),(57,58)),((((102,134),(123,139)),118),142)))),(2,59)),60);
 692: 1 -15445.45312 -16291.35157 (0,(((((((((1,91),((10,((47,((61,62),(((((((((((64,107),(111,115)),114),110),(((105,106),(128,129)),(112,113))),((81,100),((99,121),(119,(124,125))))),((71,(77,(103,104))),82)),((((((67,(68,80)),((69,101),(130,131))),84),((92,94),(93,95))),(78,79)),((76,138),((89,90),135)))),((((65,66),(70,(((87,88),126),(132,133)))),((75,(85,86)),(108,109))),(97,98))),((((72,73),122),(74,(83,((116,117),120)))),127)),96))),63)),((48,49),((50,136),140)))),((6,7),(((((((((13,14),32),(33,34)),(45,46)),(42,43)),(40,41)),(((19,20),((26,44),27)),35)),((36,37),38)),(30,31)))),(((((5,23),((((11,12),((16,18),39)),(24,25)),(21,22))),(8,9)),(51,53)),((28,29),(52,54)))),((55,143),141)),((3,4),137)),(((15,17),144),56)),((57,58),((((102,134),(123,139)),118),142))),(2,59)),60);
 693: 1 -15741.90039 -16291.82052 (0,((((((1,91),(((10,((47,((61,62),((((((((64,107),(111,115)),114),(((105,106),(128,129)),(112,113))),110),((((((65,66),(70,(((87,88),126),(132,133)))),((75,(85,86)),(108,109))),(71,(77,(103,104)))),(82,(97,98))),((((((67,(68,80)),((69,(130,131)),84)),101),((92,94),(93,95))),(78,79)),((76,138),((89,90),135))))),(((81,100),((99,121),(119,(124,125)))),96)),(((72,73),74),((83,(122,127)),((116,117),120)))))),63)),((48,49),((50,136),140))),(28,29))),(((3,4),((55,143),141)),((((((5,(21,22)),((((11,12),((16,18),39)),(24,25)),23)),(8,9)),(51,53)),(52,54)),((6,7),((((((((13,14),32),(33,34)),(45,46)),(((19,20),(((26,44),35),27)),(42,43))),(40,41)),((36,37),38)),(30,31)))))),(((57,58),137),((((102,134),(123,139)),118),142))),(((15,17),144),56)),(2,59)),60);
 694: 1 -17109.11523 -16264.7276 (0,(((((((1,91),((48,49),((50,136),140))),(10,((47,((61,62),((((((((((((64,107),(111,115)),114),(((105,106),(128,129)),(112,113))),110),82),((((((67,(68,80)),((69,101),(130,131))),84),((92,94),(93,95))),(78,79)),((76,138),((89,90),135)))),((81,100),((99,121),(119,(124,125))))),(71,(77,(103,104)))),((((65,66),(70,(((87,88),126),(132,133)))),((75,(85,86)),(108,109))),(97,98))),(((((72,73),122),127),(83,((116,117),120))),74)),96))),63))),(28,29)),(((((((((13,14),32),(33,34)),(45,46)),(((19,20),(((26,44),35),27)),(42,43))),(40,41)),((36,37),38)),(30,31)),((15,17),144))),(((3,4),((((((5,(21,22)),((((11,12),((16,18),39)),(24,25)),23)),(8,9)),(51,53)),((6,7),(52,54))),((55,143),141))),(((56,137),(57,58)),((((102,134),(123,139)),118),142)))),(2,59)),60);
 695: 1 -16520.49609 -16278.27506 (0,((((((((1,91),((10,((47,((61,62),(((((((64,107),(111,115)),114),(((105,106),(128,129)),(112,113))),110),(((((((65,66),(70,(((87,88),126),(132,133)))),((75,(85,86)),(108,109))),(97,98)),((71,(77,(103,104))),((81,100),((99,121),(119,(124,125)))))),(((((((67,(68,80)),((69,101),(130,131))),84),((92,94),(93,95))),(78,79)),((76,138),((89,90),135))),((((((72,73),74),83),((116,117),120)),122),127))),82)),96))),63)),((48,49),((50,136),140)))),((((102,134),(123,139)),118),142)),137),((3,4),(((((((5,23),((((11,12),((16,18),39)),(24,25)),(21,22))),(8,9)),(51,53)),((6,7),((((((((((13,14),32),(33,34)),(45,46)),(42,43)),(19,20)),(((26,44),27),35)),(40,41)),((36,37),38)),(30,31)))),(52,54)),((55,143),141)))),((((15,17),144),56),(57,58))),(28,29)),(2,59)),60);
 696: 2 -16173.2793 -16268.29762 (0,((((((1,91),((10,((47,((61,62),(((((((((64,107),(111,115)),114),110),(((105,106),(128,129)),(112,113))),(((81,100),((99,121),(119,(124,125)))),96)),(((((65,66),(70,(((87,88),126),(132,133)))),((75,(85,86)),(108,109))),(97,98)),((71,(77,(103,104))),82))),((((((67,(68,80)),((69,(130,131)),101)),84),((92,94),(93,95))),(78,79)),((76,138),((89,90),135)))),(((((72,73),122),127),(83,((116,117),120))),74)))),63)),((48,49),((50,136),140)))),(((((((((((13,14),32),(33,34)),(45,46)),(42,43)),(19,20)),(((26,44),27),35)),(40,41)),((36,37),38)),(30,31)),((15,17),144))),(((3,4),(((((((5,(((11,12),((16,18),39)),(24,25))),(21,22)),23),(8,9)),(51,53)),((6,7),(52,54))),((55,143),141))),(((56,137),(57,58)),((((102,134),(123,139)),118),142)))),(28,29)),(2,59)),60);
 697: 2 -16217.94141 -16269.47964 (0,(((((((1,91),(10,(((47,96),((61,62),(((((((((64,107),(111,115)),114),(((105,106),(128,129)),(112,113))),110),((81,100),((99,121),(119,(124,125))))),((((((67,(68,80)),((69,(130,131)),101)),84),((92,94),(93,95))),(78,79)),((76,138),((89,90),135)))),(((((65,66),(70,(((87,88),126),(132,133)))),((75,(85,86)),(108,109))),(97,98)),((71,(77,(103,104))),82))),(((((72,73),74),(83,((116,117),120))),122),127)))),63))),((48,49),((50,136),140))),(28,29)),((15,17),144)),(((((3,4),137),(((((((5,(21,22)),((((11,12),((16,18),39)),(24,25)),23)),(8,9)),(51,53)),((6,7),(((((((((13,14),32),((33,34),(45,46))),(42,43)),(19,20)),(((26,44),27),35)),(40,41)),((36,37),38)),(30,31)))),(52,54)),((55,143),141))),((((102,134),(123,139)),118),142)),(56,(57,58)))),(2,59)),60);
 698: 1 -15793.14648 -16276.38397 (0,((((((1,91),((10,((47,((61,62),(((((((64,107),(111,115)),114),(((105,106),(128,129)),(112,113))),110),((((((65,66),(70,(((87,88),126),(132,133)))),((75,(85,86)),(108,109))),(97,98)),(((71,(77,(103,104))),82),((81,100),((99,121),(119,(124,125)))))),((((((67,(68,80)),((69,101),(130,131))),((92,94),(93,95))),84),(78,79)),((76,138),((89,90),135))))),((((((72,73),122),(((116,117),120),127)),83),74),96)))),63)),((48,49),((50,136),140)))),((((3,4),((55,143),141)),(((((5,(21,22)),((((11,12),((16,18),39)),(24,25)),23)),(8,9)),(51,53)),((6,7),(52,54)))),((((((((((13,14),32),(33,34)),(45,46)),((19,20),(42,43))),(((26,44),35),27)),(40,41)),((36,37),38)),(30,31)),((15,17),144)))),(((56,137),(57,58)),((((102,134),(123,139)),118),142))),(28,29)),(2,59)),60);
 699: 1 -17067.09766 -16278.85128 (0,((((((1,91),((10,((47,((61,62),(((((((((((64,107),(111,115)),114),(((105,106),(128,129)),(112,113))),110),(((65,66),(70,(((87,88),126),(132,133)))),((75,(85,86)),(108,109)))),(82,(97,98))),((71,(77,(103,104))),((81,100),((99,121),(119,(124,125)))))),((((((67,(68,80)),((69,101),(130,131))),84),((92,94),(93,95))),(78,79)),((76,138),((89,90),135)))),((((72,73),122),((83,((116,117),120)),127)),74)),96))),63)),((48,49),((50,136),140)))),((15,17),144)),(28,29)),(((3,4),(((((((((5,(21,22)),((11,12),((16,18),39))),(24,25)),23),(8,9)),(51,53)),((6,7),((((((((((13,14),32),(33,34)),(45,46)),(42,43)),(19,20)),(((26,44),27),35)),(40,41)),((36,37),38)),(30,31)))),(52,54)),((55,143),141))),(((56,137),(57,58)),((((102,134),(123,139)),118),142)))),(2,59)),60);
 700: 1 -16752.125 -16283.0649 (0,(((((((1,91),(6,7)),((10,((47,((61,62),(((((((((((64,107),(111,115)),114),(((105,106),(128,129)),(112,113))),110),82),(((81,100),((99,121),(119,(124,125)))),96)),(71,(77,(103,104)))),((((65,66),(70,(((87,88),126),(132,133)))),((75,(85,86)),(108,109))),(97,98))),((((((67,(68,80)),((69,(130,131)),84)),101),((92,94),(93,95))),(78,79)),((76,138),((89,90),135)))),((((72,73),74),(83,(122,127))),((116,117),120))))),63)),((48,49),((50,136),140)))),((((((((((((13,14),32),(33,34)),(45,46)),(42,43)),(19,20)),(((26,44),27),35)),(40,41)),((36,37),38)),(30,31)),((15,17),144)),56)),(((((3,4),137),((57,58),((((102,134),(123,139)),118),142))),((55,143),141)),(((((5,(21,22)),((((11,12),((16,18),39)),(24,25)),23)),(8,9)),(51,53)),(52,54)))),(28,29)),(2,59)),60);
 701: 1 -15128.04102 -16264.7683 (0,((((((1,91),((10,((47,((61,62),(((((((((((64,107),(111,115)),114),(((105,106),(128,129)),(112,113))),110),82),(71,(77,(103,104)))),(((81,100),((99,121),(119,(124,125)))),96)),((((65,66),(70,(((87,88),126),(132,133)))),((75,(85,86)),(108,109))),(97,98))),((((((67,(68,80)),((69,(130,131)),101)),84),((92,94),(93,95))),(78,79)),((76,138),((89,90),135)))),(((((72,73),122),127),(83,((116,117),120))),74)))),63)),((48,49),((50,136),140)))),(((((((((((13,14),32),(33,34)),(45,46)),(42,43)),(19,20)),(((26,44),27),35)),(40,41)),((36,37),38)),(30,31)),((15,17),144))),(((3,4),(((((((5,(((11,12),((16,18),39)),(24,25))),(21,22)),23),(8,9)),(51,53)),((6,7),(52,54))),((55,143),141))),(((56,137),(57,58)),((((102,134),(123,139)),118),142)))),(28,29)),(2,59)),60);
 702: 1 -16639.37109 -16279.65013 (0,(((((((1,91),(10,(((47,96),((61,62),(((((((((64,107),(111,115)),114),(((105,106),(128,129)),(112,113))),110),((81,100),((99,121),(119,(124,125))))),((((((67,(68,80)),((69,(130,131)),101)),84),((92,94),(93,95))),(78,79)),((76,138),((89,90),135)))),(((((65,66),(70,(((87,88),126),(132,133)))),((75,(85,86)),(108,109))),(97,98)),((71,(77,(103,104))),82))),((((((72,73),74),((116,117),120)),83),122),127)))),63))),((48,49),((50,136),140))),((((3,4),137),((((((((5,(((11,12),((16,18),39)),(24,25))),(21,22)),23),(8,9)),(51,53)),((6,7),((((((((13,14),32),(33,34)),(45,46)),(((19,20),(((26,44),35),27)),(42,43))),(40,41)),((36,37),38)),(30,31)))),(52,54)),((55,143),141))),((((102,134),(123,139)),118),142))),(28,29)),((((15,17),144),56),(57,58))),(2,59)),60);
 703: 1 -16057.78516 -16280.81546 (0,(((((((((1,91),((10,(48,49)),((47,((61,62),((((((((64,107),(111,115)),114),(((105,106),(128,129)),(112,113))),110),(((((((65,66),(70,(((87,88),126),(132,133)))),((75,(85,86)),(108,109))),(97,98)),((71,(77,(103,104))),82)),((81,100),((99,121),(119,(124,125))))),((((((67,(68,80)),((69,101),(130,131))),84),((92,94),(93,95))),(78,79)),((76,138),((89,90),135))))),(((((72,73),122),74),(83,((116,117),120))),127)),96))),63))),((50,136),140)),(((3,4),((55,143),141)),((((((((5,(21,22)),(((11,12),((16,18),39)),(24,25))),23),(8,9)),(51,53)),((6,7),((((((((13,14),32),(33,34)),(45,46)),(((19,20),(((26,44),35),27)),(42,43))),(40,41)),((36,37),38)),(30,31)))),(52,54)),(28,29)))),137),((((102,134),(123,139)),118),142)),(57,58)),(((15,17),144),56)),(2,59)),60);
 704: 1 -16659.6582 -16263.21457 (0,((((((1,91),((10,((47,((61,62),(((((((64,107),(111,115)),114),(((105,106),(128,129)),(112,113))),110),(((((((65,66),(70,(((87,88),126),(132,133)))),((75,(85,86)),(108,109))),(97,98)),((71,(77,(103,104))),82)),((81,100),((99,121),(119,(124,125))))),((((((67,(68,80)),((69,(130,131)),101)),84),((92,94),(93,95))),(78,79)),((76,138),((89,90),135))))),((((((72,73),122),127),(83,((116,117),120))),74),96)))),63)),((48,49),((50,136),140)))),((((3,4),((55,143),141)),(((((5,(21,22)),((((11,12),((16,18),39)),(24,25)),23)),(8,9)),(51,53)),((6,7),((28,29),(52,54))))),(((((((((((13,14),32),(33,34)),(45,46)),(42,43)),(19,20)),(((26,44),27),35)),(40,41)),((36,37),38)),(30,31)),((15,17),144)))),((((102,134),(123,139)),118),142)),((56,137),(57,58))),(2,59)),60);
 705: 1 -16870.375 -16285.58332 (0,((((((((1,91),((10,((47,((61,62),(((((((64,107),(111,115)),114),(((105,106),(128,129)),(112,113))),110),(((((((65,66),(70,(((87,88),126),(132,133)))),((75,(85,86)),(108,109))),(97,98)),((71,(77,(103,104))),((81,100),((99,121),(119,(124,125)))))),(((((((67,(68,80)),((69,101),(130,131))),84),((92,94),(93,95))),(78,79)),((76,138),((89,90),135))),((((((72,73),74),((116,117),120)),122),83),127))),82)),96))),63)),((48,49),((50,136),140)))),((((102,134),(123,139)),118),142)),137),((3,4),(((((((5,23),((((11,12),((16,18),39)),(24,25)),(21,22))),(8,9)),(51,53)),((6,7),(((((((13,14),32),((33,34),(45,46))),(((19,20),(((26,44),27),35)),(42,43))),(40,41)),((36,37),38)),(30,31)))),(52,54)),((55,143),141)))),((((15,17),144),56),(57,58))),(28,29)),(2,59)),60);
 706: 1 -17011.41406 -16269.53542 (0,((((((1,91),((10,((47,((61,62),((((((((64,107),(111,115)),114),(((105,106),(128,129)),(112,113))),110),(((((((65,66),(70,(((87,88),126),(132,133)))),((75,(85,86)),(108,109))),(97,98)),((71,(77,(103,104))),82)),((81,100),((99,121),(119,(124,125))))),((((((67,(68,80)),((69,(130,131)),101)),84),((92,94),(93,95))),(78,79)),((76,138),((89,90),135))))),(((72,73),(((83,127),122),((116,117),120))),74)),96))),63)),((48,49),((50,136),140)))),(((56,137),(57,58)),((((102,134),(123,139)),118),142))),(((3,4),(((((5,(21,22)),((((11,12),((16,18),39)),(24,25)),23)),(8,9)),(51,53)),(((6,7),((55,143),141)),(52,54)))),(((((((((((13,14),32),(33,34)),(45,46)),(42,43)),(19,20)),(((26,44),27),35)),(40,41)),((36,37),38)),(30,31)),((15,17),144)))),(28,29)),(2,59)),60);
 707: 1 -16542.51172 -16270.94379 (0,((((((((1,91),10),(48,49)),(((47,63),((61,62),(((((((((64,107),(111,115)),114),(((105,106),(128,129)),(112,113))),110),(((81,100),((99,121),(119,(124,125)))),96)),((((((67,(68,80)),((69,101),(130,131))),84),((92,94),(93,95))),(78,79)),((76,138),((89,90),135)))),(((((65,66),(70,(((87,88),126),(132,133)))),((75,(85,86)),(108,109))),(97,98)),((71,(77,(103,104))),82))),(((((72,73),74),122),(83,((116,117),120))),127)))),((50,136),140))),(28,29)),(((((((((((13,14),32),(33,34)),(45,46)),(42,43)),(19,20)),(((26,44),27),35)),(40,41)),((36,37),38)),(30,31)),((15,17),144))),(((3,4),((((((5,(21,22)),((((11,12),((16,18),39)),(24,25)),23)),(8,9)),(51,53)),((6,7),(52,54))),((55,143),141))),(((56,137),(57,58)),((((102,134),(123,139)),118),142)))),(2,59)),60);
 708: 1 -16371.69727 -16270.48324 (0,((((((1,91),((10,((47,((61,62),((((((((64,107),(111,115)),114),(((105,106),(128,129)),(112,113))),110),(((((((65,66),(70,(((87,88),126),(132,133)))),((75,(85,86)),(108,109))),(97,98)),((71,(77,(103,104))),82)),((((((67,(68,80)),((69,101),(130,131))),84),((92,94),(93,95))),(78,79)),((76,138),((89,90),135)))),((81,100),((99,121),(119,(124,125)))))),(((((72,73),122),127),(83,((116,117),120))),74)),96))),63)),((48,49),((50,136),140)))),(((((((((((((13,14),32),(33,34)),(45,46)),(42,43)),(19,20)),27),(26,44)),35),(40,41)),((36,37),38)),(30,31)),(15,(17,144)))),(((3,4),(((((((5,(21,22)),(((11,12),((16,18),39)),(24,25))),23),(8,9)),(51,53)),((55,143),141)),((6,7),(52,54)))),(((56,137),(57,58)),((((102,134),(123,139)),118),142)))),(28,29)),(2,59)),60);
 709: 1 -16977.45508 -16288.3608 (0,(((((((1,91),((10,((47,((61,62),((((((((((((64,107),(111,115)),114),(((105,106),(128,129)),(112,113))),110),82),(71,(77,(103,104)))),((81,100),((99,121),(119,(124,125))))),((((((67,(68,80)),((69,(130,131)),84)),101),((92,94),(93,95))),(78,79)),((76,138),((89,90),135)))),((((65,66),(70,(((87,88),126),(132,133)))),((75,(85,86)),(108,109))),(97,98))),((((((72,73),74),((116,117),120)),122),83),127)),96))),63)),((48,49),((50,136),140)))),137),((((102,134),(123,139)),118),142)),((3,4),((((((((5,(21,22)),((((11,12),((16,18),39)),(24,25)),23)),(8,9)),(51,53)),((28,29),(52,54))),(6,7)),((((((((13,14),32),(33,34)),(45,46)),(((19,20),(((26,44),35),27)),(42,43))),(40,41)),((36,37),38)),(30,31))),((55,143),141)))),((((15,17),144),56),(57,58))),(2,59)),60);
 710: 1 -15834.52734 -16263.88882 (0,(((((1,91),((10,((47,((61,62),((((((((64,107),(111,115)),114),(((105,106),(128,129)),(112,113))),110),(((((((65,66),(70,(((87,88),126),(132,133)))),((75,(85,86)),(108,109))),(97,98)),((71,(77,(103,104))),82)),((81,100),((99,121),(119,(124,125))))),((((((67,(68,80)),((69,(130,131)),101)),84),((92,94),(93,95))),(78,79)),((76,138),((89,90),135))))),(((((72,73),122),127),(83,((116,117),120))),74)),96))),63)),((48,49),((50,136),140)))),((((3,4),((55,143),141)),(((((((5,(21,22)),((11,12),((16,18),39))),(24,25)),23),(8,9)),(51,53)),((6,7),((28,29),(52,54))))),(((((((((((13,14),32),(33,34)),(45,46)),(42,43)),(19,20)),(((26,44),27),35)),(40,41)),((36,37),38)),(30,31)),((15,17),144)))),(((56,137),(57,58)),((((102,134),(123,139)),118),142))),(2,59)),60);
 711: 1 -15740.57422 -16268.5146 (0,(((((((1,91),((10,((47,((61,62),(((((((64,107),(111,115)),114),(((105,106),(128,129)),(112,113))),110),96),((((((((65,66),(70,(((87,88),126),(132,133)))),((75,(85,86)),(108,109))),(97,98)),((71,(77,(103,104))),82)),((81,100),((99,121),(119,(124,125))))),((((((67,(68,80)),((69,(130,131)),101)),84),((92,94),(93,95))),(78,79)),((76,138),((89,90),135)))),((((((72,73),74),((116,117),120)),122),83),127))))),63)),((48,49),((50,136),140)))),((15,17),144)),(((3,4),((55,143),141)),((((((5,(21,22)),((((11,12),((16,18),39)),(24,25)),23)),(8,9)),(51,53)),((6,7),(52,54))),((((((((((13,14),32),(33,34)),(45,46)),(42,43)),(19,20)),(((26,44),27),35)),(40,41)),((36,37),38)),(30,31))))),(((56,137),(57,58)),((((102,134),(123,139)),118),142))),(28,29)),(2,59)),60);
 712: 1 -16426.2207 -16291.15487 (0,(((((1,91),((10,((47,((61,62),((((((((64,107),(111,115)),114),(((105,106),(128,129)),(112,113))),110),(((((((65,66),(70,(((87,88),126),(132,133)))),((75,(85,86)),(108,109))),(97,98)),((71,(77,(103,104))),82)),((81,100),((99,121),(119,(124,125))))),((((((67,(68,80)),(69,(130,131))),101),84),((78,79),((92,94),(93,95)))),((76,138),((89,90),135))))),(((((72,73),122),127),(83,((116,117),120))),74)),96))),63)),((48,49),((50,136),140)))),((((3,4),((55,143),141)),(((((5,23),((((11,12),((16,18),39)),(21,22)),(24,25))),(8,9)),(51,53)),((6,7),((28,29),(52,54))))),(((((((((((13,14),32),(33,34)),(45,46)),(42,43)),(19,20)),(((26,44),27),35)),(40,41)),((36,37),38)),(30,31)),((15,17),144)))),(((56,137),(57,58)),((((102,134),(123,139)),118),142))),(2,59)),60);
 713: 1 -16511.79102 -16302.59431 (0,((((((((1,91),((10,((47,((61,62),((((((((64,107),(111,115)),114),(((105,106),(128,129)),(112,113))),110),82),(((((65,66),(70,(((87,88),126),(132,133)))),((75,(85,86)),(108,109))),(97,98)),((((((((67,(68,80)),((69,101),(130,131))),84),((92,94),(93,95))),(78,79)),((76,138),((89,90),135))),((((((72,73),74),((116,117),120)),83),122),127)),((71,(77,(103,104))),((81,100),((99,121),(119,(124,125)))))))),96))),63)),((48,49),((50,136),140)))),((((102,134),(123,139)),118),142)),137),((3,4),(((((((5,23),((((11,12),((16,18),39)),(24,25)),(21,22))),(8,9)),(51,53)),(52,54)),((6,7),(((((((13,14),32),((33,34),(45,46))),(40,41)),((((19,20),((26,44),27)),35),(42,43))),((36,37),38)),(30,31)))),((55,143),141)))),((((15,17),144),56),(57,58))),(28,29)),(2,59)),60);
 714: 1 -15750.33984 -16286.93236 (0,((((((1,91),(10,((47,((((61,62),((((((64,107),(111,115)),114),(((105,106),(128,129)),(112,113))),110),(((((((65,66),(70,(((87,88),126),(132,133)))),((75,(85,86)),(108,109))),(97,98)),82),(71,(77,(103,104)))),((((((((67,(68,80)),((69,101),(130,131))),84),((92,94),(93,95))),(78,79)),(76,138)),((89,90),135)),((81,100),((99,121),(119,(124,125)))))))),((((72,73),122),((83,((116,117),120)),127)),74)),96)),63))),((48,49),((50,136),140))),(28,29)),(((((3,4),(((((((5,(21,22)),((((11,12),((16,18),39)),(24,25)),23)),(8,9)),(51,53)),((6,7),((((((((((13,14),32),(33,34)),(45,46)),(42,43)),(19,20)),(40,41)),((26,(27,44)),35)),((36,37),38)),(30,31)))),(52,54)),((55,143),141))),((((102,134),(123,139)),118),142)),((56,137),(57,58))),((15,17),144))),(2,59)),60);
 715: 1 -16484.38281 -16264.17557 (0,((((((1,91),((10,((47,((61,62),(((((((64,107),(111,115)),114),(((105,106),(128,129)),(112,113))),110),96),((((((((65,66),(70,(((87,88),126),(132,133)))),((75,(85,86)),(108,109))),(97,98)),((71,(77,(103,104))),82)),((81,100),((99,121),(119,(124,125))))),((((((67,(68,80)),((69,(130,131)),101)),84),((92,94),(93,95))),(78,79)),((76,138),((89,90),135)))),((((((72,73),74),83),((116,117),120)),122),127))))),63)),((48,49),((50,136),140)))),((15,17),144)),(((3,4),(((((((5,(21,22)),((((11,12),((16,18),39)),(24,25)),23)),(8,9)),(51,53)),((6,7),((((((((((13,14),32),(33,34)),(45,46)),(42,43)),(19,20)),(((26,44),27),35)),(40,41)),((36,37),38)),(30,31)))),(52,54)),((55,143),141))),(((56,(57,58)),137),((((102,134),(123,139)),118),142)))),(28,29)),(2,59)),60);
 716: 3 -16704.32617 -16267.72961 (0,((((((1,91),(10,((47,((61,62),(((((((64,107),(111,115)),114),(((105,106),(128,129)),(112,113))),110),96),(((((((65,66),(70,(((87,88),126),(132,133)))),((75,(85,86)),(108,109))),(97,98)),((71,(77,(103,104))),82)),(((((((67,(68,80)),((69,101),(130,131))),84),((92,94),(93,95))),(78,79)),((76,138),((89,90),135))),((81,100),((99,121),(119,(124,125)))))),((((72,73),122),127),(74,(83,((116,117),120)))))))),63))),((48,49),((50,136),140))),(28,29)),(((((3,4),137),((((((((5,(21,22)),(((11,12),((16,18),39)),(24,25))),23),(8,9)),(51,53)),((6,7),(((((((((13,14),32),(33,34)),(45,46)),((19,20),(42,43))),(40,41)),(((26,44),27),35)),((36,37),38)),(30,31)))),(52,54)),((55,143),141))),((((102,134),(123,139)),118),142)),((((15,17),144),56),(57,58)))),(2,59)),60);
 717: 1 -16366.33398 -16282.54032 (0,(((((((1,91),(10,(((47,96),(((61,62),(((((((((64,107),(111,115)),114),(((105,106),(128,129)),(112,113))),110),((81,100),((99,121),(119,(124,125))))),((71,(77,(103,104))),82)),((((((67,(68,80)),((69,(130,131)),101)),84),((92,94),(93,95))),(78,79)),((76,138),((89,90),135)))),(((((65,66),(70,(((87,88),126),(132,133)))),(75,(85,86))),(108,109)),(97,98)))),((((((72,73),74),((116,117),120)),83),122),127))),63))),((48,49),((50,136),140))),(28,29)),((((3,4),137),(((((((5,(21,22)),((((11,12),((16,18),39)),(24,25)),23)),(8,9)),(51,53)),((6,7),((((((((13,14),32),(33,34)),(45,46)),(((19,20),(((26,44),35),27)),(42,43))),(40,41)),((36,37),38)),(30,31)))),(52,54)),((55,143),141))),((56,(57,58)),((((102,134),(123,139)),118),142)))),((15,17),144)),(2,59)),60);
 718: 1 -15987.64258 -16294.23255 (0,((((((((1,91),((10,((47,((61,62),((((((((64,107),(111,115)),114),(((105,106),(128,129)),(112,113))),110),((((((65,66),(70,(((87,88),126),(132,133)))),((75,(85,86)),(108,109))),(71,(77,(103,104)))),(82,(97,98))),((((((67,(68,80)),((69,(130,131)),84)),101),((92,94),(93,95))),(78,79)),((76,138),((89,90),135))))),(((81,100),((99,121),(119,(124,125)))),96)),(((72,73),74),((83,(122,127)),((116,117),120)))))),63)),((48,49),((50,136),140)))),(28,29)),((((((5,(21,22)),((((11,12),((16,18),39)),(24,25)),23)),(8,9)),(51,53)),(52,54)),((6,7),((((((((13,14),32),(33,34)),(45,46)),(((19,20),(((26,44),35),27)),(42,43))),(40,41)),((36,37),38)),(30,31))))),((3,4),((55,143),141))),(((57,58),137),((((102,134),(123,139)),118),142))),(((15,17),144),56)),(2,59)),60);
 719: 2 -16280.44727 -16279.65554 (0,((((((1,91),((10,((47,((61,62),((((((((64,107),(111,115)),114),(((105,106),(128,129)),(112,113))),110),(((((((65,66),(70,(((87,88),126),(132,133)))),(75,(85,86))),(108,109)),(97,98)),((71,(77,(103,104))),82)),((81,100),((99,121),(119,(124,125)))))),((((((67,(68,80)),((69,(130,131)),84)),101),((92,94),(93,95))),(78,79)),((((((72,73),122),127),(83,((116,117),120))),74),96))),((76,138),((89,90),135))))),63)),((48,49),((50,136),140)))),(((((((((((13,14),32),(33,34)),(45,46)),(42,43)),(19,20)),(((26,44),27),35)),(40,41)),((36,37),38)),(30,31)),((15,17),144))),(((3,4),((((((5,(21,22)),((((11,12),((16,18),39)),(24,25)),23)),(8,9)),(51,53)),(52,54)),(((6,7),(55,143)),141))),(((56,137),(57,58)),((((102,134),(123,139)),118),142)))),(28,29)),(2,59)),60);
 720: 3 -16746.74219 -16270.30716 (0,((((((1,91),((10,((47,((61,62),((((((((64,107),(111,115)),114),(((105,106),(128,129)),(112,113))),110),(((((((65,66),(70,(((87,88),126),(132,133)))),((75,(85,86)),(108,109))),(97,98)),((71,(77,(103,104))),82)),((81,100),((99,121),(119,(124,125))))),((((((67,(68,80)),((69,(130,131)),84)),101),((92,94),(93,95))),(78,79)),((76,138),((89,90),135))))),((((72,73),122),(74,(83,((116,117),120)))),127)),96))),63)),((48,49),((50,136),140)))),((6,7),(((((((((((13,14),32),(33,34)),(45,46)),(42,43)),(19,20)),(((26,44),27),35)),(40,41)),((36,37),38)),(30,31)),((15,17),144)))),((((3,4),((55,143),141)),(((56,137),(57,58)),((((102,134),(123,139)),118),142))),(((((5,(21,22)),((((11,12),((16,18),39)),(24,25)),23)),(8,9)),(51,53)),(52,54)))),(28,29)),(2,59)),60);
 721: 1 -15895.68262 -16274.5953 (0,(((((((1,91),10),((47,((50,136),140)),((48,49),(((61,62),(((((((64,107),(111,115)),114),(((105,106),(128,129)),(112,113))),110),(((((((65,66),(70,(((87,88),126),(132,133)))),((75,(85,86)),(108,109))),(97,98)),((71,(77,(103,104))),82)),((81,100),((99,121),(119,(124,125))))),((((((67,(68,80)),((69,101),(130,131))),84),((92,94),(93,95))),(78,79)),((76,138),((89,90),135))))),(((((72,73),122),((83,((116,117),120)),127)),74),96))),63)))),(28,29)),(((((((((((13,14),32),(33,34)),(45,46)),(42,43)),(19,20)),(((26,44),27),35)),(40,41)),((36,37),38)),(30,31)),((15,17),144))),(((3,4),(((((((5,(((11,12),((16,18),39)),(24,25))),(21,22)),23),(8,9)),(51,53)),((6,7),(52,54))),((55,143),141))),(((56,137),(57,58)),((((102,134),(123,139)),118),142)))),(2,59)),60);
 722: 2 -16952.16406 -16273.919 (0,(((((((1,91),(10,((47,((61,62),(((((((64,107),(111,115)),114),(((105,106),(128,129)),(112,113))),110),96),((((((((65,66),(70,(((87,88),126),(132,133)))),((75,(85,86)),(108,109))),(97,98)),((71,(77,(103,104))),82)),((81,100),((99,121),(119,(124,125))))),((((((67,(68,80)),((69,(130,131)),84)),101),((92,94),(93,95))),(78,79)),((76,138),((89,90),135)))),(((72,73),(((83,((116,117),120)),127),122)),74))))),63))),((48,49),((50,136),140))),(28,29)),((15,17),144)),((((3,4),(((((((5,(21,22)),((((11,12),((16,18),39)),(24,25)),23)),(8,9)),(51,53)),((6,7),((((((((13,14),32),(33,34)),(45,46)),(((19,20),(((26,44),35),27)),(42,43))),(40,41)),((36,37),38)),(30,31)))),(52,54)),((55,143),141))),((((102,134),(123,139)),118),142)),((56,137),(57,58)))),(2,59)),60);
 723: 1 -16239.94727 -16274.9377 (0,((((((((1,91),(10,(((47,96),((61,62),(((((((((((64,107),(111,115)),114),(((105,106),(128,129)),(112,113))),110),82),(71,(77,(103,104)))),((81,100),((99,121),(119,(124,125))))),((((65,66),(70,(((87,88),126),(132,133)))),((75,(85,86)),(108,109))),(97,98))),((((((67,(68,80)),((69,101),(130,131))),84),((92,94),(93,95))),(78,79)),((76,138),((89,90),135)))),((((72,73),74),(83,(122,127))),((116,117),120))))),63))),((48,49),((50,136),140))),(28,29)),(((3,4),137),(((((((5,(21,22)),((((11,12),((16,18),39)),(24,25)),23)),(8,9)),(51,53)),((6,7),((((((((13,14),32),(33,34)),(45,46)),(((19,20),(((26,44),35),27)),(42,43))),(40,41)),((36,37),38)),(30,31)))),(52,54)),((55,143),141)))),(((15,17),144),56)),((57,58),((((102,134),(123,139)),118),142))),(2,59)),60);
 724: 1 -16425.83594 -16272.6751 (0,((((((1,91),((6,7),(((((((((((13,14),32),(33,34)),(45,46)),(42,43)),(19,20)),(((26,44),27),35)),(40,41)),((36,37),38)),(30,31)),((15,17),144)))),((10,((47,((61,62),((((((((64,107),(111,115)),114),(((105,106),(128,129)),(112,113))),110),(((((((65,66),(70,(((87,88),126),(132,133)))),((75,(85,86)),(108,109))),(97,98)),((71,(77,(103,104))),82)),((81,100),((99,121),(119,(124,125))))),((((((67,(68,80)),((69,(130,131)),84)),101),((92,94),(93,95))),(78,79)),((76,138),((89,90),135))))),((((72,73),122),(74,(83,((116,117),120)))),127)),96))),63)),((48,49),((50,136),140)))),((((3,4),((55,143),141)),(((((5,(21,22)),((((11,12),((16,18),39)),(24,25)),23)),(8,9)),(51,53)),(52,54))),(((56,137),(57,58)),((((102,134),(123,139)),118),142)))),(28,29)),(2,59)),60);
 725: 1 -15078.83789 -16285.99533 (0,((((((((1,91),(10,(((47,96),((61,62),((((((((((64,107),(111,115)),114),(((105,106),(128,129)),(112,113))),110),82),(71,(77,(103,104)))),(((((((67,(68,80)),((69,101),(130,131))),84),((92,94),(93,95))),(78,79)),((76,138),((89,90),135))),((81,100),((99,121),(119,(124,125)))))),((((65,66),(70,(((87,88),126),(132,133)))),((75,(85,86)),(108,109))),(97,98))),(((((72,73),74),83),(122,127)),((116,117),120))))),63))),((48,49),((50,136),140))),(28,29)),((((3,4),137),((55,143),141)),((((((5,((((11,12),((16,18),39)),(24,25)),(21,22))),23),(8,9)),(51,53)),((6,7),((((((((13,14),32),(33,34)),(45,46)),(((19,20),(((26,44),35),27)),(42,43))),(40,41)),((36,37),38)),(30,31)))),(52,54)))),(((15,17),144),56)),((57,58),((((102,134),(123,139)),118),142))),(2,59)),60);
 726: 1 -15176.62695 -16261.75455 (0,(((((1,91),((10,((47,((61,62),((((((((((64,107),(111,115)),114),(((105,106),(128,129)),(112,113))),110),((81,100),((99,121),(119,(124,125))))),((((((67,(68,80)),((69,101),(130,131))),84),((92,94),(93,95))),(78,79)),((76,138),((89,90),135)))),((71,(77,(103,104))),82)),((((65,66),(70,(((87,88),126),(132,133)))),((75,(85,86)),(108,109))),(97,98))),(((((72,73),122),((83,((116,117),120)),127)),74),96)))),63)),((48,49),((50,136),140)))),((((3,4),((55,143),141)),(((((5,(21,22)),((((11,12),((16,18),39)),(24,25)),23)),(8,9)),(51,53)),((6,7),((28,29),(52,54))))),(((((((((((13,14),32),(33,34)),(45,46)),(42,43)),(19,20)),(((26,44),27),35)),(40,41)),((36,37),38)),(30,31)),((15,17),144)))),(((56,137),(57,58)),((((102,134),(123,139)),118),142))),(2,59)),60);
 727: 3 -15844.61523 -16264.61203 (0,((((((1,91),((10,((47,((61,62),(((((((64,107),(111,115)),114),(((105,106),(128,129)),(112,113))),110),96),((((((((65,66),(70,(((87,88),126),(132,133)))),((75,(85,86)),(108,109))),(97,98)),((71,(77,(103,104))),82)),((81,100),((99,121),(119,(124,125))))),((((((67,(68,80)),((69,101),(130,131))),84),((92,94),(93,95))),(78,79)),((76,138),((89,90),135)))),((((72,73),74),((116,117),120)),((83,127),122)))))),63)),((48,49),((50,136),140)))),((15,17),144)),(28,29)),((((3,4),137),((((((5,(21,22)),((((11,12),((16,18),39)),(24,25)),23)),(8,9)),(51,53)),(((6,7),(((((((((13,14),32),(33,34)),(45,46)),((19,20),(42,43))),(40,41)),(((26,44),27),35)),((36,37),38)),(30,31))),(52,54))),((55,143),141))),((56,(57,58)),((((102,134),(123,139)),118),142)))),(2,59)),60);
 728: 1 -16205.71875 -16270.43685 (0,((((((1,91),(10,((47,((61,62),(((((((64,107),(111,115)),114),(((105,106),(128,129)),(112,113))),110),96),(((((((65,66),(70,(((87,88),126),(132,133)))),((75,(85,86)),(108,109))),(97,98)),((71,(77,(103,104))),82)),(((((((67,(68,80)),((69,101),(130,131))),84),((92,94),(93,95))),(78,79)),((76,138),((89,90),135))),((81,100),((99,121),(119,(124,125)))))),(((((72,73),74),122),(83,((116,117),120))),127))))),63))),((48,49),((50,136),140))),(28,29)),(((((3,4),137),((((((((5,(21,22)),(((11,12),((16,18),39)),(24,25))),23),(8,9)),(51,53)),((6,7),(((((((((13,14),32),(33,34)),(45,46)),((19,20),(42,43))),(40,41)),(((26,44),27),35)),((36,37),38)),(30,31)))),(52,54)),((55,143),141))),((((102,134),(123,139)),118),142)),((((15,17),144),56),(57,58)))),(2,59)),60);
 729: 1 -16483.16602 -16272.20437 (0,(((((((1,91),((10,((47,((61,62),(((((((64,107),(111,115)),114),(((105,106),(128,129)),(112,113))),110),(((((((65,66),(70,(((87,88),126),(132,133)))),((75,(85,86)),(108,109))),(97,98)),((71,(77,(103,104))),82)),((81,100),((99,121),(119,(124,125))))),((((((67,(68,80)),((69,(130,131)),101)),84),((92,94),(93,95))),(78,79)),((76,138),((89,90),135))))),((((72,73),(((83,127),122),((116,117),120))),74),96)))),63)),((48,49),((50,136),140)))),(((3,4),((55,143),141)),((((((5,(21,22)),((((11,12),((16,18),39)),(24,25)),23)),(8,9)),(51,53)),((6,7),(52,54))),((((((((((13,14),32),(33,34)),(45,46)),(42,43)),(19,20)),(((26,44),35),27)),(40,41)),((36,37),38)),(30,31))))),(((56,137),(57,58)),((((102,134),(123,139)),118),142))),((15,17),144)),(28,29)),(2,59)),60);
 730: 1 -16923.60742 -16278.85128 (0,((((((1,91),((10,((47,((61,62),(((((((((((64,107),(111,115)),114),(((105,106),(128,129)),(112,113))),110),(((65,66),(70,(((87,88),126),(132,133)))),((75,(85,86)),(108,109)))),(82,(97,98))),((71,(77,(103,104))),((81,100),((99,121),(119,(124,125)))))),((((((67,(68,80)),((69,101),(130,131))),84),((92,94),(93,95))),(78,79)),((76,138),((89,90),135)))),((((72,73),122),((83,((116,117),120)),127)),74)),96))),63)),((48,49),((50,136),140)))),((15,17),144)),(28,29)),(((3,4),(((((((((5,(21,22)),((11,12),((16,18),39))),(24,25)),23),(8,9)),(51,53)),((6,7),((((((((((13,14),32),(33,34)),(45,46)),(42,43)),(19,20)),(((26,44),27),35)),(40,41)),((36,37),38)),(30,31)))),(52,54)),((55,143),141))),(((56,137),(57,58)),((((102,134),(123,139)),118),142)))),(2,59)),60);
 731: 3 -17079.91992 -16284.42425 (0,((((((((1,91),(10,((47,((61,62),((((((((64,107),(111,115)),114),(((105,106),(128,129)),(112,113))),110),(((((((65,66),(70,(((87,88),126),(132,133)))),((75,(85,86)),(108,109))),(97,98)),((81,100),((99,121),(119,(124,125))))),((71,(77,(103,104))),82)),((((((67,(68,80)),((69,101),(130,131))),84),((92,94),(93,95))),(78,79)),((76,138),((89,90),135))))),(((((72,73),122),74),(83,((116,117),120))),127)),96))),63))),((48,49),((50,136),140))),(28,29)),(((15,17),144),56)),(((3,4),137),((((((((5,(21,22)),(((11,12),((16,18),39)),(24,25))),23),(8,9)),(51,53)),((6,7),(((((((13,14),32),((33,34),(45,46))),((((19,20),(42,43)),((26,44),35)),27)),(40,41)),((36,37),38)),(30,31)))),(52,54)),((55,143),141)))),((57,58),((((102,134),(123,139)),118),142))),(2,59)),60);
 732: 1 -16343.86523 -16272.08698 (0,((((((1,91),((10,((47,((61,62),((((((((((64,107),(111,115)),114),(((105,106),(128,129)),(112,113))),110),((((((67,(68,80)),101),(69,(130,131))),84),((92,94),(93,95))),(78,79))),((76,138),((89,90),135))),((((((65,66),(70,(((87,88),126),(132,133)))),((75,(85,86)),(108,109))),(97,98)),((71,(77,(103,104))),82)),((81,100),((99,121),(119,(124,125)))))),((((72,73),122),((83,((116,117),120)),127)),74)),96))),63)),((48,49),((50,136),140)))),((15,17),144)),(28,29)),(((3,4),(((((((5,(21,22)),(((((11,12),(16,18)),39),(24,25)),23)),(8,9)),(51,53)),((6,7),((((((((((13,14),32),(33,34)),(45,46)),(42,43)),(19,20)),(((26,44),35),27)),(40,41)),((36,37),38)),(30,31)))),(52,54)),((55,143),141))),(((56,137),(57,58)),((((102,134),(123,139)),118),142)))),(2,59)),60);
 733: 1 -17250.79492 -16269.16555 (0,(((((((1,91),(10,((47,((61,62),((((((((64,107),(111,115)),114),(((105,106),(128,129)),(112,113))),110),(((((((65,66),(70,(((87,88),126),(132,133)))),(75,(85,86))),(108,109)),(97,98)),((81,100),((99,121),(119,(124,125))))),((71,(77,(103,104))),82))),((((((67,(68,80)),((69,101),(130,131))),84),((92,94),(93,95))),(78,79)),((76,138),((89,90),135)))),((((((72,73),122),127),(83,((116,117),120))),74),96)))),63))),((48,49),((50,136),140))),((15,17),144)),(28,29)),(((3,4),((((((((5,(21,22)),(((11,12),((16,18),39)),(24,25))),23),(8,9)),(51,53)),((6,7),((((((((((13,14),32),(33,34)),(45,46)),(42,43)),(19,20)),(((26,44),27),35)),(40,41)),((36,37),38)),(30,31)))),(52,54)),((55,143),141))),(((56,137),(57,58)),((((102,134),(123,139)),118),142)))),(2,59)),60);
 734: 1 -15837.24707 -16268.97137 (0,(((((1,91),((10,((47,((61,62),(((((((((((64,107),(111,115)),114),(((105,106),(128,129)),(112,113))),110),((81,100),((99,121),(119,(124,125))))),((((((67,(68,80)),((69,(130,131)),101)),84),((92,94),(93,95))),(78,79)),((76,138),((89,90),135)))),((71,(77,(103,104))),82)),((((65,66),(70,(((87,88),126),(132,133)))),((75,(85,86)),(108,109))),(97,98))),(((72,73),74),(((83,127),122),((116,117),120)))),96))),63)),((48,49),((50,136),140)))),((((((15,17),144),56),(57,58)),137),((((102,134),(123,139)),118),142))),(((3,4),((55,143),141)),((((((5,(21,22)),((((11,12),((16,18),39)),(24,25)),23)),(8,9)),(51,53)),((28,29),(52,54))),((6,7),((((((((13,14),32),(33,34)),(45,46)),(((19,20),(((26,44),35),27)),(42,43))),(40,41)),((36,37),38)),(30,31)))))),(2,59)),60);
 735: 1 -17155.76172 -16265.42293 (0,((((((1,91),((10,((47,((61,62),(((((((64,107),(111,115)),114),(((105,106),(128,129)),(112,113))),110),96),(((((((65,66),(70,(((87,88),126),(132,133)))),((75,(85,86)),(108,109))),(97,98)),((71,(77,(103,104))),82)),(((((((67,(68,80)),((69,101),(130,131))),84),((92,94),(93,95))),(78,79)),((76,138),((89,90),135))),((81,100),((99,121),(119,(124,125)))))),(((((72,73),122),127),(83,((116,117),120))),74))))),63)),((48,49),((50,136),140)))),((15,17),144)),(28,29)),(((3,4),(((((((5,(21,22)),((((11,12),((16,18),39)),(24,25)),23)),(8,9)),(51,53)),(52,54)),((6,7),((((((((((13,14),32),(33,34)),(45,46)),(42,43)),(19,20)),(40,41)),(((26,44),27),35)),((36,37),38)),(30,31)))),((55,143),141))),(((56,137),(57,58)),((((102,134),(123,139)),118),142)))),(2,59)),60);
 736: 1 -16046.50391 -16266.42278 (0,((((((1,91),((10,(((47,96),((61,62),(((((((64,107),(111,115)),114),(((105,106),(128,129)),(112,113))),110),(((((((65,66),(70,(((87,88),126),(132,133)))),((75,(85,86)),(108,109))),(97,98)),((71,(77,(103,104))),82)),((81,100),((99,121),(119,(124,125))))),((((((67,(68,80)),((69,(130,131)),101)),84),((92,94),(93,95))),(78,79)),((76,138),((89,90),135))))),(((72,73),(((83,((116,117),120)),127),122)),74)))),63)),((48,49),((50,136),140)))),(28,29)),(((((((((((13,14),32),(33,34)),(45,46)),(42,43)),(19,20)),(((26,44),27),35)),(40,41)),((36,37),38)),(30,31)),((15,17),144))),(((3,4),((((((5,(21,22)),((((11,12),((16,18),39)),(24,25)),23)),(8,9)),(51,53)),((6,7),(52,54))),((55,143),141))),(((56,137),(57,58)),((((102,134),(123,139)),118),142)))),(2,59)),60);
 737: 2 -16522.25 -16271.29113 (0,((((((1,91),((10,((47,((61,62),(((((((((64,107),(111,115)),114),(((105,106),(128,129)),(112,113))),110),((81,100),((99,121),(119,(124,125))))),((((((67,(68,80)),((69,101),(130,131))),84),((92,94),(93,95))),(78,79)),((76,138),((89,90),135)))),(((((65,66),(70,(((87,88),126),(132,133)))),((75,(85,86)),(108,109))),(71,(77,(103,104)))),(82,(97,98)))),((((((72,73),122),127),(83,((116,117),120))),74),96)))),63)),((48,49),((50,136),140)))),((15,17),144)),((((3,4),137),(((((((5,(21,22)),((((11,12),((16,18),39)),(24,25)),23)),(51,53)),(8,9)),((6,7),((((((((((13,14),32),(33,34)),(45,46)),(42,43)),(19,20)),(((26,44),27),35)),(40,41)),((36,37),38)),(30,31)))),(52,54)),((55,143),141))),((56,(57,58)),((((102,134),(123,139)),118),142)))),(28,29)),(2,59)),60);
 738: 3 -16048.99805 -16272.54132 (0,((((((1,91),((10,((47,((61,62),(((((((64,107),(111,115)),114),(((105,106),(128,129)),(112,113))),110),96),((((((((65,66),(70,(((87,88),126),(132,133)))),((75,(85,86)),(108,109))),(97,98)),((71,(77,(103,104))),82)),((81,100),((99,121),(119,(124,125))))),((((((67,(68,80)),((69,101),(130,131))),84),((92,94),(93,95))),(78,79)),((76,138),((89,90),135)))),(((((72,73),122),74),127),(83,((116,117),120))))))),63)),((48,49),((50,136),140)))),(((3,4),((55,143),141)),(((((((5,(21,22)),(((11,12),((16,18),39)),(24,25))),23),(8,9)),(51,53)),((28,29),(52,54))),((6,7),((((((((13,14),32),(33,34)),(45,46)),(((19,20),(((26,44),35),27)),(42,43))),(40,41)),((36,37),38)),(30,31)))))),(((15,17),144),56)),(((57,58),137),((((102,134),(123,139)),118),142))),(2,59)),60);
 739: 2 -16392.0957 -16265.72334 (0,(((((((1,91),(10,((47,((61,62),((((((((64,107),(111,115)),114),(((105,106),(128,129)),(112,113))),110),(((((((65,66),(70,(((87,88),126),(132,133)))),((75,(85,86)),(108,109))),(97,98)),((71,(77,(103,104))),82)),((81,100),((99,121),(119,(124,125))))),((((((67,(68,80)),((69,(130,131)),101)),84),((92,94),(93,95))),(78,79)),((76,138),((89,90),135))))),(((((72,73),74),((116,117),120)),122),(83,127))),96))),63))),((48,49),((50,136),140))),(28,29)),((15,17),144)),((((3,4),(((((((5,(21,22)),((((11,12),((16,18),39)),(24,25)),23)),(8,9)),(51,53)),((6,7),((((((((13,14),32),(33,34)),(45,46)),(((19,20),(((26,44),35),27)),(42,43))),(40,41)),((36,37),38)),(30,31)))),(52,54)),((55,143),141))),((((102,134),(123,139)),118),142)),((56,137),(57,58)))),(2,59)),60);
 740: 1 -16871.25391 -16261.15243 (0,((((((1,91),((10,((47,((61,62),((((((((64,107),(111,115)),114),(((105,106),(128,129)),(112,113))),110),(((((((65,66),(70,(((87,88),126),(132,133)))),((75,(85,86)),(108,109))),(97,98)),((71,(77,(103,104))),82)),((81,100),((99,121),(119,(124,125))))),((((((67,(68,80)),((69,(130,131)),101)),84),((92,94),(93,95))),(78,79)),((76,138),((89,90),135))))),((((72,73),122),((74,83),((116,117),120))),127)),96))),63)),((48,49),((50,136),140)))),(((((((((((13,14),32),(33,34)),(45,46)),(42,43)),(19,20)),(((26,44),27),35)),(40,41)),((36,37),38)),(30,31)),((15,17),144))),((((3,4),((55,143),141)),(((56,137),(57,58)),((((102,134),(123,139)),118),142))),(((((5,(21,22)),((((11,12),((16,18),39)),(24,25)),23)),(8,9)),(51,53)),((6,7),(52,54))))),(28,29)),(2,59)),60);
 741: 2 -16756.99219 -16260.04822 (0,((((((1,91),((10,((47,((61,62),((((((((64,107),(111,115)),114),(((105,106),(128,129)),(112,113))),110),(((((((65,66),(70,(((87,88),126),(132,133)))),((75,(85,86)),(108,109))),(97,98)),((71,(77,(103,104))),82)),((81,100),((99,121),(119,(124,125))))),((((((67,(68,80)),((69,(130,131)),101)),84),((92,94),(93,95))),(78,79)),((76,138),((89,90),135))))),((((((72,73),122),127),83),((116,117),120)),74)),96))),63)),((48,49),((50,136),140)))),(((((((((((((13,14),32),(33,34)),(45,46)),(42,43)),(19,20)),27),(26,44)),35),(40,41)),((36,37),38)),(30,31)),((15,17),144))),(((3,4),((((((5,(21,22)),((((11,12),((16,18),39)),(24,25)),23)),(8,9)),(51,53)),((6,7),(52,54))),((55,143),141))),(((56,137),(57,58)),((((102,134),(123,139)),118),142)))),(28,29)),(2,59)),60);
 742: 1 -16299.91602 -16272.96942 (0,((((((1,91),((10,((47,((61,62),(((((((64,107),(111,115)),114),(((105,106),(128,129)),(112,113))),110),96),((((((((65,66),(70,(((87,88),126),(132,133)))),((75,(85,86)),(108,109))),(97,98)),((71,(77,(103,104))),82)),((81,100),((99,121),(119,(124,125))))),((((((67,(68,80)),((69,(130,131)),101)),84),((92,94),(93,95))),(78,79)),((76,138),((89,90),135)))),((((((72,73),74),((116,117),120)),122),83),127))))),63)),((48,49),((50,136),140)))),(((((15,17),144),56),((57,58),137)),((((102,134),(123,139)),118),142))),((3,4),((55,143),141))),((((((5,(21,22)),((((11,12),((16,18),39)),(24,25)),23)),(8,9)),(51,53)),((28,29),(52,54))),((6,7),((((((((13,14),32),(33,34)),(45,46)),(((19,20),(((26,44),35),27)),(42,43))),(40,41)),((36,37),38)),(30,31))))),(2,59)),60);
 743: 1 -16015.43555 -16278.69649 (0,((((((1,91),((10,((47,((61,62),((((((((((64,107),(111,115)),114),(((105,106),(128,129)),(112,113))),110),82),(((((65,66),(70,(((87,88),126),(132,133)))),((75,(85,86)),(108,109))),(97,98)),((71,(77,(103,104))),((81,100),((99,121),(119,(124,125))))))),((((((67,(68,80)),((69,101),(130,131))),84),((92,94),(93,95))),(78,79)),((76,138),((89,90),135)))),(((((72,73),122),(74,83)),((116,117),120)),127)),96))),63)),((48,49),((50,136),140)))),((((((((((13,14),32),(33,34)),(45,46)),(42,43)),(19,20)),(((26,44),27),35)),(40,41)),((36,37),38)),(30,31))),(((3,4),((((((5,(21,22)),((((11,12),((16,18),39)),(24,25)),23)),(8,9)),(51,53)),((6,7),(52,54))),((55,143),141))),((((((15,17),144),56),137),(57,58)),((((102,134),118),(123,139)),142)))),(28,29)),(2,59)),60);
 744: 1 -16072.01172 -16274.55087 (0,(((((((((1,91),10),(48,49)),((50,136),140)),((47,((61,62),(((((((64,107),(111,115)),114),(((105,106),(128,129)),(112,113))),110),(((((((65,66),(70,(((87,88),126),(132,133)))),((75,(85,86)),(108,109))),(97,98)),((71,(77,(103,104))),82)),((81,100),((99,121),(119,(124,125))))),((((((67,(68,80)),((69,101),(130,131))),84),((92,94),(93,95))),(78,79)),((76,138),((89,90),135))))),(((((72,73),74),((83,127),122)),((116,117),120)),96)))),63)),(28,29)),(((3,4),(((((((5,(21,22)),((((11,12),((16,18),39)),(24,25)),23)),(8,9)),(51,53)),((((((((((13,14),32),(33,34)),(45,46)),(42,43)),(19,20)),(((26,44),27),35)),(40,41)),((36,37),38)),(30,31))),((6,7),(52,54))),((55,143),141))),(((56,137),(57,58)),((((102,134),(123,139)),118),142)))),((15,17),144)),(2,59)),60);
 745: 1 -15828 -16273.50667 (0,(((((((((1,91),10),(48,49)),(((47,63),((61,62),(((((((((64,107),(111,115)),114),(((105,106),(128,129)),(112,113))),110),(((81,100),((99,121),(119,(124,125)))),96)),((((((67,(68,80)),((69,101),(130,131))),84),((92,94),(93,95))),(78,79)),((76,138),((89,90),135)))),(((((65,66),(70,(((87,88),126),(132,133)))),((75,(85,86)),(108,109))),(97,98)),((71,(77,(103,104))),82))),(((((72,73),122),74),(83,((116,117),120))),127)))),((50,136),140))),(28,29)),(((((((((((13,14),32),(33,34)),(45,46)),(42,43)),(19,20)),(((26,44),27),35)),(40,41)),((36,37),38)),(30,31)),((15,17),144))),((3,4),((((((5,(21,22)),((((11,12),((16,18),39)),(24,25)),23)),(8,9)),(51,53)),((6,7),(52,54))),((55,143),141)))),(((56,137),(57,58)),((((102,134),(123,139)),118),142))),(2,59)),60);
 746: 2 -15737.86328 -16275.80983 (0,(((((1,91),((10,((47,((61,62),((((((((((64,107),(111,115)),114),(((105,106),(128,129)),(112,113))),110),((81,100),((99,121),(119,(124,125))))),((((((67,(68,80)),((69,101),(130,131))),84),((92,94),(93,95))),(78,79)),((76,138),((89,90),135)))),(((((65,66),(70,(((87,88),126),(132,133)))),(75,((85,(108,109)),86))),(97,98)),((71,(77,(103,104))),82))),((((((72,73),122),127),83),((116,117),120)),74)),96))),63)),((48,49),((50,136),140)))),(28,29)),(((3,4),(((((((5,(21,22)),((((11,12),((16,18),39)),(24,25)),23)),(8,9)),(51,53)),((6,7),((((((((13,14),32),(33,34)),(45,46)),(((19,20),(((26,44),35),27)),(42,43))),(40,41)),((36,37),38)),(30,31)))),(52,54)),((55,143),141))),((((15,17),144),((56,(57,58)),137)),((((102,134),(123,139)),118),142)))),(2,59)),60);
 747: 1 -15813.51074 -16269.5619 (0,((((((1,91),((10,(((47,96),((61,62),(((((((((64,107),(111,115)),114),(((105,106),(128,129)),(112,113))),110),((81,100),((99,121),(119,(124,125))))),((((((67,(68,80)),((69,(130,131)),101)),84),((92,94),(93,95))),(78,79)),((76,138),((89,90),135)))),(((((65,66),(70,(((87,88),126),(132,133)))),((75,(85,86)),(108,109))),(97,98)),((71,(77,(103,104))),82))),(((((72,73),74),122),(83,((116,117),120))),127)))),63)),((48,49),((50,136),140)))),((15,17),144)),(28,29)),(((3,4),(((((((5,(21,22)),((((11,12),((16,18),39)),(24,25)),23)),(8,9)),(51,53)),((6,7),((((((((13,14),32),(33,34)),(45,46)),(((19,20),(((26,44),35),27)),(42,43))),(40,41)),((36,37),38)),(30,31)))),(52,54)),((55,143),141))),(((56,137),(57,58)),((((102,134),(123,139)),118),142)))),(2,59)),60);
 748: 1 -17277.92578 -16272.47102 (0,(((((((1,91),((10,(47,((61,62),((((((((64,107),(111,115)),114),(((105,106),(128,129)),(112,113))),110),(((((((65,66),(70,(((87,88),126),(132,133)))),((75,(85,86)),(108,109))),(97,98)),((81,100),((99,121),(119,(124,125))))),((71,(77,(103,104))),82)),((((((67,(68,80)),((69,(130,131)),101)),84),((92,94),(93,95))),(78,79)),((76,138),((89,90),135))))),(((72,73),74),(((83,127),122),((116,117),120)))),96)))),(((48,49),63),((50,136),140)))),(((((((((((13,14),32),(33,34)),(45,46)),(42,43)),(19,20)),(((26,44),27),35)),(40,41)),((36,37),38)),(30,31)),((15,144),17))),(((56,(57,58)),137),((((102,134),(123,139)),118),142))),((3,4),((((((5,(21,22)),((((11,12),((16,18),39)),(24,25)),23)),(8,9)),(51,53)),((6,7),(52,54))),((55,143),141)))),(28,29)),(2,59)),60);
 749: 1 -15514.4082 -16276.51095 (0,((((((1,91),(((10,(47,((61,62),((((((64,107),(111,115)),114),(((105,106),(128,129)),(112,113))),110),(((((((((65,66),(70,(((87,88),126),(132,133)))),((75,(85,86)),(108,109))),(97,98)),((71,(77,(103,104))),82)),((81,100),((99,121),(119,(124,125))))),((((((67,(68,80)),((69,(130,131)),101)),((92,94),(93,95))),84),(78,79)),((76,138),((89,90),135)))),((((72,73),122),(74,(83,((116,117),120)))),127)),96))))),63),((48,49),((50,136),140)))),((15,17),144)),(((3,4),(((((((5,(21,22)),((((11,12),((16,18),39)),(24,25)),23)),(8,9)),(51,53)),(52,54)),((6,7),((((((((13,14),32),((33,34),(45,46))),(42,43)),((19,20),(((26,44),35),27))),(40,41)),((36,37),38)),(30,31)))),((55,143),141))),(((56,137),(57,58)),((((102,134),(123,139)),118),142)))),(28,29)),(2,59)),60);
 750: 2 -15750.49316 -16264.0532 (0,((((((1,91),((10,((47,((61,62),(((((((((((64,107),(111,115)),114),(((105,106),(128,129)),(112,113))),110),((81,100),((99,121),(119,(124,125))))),((71,(77,(103,104))),82)),((((((67,(68,80)),((69,101),(130,131))),84),((92,94),(93,95))),(78,79)),((76,138),((89,90),135)))),((((65,66),(70,(((87,88),126),(132,133)))),((75,(85,86)),(108,109))),(97,98))),(((((72,73),122),127),(83,((116,117),120))),74)),96))),63)),((48,49),((50,136),140)))),(((((((((((13,14),32),(33,34)),(45,46)),(42,43)),(19,20)),(((26,44),27),35)),(40,41)),((36,37),38)),(30,31)),((15,17),144))),(((3,4),((((((5,(21,22)),((((11,12),((16,18),39)),23),(24,25))),(8,9)),(51,53)),((6,7),(52,54))),((55,143),141))),(((56,137),(57,58)),((((102,134),(123,139)),118),142)))),(28,29)),(2,59)),60);
 751: 2 -15920.71973 -16263.44763 (0,(((((((1,91),(10,((47,((61,62),((((((((64,107),(111,115)),114),(((105,106),(128,129)),(112,113))),110),(((((((65,66),(70,(((87,88),126),(132,133)))),((75,(85,86)),(108,109))),(97,98)),((71,(77,(103,104))),82)),((81,100),((99,121),(119,(124,125))))),((((((67,(68,80)),((69,101),(130,131))),84),((92,94),(93,95))),(78,79)),((76,138),((89,90),135))))),((((((72,73),122),127),83),((116,117),120)),74)),96))),63))),((48,49),((50,136),140))),(28,29)),((15,17),144)),((((3,4),(((((((5,(21,22)),((((11,12),((16,18),39)),(24,25)),23)),(8,9)),(51,53)),((6,7),((((((((((((13,14),32),(33,34)),(45,46)),(42,43)),(19,20)),27),(26,44)),35),(40,41)),((36,37),38)),(30,31)))),(52,54)),((55,143),141))),((((102,134),(123,139)),118),142)),((56,137),(57,58)))),(2,59)),60);
 752: 1 -15859.92578 -16274.47414 (0,((((((1,91),((10,((47,((61,62),((((((((64,107),(111,115)),114),(((105,106),(128,129)),(112,113))),110),(((((((65,66),(70,(((87,88),126),(132,133)))),((75,(108,109)),(85,86))),(97,98)),((71,(77,(103,104))),((81,100),((99,121),(119,(124,125)))))),82),((((((67,(68,80)),((69,(130,131)),101)),84),((92,94),(93,95))),(78,79)),((76,138),((89,90),135))))),((((72,73),122),((83,((116,117),120)),127)),74)),96))),63)),((48,49),((50,136),140)))),(28,29)),(((((((((((((13,14),32),(33,34)),(45,46)),(42,43)),(19,20)),27),(26,44)),35),(40,41)),((36,37),38)),(30,31)),((15,17),144))),((((3,4),137),((((((5,(21,22)),((((11,12),((16,18),39)),(24,25)),23)),(8,9)),(51,53)),((6,7),(52,54))),((55,143),141))),((56,(57,58)),((((102,134),(123,139)),118),142)))),(2,59)),60);
 753: 1 -15804.06445 -16278.4191 (0,(((((((1,91),((10,((47,((61,62),(((((((64,107),(111,115)),114),(((105,106),(128,129)),(112,113))),110),(((((((65,66),(70,(((87,88),126),(132,133)))),((75,(85,86)),(108,109))),(97,98)),((71,(77,(103,104))),82)),((81,100),((99,121),(119,(124,125))))),((((((67,(68,80)),((69,(130,131)),84)),101),((92,94),(93,95))),(78,79)),((76,138),((89,90),135))))),(((((((72,73),122),127),83),((116,117),120)),74),96)))),63)),((48,49),((50,136),140)))),((((((((((13,14),32),(33,34)),(45,46)),((19,20),(42,43))),(((26,44),27),35)),(40,41)),((36,37),38)),(30,31)),((15,17),144))),((3,4),((((((5,(21,22)),((((11,12),((16,18),39)),(24,25)),23)),(8,9)),(51,53)),((6,7),(52,54))),((55,143),141)))),(28,29)),(((56,137),(57,58)),((((102,134),(123,139)),118),142))),(2,59)),60);
 754: 1 -16266.57422 -16273.41963 (0,((((((1,91),(10,((47,((61,62),(((((((((((64,107),(111,115)),114),(((105,106),(128,129)),(112,113))),110),((81,100),((99,121),(119,(124,125))))),((71,(77,(103,104))),82)),((((((67,(68,80)),((69,101),(130,131))),84),((92,94),(93,95))),(78,79)),((76,138),((89,90),135)))),((((65,66),(70,(((87,88),126),(132,133)))),((75,(85,86)),(108,109))),(97,98))),((((((72,73),74),((116,117),120)),122),83),127)),96))),63))),((48,49),((50,136),140))),(28,29)),((((((3,4),137),(((((((5,(21,22)),((((11,12),((16,18),39)),(24,25)),23)),(8,9)),(51,53)),((6,7),(((((((((13,14),32),(33,34)),(45,46)),(42,43)),(40,41)),(((19,20),((26,44),27)),35)),((36,37),38)),(30,31)))),(52,54)),((55,143),141))),((((102,134),(123,139)),118),142)),(57,58)),(((15,17),144),56))),(2,59)),60);
 755: 1 -15724.60547 -16287.33451 (0,(((((((1,91),(10,((47,63),((61,62),(((((((64,107),(111,115)),114),(((105,106),(128,129)),(112,113))),110),96),((((((((65,66),(70,(((87,88),126),(132,133)))),((75,(85,86)),(108,109))),(97,98)),((71,(77,(103,104))),82)),((81,100),((99,121),(119,(124,125))))),((((((67,(68,80)),((69,(130,131)),84)),101),((92,94),(93,95))),(78,79)),((76,138),((89,90),135)))),(((((72,73),122),127),(83,((116,117),120))),74))))))),((48,49),((50,136),140))),(28,29)),((15,144),17)),((((3,4),((((((5,(21,22)),((((11,12),((16,18),39)),(24,25)),23)),(8,9)),(51,53)),(52,54)),(((6,7),((((((((13,14),32),(33,34)),(45,46)),(((19,20),(((26,44),35),27)),(42,43))),(40,41)),((36,37),38)),(30,31))),((55,143),141)))),((((102,134),(123,139)),118),142)),((56,(57,58)),137))),(2,59)),60);
 756: 1 -16234.32227 -16284.36326 (0,((((((((1,91),(10,((47,((61,62),((((((((64,107),(111,115)),114),(((105,106),(128,129)),(112,113))),110),(((((((65,66),(70,(((87,88),126),(132,133)))),((75,(85,86)),(108,109))),(97,98)),((81,100),((99,121),(119,(124,125))))),((71,(77,(103,104))),82)),((((((67,(68,80)),((69,101),(130,131))),84),((92,94),(93,95))),(78,79)),((76,138),((89,90),135))))),(((((72,73),74),122),(83,((116,117),120))),127)),96))),63))),((48,49),((50,136),140))),(28,29)),(((15,17),144),56)),(((3,4),137),((((((((5,(21,22)),(((11,12),((16,18),39)),(24,25))),23),(8,9)),(51,53)),((6,7),(((((((13,14),32),((33,34),(45,46))),(((19,20),(42,43)),(((26,44),35),27))),(40,41)),((36,37),38)),(30,31)))),(52,54)),((55,143),141)))),((57,58),((((102,134),(123,139)),118),142))),(2,59)),60);
 757: 1 -17479.10742 -16273.32852 (0,((((((1,91),(((10,(47,((61,62),(((((((64,107),(111,115)),114),(((105,106),(128,129)),(112,113))),110),(((((((65,66),(70,(((87,88),126),(132,133)))),((75,(85,86)),(108,109))),(97,98)),(((((((67,(68,80)),((69,101),(130,131))),84),((92,94),(93,95))),(78,79)),((76,138),((89,90),135))),((81,100),((99,121),(119,(124,125)))))),((71,(77,(103,104))),82)),(((((72,73),122),74),(83,((116,117),120))),127))),96)))),63),((48,49),((50,136),140)))),((15,17),144)),(((3,4),((((((((5,(21,22)),(((11,12),((16,18),39)),(24,25))),23),(8,9)),(51,53)),((6,7),(((((((((13,14),32),(33,34)),(45,46)),(42,43)),(19,20)),(((26,44),27),35)),(((36,37),38),(40,41))),(30,31)))),(52,54)),((55,143),141))),(((56,(57,58)),137),((((102,134),(123,139)),118),142)))),(28,29)),(2,59)),60);
 758: 1 -15636.96094 -16274.17328 (0,((((((1,91),((10,((47,((61,62),((((((((64,107),(111,115)),114),(((105,106),(128,129)),(112,113))),110),(((((((65,66),(70,(((87,88),126),(132,133)))),((75,(85,86)),(108,109))),(97,98)),((71,(77,(103,104))),82)),((81,100),((99,121),(119,(124,125))))),(((((((67,(68,80)),(69,(130,131))),101),((92,94),(93,95))),84),(78,79)),((76,138),((89,90),135))))),(((((72,73),74),122),(83,((116,117),120))),127)),96))),63)),((48,49),((50,136),140)))),((((((((((13,14),32),(33,34)),(45,46)),(42,43)),((19,20),(((26,44),27),35))),(40,41)),((36,37),38)),(30,31)),((15,17),144))),(((3,4),((((((((5,(21,22)),(((11,12),((16,18),39)),(24,25))),23),(8,9)),(51,53)),(6,7)),(52,54)),((55,143),141))),(((56,137),(57,58)),((((102,134),(123,139)),118),142)))),(28,29)),(2,59)),60);
 759: 1 -17082.14062 -16269.88995 (0,((((((1,91),((10,(((47,96),((61,62),(((((((64,107),(111,115)),114),(((105,106),(128,129)),(112,113))),110),(((((((65,66),(70,(((87,88),126),(132,133)))),((75,(85,86)),(108,109))),(97,98)),((71,(77,(103,104))),82)),((81,100),((99,121),(119,(124,125))))),((((((67,(68,80)),((69,101),(130,131))),84),((92,94),(93,95))),(78,79)),((76,138),((89,90),135))))),((((((72,73),74),((116,117),120)),83),122),127)))),63)),((48,49),((50,136),140)))),((((3,4),((55,143),141)),((((((5,(21,22)),((((11,12),((16,18),39)),(24,25)),23)),(8,9)),(51,53)),(52,54)),((6,7),((((((((((13,14),32),(33,34)),(45,46)),(42,43)),(19,20)),(((26,44),27),35)),(40,41)),((36,37),38)),(30,31))))),(((56,137),(57,58)),((((102,134),(123,139)),118),142)))),((15,17),144)),(28,29)),(2,59)),60);
 760: 1 -16253.62207 -16325.73859 (0,(((((((((1,91),(6,7)),((10,(((47,96),((61,62),((((((((64,107),(111,115)),114),(((105,106),(128,129)),(112,113))),110),((((((67,(68,80)),(((69,101),(130,131)),84)),((92,94),(93,95))),(78,79)),((76,138),((89,90),135))),(((71,(77,(103,104))),82),((81,100),((99,121),(119,(124,125))))))),(((((65,66),(70,(((87,88),126),(132,133)))),(75,(85,86))),(108,109)),(97,98))),((((((72,73),((116,117),120)),74),122),83),127)))),63)),((48,49),((50,136),140)))),((((((((13,14),32),((33,34),(45,46))),(((19,20),((26,(27,44)),35)),(42,43))),(40,41)),((36,37),38)),(30,31)),(((15,17),144),56))),(((((5,23),((((11,12),((16,18),39)),(24,25)),(21,22))),(8,9)),(51,53)),(28,29))),((55,143),141)),(52,54)),((3,4),(((57,58),137),((((102,134),(123,139)),118),142)))),(2,59)),60);
 761: 1 -15294.35156 -16269.53542 (0,((((((1,91),((10,((47,((61,62),((((((((64,107),(111,115)),114),(((105,106),(128,129)),(112,113))),110),(((((((65,66),(70,(((87,88),126),(132,133)))),((75,(85,86)),(108,109))),(97,98)),((71,(77,(103,104))),82)),((81,100),((99,121),(119,(124,125))))),((((((67,(68,80)),((69,(130,131)),101)),84),((92,94),(93,95))),(78,79)),((76,138),((89,90),135))))),(((72,73),(((83,127),122),((116,117),120))),74)),96))),63)),((48,49),((50,136),140)))),(((56,137),(57,58)),((((102,134),(123,139)),118),142))),(((3,4),(((((5,(21,22)),((((11,12),((16,18),39)),(24,25)),23)),(8,9)),(51,53)),(((6,7),((55,143),141)),(52,54)))),(((((((((((13,14),32),(33,34)),(45,46)),(42,43)),(19,20)),(((26,44),27),35)),(40,41)),((36,37),38)),(30,31)),((15,17),144)))),(28,29)),(2,59)),60);
 762: 2 -15378.73242 -16273.66644 (0,(((((((1,91),(10,((47,((61,62),(((((((((((64,107),(111,115)),114),(((105,106),(128,129)),(112,113))),110),((81,100),((99,121),(119,(124,125))))),((71,(77,(103,104))),82)),((((((67,(68,80)),((69,101),(130,131))),84),((92,94),(93,95))),(78,79)),((76,138),((89,90),135)))),((((65,66),(70,(((87,88),126),(132,133)))),((75,(85,86)),(108,109))),(97,98))),((((((72,73),74),((116,117),120)),122),83),127)),96))),63))),((48,49),((50,136),140))),(28,29)),((((3,4),137),(((((((5,(21,22)),((((11,12),((16,18),39)),(24,25)),23)),(8,9)),(51,53)),((6,7),(((((((((13,14),32),(33,34)),(45,46)),(42,43)),(40,41)),(((19,20),((26,44),27)),35)),((36,37),38)),(30,31)))),(52,54)),((55,143),141))),((57,58),((((102,134),(123,139)),118),142)))),(((15,17),144),56)),(2,59)),60);
 763: 1 -15227.21094 -16271.36138 (0,(((((1,91),((10,((47,((61,62),((((((((64,107),(111,115)),114),(((105,106),(128,129)),(112,113))),110),(((((((65,66),(70,(((87,88),126),(132,133)))),((75,(85,86)),(108,109))),(97,98)),((71,(77,(103,104))),82)),((81,100),((99,121),(119,(124,125))))),((((((67,(68,80)),((69,(130,131)),101)),84),((92,94),(93,95))),(78,79)),((76,138),((89,90),135))))),(((72,73),(((83,((116,117),120)),127),122)),74)),96))),63)),((48,49),((50,136),140)))),((((3,4),(((56,137),(57,58)),((((102,134),(123,139)),118),142))),(((6,7),((55,143),141)),(52,54))),(((((5,(21,22)),((((11,12),((16,18),39)),(24,25)),23)),(8,9)),(51,53)),(((((((((((13,14),32),(33,34)),(45,46)),(42,43)),(19,20)),(((26,44),27),35)),(40,41)),((36,37),38)),(30,31)),((15,17),144))))),(28,29)),(2,59)),60);
 764: 1 -16250.01758 -16274.19456 (0,(((((1,91),((10,((47,((61,62),(((((((((((64,107),(111,115)),114),(((105,106),(128,129)),(112,113))),110),96),((76,138),((89,90),135))),(((((67,(68,80)),((69,101),(130,131))),84),((92,94),(93,95))),(78,79))),((81,100),((99,121),(119,(124,125))))),(((((65,66),(70,(((87,88),126),(132,133)))),((75,(85,86)),(108,109))),(97,98)),((71,(77,(103,104))),82))),((((72,73),122),((74,((116,117),120)),83)),127)))),63)),((48,49),((50,136),140)))),(((3,4),((55,143),141)),((((((5,(21,22)),((((11,12),((16,18),39)),(24,25)),23)),(8,9)),(51,53)),((6,7),((28,29),(52,54)))),((((((((13,14),32),(33,34)),(45,46)),(((19,20),(((26,44),35),27)),(42,43))),(40,41)),((36,37),38)),(30,31))))),((((((15,17),144),56),(57,58)),137),((((102,134),(123,139)),118),142))),(2,59)),60);
 765: 3 -16458.52344 -16276.76062 (0,(((((((1,91),((48,49),((50,136),140))),(10,((47,((61,62),(((((((((((64,107),(111,115)),114),(((105,106),(128,129)),(112,113))),110),82),((81,((99,121),(119,(124,125)))),100)),((((((67,(68,80)),((69,101),(130,131))),84),((92,94),(93,95))),(78,79)),((76,138),((89,90),135)))),(((((65,66),(70,(((87,88),126),(132,133)))),((75,(85,86)),(108,109))),(97,98)),(71,(77,(103,104))))),(((((72,73),122),127),(83,((116,117),120))),74)),96))),63))),(28,29)),(((((((((13,14),32),(33,34)),(45,46)),(((19,20),(((26,44),35),27)),(42,43))),(40,41)),((36,37),38)),(30,31)),((15,17),144))),(((3,4),((((((5,(21,22)),((((11,12),((16,18),39)),(24,25)),23)),(8,9)),(51,53)),((6,7),(52,54))),((55,143),141))),(((56,137),(57,58)),((((102,134),(123,139)),118),142)))),(2,59)),60);
 766: 1 -16523.33789 -16274.31669 (0,((((((((1,91),(10,((47,((61,62),((((((((64,107),(111,115)),114),(((105,106),(128,129)),(112,113))),110),(((((((65,66),(70,(((87,88),126),(132,133)))),((75,(85,86)),(108,109))),(97,98)),((71,(77,(103,104))),82)),((81,100),((99,121),(119,(124,125))))),((((((67,(68,80)),((69,(130,131)),84)),101),((92,94),(93,95))),(78,79)),((76,138),((89,90),135))))),((((72,73),122),((83,((116,117),120)),127)),74)),96))),63))),((48,49),((50,136),140))),(28,29)),(((3,4),((55,143),141)),((((((5,(21,22)),((((11,12),((16,18),39)),(24,25)),23)),(8,9)),(51,53)),((6,7),(52,54))),(((((((((13,14),32),((33,34),(45,46))),(42,43)),(19,20)),(((26,44),27),35)),(40,41)),((36,37),38)),(30,31))))),((15,17),144)),(((56,137),(57,58)),((((102,134),(123,139)),118),142))),(2,59)),60);
 767: 1 -15878.41992 -16280.70241 (0,(((((((1,91),(10,((47,((61,62),(((((((((((64,107),(111,115)),114),(((105,106),(128,129)),(112,113))),110),(((65,66),(70,(((87,88),126),(132,133)))),((75,(85,86)),(108,109)))),(82,(97,98))),((71,(77,(103,104))),((81,100),((99,121),(119,(124,125)))))),((((((67,(68,80)),((69,101),(130,131))),84),((92,94),(93,95))),(78,79)),((76,138),((89,90),135)))),(((((72,73),122),127),(83,((116,117),120))),74)),96))),63))),((48,49),((50,136),140))),((15,17),144)),(28,29)),(((3,4),(((((((5,(((((11,12),(16,18)),39),(24,25)),(21,22))),23),(8,9)),(51,53)),(52,54)),((6,7),((((((((((13,14),32),(33,34)),(45,46)),(42,43)),(19,20)),(((26,44),27),35)),(40,41)),((36,37),38)),(30,31)))),((55,143),141))),(((56,137),(57,58)),((((102,134),(123,139)),118),142)))),(2,59)),60);
 768: 3 -15567.31543 -16289.19327 (0,(((((((1,91),(6,7)),((10,((47,((61,62),((((((((((((64,107),(111,115)),114),(((105,106),(128,129)),(112,113))),110),82),(71,(77,(103,104)))),((81,100),((99,121),(119,(124,125))))),96),((((65,66),(70,(((87,88),126),(132,133)))),((75,(85,86)),(108,109))),(97,98))),((((((67,(68,80)),((69,(130,131)),84)),101),((92,94),(93,95))),(78,79)),((76,138),((89,90),135)))),((((72,73),74),(83,(122,127))),((116,117),120))))),63)),((48,49),((50,136),140)))),((((((((((((13,14),32),(33,34)),(45,46)),(42,43)),(19,20)),(((26,44),27),35)),(40,41)),((36,37),38)),(30,31)),((15,17),144)),56)),(((((3,4),137),((57,58),((((102,134),(123,139)),118),142))),((55,143),141)),(((((5,(21,22)),((((11,12),((16,18),39)),(24,25)),23)),(8,9)),(51,53)),(52,54)))),(28,29)),(2,59)),60);
 769: 1 -16587.02344 -16261.67761 (0,((((((1,91),((10,((47,((61,62),((((((((64,107),(111,115)),114),(((105,106),(128,129)),(112,113))),110),(((((((65,66),(70,(((87,88),126),(132,133)))),((75,(85,86)),(108,109))),(97,98)),((71,(77,(103,104))),82)),((81,100),((99,121),(119,(124,125))))),((((((67,(68,80)),((69,101),(130,131))),84),((92,94),(93,95))),(78,79)),((76,138),((89,90),135))))),(((72,73),(74,(83,(122,127)))),((116,117),120))),96))),63)),((48,49),((50,136),140)))),((15,17),144)),(28,29)),(((3,4),(((((((5,(21,22)),((((11,12),((16,18),39)),(24,25)),23)),(8,9)),(51,53)),((6,7),((((((((((13,14),32),(33,34)),(45,46)),(42,43)),(19,20)),(((26,44),27),35)),(40,41)),((36,37),38)),(30,31)))),(52,54)),((55,143),141))),(((56,137),(57,58)),((((102,134),(123,139)),118),142)))),(2,59)),60);
 770: 1 -16492.03906 -16289.97248 (0,(((((1,91),((10,((47,((61,62),(((((((64,107),(111,115)),114),(((105,106),(128,129)),(112,113))),110),96),(((((((65,66),(70,(((87,88),126),(132,133)))),((75,(85,86)),(108,109))),(97,98)),((71,(77,(103,104))),82)),(((((((67,(68,80)),(69,(130,131))),101),(84,((92,94),(93,95)))),(78,79)),((76,138),((89,90),135))),((81,100),((99,121),(119,(124,125)))))),((((((72,73),74),((116,117),120)),83),122),127))))),63)),((48,49),((50,136),140)))),(((3,4),((55,143),141)),((((((5,(21,22)),((((11,12),((16,18),39)),(24,25)),23)),(8,9)),(51,53)),((28,29),(52,54))),((6,7),((((((((13,14),32),(33,34)),(45,46)),(((19,20),(((26,44),35),27)),(42,43))),(40,41)),((36,37),38)),(30,31)))))),(2,59)),(((((15,17),144),56),((57,58),137)),((((102,134),(123,139)),118),142))),60);
 771: 1 -16484.78125 -16294.7808 (0,((((((1,91),((10,(((47,96),((61,62),((((((64,107),(111,115)),114),(((105,106),(128,129)),(112,113))),110),((((((((65,66),(70,(((87,88),126),(132,133)))),(75,(85,86))),(108,109)),(97,98)),(((71,(77,(103,104))),82),((81,100),((99,121),(119,(124,125)))))),(((((67,(68,80)),((69,101),(130,131))),((78,79),84)),((92,94),(93,95))),((76,138),((89,90),135)))),((((72,73),74),((116,117),120)),((83,127),122)))))),63)),((48,49),((50,136),140)))),((15,17),144)),(28,29)),((((3,4),137),(((((((5,(21,22)),((((11,12),((16,18),39)),(24,25)),23)),(8,9)),(51,53)),((6,7),((((((((13,14),32),(33,34)),(45,46)),(((19,20),(((26,44),35),27)),(42,43))),(40,41)),((36,37),38)),(30,31)))),(52,54)),((55,143),141))),((56,(57,58)),((((102,134),(123,139)),118),142)))),(2,59)),60);
 772: 1 -16303.22656 -16300.11543 (0,(((((((((((1,91),(6,7)),((10,(((47,96),((61,62),((((((((((64,107),(111,115)),114),(((105,106),(128,129)),(112,113))),110),((81,100),((99,121),(119,(124,125))))),((71,(77,(103,104))),82)),((((((67,(68,80)),((69,101),(130,131))),84),((92,94),(93,95))),(78,79)),((76,138),((89,90),135)))),((((65,66),(70,(((87,88),126),(132,133)))),((75,(85,86)),(108,109))),(97,98))),((((((72,73),74),((116,117),120)),122),83),127)))),63)),((48,49),((50,136),140)))),(((((((((13,14),32),(33,34)),(45,46)),(((19,20),(((26,44),35),27)),(42,43))),(40,41)),((36,37),38)),(30,31)),(((15,144),17),56))),(((((5,23),((((11,12),((16,18),39)),(24,25)),(21,22))),(8,9)),(51,53)),(28,29))),(52,54)),((55,143),141)),(3,4)),((((102,134),(123,139)),118),142)),((57,58),137)),(2,59)),60);
 773: 1 -16470.54297 -16303.19294 (0,(((((((1,91),((10,((47,((61,62),(((((((64,107),(111,115)),114),110),(((105,106),(128,129)),(112,113))),(((((((65,66),(70,(((87,88),126),(132,133)))),((75,(85,86)),(108,109))),(97,98)),((71,(77,(103,104))),82)),((81,100),((99,121),(119,(124,125))))),((((((67,(68,80)),(69,(130,131))),101),((92,94),(93,95))),((78,79),84)),((76,138),((89,90),135))))),((((((72,73),122),127),(83,((116,117),120))),74),96)))),63)),((48,49),((50,136),140)))),((15,17),144)),(((((((((13,14),32),(33,34)),(45,46)),(42,43)),((19,20),(((26,44),27),35))),(40,41)),((36,37),38)),(30,31))),((3,4),((((((5,(21,22)),((((11,12),((16,18),39)),(24,25)),23)),(8,9)),(51,53)),((55,143),141)),(((6,7),(52,54)),(28,29))))),(((56,137),(57,58)),((((102,134),(123,139)),118),142))),(2,59)),60);
 774: 1 -15670.9043 -16274.15259 (0,(((((1,91),((10,((47,((61,62),(((((((64,107),(111,115)),114),(((105,106),(128,129)),(112,113))),110),(((((((65,66),(70,(((87,88),126),(132,133)))),((75,(85,86)),(108,109))),(71,(77,(103,104)))),(82,(97,98))),((81,100),((99,121),(119,(124,125))))),((((((67,(68,80)),((69,(130,131)),101)),84),((92,94),(93,95))),(78,79)),((76,138),((89,90),135))))),(((((((72,73),74),((116,117),120)),83),122),127),96)))),63)),((48,49),((50,136),140)))),((((3,4),((55,143),141)),(((56,137),(57,58)),((((102,134),(123,139)),118),142))),((((((5,(21,22)),((((11,12),((16,18),39)),(24,25)),23)),(51,53)),(8,9)),((6,7),(52,54))),(((((((((((13,14),32),(33,34)),(45,46)),(42,43)),(19,20)),(((26,44),27),35)),(40,41)),((36,37),38)),(30,31)),((15,17),144))))),(28,29)),(2,59)),60);
 775: 1 -15569.03809 -16280.48912 (0,(((((((1,91),((10,(((47,96),((61,62),((((((((((64,107),(111,115)),114),(((105,106),(128,129)),(112,113))),110),((81,100),((99,121),(119,(124,125))))),((((((67,(68,80)),((69,(130,131)),101)),84),((92,94),(93,95))),(78,79)),((76,138),((89,90),135)))),((71,(77,(103,104))),82)),((((65,66),(70,(((87,88),126),(132,133)))),((75,(85,86)),(108,109))),(97,98))),((((((72,73),74),((116,117),120)),122),83),127)))),63)),((48,49),((50,136),140)))),(28,29)),(((3,4),137),(((((((5,(((11,12),((16,18),39)),(24,25))),(21,22)),23),(8,9)),(51,53)),(((6,7),((((((((13,14),32),(33,34)),(45,46)),(((19,20),(((26,44),35),27)),(42,43))),(40,41)),((36,37),38)),(30,31))),(52,54))),((55,143),141)))),((((102,134),(123,139)),118),142)),(((15,17),144),(56,(57,58)))),(2,59)),60);
 776: 2 -16153.06348 -16262.85403 (0,((((((1,91),(((10,(47,((61,62),((((((((64,107),(111,115)),114),(((105,106),(128,129)),(112,113))),110),(((((((65,66),(70,(((87,88),126),(132,133)))),((75,(85,86)),(108,109))),(97,98)),((71,(77,(103,104))),82)),((81,100),((99,121),(119,(124,125))))),((((((67,(68,80)),((69,(130,131)),101)),84),((92,94),(93,95))),(78,79)),((76,138),((89,90),135))))),96),((((72,73),74),((116,117),120)),((83,127),122)))))),63),((48,49),((50,136),140)))),((15,17),144)),(((3,4),(((((((5,(21,22)),((((11,12),((16,18),39)),(24,25)),23)),(8,9)),(51,53)),(52,54)),((6,7),((((((((((13,14),32),(33,34)),(45,46)),(42,43)),(19,20)),(((26,44),27),35)),(40,41)),((36,37),38)),(30,31)))),((55,143),141))),(((56,137),(57,58)),((((102,134),(123,139)),118),142)))),(28,29)),(2,59)),60);
 777: 1 -15271.81348 -16268.21149 (0,((((((1,91),((10,((47,((61,62),((((((((((((64,107),(111,115)),114),(((105,106),(128,129)),(112,113))),110),((81,100),((99,121),(119,(124,125))))),(71,(77,(103,104)))),82),((((((67,(68,80)),((69,101),(130,131))),84),((92,94),(93,95))),(78,79)),((76,138),((89,90),135)))),((((65,66),(70,(((87,88),126),(132,133)))),((75,(85,86)),(108,109))),(97,98))),(((((72,73),122),127),(83,((116,117),120))),74)),96))),63)),((48,49),((50,136),140)))),(((((((((((13,14),32),(33,34)),(45,46)),(42,43)),(19,20)),(((26,44),27),35)),(40,41)),((36,37),38)),(30,31)),((15,17),144))),(((3,4),(((((((5,(((11,12),((16,18),39)),(24,25))),(21,22)),23),(8,9)),(51,53)),((6,7),(52,54))),((55,143),141))),(((56,137),(57,58)),((((102,134),(123,139)),118),142)))),(28,29)),(2,59)),60);
 778: 1 -16457.67188 -16280.91581 (0,(((((((1,91),((10,(48,49)),((47,((61,62),((((((((64,107),(111,115)),114),(((105,106),(128,129)),(112,113))),110),96),(((((((65,66),(70,(((87,88),126),(132,133)))),((75,(85,86)),(108,109))),(97,98)),((71,(77,(103,104))),82)),((81,100),((99,121),(119,(124,125))))),(((((((67,(68,80)),84),(69,(130,131))),101),((92,94),(93,95))),(78,79)),((76,138),((89,90),135))))),((((72,73),122),((83,((116,117),120)),127)),74)))),63))),((((((((((((13,14),32),(33,34)),45),46),(42,43)),(19,20)),(((26,44),27),35)),(40,41)),((36,37),38)),(30,31)),((15,17),144))),((50,136),140)),(((3,4),((((((5,(21,22)),((((11,12),((16,18),39)),(24,25)),23)),(8,9)),(51,53)),((6,7),(52,54))),((55,143),141))),(((56,137),(57,58)),((((102,134),(123,139)),118),142)))),(28,29)),(2,59)),60);
 779: 1 -15914.56738 -16264.92492 (0,((((((1,91),((10,((47,((61,62),(((((((((((64,107),(111,115)),114),(((105,106),(128,129)),(112,113))),110),((81,100),((99,121),(119,(124,125))))),((((((67,(68,80)),((69,(130,131)),101)),84),((92,94),(93,95))),(78,79)),((76,138),((89,90),135)))),((71,(77,(103,104))),82)),((((65,66),(70,(((87,88),126),(132,133)))),((75,(85,86)),(108,109))),(97,98))),(((((72,73),122),127),(83,((116,117),120))),74)),96))),63)),((48,49),((50,136),140)))),((15,17),144)),(28,29)),(((3,4),(((((((5,(21,22)),((((11,12),((16,18),39)),(24,25)),23)),(8,9)),(51,53)),((6,7),((((((((13,14),32),(33,34)),(45,46)),(((19,20),(((26,44),35),27)),(42,43))),(40,41)),((36,37),38)),(30,31)))),(52,54)),((55,143),141))),(((56,137),(57,58)),((((102,134),(123,139)),118),142)))),(2,59)),60);
 780: 1 -16797.61133 -16277.50186 (0,((((((((1,91),(10,(((47,96),((61,62),(((((((((64,107),(111,115)),114),(((105,106),(128,129)),(112,113))),110),((81,100),((99,121),(119,(124,125))))),((((((67,(68,80)),((69,(130,131)),101)),84),((92,94),(93,95))),(78,79)),((76,138),((89,90),135)))),(((((65,66),(70,(((87,88),126),(132,133)))),((75,(85,86)),(108,109))),(97,98)),((71,(77,(103,104))),82))),((((((72,73),74),((116,117),120)),83),122),127)))),63))),((48,49),((50,136),140))),(28,29)),(((3,4),137),((((((((5,(((11,12),((16,18),39)),(24,25))),(21,22)),23),(8,9)),(51,53)),((6,7),((((((((13,14),32),(33,34)),(45,46)),(((19,20),(((26,44),35),27)),(42,43))),(40,41)),((36,37),38)),(30,31)))),(52,54)),((55,143),141)))),((((102,134),(123,139)),118),142)),((((15,17),144),56),(57,58))),(2,59)),60);
 781: 2 -15392.06836 -16298.00363 (0,((((((((((1,91),(6,7)),((10,(((47,96),((61,62),((((((((((64,107),(111,115)),114),(((105,106),(128,129)),(112,113))),110),((81,100),((99,121),(119,(124,125))))),((71,(77,(103,104))),82)),((((((67,(68,80)),((69,101),(130,131))),84),((92,94),(93,95))),(78,79)),((76,138),((89,90),135)))),((((65,66),(70,(((87,88),126),(132,133)))),((75,(85,86)),(108,109))),(97,98))),((((((72,73),74),((116,117),120)),122),83),127)))),63)),((48,49),((50,136),140)))),((((((5,23),((((11,12),((16,18),39)),(24,25)),(21,22))),(8,9)),(51,53)),(28,29)),((((((((((13,14),32),(33,34)),(45,46)),(((19,20),(((26,44),35),27)),(42,43))),(40,41)),((36,37),38)),(30,31)),((15,144),17)),56))),(52,54)),((55,143),141)),(3,4)),((((102,134),(123,139)),118),142)),((57,58),137)),(2,59)),60);
 782: 1 -16140.85547 -16272.69366 (0,((((((1,91),((10,((47,((61,62),((((((((64,107),(111,115)),114),(((105,106),(128,129)),(112,113))),110),(((((((65,66),(70,(((87,88),126),(132,133)))),((75,(85,86)),(108,109))),(71,(77,(103,104)))),(82,(97,98))),((81,100),((99,121),(119,(124,125))))),((((((67,(68,80)),((69,(130,131)),101)),84),((92,94),(93,95))),(78,79)),((76,138),((89,90),135))))),((((((72,73),74),((116,117),120)),83),122),127)),96))),63)),((48,49),((50,136),140)))),(((((((((((13,14),32),(33,34)),(45,46)),(42,43)),(19,20)),(((26,44),27),35)),(40,41)),((36,37),38)),(30,31)),((15,17),144))),(((3,4),((((((5,(21,22)),((((11,12),((16,18),39)),(24,25)),23)),(8,9)),(51,53)),((55,143),141)),((6,7),(52,54)))),(((56,137),(57,58)),((((102,134),(123,139)),118),142)))),(28,29)),(2,59)),60);
 783: 1 -16877.76367 -16263.54354 (0,((((((1,91),((10,((47,((61,62),(((((((64,107),(111,115)),114),(((105,106),(128,129)),(112,113))),110),((((((((65,66),(70,(((87,88),126),(132,133)))),((75,(85,86)),(108,109))),(97,98)),((71,(77,(103,104))),82)),((81,100),((99,121),(119,(124,125))))),((((((67,(68,80)),((69,101),(130,131))),84),((92,94),(93,95))),(78,79)),((76,138),((89,90),135)))),(((((72,73),122),127),(83,((116,117),120))),74))),96))),63)),((48,49),((50,136),140)))),((((102,134),(123,139)),118),142)),(((3,4),((55,143),141)),((((((5,(21,22)),((((11,12),((16,18),39)),(24,25)),23)),(8,9)),(51,53)),(52,54)),((6,7),((((((((((13,14),32),(33,34)),(45,46)),(42,43)),(19,20)),(((26,44),27),35)),(40,41)),((36,37),38)),(30,31)))))),((((15,17),144),((56,137),(57,58))),(28,29))),(2,59)),60);
 784: 1 -16200.66309 -16277.94759 (0,((((((((1,91),((10,((47,((61,62),(((((((64,107),(111,115)),114),(((105,106),(128,129)),(112,113))),110),(((((((65,66),(70,(((87,88),126),(132,133)))),((75,(85,86)),(108,109))),(97,98)),((71,(77,(103,104))),((81,100),((99,121),(119,(124,125)))))),(((((((67,(68,80)),((69,101),(130,131))),84),((92,94),(93,95))),(78,79)),((76,138),((89,90),135))),((((((72,73),74),((116,117),120)),122),83),127))),82)),96))),63)),((48,49),((50,136),140)))),((((102,134),(123,139)),118),142)),137),((3,4),(((((((5,23),((((11,12),((16,18),39)),(24,25)),(21,22))),(8,9)),(51,53)),((6,7),((((((((((13,14),32),(33,34)),(45,46)),(42,43)),(19,20)),((26,(27,44)),35)),(40,41)),((36,37),38)),(30,31)))),(52,54)),((55,143),141)))),((((15,17),144),56),(57,58))),(28,29)),(2,59)),60);
 785: 1 -16526.35742 -16270.35184 (0,(((((((1,91),(10,(((47,96),((61,62),(((((((64,107),(111,115)),114),(((105,106),(128,129)),(112,113))),110),(((((((65,66),(70,(((87,88),126),(132,133)))),((75,(85,86)),(108,109))),(97,98)),((71,(77,(103,104))),82)),((81,100),((99,121),(119,(124,125))))),((((((67,(68,80)),((69,(130,131)),101)),84),((92,94),(93,95))),(78,79)),((76,138),((89,90),135))))),(((((72,73),122),74),(83,((116,117),120))),127)))),63))),((48,49),((50,136),140))),(28,29)),((15,17),144)),((((3,4),(((((((5,(21,22)),((((11,12),((16,18),39)),(24,25)),23)),(8,9)),(51,53)),((6,7),(((((((((13,14),32),(33,34)),(45,46)),((19,20),(42,43))),(40,41)),(((26,44),27),35)),((36,37),38)),(30,31)))),(52,54)),((55,143),141))),((((102,134),(123,139)),118),142)),((56,137),(57,58)))),(2,59)),60);
 786: 1 -16598.19336 -16263.80707 (0,(((((((1,91),(10,((47,((61,62),((((((((64,107),(111,115)),114),(((105,106),(128,129)),(112,113))),110),((((((65,66),(70,(((87,88),126),(132,133)))),((75,(85,86)),(108,109))),(97,98)),((71,(77,(103,104))),82)),(((((((67,(68,80)),((69,101),(130,131))),84),((92,94),(93,95))),(78,79)),((76,138),((89,90),135))),((81,100),((99,121),(119,(124,125))))))),((((72,73),122),((83,((116,117),120)),127)),74)),96))),63))),((48,49),((50,136),140))),(28,29)),((15,17),144)),((((3,4),(((((((5,(21,22)),((((11,12),((16,18),39)),(24,25)),23)),(8,9)),(51,53)),((6,7),((((((((((((13,14),32),(33,34)),(45,46)),(42,43)),(19,20)),27),(26,44)),35),(40,41)),((36,37),38)),(30,31)))),(52,54)),((55,143),141))),((((102,134),(123,139)),118),142)),((56,137),(57,58)))),(2,59)),60);
 787: 1 -16078.44922 -16265.71288 (0,((((((((1,91),10),((48,49),((50,136),140))),((47,((61,62),((((((((64,107),(111,115)),114),(((105,106),(128,129)),(112,113))),110),96),(((((((65,66),(70,(((87,88),126),(132,133)))),((75,(85,86)),(108,109))),(97,98)),((71,(77,(103,104))),82)),((81,100),((99,121),(119,(124,125))))),((((((67,(68,80)),((69,(130,131)),101)),84),((92,94),(93,95))),(78,79)),((76,138),((89,90),135))))),((((((72,73),74),((116,117),120)),122),127),83)))),63)),((15,17),144)),(((3,4),(((((((5,(21,22)),((((11,12),((16,18),39)),(24,25)),23)),(8,9)),(51,53)),(52,54)),((6,7),((((((((((13,14),32),(33,34)),(45,46)),(42,43)),(19,20)),(((26,44),27),35)),(40,41)),((36,37),38)),(30,31)))),((55,143),141))),(((56,137),(57,58)),((((102,134),(123,139)),118),142)))),(28,29)),(2,59)),60);
 788: 1 -16770.99219 -16265.87896 (0,((((((1,91),((10,((47,((61,62),((((((((64,107),(111,115)),114),(((105,106),(128,129)),(112,113))),110),(((((((65,66),(70,(((87,88),126),(132,133)))),((75,(85,86)),(108,109))),(97,98)),((71,(77,(103,104))),82)),((81,100),((99,121),(119,(124,125))))),((((((67,(68,80)),((69,101),(130,131))),84),((92,94),(93,95))),(78,79)),((76,138),((89,90),135))))),((((72,73),122),((74,83),((116,117),120))),127)),96))),63)),((48,49),((50,136),140)))),((15,17),144)),((((3,4),137),(((((((5,(21,22)),((((11,12),((16,18),39)),(24,25)),23)),(8,9)),(51,53)),((((((((((13,14),32),(33,34)),(45,46)),(42,43)),(19,20)),(((26,44),27),35)),(40,41)),((36,37),38)),(30,31))),((6,7),(52,54))),((55,143),141))),((56,(57,58)),((((102,134),(123,139)),118),142)))),(28,29)),(2,59)),60);
 789: 1 -16554.36914 -16281.22187 (0,((((((1,91),(((10,(47,(((61,62),((((((64,107),(111,115)),114),110),(((105,106),(128,129)),(112,113))),(((((((65,66),(70,(((87,88),126),(132,133)))),((75,(85,86)),(108,109))),(97,98)),((71,(77,(103,104))),82)),(((((((67,(68,80)),((69,(130,131)),84)),101),((92,94),(93,95))),(78,79)),((76,138),((89,90),135))),(((((72,73),122),74),(83,((116,117),120))),127))),((81,100),((99,121),(119,(124,125))))))),96))),63),(((48,49),140),(50,136)))),((15,17),144)),(((3,4),(((((((5,(21,22)),((((11,12),((16,18),39)),(24,25)),23)),(8,9)),(51,53)),(52,54)),((6,7),((((((((((13,14),32),(33,34)),(45,46)),(42,43)),(19,20)),((26,(27,44)),35)),(40,41)),((36,37),38)),(30,31)))),((55,143),141))),(((56,137),(57,58)),((((102,134),(123,139)),118),142)))),(28,29)),(2,59)),60);
 790: 1 -15910.73047 -16282.9029 (0,(((((1,91),(((10,(((61,62),(((((((((((64,107),(111,115)),114),(((105,106),(128,129)),(112,113))),110),96),((76,138),((89,90),135))),(((((67,(68,80)),((69,101),(130,131))),84),((92,94),(93,95))),(78,79))),((81,100),((99,121),(119,(124,125))))),(((((65,66),(70,(((87,88),126),(132,133)))),((75,(85,86)),(108,109))),(97,98)),((71,(77,(103,104))),82))),(((((72,73),74),122),(83,((116,117),120))),127))),63)),47),((48,49),((50,136),140)))),(((3,4),((55,143),141)),((((((5,(21,22)),((((11,12),((16,18),39)),(24,25)),23)),(8,9)),(51,53)),((6,7),((28,29),(52,54)))),((((((((13,14),32),(33,34)),(45,46)),(((19,20),(((26,44),35),27)),(42,43))),(40,41)),((36,37),38)),(30,31))))),(((((15,17),144),56),((57,58),137)),((((102,134),(123,139)),118),142))),(2,59)),60);
 791: 1 -14595.49121 -16281.68723 (0,(((((((1,91),((10,((47,((61,62),((((((((((((64,107),(111,115)),114),(((105,106),(128,129)),(112,113))),110),82),(71,(77,(103,104)))),((81,100),((99,121),(119,(124,125))))),((((((67,(68,80)),((69,(130,131)),84)),101),((92,94),(93,95))),(78,79)),((76,138),((89,90),135)))),((((65,66),(70,(((87,88),126),(132,133)))),((75,(85,86)),(108,109))),(97,98))),((((((72,73),74),83),((116,117),120)),122),127)),96))),63)),((48,49),((50,136),140)))),137),((((102,134),(123,139)),118),142)),((3,4),(((((((5,(21,22)),((((11,12),((16,18),39)),(24,25)),23)),(8,9)),(51,53)),((28,29),(52,54))),((6,7),((((((((13,14),32),(33,34)),(45,46)),(((19,20),(((26,44),35),27)),(42,43))),(40,41)),((36,37),38)),(30,31)))),((55,143),141)))),((((15,17),144),56),(57,58))),(2,59)),60);
 792: 1 -16627.48242 -16278.07811 (0,((((((1,91),(10,((47,((61,62),(((((((64,107),(111,115)),114),(((105,106),(128,129)),(112,113))),110),96),(((((((65,66),(70,(((87,88),126),(132,133)))),((75,(108,109)),(85,86))),(97,98)),(((71,(77,(103,104))),82),((81,100),((99,121),(119,(124,125)))))),((((((67,(68,80)),((69,101),(130,131))),84),((92,94),(93,95))),(78,79)),((76,138),((89,90),135)))),(((((72,73),122),74),(83,((116,117),120))),127))))),63))),((48,49),((50,136),140))),(28,29)),(((((3,4),137),((((((((5,(((11,12),((16,18),39)),(24,25))),(21,22)),23),(8,9)),(51,53)),((6,7),((((((((13,14),32),(33,34)),(45,46)),(((19,20),(((26,44),35),27)),(42,43))),(40,41)),((36,37),38)),(30,31)))),(52,54)),((55,143),141))),((((102,134),(123,139)),118),142)),((((15,17),144),56),(57,58)))),(2,59)),60);
 793: 1 -15712.35742 -16265.58358 (0,((((((1,91),((10,((47,((61,62),(((((((64,107),(111,115)),114),(((105,106),(128,129)),(112,113))),110),(((((((65,66),(70,(((87,88),126),(132,133)))),((75,(85,86)),(108,109))),(97,98)),((71,(77,(103,104))),82)),((81,100),((99,121),(119,(124,125))))),((((((67,(68,80)),((69,(130,131)),101)),84),((92,94),(93,95))),(78,79)),((76,138),((89,90),135))))),(((((72,73),122),((83,((116,117),120)),127)),74),96)))),63)),((48,49),((50,136),140)))),((15,17),144)),(28,29)),(((3,4),(((((((5,(21,22)),((((11,12),((16,18),39)),(24,25)),23)),(8,9)),(51,53)),(52,54)),((6,7),((((((((13,14),32),(33,34)),(45,46)),(((19,20),(((26,44),35),27)),(42,43))),(40,41)),((36,37),38)),(30,31)))),((55,143),141))),(((56,(57,58)),137),((((102,134),(123,139)),118),142)))),(2,59)),60);
 794: 3 -16306.81055 -16276.11867 (0,(((((1,91),((10,((47,((61,62),((((((((((64,107),(111,115)),114),(((105,106),(128,129)),(112,113))),110),((81,100),((99,121),(119,(124,125))))),((((((67,(68,80)),((69,101),(130,131))),84),((92,94),(93,95))),(78,79)),((76,138),((89,90),135)))),(((((65,66),(70,(((87,88),126),(132,133)))),(75,((85,(108,109)),86))),(97,98)),((71,(77,(103,104))),82))),((((72,73),122),(83,127)),(74,((116,117),120)))),96))),63)),((48,49),((50,136),140)))),(28,29)),(((3,4),(((((((5,(21,22)),((((11,12),((16,18),39)),(24,25)),23)),(8,9)),(51,53)),((6,7),((((((((13,14),32),(33,34)),(45,46)),(((19,20),(((26,44),35),27)),(42,43))),(40,41)),((36,37),38)),(30,31)))),(52,54)),((55,143),141))),((((15,17),144),((56,(57,58)),137)),((((102,134),(123,139)),118),142)))),(2,59)),60);
 795: 1 -15345.75195 -16278.81101 (0,((((((((1,91),10),(((47,((61,62),(((((((((64,107),(111,115)),114),(((105,106),(128,129)),(112,113))),110),(((65,66),(70,(((87,88),126),(132,133)))),((75,(85,86)),(108,109)))),(((71,(77,(103,104))),82),(((81,100),((99,121),(119,(124,125)))),(97,98)))),((((((67,(68,80)),((69,(130,131)),101)),84),((92,94),(93,95))),(78,79)),((76,138),((89,90),135)))),((((((72,73),122),127),(83,((116,117),120))),74),96)))),63),((48,49),((50,136),140)))),(28,29)),(((3,4),((55,143),141)),((((((5,(21,22)),((((11,12),((16,18),39)),(24,25)),23)),(8,9)),(51,53)),(52,54)),((6,7),((((((((((13,14),32),(33,34)),(45,46)),(42,43)),(19,20)),(((26,44),27),35)),(40,41)),((36,37),38)),(30,31)))))),(((56,137),(57,58)),((((102,134),(123,139)),118),142))),((15,17),144)),(2,59)),60);
 796: 1 -15949.08789 -16289.7007 (0,((((((1,91),(6,7)),(28,29)),((10,((47,((61,62),((((((((((((64,107),(111,115)),114),(((105,106),(128,129)),(112,113))),110),82),(71,(77,(103,104)))),((81,100),((99,121),(119,(124,125))))),((((((67,(68,80)),((69,(130,131)),84)),101),((92,94),(93,95))),(78,79)),((76,138),((89,90),135)))),((((65,66),(70,(((87,88),126),(132,133)))),((75,(85,86)),(108,109))),(97,98))),(((((72,73),122),(74,83)),127),((116,117),120))),96))),63)),((48,49),((50,136),140)))),((((3,4),((((((5,(21,22)),((((11,12),((16,18),39)),23),(24,25))),(8,9)),(51,53)),(52,54)),((55,143),141))),((((102,134),(123,139)),118),142)),((((((((((13,14),32),(33,34)),(45,46)),(((19,20),(((26,44),35),27)),(42,43))),(40,41)),((36,37),38)),(30,31)),((15,17),144)),((56,137),(57,58))))),(2,59)),60);
 797: 1 -16557.15625 -16265.23885 (0,((((((1,91),((10,((47,((61,62),((((((((64,107),(111,115)),114),(((105,106),(128,129)),(112,113))),110),(((((((65,66),(70,(((87,88),126),(132,133)))),((75,(85,86)),(108,109))),(97,98)),((71,(77,(103,104))),82)),((81,100),((99,121),(119,(124,125))))),((((((67,(68,80)),((69,(130,131)),101)),84),((92,94),(93,95))),(78,79)),((76,138),((89,90),135))))),((((((72,73),122),127),83),((116,117),120)),74)),96))),63)),((48,49),((50,136),140)))),((((((((((((13,14),32),(33,34)),(45,46)),(42,43)),(19,20)),(((26,44),27),35)),(40,41)),((36,37),38)),(30,31)),((15,17),144)),56)),((((3,4),137),((((((5,(21,22)),((((11,12),((16,18),39)),(24,25)),23)),(8,9)),(51,53)),((6,7),(52,54))),((55,143),141))),((57,58),((((102,134),(123,139)),118),142)))),(28,29)),(2,59)),60);
 798: 1 -16666.62891 -16265.87896 (0,((((((1,91),((10,((47,((61,62),((((((((64,107),(111,115)),114),(((105,106),(128,129)),(112,113))),110),(((((((65,66),(70,(((87,88),126),(132,133)))),((75,(85,86)),(108,109))),(97,98)),((71,(77,(103,104))),82)),((81,100),((99,121),(119,(124,125))))),((((((67,(68,80)),((69,101),(130,131))),84),((92,94),(93,95))),(78,79)),((76,138),((89,90),135))))),((((72,73),122),((74,83),((116,117),120))),127)),96))),63)),((48,49),((50,136),140)))),((15,17),144)),((((3,4),137),(((((((5,(21,22)),((((11,12),((16,18),39)),(24,25)),23)),(8,9)),(51,53)),((((((((((13,14),32),(33,34)),(45,46)),(42,43)),(19,20)),(((26,44),27),35)),(40,41)),((36,37),38)),(30,31))),((6,7),(52,54))),((55,143),141))),((56,(57,58)),((((102,134),(123,139)),118),142)))),(28,29)),(2,59)),60);
 799: 2 -17004.33984 -16278.25785 (0,((((((((1,91),10),((48,49),((50,136),140))),((47,((61,62),(((((((((64,107),(111,115)),114),(((105,106),(128,129)),(112,113))),110),82),(((((((67,(68,80)),((69,(130,131)),101)),84),((92,94),(93,95))),(78,79)),((76,138),((89,90),135))),((71,(77,(103,104))),((81,100),((99,121),(119,(124,125))))))),((((65,66),(70,(((87,88),126),(132,133)))),((75,(85,86)),(108,109))),(97,98))),((((((72,73),122),127),(83,((116,117),120))),74),96)))),63)),(28,29)),((15,17),144)),((((3,4),(((((((5,(21,22)),((((11,12),((16,18),39)),(24,25)),23)),(8,9)),(51,53)),((6,7),((((((((13,14),32),((33,34),(45,46))),(42,43)),((19,20),(((26,44),27),35))),(40,41)),((36,37),38)),(30,31)))),(52,54)),((55,143),141))),((((102,134),(123,139)),118),142)),((56,137),(57,58)))),(2,59)),60);
 800: 1 -16186.98828 -16295.03233 (0,((((((1,91),(10,(((47,96),((61,62),((((((((((64,107),(111,115)),114),(((105,106),(128,129)),(112,113))),110),82),((81,100),((99,121),(119,(124,125))))),((((((67,(68,80)),((69,(130,131)),84)),101),((92,94),(93,95))),(78,79)),((76,138),((89,90),135)))),(((((65,66),(70,(((87,88),126),(132,133)))),((75,(85,86)),(108,109))),(97,98)),(71,(77,(103,104))))),((((72,73),(74,(83,((116,117),120)))),122),127)))),63))),((48,49),((50,136),140))),(28,29)),(((((3,4),137),(((((((5,23),((((11,12),((16,18),39)),(24,25)),(21,22))),(8,9)),(51,53)),((6,7),(((((((((13,14),32),(33,34)),(45,46)),(42,43)),(40,41)),(((19,20),((26,44),27)),35)),((36,37),38)),(30,31)))),(52,54)),((55,143),141))),((57,58),((((102,134),(123,139)),118),142))),(((15,17),144),56))),(2,59)),60);
 801: 1 -16849.00781 -16275.45569 (0,((((((1,91),((10,((47,((61,62),(((((((((64,107),(111,115)),114),(((105,106),(128,129)),(112,113))),110),((81,100),((99,121),(119,(124,125))))),((71,(77,(103,104))),82)),((((((65,66),(70,(((87,88),126),(132,133)))),((75,(85,86)),(108,109))),(97,98)),((89,90),135)),((((((67,(68,80)),((69,(130,131)),101)),84),((92,94),(93,95))),(78,79)),((76,138),96)))),((((72,73),122),((83,((116,117),120)),127)),74)))),63)),((48,49),((50,136),140)))),((15,17),144)),(28,29)),((((3,4),((55,143),141)),((((((5,(21,22)),((((11,12),((16,18),39)),(24,25)),23)),(8,9)),(51,53)),((6,7),((((((((((13,14),32),(33,34)),(45,46)),(42,43)),(19,20)),(((26,44),27),35)),(40,41)),((36,37),38)),(30,31)))),(52,54))),(((56,137),(57,58)),((((102,134),(123,139)),118),142)))),(2,59)),60);
 802: 1 -16251.82617 -16275.14207 (0,(((((((1,91),(6,7)),(28,29)),((10,((47,((61,62),((((((((((((64,107),(111,115)),114),(((105,106),(128,129)),(112,113))),110),82),(71,(77,(103,104)))),((81,100),((99,121),(119,(124,125))))),((((((67,(68,80)),((69,(130,131)),84)),101),((92,94),(93,95))),(78,79)),((76,138),((89,90),135)))),((((65,66),(70,(((87,88),126),(132,133)))),((75,(85,86)),(108,109))),(97,98))),((((72,73),122),((74,83),((116,117),120))),127)),96))),63)),((48,49),((50,136),140)))),(((((((((13,14),32),(33,34)),(45,46)),(((19,20),(((26,44),35),27)),(42,43))),(40,41)),((36,37),38)),(30,31)),((15,17),144))),(((3,4),((((((5,(21,22)),((((11,12),((16,18),39)),(24,25)),23)),(8,9)),(51,53)),(52,54)),((55,143),141))),(((56,(57,58)),((((102,134),(123,139)),118),142)),137))),(2,59)),60);
 803: 1 -16963.98438 -16265.74829 (0,((((((1,91),((48,49),((50,136),140))),((10,((47,((61,62),(((((((((64,107),(111,115)),114),(((105,106),(128,129)),(112,113))),110),((81,100),((99,121),(119,(124,125))))),((((((67,(68,80)),((69,101),(130,131))),84),((92,94),(93,95))),(78,79)),((76,138),((89,90),135)))),(((((65,66),(70,(((87,88),126),(132,133)))),((75,(85,86)),(108,109))),(97,98)),((71,(77,(103,104))),82))),(((((72,73),122),((83,((116,117),120)),127)),74),96)))),63)),(((((((((((13,14),32),(33,34)),(45,46)),(42,43)),(19,20)),(((26,44),27),35)),(40,41)),((36,37),38)),(30,31)),((15,17),144)))),(28,29)),(((3,4),((((((5,(21,22)),((((11,12),((16,18),39)),(24,25)),23)),(8,9)),(51,53)),((6,7),(52,54))),((55,143),141))),(((56,137),(57,58)),((((102,134),(123,139)),118),142)))),(2,59)),60);
 804: 1 -17065.48047 -16269.88853 (0,((((((1,91),((10,(((47,96),((61,62),((((((((((64,107),(111,115)),114),(((105,106),(128,129)),(112,113))),110),((((((67,(68,80)),((69,(130,131)),101)),84),((92,94),(93,95))),(78,79)),((76,138),((89,90),135)))),((81,100),((99,121),(119,(124,125))))),((71,(77,(103,104))),82)),((((65,66),(70,(((87,88),126),(132,133)))),((75,(85,86)),(108,109))),(97,98))),((((72,73),122),(74,(83,((116,117),120)))),127)))),63)),((48,49),((50,136),140)))),((15,17),144)),(28,29)),(((3,4),(((((((5,(21,22)),((((11,12),((16,18),39)),(24,25)),23)),(8,9)),(51,53)),((6,7),((((((((13,14),32),(33,34)),(45,46)),(((19,20),(((26,44),35),27)),(42,43))),(40,41)),((36,37),38)),(30,31)))),(52,54)),((55,143),141))),(((56,137),(57,58)),((((102,134),(123,139)),118),142)))),(2,59)),60);
 805: 1 -15941.9707 -16292.55187 (0,(((((((1,91),((10,((47,((61,62),((((((((((((64,107),(111,115)),114),(((105,106),(128,129)),(112,113))),110),82),(71,(77,(103,104)))),((81,100),((99,121),(119,(124,125))))),((((((67,(68,80)),((69,(130,131)),84)),101),((92,94),(93,95))),(78,79)),((76,138),((89,90),135)))),((((65,66),(70,(((87,88),126),(132,133)))),((75,(85,86)),(108,109))),(97,98))),((((((72,73),74),((116,117),120)),122),83),127)),96))),63)),((48,49),((50,136),140)))),137),((((102,134),(123,139)),118),142)),((3,4),((((((((5,(21,22)),((((11,12),((16,18),39)),(24,25)),23)),(8,9)),(51,53)),((28,29),(52,54))),((6,7),((((((((13,14),32),(33,34)),(45,46)),(((19,20),(((26,44),35),27)),(42,43))),(40,41)),((36,37),38)),(30,31)))),141),(55,143)))),((((15,17),144),56),(57,58))),(2,59)),60);
 806: 1 -16158.68164 -16273.80903 (0,(((((((1,91),(10,((47,(((61,62),(((((((((64,107),(111,115)),114),(((105,106),(128,129)),(112,113))),110),((81,100),((99,121),(119,(124,125))))),((((((67,(68,80)),((69,(130,131)),101)),84),((92,94),(93,95))),(78,79)),((76,138),((89,90),135)))),(((((65,66),(70,(((87,88),126),(132,133)))),((75,(85,86)),(108,109))),(97,98)),((71,(77,(103,104))),82))),((((((72,73),74),((116,117),120)),83),122),127))),96)),63))),((48,49),((50,136),140))),(28,29)),((15,17),144)),(((((3,4),137),((((((((5,(21,22)),(((11,12),((16,18),39)),(24,25))),23),(8,9)),(51,53)),((6,7),(((((((((13,14),32),((33,34),(45,46))),(42,43)),(19,20)),(((26,44),27),35)),(40,41)),((36,37),38)),(30,31)))),(52,54)),((55,143),141))),((((102,134),(123,139)),118),142)),(56,(57,58)))),(2,59)),60);
 807: 1 -16445.94727 -16275.68506 (0,((((((1,91),((10,((47,((61,62),(((((((64,(111,115)),107),114),(((105,106),(128,129)),(112,113))),110),96),((((((((65,66),(70,(((87,88),126),(132,133)))),((75,(85,86)),(108,109))),(97,98)),((71,(77,(103,104))),82)),((81,100),((99,121),(119,(124,125))))),((((((67,(68,80)),((69,(130,131)),101)),84),((92,94),(93,95))),(78,79)),((76,138),((89,90),135)))),(((((72,73),122),127),(83,((116,117),120))),74))))),63)),((48,49),((50,136),140)))),((15,17),144)),(((3,4),(((((((5,(21,22)),((((11,12),((16,18),39)),(24,25)),23)),(8,9)),(51,53)),((6,7),((((((((13,14),32),(33,34)),(45,46)),(((19,20),(((26,44),27),35)),(42,43))),(40,41)),((36,37),38)),(30,31)))),(52,54)),((55,143),141))),(((56,137),(57,58)),((((102,134),(123,139)),118),142)))),(28,29)),(2,59)),60);
 808: 1 -15530.21777 -16271.48158 (0,((((((1,91),((10,((47,((61,62),((((((((64,107),(111,115)),114),(((105,106),(128,129)),(112,113))),110),(((((((65,66),(70,(((87,88),126),(132,133)))),((75,(85,86)),(108,109))),(97,98)),((71,(77,(103,104))),82)),((81,100),((99,121),(119,(124,125))))),((((((67,(68,80)),((69,101),(130,131))),84),((92,94),(93,95))),(78,79)),((76,138),((89,90),135))))),((((72,73),122),(74,(83,((116,117),120)))),127)),96))),63)),((48,49),((50,136),140)))),((15,17),144)),(28,29)),(((3,4),((((((((5,(21,22)),((11,12),((16,18),39))),(24,25)),23),(8,9)),(51,53)),(((6,7),(((((((((13,14),32),(33,34)),(45,46)),((19,20),(42,43))),(40,41)),((26,(27,44)),35)),((36,37),38)),(30,31))),(52,54))),((55,143),141))),(((56,137),(57,58)),((((102,134),(123,139)),118),142)))),(2,59)),60);
 809: 1 -16439.61328 -16271.61659 (0,((((((1,91),(10,((47,((61,62),(((((((64,107),(111,115)),114),(((105,106),(128,129)),(112,113))),110),96),(((((((65,66),(70,(((87,88),126),(132,133)))),((75,(85,86)),(108,109))),(97,98)),((71,(77,(103,104))),82)),(((((((67,(68,80)),((69,101),(130,131))),84),((92,94),(93,95))),(78,79)),((76,138),((89,90),135))),((81,100),((99,121),(119,(124,125)))))),(((((72,73),122),74),(83,((116,117),120))),127))))),63))),((48,49),((50,136),140))),(28,29)),(((((3,4),137),((((((((5,(21,22)),(((11,12),((16,18),39)),(24,25))),23),(8,9)),(51,53)),((6,7),(((((((13,14),32),((33,34),(45,46))),((19,20),(42,43))),((((26,44),27),35),(40,41))),((36,37),38)),(30,31)))),(52,54)),((55,143),141))),((((102,134),(123,139)),118),142)),((((15,17),144),56),(57,58)))),(2,59)),60);
 810: 2 -16696.36719 -16270.9637 (0,(((((((1,91),10),(((47,((61,62),((((((((64,107),(111,115)),114),(((105,106),(128,129)),(112,113))),110),96),(((((((65,66),(70,(((87,88),126),(132,133)))),((75,(85,86)),(108,109))),(97,98)),((71,(77,(103,104))),82)),((81,100),((99,121),(119,(124,125))))),((((((67,(68,80)),((69,101),(130,131))),84),((92,94),(93,95))),(78,79)),((76,138),((89,90),135))))),((((72,73),122),(74,(83,((116,117),120)))),127)))),63),((48,49),((50,136),140)))),((15,17),144)),((((3,4),((55,143),141)),((((((5,(21,22)),((((11,12),((16,18),39)),(24,25)),23)),(8,9)),(51,53)),(52,54)),((6,7),(((((((((13,14),32),(33,34)),(45,46)),((19,20),(42,43))),(40,41)),(((26,44),27),35)),((36,37),38)),(30,31))))),(((56,137),(57,58)),((((102,134),(123,139)),118),142)))),(28,29)),(2,59)),60);
 811: 1 -15340.05664 -16270.6946 (0,((((((1,91),((10,((47,((61,62),((((((((64,107),(111,115)),114),110),(((105,106),(128,129)),(112,113))),(((((((65,66),(70,(((87,88),126),(132,133)))),(75,(85,86))),(108,109)),(97,98)),((81,100),((99,121),(119,(124,125))))),((71,(77,(103,104))),82))),((((((67,(68,80)),((69,101),(130,131))),84),((92,94),(93,95))),(78,79)),((76,138),((89,90),135)))),((((((72,73),122),127),(83,((116,117),120))),74),96)))),63)),((48,49),((50,136),140)))),((15,17),144)),(28,29)),(((3,4),((((((((5,(21,22)),(((11,12),((16,18),39)),(24,25))),23),(8,9)),(51,53)),((6,7),((((((((((13,14),32),(33,34)),(45,46)),(42,43)),(19,20)),(((26,44),27),35)),(40,41)),((36,37),38)),(30,31)))),(52,54)),((55,143),141))),(((56,137),(57,58)),((((102,134),(123,139)),118),142)))),(2,59)),60);
 812: 1 -17327.52734 -16275.15327 (0,((((((1,91),((10,((47,((61,62),(((((((64,107),(111,115)),114),(((105,106),(128,129)),(112,113))),110),96),((((((((65,66),(70,(((87,88),126),(132,133)))),((75,(85,86)),(108,109))),(97,98)),((71,(77,(103,104))),82)),((81,100),((99,121),(119,(124,125))))),((((((67,(68,80)),((69,101),(130,131))),84),((92,94),(93,95))),(78,79)),((76,138),((89,90),135)))),(((((72,73),74),122),(83,((116,117),120))),127))))),63)),((48,49),((50,136),140)))),(((3,4),((55,143),141)),(((((((5,(21,22)),(((11,12),((16,18),39)),(24,25))),23),(8,9)),(51,53)),((28,29),(52,54))),((6,7),((((((((13,14),32),(33,34)),(45,46)),(((19,20),(((26,44),35),27)),(42,43))),(40,41)),((36,37),38)),(30,31)))))),(((15,17),144),56)),(((57,58),137),((((102,134),(123,139)),118),142))),(2,59)),60);
 813: 1 -15319.74023 -16262.24408 (0,((((((1,91),((10,((47,((61,62),(((((((((64,107),(111,115)),114),(((105,106),(128,129)),(112,113))),110),((((((65,66),(70,(((87,88),126),(132,133)))),((75,(85,86)),(108,109))),(97,98)),((71,(77,(103,104))),82)),((81,100),((99,121),(119,(124,125)))))),((((((67,(68,80)),((69,(130,131)),101)),84),((92,94),(93,95))),(78,79)),((76,138),((89,90),135)))),(((72,73),74),((83,(122,127)),((116,117),120)))),96))),63)),((48,49),((50,136),140)))),((15,17),144)),(((3,4),(((((((5,(21,22)),((((11,12),((16,18),39)),(24,25)),23)),(8,9)),(51,53)),(52,54)),((6,7),((((((((((13,14),32),(33,34)),(45,46)),(42,43)),(19,20)),(((26,44),27),35)),(40,41)),((36,37),38)),(30,31)))),((55,143),141))),(((56,137),(57,58)),((((102,134),(123,139)),118),142)))),(28,29)),(2,59)),60);
 814: 1 -16110.47363 -16290.74354 (0,((((((1,91),(10,(((47,96),((61,62),((((((((((64,107),(111,115)),114),(((105,106),(128,129)),(112,113))),110),82),((81,100),((99,121),(119,(124,125))))),((((((67,(68,80)),((69,(130,131)),84)),101),((92,94),(93,95))),(78,79)),((76,138),((89,90),135)))),(((((65,66),(70,(((87,88),126),(132,133)))),((75,(85,86)),(108,109))),(97,98)),(71,(77,(103,104))))),(((((72,73),74),122),(83,((116,117),120))),127)))),63))),((48,49),((50,136),140))),(28,29)),(((((3,4),137),(((((((5,23),((((11,12),((16,18),39)),(24,25)),(21,22))),(8,9)),(51,53)),((6,7),(((((((((13,14),32),(33,34)),(45,46)),(42,43)),(40,41)),(((19,20),((26,44),27)),35)),((36,37),38)),(30,31)))),(52,54)),((55,143),141))),((57,58),((((102,134),(123,139)),118),142))),(((15,17),144),56))),(2,59)),60);
 815: 1 -14856.36914 -16268.97137 (0,(((((1,91),((10,((47,((61,62),(((((((((((64,107),(111,115)),114),(((105,106),(128,129)),(112,113))),110),((81,100),((99,121),(119,(124,125))))),((((((67,(68,80)),((69,(130,131)),101)),84),((92,94),(93,95))),(78,79)),((76,138),((89,90),135)))),((71,(77,(103,104))),82)),((((65,66),(70,(((87,88),126),(132,133)))),((75,(85,86)),(108,109))),(97,98))),(((72,73),74),(((83,127),122),((116,117),120)))),96))),63)),((48,49),((50,136),140)))),((((((15,17),144),56),(57,58)),137),((((102,134),(123,139)),118),142))),(((3,4),((55,143),141)),((((((5,(21,22)),((((11,12),((16,18),39)),(24,25)),23)),(8,9)),(51,53)),((28,29),(52,54))),((6,7),((((((((13,14),32),(33,34)),(45,46)),(((19,20),(((26,44),35),27)),(42,43))),(40,41)),((36,37),38)),(30,31)))))),(2,59)),60);
 816: 1 -16312.46484 -16263.38324 (0,((((((1,91),((10,((47,((61,62),(((((((64,107),(111,115)),114),(((105,106),(128,129)),(112,113))),110),((((((((65,66),(70,(((87,88),126),(132,133)))),(75,(85,86))),(108,109)),(97,98)),((81,100),((99,121),(119,(124,125))))),((71,(77,(103,104))),82)),((((((67,(68,80)),((69,101),(130,131))),84),((92,94),(93,95))),(78,79)),((76,138),((89,90),135))))),((((((72,73),122),127),(83,((116,117),120))),74),96)))),63)),((48,49),((50,136),140)))),(28,29)),(((((((((((13,14),32),(33,34)),(45,46)),(42,43)),(19,20)),(((26,44),27),35)),(40,41)),((36,37),38)),(30,31)),((15,17),144))),(((3,4),((((((5,(21,22)),((((11,12),((16,18),39)),(24,25)),23)),(8,9)),(51,53)),((6,7),(52,54))),((55,143),141))),(((56,(57,58)),137),((((102,134),(123,139)),118),142)))),(2,59)),60);
 817: 1 -15810.63965 -16276.68153 (0,((((((1,91),(10,(((47,((((((((64,107),(111,115)),114),(((105,106),(128,129)),(112,113))),110),(((((((65,66),(70,(((87,88),126),(132,133)))),((75,(85,86)),(108,109))),(97,98)),((71,(77,(103,104))),82)),((81,100),((99,121),(119,(124,125))))),((((((67,(68,80)),((69,101),(130,131))),84),((92,94),(93,95))),(78,79)),((76,138),((89,90),135))))),((((72,73),122),((83,((116,117),120)),127)),74)),96)),(61,62)),63))),((48,49),((50,136),140))),((((((15,17),144),56),(57,58)),137),((((102,134),(123,139)),118),142))),(((3,4),((55,143),141)),((((((5,(21,22)),((((11,12),((16,18),39)),(24,25)),23)),(8,9)),(51,53)),((28,29),(52,54))),((6,7),((((((((13,14),32),(33,34)),(45,46)),(((19,20),(((26,44),35),27)),(42,43))),(40,41)),((36,37),38)),(30,31)))))),(2,59)),60);
 818: 1 -15921.8252 -16262.85308 (0,(((((1,91),((10,((47,((61,62),((((((((64,107),(111,115)),114),(((105,106),(128,129)),(112,113))),110),(((((((65,66),(70,(((87,88),126),(132,133)))),((75,(85,86)),(108,109))),(97,98)),((71,(77,(103,104))),82)),((81,100),((99,121),(119,(124,125))))),((((((67,(68,80)),((69,(130,131)),101)),84),((92,94),(93,95))),(78,79)),((76,138),((89,90),135))))),(((((72,73),122),127),(83,((116,117),120))),74)),96))),63)),((48,49),((50,136),140)))),((((3,4),((55,143),141)),((((((5,(((11,12),((16,18),39)),(24,25))),(21,22)),23),(8,9)),(51,53)),((6,7),((28,29),(52,54))))),(((((((((((13,14),32),(33,34)),(45,46)),(42,43)),(19,20)),(((26,44),27),35)),(40,41)),((36,37),38)),(30,31)),((15,17),144)))),(((56,137),(57,58)),((((102,134),(123,139)),118),142))),(2,59)),60);
 819: 1 -15514.40234 -16272.60425 (0,(((((((1,91),10),(((47,((61,62),(((((((64,107),(111,115)),114),(((105,106),(128,129)),(112,113))),110),(((((((65,66),(70,(((87,88),126),(132,133)))),((75,(85,86)),(108,109))),(97,98)),((71,(77,(103,104))),82)),((81,100),((99,121),(119,(124,125))))),((((((67,(68,80)),((69,101),(130,131))),84),((92,94),(93,95))),(78,79)),((76,138),((89,90),135))))),(((((72,73),74),((116,117),120)),(83,(122,127))),96)))),63),((48,49),((50,136),140)))),(28,29)),((15,17),144)),(((3,4),((((((((5,(21,22)),(((11,12),((16,18),39)),(24,25))),23),(8,9)),(51,53)),((((((((((13,14),32),(33,34)),(45,46)),(42,43)),(19,20)),(((26,44),27),35)),(40,41)),((36,37),38)),(30,31))),((6,7),(52,54))),((55,143),141))),(((56,137),(57,58)),((((102,134),(123,139)),118),142)))),(2,59)),60);
 820: 1 -15760.47461 -16266.98019 (0,((((((1,91),((10,((47,((61,62),((((((((64,107),(111,115)),114),(((105,106),(128,129)),(112,113))),110),(((((((65,66),(70,(((87,88),126),(132,133)))),((75,(85,86)),(108,109))),(97,98)),((71,(77,(103,104))),82)),((81,100),((99,121),(119,(124,125))))),((((((67,(68,80)),((69,(130,131)),84)),101),((92,94),(93,95))),(78,79)),((76,138),((89,90),135))))),(((((72,73),122),127),(83,((116,117),120))),74)),96))),63)),((48,49),((50,136),140)))),((((((((((13,14),32),((33,34),(45,46))),(42,43)),(19,20)),(((26,44),27),35)),(40,41)),((36,37),38)),(30,31)),((15,17),144))),((((3,4),((55,143),141)),(((((5,(21,22)),((((11,12),((16,18),39)),(24,25)),23)),(8,9)),(51,53)),((6,7),(52,54)))),(((56,137),(57,58)),((((102,134),(123,139)),118),142)))),(28,29)),(2,59)),60);
 821: 1 -15676.28418 -16269.12419 (0,(((((((1,91),((10,((47,((61,62),((((((((64,107),(111,115)),114),(((105,106),(128,129)),(112,113))),110),(((((((65,66),(70,(((87,88),126),(132,133)))),((75,(85,86)),(108,109))),(97,98)),((71,(77,(103,104))),82)),((81,100),((99,121),(119,(124,125))))),((((((67,(68,80)),((69,(130,131)),101)),84),((92,94),(93,95))),(78,79)),((76,138),((89,90),135))))),((((72,73),122),((83,((116,117),120)),127)),74)),96))),63)),((48,49),((50,136),140)))),((((((((((((13,14),32),(33,34)),(45,46)),(42,43)),(19,20)),(((26,44),27),35)),(40,41)),((36,37),38)),(30,31)),((15,17),144)),56)),(((3,4),137),((((((5,(21,22)),((((11,12),((16,18),39)),(24,25)),23)),(8,9)),(51,53)),((6,7),(52,54))),((55,143),141)))),((57,58),((((102,134),(123,139)),118),142))),(28,29)),(2,59)),60);
 822: 1 -15707.8418 -16263.54354 (0,((((((1,91),((10,((47,((61,62),(((((((64,107),(111,115)),114),(((105,106),(128,129)),(112,113))),110),((((((((65,66),(70,(((87,88),126),(132,133)))),((75,(85,86)),(108,109))),(97,98)),((71,(77,(103,104))),82)),((81,100),((99,121),(119,(124,125))))),((((((67,(68,80)),((69,101),(130,131))),84),((92,94),(93,95))),(78,79)),((76,138),((89,90),135)))),(((((72,73),122),127),(83,((116,117),120))),74))),96))),63)),((48,49),((50,136),140)))),((((102,134),(123,139)),118),142)),(((3,4),((55,143),141)),((((((5,(21,22)),((((11,12),((16,18),39)),(24,25)),23)),(8,9)),(51,53)),(52,54)),((6,7),((((((((((13,14),32),(33,34)),(45,46)),(42,43)),(19,20)),(((26,44),27),35)),(40,41)),((36,37),38)),(30,31)))))),((((15,17),144),((56,137),(57,58))),(28,29))),(2,59)),60);
 823: 1 -16449.69922 -16266.83084 (0,((((((1,91),((10,((47,((61,62),((((((((64,107),(111,115)),114),(((105,106),(128,129)),(112,113))),110),(((((((65,66),(70,(((87,88),126),(132,133)))),((75,(85,86)),(108,109))),(97,98)),((71,(77,(103,104))),82)),((81,100),((99,121),(119,(124,125))))),((((((67,(68,80)),((69,101),(130,131))),84),((92,94),(93,95))),(78,79)),((76,138),((89,90),135))))),((((72,73),122),((74,((116,117),120)),83)),127)),96))),63)),((48,49),((50,136),140)))),((15,17),144)),((((3,4),137),(((((((5,(21,22)),((((11,12),((16,18),39)),(24,25)),23)),(8,9)),(51,53)),((((((((((13,14),32),(33,34)),(45,46)),(42,43)),(19,20)),(((26,44),27),35)),(40,41)),((36,37),38)),(30,31))),((6,7),(52,54))),((55,143),141))),((56,(57,58)),((((102,134),(123,139)),118),142)))),(28,29)),(2,59)),60);
 824: 1 -15694.62305 -16277.94759 (0,((((((((1,91),((10,((47,((61,62),(((((((64,107),(111,115)),114),(((105,106),(128,129)),(112,113))),110),(((((((65,66),(70,(((87,88),126),(132,133)))),((75,(85,86)),(108,109))),(97,98)),((71,(77,(103,104))),((81,100),((99,121),(119,(124,125)))))),(((((((67,(68,80)),((69,101),(130,131))),84),((92,94),(93,95))),(78,79)),((76,138),((89,90),135))),((((((72,73),74),((116,117),120)),122),83),127))),82)),96))),63)),((48,49),((50,136),140)))),((((102,134),(123,139)),118),142)),137),((3,4),(((((((5,23),((((11,12),((16,18),39)),(24,25)),(21,22))),(8,9)),(51,53)),((6,7),((((((((((13,14),32),(33,34)),(45,46)),(42,43)),(19,20)),((26,(27,44)),35)),(40,41)),((36,37),38)),(30,31)))),(52,54)),((55,143),141)))),((((15,17),144),56),(57,58))),(28,29)),(2,59)),60);
 825: 1 -15850.16602 -16283.48006 (0,((((((1,91),((10,((47,((61,62),((((((((64,107),(111,115)),114),(((105,106),(128,129)),(112,113))),110),((((((65,66),(70,(((87,88),126),(132,133)))),((75,(85,86)),(108,109))),(((71,(77,(103,104))),82),(97,98))),((81,100),((99,121),(119,(124,125))))),((((((67,(68,80)),((69,101),(130,131))),84),((92,94),(93,95))),(78,79)),((76,138),((89,90),135))))),(((((72,73),122),74),(83,((116,117),120))),127)),96))),63)),((48,49),((50,136),140)))),((15,17),144)),(28,29)),((((3,4),((55,143),141)),((((((5,(21,22)),((((11,12),((16,18),39)),(24,25)),23)),(8,9)),(51,53)),(52,54)),((6,7),(((((((13,14),32),((33,34),(45,46))),(((19,20),(42,43)),(((26,44),27),35))),(40,41)),((36,37),38)),(30,31))))),(((56,137),(57,58)),((((102,134),(123,139)),118),142)))),(2,59)),60);
 826: 2 -15995.62305 -16268.73019 (0,((((((1,91),((10,((47,((61,62),(((((((64,107),(111,115)),114),(((105,106),(128,129)),(112,113))),110),96),((((((((65,66),(70,(((87,88),126),(132,133)))),((75,(85,86)),(108,109))),(97,98)),((71,(77,(103,104))),82)),((81,100),((99,121),(119,(124,125))))),((((((67,(68,80)),((69,(130,131)),101)),84),((92,94),(93,95))),(78,79)),((76,138),((89,90),135)))),((((((72,73),74),((116,117),120)),122),83),127))))),63)),((48,49),((50,136),140)))),((15,17),144)),(((3,4),(((((((5,(21,22)),((((11,12),((16,18),39)),(24,25)),23)),(8,9)),(51,53)),((((((((((13,14),32),(33,34)),(45,46)),(42,43)),(19,20)),(((26,44),27),35)),(40,41)),((36,37),38)),(30,31))),((6,7),(52,54))),((55,143),141))),(((56,137),(57,58)),((((102,134),(123,139)),118),142)))),(28,29)),(2,59)),60);
 827: 1 -16130.3291 -16273.04569 (0,((((((((((1,91),10),((48,49),((50,136),140))),((47,((61,62),((((((((((((64,107),(111,115)),114),(((105,106),(128,129)),(112,113))),110),82),(71,(77,(103,104)))),((81,100),((99,121),(119,(124,125))))),((((((67,(68,80)),((69,(130,131)),101)),84),((92,94),(93,95))),(78,79)),((76,138),((89,90),135)))),((((65,66),(70,(((87,88),126),(132,133)))),((75,(85,86)),(108,109))),(97,98))),((((72,73),122),((74,83),((116,117),120))),127)),96))),63)),((15,17),144)),((((102,134),(123,139)),118),142)),((3,4),(((((((5,(21,22)),((((11,12),((16,18),39)),(24,25)),23)),(8,9)),(51,53)),((6,7),((((((((((13,14),32),(33,34)),(45,46)),(42,43)),(19,20)),(((26,44),27),35)),(40,41)),((36,37),38)),(30,31)))),(52,54)),((55,143),141)))),((56,137),(57,58))),(28,29)),(2,59)),60);
 828: 1 -16094.0332 -16263.03052 (0,(((((((1,91),10),(((47,((61,62),(((((((((64,107),(111,115)),114),(((105,106),(128,129)),(112,113))),110),(((81,100),((99,121),(119,(124,125)))),96)),((((((67,(68,80)),((69,101),(130,131))),84),((92,94),(93,95))),(78,79)),((76,138),((89,90),135)))),(((((65,66),(70,(((87,88),126),(132,133)))),((75,(85,86)),(108,109))),(97,98)),((71,(77,(103,104))),82))),((((72,73),122),((74,83),((116,117),120))),127)))),63),((48,49),((50,136),140)))),(28,29)),(((((((((((13,14),32),(33,34)),(45,46)),(42,43)),(19,20)),(((26,44),27),35)),(40,41)),((36,37),38)),(30,31)),((15,17),144))),(((3,4),((((((5,(21,22)),((((11,12),((16,18),39)),(24,25)),23)),(8,9)),(51,53)),((6,7),(52,54))),((55,143),141))),(((56,137),(57,58)),((((102,134),(123,139)),118),142)))),(2,59)),60);
 829: 2 -16400.57812 -16269.56361 (0,((((((1,91),(((10,((47,((61,62),(((((((64,107),(111,115)),114),(((105,106),(128,129)),(112,113))),110),(((((((65,66),(70,(((87,88),126),(132,133)))),((75,(85,86)),(108,109))),(97,98)),((71,(77,(103,104))),82)),((81,100),((99,121),(119,(124,125))))),(((((((67,(68,80)),(69,(130,131))),101),((92,94),(93,95))),84),(78,79)),((76,138),((89,90),135))))),(((((((72,73),122),127),83),((116,117),120)),74),96)))),63)),((48,49),140)),(50,136))),(28,29)),(((((((((((13,14),32),(33,34)),(45,46)),(42,43)),(19,20)),(((26,44),27),35)),(40,41)),((36,37),38)),(30,31)),((15,17),144))),(((3,4),((((((5,(21,22)),((((11,12),((16,18),39)),(24,25)),23)),(8,9)),(51,53)),((6,7),(52,54))),((55,143),141))),(((56,137),(57,58)),((((102,134),(123,139)),118),142)))),(2,59)),60);
 830: 2 -16491.77539 -16273.90889 (0,((((((1,91),((10,((47,((61,62),(((((((64,107),(111,115)),114),(((105,106),(128,129)),(112,113))),110),96),((((((((65,66),(70,(((87,88),126),(132,133)))),(75,((85,(108,109)),86))),(97,98)),82),((71,(77,(103,104))),((81,100),((99,121),(119,(124,125)))))),((((((67,(68,80)),((69,101),(130,131))),84),((92,94),(93,95))),(78,79)),((76,138),((89,90),135)))),(((72,73),(((83,((116,117),120)),127),122)),74))))),63)),((48,49),((50,136),140)))),((15,17),144)),(((3,4),(((((((5,(21,22)),((((11,12),((16,18),39)),(24,25)),23)),(8,9)),(51,53)),((6,7),((((((((((13,14),32),(33,34)),(45,46)),(42,43)),(19,20)),(((26,44),27),35)),(40,41)),((36,37),38)),(30,31)))),(52,54)),((55,143),141))),(((56,137),(57,58)),((((102,134),(123,139)),118),142)))),(28,29)),(2,59)),60);
 831: 1 -16876.78906 -16274.55025 (0,((((((1,91),((10,((47,((61,62),((((((((64,107),(111,115)),114),(((105,106),(128,129)),(112,113))),110),(((((((65,66),(70,(((87,88),126),(132,133)))),((75,(85,86)),(108,109))),(71,(77,(103,104)))),(82,(97,98))),((81,100),((99,121),(119,(124,125))))),((((((67,(68,80)),((69,(130,131)),101)),84),((92,94),(93,95))),(78,79)),((76,138),((89,90),135))))),((((((72,73),74),((116,117),120)),83),122),127)),96))),63)),((48,49),((50,136),140)))),(((((((((((13,14),32),(33,34)),(45,46)),(42,43)),(19,20)),(((26,44),27),35)),(40,41)),((36,37),38)),(30,31)),((15,17),144))),((((3,4),((((((5,(21,22)),((((11,12),((16,18),39)),(24,25)),23)),(8,9)),(51,53)),((6,7),(52,54))),((55,143),141))),((((102,134),(123,139)),118),142)),((56,137),(57,58)))),(28,29)),(2,59)),60);
 832: 1 -15384.47461 -16274.59088 (0,((((((1,91),((10,((47,((61,62),(((((((64,107),(111,115)),114),(((105,106),(128,129)),(112,113))),110),96),((((((((65,66),(70,(((87,88),126),(132,133)))),((75,(85,86)),(108,109))),(97,98)),((71,(77,(103,104))),82)),((81,100),((99,121),(119,(124,125))))),((((((67,(68,80)),((69,(130,131)),84)),101),((92,94),(93,95))),(78,79)),((76,138),((89,90),135)))),((((72,73),122),((83,((116,117),120)),127)),74))))),63)),((48,49),((50,136),140)))),((15,144),17)),(28,29)),((((3,4),(((((((5,(21,22)),((((11,12),((16,18),39)),(24,25)),23)),(8,9)),(51,53)),(52,54)),((6,7),((((((((13,14),32),(33,34)),(45,46)),(((19,20),(((26,44),35),27)),(42,43))),(40,41)),((36,37),38)),(30,31)))),((55,143),141))),((((102,134),(123,139)),118),142)),((56,137),(57,58)))),(2,59)),60);
 833: 1 -16715.41211 -16274.1818 (0,((((((1,91),((10,((47,(((61,62),96),(((((((64,107),(111,115)),114),(((105,106),(128,129)),(112,113))),110),(((((((65,66),(70,(((87,88),126),(132,133)))),((75,(85,86)),(108,109))),(97,98)),82),((71,(77,(103,104))),((81,100),((99,121),(119,(124,125)))))),((((((67,(68,80)),((69,101),(130,131))),84),((92,94),(93,95))),(78,79)),((76,138),((89,90),135))))),((((72,73),122),(74,(83,((116,117),120)))),127)))),63)),((48,49),((50,136),140)))),((15,17),144)),((((3,4),137),(((((((5,(21,22)),((((11,12),((16,18),39)),(24,25)),23)),(8,9)),(51,53)),((((((((((13,14),32),(33,34)),(45,46)),(42,43)),(19,20)),(((26,44),27),35)),(40,41)),((36,37),38)),(30,31))),((6,7),(52,54))),((55,143),141))),((56,(57,58)),((((102,134),(123,139)),118),142)))),(28,29)),(2,59)),60);
 834: 2 -16446.50391 -16275.054 (0,((((((1,91),((10,((47,((61,62),((((((((((64,107),(111,115)),114),(((105,106),(128,129)),(112,113))),110),(((81,100),((99,121),(119,(124,125)))),96)),((71,(77,(103,104))),82)),((((65,66),(70,(((87,88),126),(132,133)))),((75,(85,86)),(108,109))),(97,98))),((((((67,(68,80)),((69,(130,131)),101)),84),((92,94),(93,95))),(78,79)),((76,138),((89,90),135)))),((((72,73),((83,((116,117),120)),127)),122),74)))),63)),((48,49),((50,136),140)))),(((((((((((13,14),32),(33,34)),(45,46)),(42,43)),(19,20)),(((26,44),27),35)),(40,41)),((36,37),38)),(30,31)),((15,17),144))),(((3,4),(((((((5,(((11,12),((16,18),39)),(24,25))),(21,22)),23),(8,9)),(51,53)),((6,7),(52,54))),((55,143),141))),(((56,137),(57,58)),((((102,134),(123,139)),118),142)))),(28,29)),(2,59)),60);
 835: 1 -16223.46582 -16270.30716 (0,((((((1,91),((10,((47,((61,62),((((((((64,107),(111,115)),114),(((105,106),(128,129)),(112,113))),110),(((((((65,66),(70,(((87,88),126),(132,133)))),((75,(85,86)),(108,109))),(97,98)),((71,(77,(103,104))),82)),((81,100),((99,121),(119,(124,125))))),((((((67,(68,80)),((69,(130,131)),84)),101),((92,94),(93,95))),(78,79)),((76,138),((89,90),135))))),((((72,73),122),(74,(83,((116,117),120)))),127)),96))),63)),((48,49),((50,136),140)))),((6,7),(((((((((((13,14),32),(33,34)),(45,46)),(42,43)),(19,20)),(((26,44),27),35)),(40,41)),((36,37),38)),(30,31)),((15,17),144)))),((((3,4),((55,143),141)),(((56,137),(57,58)),((((102,134),(123,139)),118),142))),(((((5,(21,22)),((((11,12),((16,18),39)),(24,25)),23)),(8,9)),(51,53)),(52,54)))),(28,29)),(2,59)),60);
 836: 1 -16525.09375 -16283.02705 (0,((((((1,91),((10,((47,((61,62),((((((((64,107),(111,115)),114),(((105,106),(128,129)),(112,113))),110),(((((((65,66),(70,(((87,88),126),(132,133)))),((75,(85,86)),(108,109))),(97,98)),((71,(77,(103,104))),82)),((81,100),((99,121),(119,(124,125))))),((((((67,(68,80)),((69,(130,131)),84)),101),((92,94),(93,95))),(78,79)),((76,138),((89,90),135))))),(((72,73),(((83,((116,117),120)),127),122)),74)),96))),63)),((48,49),((50,136),140)))),((15,17),144)),(((((3,4),(((56,(57,58)),137),((((102,134),(123,139)),118),142))),(((((5,(21,22)),((((11,12),((16,18),39)),(24,25)),23)),(8,9)),(51,53)),((55,143),141))),(52,54)),((6,7),(((((((((13,14),32),(33,34)),(45,46)),((19,20),(42,43))),(((26,44),27),35)),(40,41)),((36,37),38)),(30,31))))),(28,29)),(2,59)),60);
 837: 2 -16537.41406 -16268.66072 (0,((((((1,91),((10,((47,((61,62),(((((((((64,107),(111,115)),114),(((105,106),(128,129)),(112,113))),110),((81,100),((99,121),(119,(124,125))))),((((((67,(68,80)),((69,101),(130,131))),84),((92,94),(93,95))),(78,79)),((76,138),((89,90),135)))),(((((65,66),(70,(((87,88),126),(132,133)))),((75,(85,86)),(108,109))),(71,(77,(103,104)))),(82,(97,98)))),((((((72,73),122),127),(83,((116,117),120))),74),96)))),63)),((48,49),((50,136),140)))),((15,17),144)),((((3,4),137),(((((((5,(21,22)),((((11,12),((16,18),39)),(24,25)),23)),(8,9)),(51,53)),((6,7),((((((((((13,14),32),(33,34)),(45,46)),(42,43)),(19,20)),(((26,44),27),35)),(40,41)),((36,37),38)),(30,31)))),(52,54)),((55,143),141))),((56,(57,58)),((((102,134),(123,139)),118),142)))),(28,29)),(2,59)),60);
 838: 1 -16955.26758 -16270.78288 (0,((((((1,91),(28,29)),((15,17),144)),(((10,(47,((61,62),(((((((((((64,107),(111,115)),114),(((105,106),(128,129)),(112,113))),110),((81,100),((99,121),(119,(124,125))))),((((((67,(68,80)),((69,101),(130,131))),84),((92,94),(93,95))),(78,79)),((76,138),((89,90),135)))),((71,(77,(103,104))),82)),((((65,66),(70,(((87,88),126),(132,133)))),((75,(85,86)),(108,109))),(97,98))),((((72,73),122),(74,(83,((116,117),120)))),127)),96)))),63),((48,49),((50,136),140)))),((((3,4),((55,143),141)),((((((5,(21,22)),((((11,12),((16,18),39)),(24,25)),23)),(8,9)),(51,53)),(52,54)),((6,7),((((((((((13,14),32),(33,34)),(45,46)),(42,43)),(19,20)),(((26,44),27),35)),(40,41)),((36,37),38)),(30,31))))),(((56,137),(57,58)),((((102,134),(123,139)),118),142)))),(2,59)),60);
 839: 1 -16675.39844 -16266.72818 (0,((((((1,91),((10,((47,((61,62),((((((((((64,107),(111,115)),114),(((105,106),(128,129)),(112,113))),110),((81,100),((99,121),(119,(124,125))))),((((((67,(68,80)),((69,(130,131)),84)),101),((92,94),(93,95))),(78,79)),((76,138),((89,90),135)))),(((((65,66),(70,(((87,88),126),(132,133)))),((75,(85,86)),(108,109))),(97,98)),((71,(77,(103,104))),82))),((((((72,73),122),127),83),((116,117),120)),74)),96))),63)),((48,49),((50,136),140)))),(((((((((((13,14),32),(33,34)),(45,46)),(42,43)),(19,20)),(((26,44),27),35)),(40,41)),((36,37),38)),(30,31)),((15,17),144))),(((3,4),((((((5,(21,22)),((((11,12),((16,18),39)),(24,25)),23)),(8,9)),(51,53)),(52,54)),(((6,7),(55,143)),141))),(((56,137),(57,58)),((((102,134),(123,139)),118),142)))),(28,29)),(2,59)),60);
 840: 1 -15390.1377 -16286.49376 (0,((((((((1,91),(10,(((47,96),((61,62),((((((((((64,107),(111,115)),114),(((105,106),(128,129)),(112,113))),110),82),(71,(77,(103,104)))),(((((((67,(68,80)),((69,101),(130,131))),84),((92,94),(93,95))),(78,79)),((76,138),((89,90),135))),((81,100),((99,121),(119,(124,125)))))),((((65,66),(70,(((87,88),126),(132,133)))),((75,(85,86)),(108,109))),(97,98))),(((((72,73),74),83),(122,127)),((116,117),120))))),63))),((48,49),((50,136),140))),(28,29)),((((3,4),137),((55,143),141)),((((((((5,(21,22)),((11,12),((16,18),39))),(24,25)),23),(8,9)),(51,53)),((6,7),((((((((13,14),32),(33,34)),(45,46)),(((19,20),(((26,44),35),27)),(42,43))),(40,41)),((36,37),38)),(30,31)))),(52,54)))),(((15,17),144),56)),((57,58),((((102,134),(123,139)),118),142))),(2,59)),60);
 841: 1 -16442.70508 -16270.00362 (0,((((((1,91),((10,((47,((61,62),((((((((((64,107),(111,115)),114),(((105,106),(128,129)),(112,113))),110),((81,100),((99,121),(119,(124,125))))),(((((((67,(68,80)),((69,(130,131)),84)),101),((92,94),(93,95))),(78,79)),(76,138)),((89,90),135))),(((((65,66),(70,(((87,88),126),(132,133)))),((75,(85,86)),(108,109))),(97,98)),((71,(77,(103,104))),82))),(((((72,73),122),127),(83,((116,117),120))),74)),96))),63)),((48,49),((50,136),140)))),(((((((((((13,14),32),(33,34)),(45,46)),(42,43)),(19,20)),(((26,44),27),35)),(40,41)),((36,37),38)),(30,31)),((15,17),144))),(((3,4),((((((5,(21,22)),((((11,12),((16,18),39)),(24,25)),23)),(8,9)),(51,53)),(52,54)),(((6,7),(55,143)),141))),(((56,137),(57,58)),((((102,134),(123,139)),118),142)))),(28,29)),(2,59)),60);
 842: 1 -15364.68262 -16269.47964 (0,(((((((1,91),(10,(((47,96),((61,62),(((((((((64,107),(111,115)),114),(((105,106),(128,129)),(112,113))),110),((81,100),((99,121),(119,(124,125))))),((((((67,(68,80)),((69,(130,131)),101)),84),((92,94),(93,95))),(78,79)),((76,138),((89,90),135)))),(((((65,66),(70,(((87,88),126),(132,133)))),((75,(85,86)),(108,109))),(97,98)),((71,(77,(103,104))),82))),(((((72,73),74),(83,((116,117),120))),122),127)))),63))),((48,49),((50,136),140))),(28,29)),((15,17),144)),(((((3,4),137),(((((((5,(21,22)),((((11,12),((16,18),39)),(24,25)),23)),(8,9)),(51,53)),((6,7),(((((((((13,14),32),((33,34),(45,46))),(42,43)),(19,20)),(((26,44),27),35)),(40,41)),((36,37),38)),(30,31)))),(52,54)),((55,143),141))),((((102,134),(123,139)),118),142)),(56,(57,58)))),(2,59)),60);
 843: 1 -15156.58594 -16270.49422 (0,((((((1,91),((10,(((47,96),((61,62),(((((((64,107),(111,115)),114),(((105,106),(128,129)),(112,113))),110),(((((((65,66),(70,(((87,88),126),(132,133)))),((75,(85,86)),(108,109))),(97,98)),((71,(77,(103,104))),82)),((81,100),((99,121),(119,(124,125))))),((((((67,(68,80)),((69,101),(130,131))),84),((92,94),(93,95))),(78,79)),((76,138),((89,90),135))))),(((((72,73),122),74),(83,((116,117),120))),127)))),63)),((48,49),((50,136),140)))),(((((((((13,14),32),(33,34)),(45,46)),(((19,20),(((26,44),35),27)),(42,43))),(40,41)),((36,37),38)),(30,31)),((15,17),144))),(((3,4),((((((5,(21,22)),((((11,12),((16,18),39)),(24,25)),23)),(8,9)),(51,53)),((55,143),141)),((6,7),(52,54)))),(((56,137),(57,58)),((((102,134),(123,139)),118),142)))),(28,29)),(2,59)),60);
 844: 1 -16032.93359 -16266.65293 (0,(((((((1,91),10),(((47,((61,62),((((((((64,107),(111,115)),114),(((105,106),(128,129)),(112,113))),110),(((((((65,66),(70,(((87,88),126),(132,133)))),((75,(85,86)),(108,109))),(97,98)),((71,(77,(103,104))),82)),((81,100),((99,121),(119,(124,125))))),((((((67,(68,80)),((69,(130,131)),101)),84),((92,94),(93,95))),(78,79)),((76,138),((89,90),135))))),(((((72,73),74),122),(83,((116,117),120))),127)),96))),63),((48,49),((50,136),140)))),((15,17),144)),(28,29)),(((3,4),(((((((5,(21,22)),((((11,12),((16,18),39)),(24,25)),23)),(8,9)),(51,53)),((6,7),((((((((((13,14),32),(33,34)),(45,46)),(42,43)),(19,20)),(((26,44),27),35)),(40,41)),((36,37),38)),(30,31)))),(52,54)),((55,143),141))),(((56,137),(57,58)),((((102,134),(123,139)),118),142)))),(2,59)),60);
 845: 1 -16345.58594 -16285.38615 (0,(((((1,91),((10,((47,((61,62),((((((((64,107),(111,115)),114),(((105,106),(128,129)),(112,113))),110),((((((65,66),(70,(((87,88),126),(132,133)))),((75,(85,86)),(108,109))),(97,98)),(((((((67,(68,80)),((69,101),(130,131))),84),((92,94),(93,95))),(78,79)),((76,138),((89,90),135))),((81,100),((99,121),(119,(124,125)))))),((71,(77,(103,104))),82))),((((72,73),(74,(83,((116,117),120)))),122),127)),96))),63)),((48,49),((50,136),140)))),((15,17),144)),(((3,4),(((((((5,(21,22)),((((11,12),((16,18),39)),(24,25)),23)),(8,9)),(51,53)),(52,54)),((6,7),((((((((((13,14),32),(33,34)),(45,46)),(42,43)),(19,20)),(40,41)),(((26,44),27),35)),((36,37),38)),(30,31)))),((55,143),141))),(((56,137),(57,58)),((((102,134),(123,139)),118),142)))),((2,59),(28,29))),60);
 846: 2 -16096.90332 -16293.87995 (0,((((((((((1,91),(6,7)),((10,(((47,96),((61,62),((((((((((64,107),(111,115)),114),(((105,106),(128,129)),(112,113))),110),((81,100),((99,121),(119,(124,125))))),((71,(77,(103,104))),82)),((((((67,(68,80)),((69,101),(130,131))),84),((92,94),(93,95))),(78,79)),((76,138),((89,90),135)))),((((65,66),(70,(((87,88),126),(132,133)))),((75,(85,86)),(108,109))),(97,98))),((((((72,73),74),((116,117),120)),122),83),127)))),63)),((48,49),((50,136),140)))),((((((((((13,14),32),(33,34)),(45,46)),(((19,20),(((26,44),35),27)),(42,43))),(40,41)),((36,37),38)),(30,31)),((15,17),144)),56)),(((((5,23),((((11,12),((16,18),39)),(24,25)),(21,22))),(8,9)),(51,53)),(52,54))),(28,29)),((3,4),((55,143),141))),((((102,134),(123,139)),118),142)),((57,58),137)),(2,59)),60);
 847: 1 -15959.65234 -16264.00563 (0,((((((1,91),((10,((47,((61,62),(((((((64,107),(111,115)),114),(((105,106),(128,129)),(112,113))),110),((((((((65,66),(70,(((87,88),126),(132,133)))),((75,(85,86)),(108,109))),(97,98)),82),(71,(77,(103,104)))),((81,100),((99,121),(119,(124,125))))),((((((67,(68,80)),((69,101),(130,131))),84),((92,94),(93,95))),(78,79)),((76,138),((89,90),135))))),((((((72,73),122),(83,127)),((116,117),120)),74),96)))),63)),((48,49),((50,136),140)))),(((((((((13,14),32),(33,34)),(45,46)),(((19,20),(((26,44),35),27)),(42,43))),(40,41)),((36,37),38)),(30,31)),((15,17),144))),(((3,4),((((((5,(21,22)),((((11,12),((16,18),39)),(24,25)),23)),(8,9)),(51,53)),((6,7),(52,54))),((55,143),141))),(((56,137),(57,58)),((((102,134),(123,139)),118),142)))),(28,29)),(2,59)),60);
 848: 2 -15849.27051 -16266.35124 (0,(((((1,91),((10,((47,((61,62),(((((((((64,107),(111,115)),114),(((105,106),(128,129)),(112,113))),110),((81,100),((99,121),(119,(124,125))))),((((((67,(68,80)),((69,101),(130,131))),84),((92,94),(93,95))),(78,79)),((76,138),((89,90),135)))),(((((65,66),(70,(((87,88),126),(132,133)))),((75,(85,86)),(108,109))),(97,98)),((71,(77,(103,104))),82))),(((((72,73),(122,127)),(83,((116,117),120))),74),96)))),63)),((48,49),((50,136),140)))),((((3,4),((55,143),141)),(((((5,(21,22)),((((11,12),((16,18),39)),(24,25)),23)),(8,9)),(51,53)),((6,7),((28,29),(52,54))))),(((((((((((13,14),32),(33,34)),(45,46)),(42,43)),(19,20)),(((26,44),27),35)),(40,41)),((36,37),38)),(30,31)),((15,17),144)))),(((56,137),(57,58)),((((102,134),(123,139)),118),142))),(2,59)),60);
 849: 1 -16017.19629 -16261.91795 (0,((((((1,91),((10,((47,((61,62),((((((((64,107),(111,115)),114),(((105,106),(128,129)),(112,113))),110),(((((((65,66),(70,(((87,88),126),(132,133)))),((75,(85,86)),(108,109))),(97,98)),((71,(77,(103,104))),82)),((81,100),((99,121),(119,(124,125))))),((((((67,(68,80)),((69,101),(130,131))),84),((92,94),(93,95))),(78,79)),((76,138),((89,90),135))))),((((72,73),122),127),(74,(83,((116,117),120))))),96))),63)),((48,49),((50,136),140)))),((((102,134),(123,139)),118),142)),(((3,4),((55,143),141)),((((((5,(21,22)),((((11,12),((16,18),39)),(24,25)),23)),(8,9)),(51,53)),(52,54)),((6,7),((((((((((13,14),32),(33,34)),(45,46)),(42,43)),(19,20)),(((26,44),27),35)),(40,41)),((36,37),38)),(30,31)))))),((((15,17),144),((56,137),(57,58))),(28,29))),(2,59)),60);
 850: 3 -16168.35156 -16271.80485 (0,((((((((1,91),((10,((47,((61,62),(((((((64,107),(111,115)),114),(((105,106),(128,129)),(112,113))),110),((((((((65,66),(70,(((87,88),126),(132,133)))),((75,(85,86)),(108,109))),(97,98)),((71,(77,(103,104))),82)),((81,100),((99,121),(119,(124,125))))),((((((67,(68,80)),((69,(130,131)),101)),84),((92,94),(93,95))),(78,79)),((76,138),((89,90),135)))),(((((72,73),122),127),(83,((116,117),120))),74))),96))),63)),((48,49),((50,136),140)))),((15,17),144)),((((102,134),(123,139)),118),142)),((3,4),(((((((5,(21,22)),(((11,12),((16,18),39)),(24,25))),23),(8,9)),(51,53)),(((6,7),((((((((((13,14),32),(33,34)),(45,46)),(42,43)),(19,20)),(((26,44),27),35)),(40,41)),((36,37),38)),(30,31))),(52,54))),((55,143),141)))),((56,137),(57,58))),(28,29)),(2,59)),60);
 851: 1 -15355.08789 -16276.02313 (0,(((((1,91),((10,((47,((61,62),(((((((((64,107),(111,115)),114),(((105,106),(128,129)),(112,113))),110),((81,100),((99,121),(119,(124,125))))),((((((67,(68,80)),((69,101),(130,131))),84),((92,94),(93,95))),(78,79)),((76,138),((89,90),135)))),(((((65,66),(70,(((87,88),126),(132,133)))),(75,((85,(108,109)),86))),(97,98)),((71,(77,(103,104))),82))),((((((72,73),122),(83,127)),((116,117),120)),74),96)))),63)),((48,49),((50,136),140)))),(28,29)),(((3,4),(((((((5,(21,22)),((((11,12),((16,18),39)),(24,25)),23)),(8,9)),(51,53)),((6,7),((((((((13,14),32),(33,34)),(45,46)),(((19,20),(((26,44),35),27)),(42,43))),(40,41)),((36,37),38)),(30,31)))),(52,54)),((55,143),141))),((((15,17),144),((56,(57,58)),137)),((((102,134),(123,139)),118),142)))),(2,59)),60);
 852: 1 -17301.69141 -16299.36834 (0,(((((((1,91),(6,7)),((10,((47,((61,62),((((((((((((64,107),(111,115)),114),(((105,106),(128,129)),(112,113))),110),82),(71,(77,(103,104)))),((81,100),((99,121),(119,(124,125))))),((((((67,(68,80)),((69,101),(130,131))),84),((92,94),(93,95))),(78,79)),((76,138),((89,90),135)))),((((65,66),(70,(((87,88),126),(132,133)))),((75,(85,86)),(108,109))),(97,98))),(((72,73),(((83,((116,117),120)),127),122)),74)),96))),63)),((48,49),((50,136),140)))),((((((((((13,14),32),(33,34)),(45,46)),(((19,20),(((26,44),35),27)),(42,43))),(40,41)),((36,37),38)),(30,31)),((15,17),144)),(((55,143),141),56))),(((3,4),137),(((((5,23),((((11,12),((16,18),39)),(24,25)),(21,22))),(8,9)),(51,53)),((28,29),(52,54))))),((57,58),((((102,134),(123,139)),118),142))),(2,59)),60);
 853: 1 -15634.94531 -16284.25457 (0,((((((((1,91),((10,(48,49)),((47,((61,62),((((((((64,107),(111,115)),114),(((105,106),(128,129)),(112,113))),110),(((((((65,66),(70,(((87,88),126),(132,133)))),((75,(85,86)),(108,109))),(97,98)),((71,(77,(103,104))),82)),((81,100),((99,121),(119,(124,125))))),((((((67,(68,80)),((69,101),(130,131))),84),((92,94),(93,95))),(78,79)),((76,138),((89,90),135))))),((((72,73),(74,(83,((116,117),120)))),122),127)),96))),63))),((50,136),140)),((3,4),(((((((5,(21,22)),((((11,12),((16,18),39)),(24,25)),23)),(8,9)),(51,53)),((28,29),(52,54))),((6,7),((((((((13,14),32),(33,34)),(45,46)),(((19,20),(((26,44),35),27)),(42,43))),(40,41)),((36,37),38)),(30,31)))),((55,143),141)))),137),((((102,134),(123,139)),118),142)),((((15,17),144),56),(57,58))),(2,59)),60);
 854: 2 -15871.53223 -16272.53307 (0,(((((1,91),((10,((47,((61,62),((((((((64,107),(111,115)),114),(((105,106),(128,129)),(112,113))),110),(((((((65,66),(70,(((87,88),126),(132,133)))),((75,(85,86)),(108,109))),(97,98)),((71,(77,(103,104))),82)),((81,100),((99,121),(119,(124,125))))),((((((((67,(68,80)),101),69),(130,131)),84),((92,94),(93,95))),(78,79)),((76,138),((89,90),135))))),((((((72,73),122),127),83),((116,117),120)),74)),96))),63)),((48,49),((50,136),140)))),(((((((((((13,14),32),(33,34)),(45,46)),(42,43)),(19,20)),(((26,44),27),35)),(40,41)),((36,37),38)),(30,31)),((15,17),144))),((((3,4),((((((5,(21,22)),(((11,12),((16,18),39)),(24,25))),23),(8,9)),(51,53)),((55,143),141))),(((56,137),(57,58)),((((102,134),(123,139)),118),142))),(((6,7),(28,29)),(52,54)))),(2,59)),60);
 855: 1 -15643.82324 -16267.59148 (0,(((((((1,91),((48,49),((50,136),140))),(10,((47,((61,62),((((((((((64,107),(111,115)),114),(((105,106),(128,129)),(112,113))),110),(((81,100),((99,121),(119,(124,125)))),82)),((((((67,(68,80)),((69,101),(130,131))),84),((92,94),(93,95))),(78,79)),((76,138),((89,90),135)))),(((((65,66),(70,(((87,88),126),(132,133)))),((75,(85,86)),(108,109))),(97,98)),(71,(77,(103,104))))),(((((72,73),122),127),(83,((116,117),120))),74)),96))),63))),(28,29)),(((((((((13,14),32),(33,34)),(45,46)),(((19,20),(((26,44),35),27)),(42,43))),(40,41)),((36,37),38)),(30,31)),((15,17),144))),(((3,4),((((((5,(21,22)),((((11,12),((16,18),39)),(24,25)),23)),(8,9)),(51,53)),((6,7),(52,54))),((55,143),141))),(((56,137),(57,58)),((((102,134),(123,139)),118),142)))),(2,59)),60);
 856: 1 -16604.99219 -16277.64735 (0,(((((((1,91),(10,(((47,96),((61,62),(((((((((((64,107),(111,115)),114),(((105,106),(128,129)),(112,113))),110),82),(71,(77,(103,104)))),((81,100),((99,121),(119,(124,125))))),((((((67,(68,80)),((69,101),(130,131))),84),((92,94),(93,95))),(78,79)),((76,138),((89,90),135)))),((((65,66),(70,(((87,88),126),(132,133)))),((75,(85,86)),(108,109))),(97,98))),((((72,73),74),(83,(122,127))),((116,117),120))))),63))),((48,49),((50,136),140))),((((3,4),137),(((((((5,(21,22)),((((11,12),((16,18),39)),(24,25)),23)),(8,9)),(51,53)),((6,7),((((((((13,14),32),(33,34)),(45,46)),(((19,20),(((26,44),35),27)),(42,43))),(40,41)),((36,37),38)),(30,31)))),(52,54)),((55,143),141))),(28,29))),(((15,17),144),56)),((57,58),((((102,134),(123,139)),118),142))),(2,59)),60);
 857: 2 -16068.17969 -16293.42761 (0,((((((1,91),(10,((47,((((61,62),((((((64,107),(111,115)),114),(((105,106),(128,129)),(112,113))),110),((((((65,66),(70,(((87,88),126),(132,133)))),((75,(85,86)),(108,109))),(97,98)),((71,(77,(103,104))),82)),((((((((67,(68,80)),((69,101),(130,131))),84),((92,94),(93,95))),(78,79)),(76,138)),((89,90),135)),((81,100),((99,121),(119,(124,125)))))))),((((72,73),122),((83,((116,117),120)),127)),74)),96)),63))),((48,49),((50,136),140))),(28,29)),(((((3,4),(((((((5,(21,22)),((((11,12),((16,18),39)),(24,25)),23)),(8,9)),(51,53)),((6,7),((((((((((13,14),32),(33,34)),(45,46)),(42,43)),(40,41)),(19,20)),((26,(27,44)),35)),((36,37),38)),(30,31)))),(52,54)),((55,143),141))),((((102,134),(123,139)),118),142)),((56,137),(57,58))),((15,17),144))),(2,59)),60);
 858: 1 -17037.85938 -16282.12892 (0,((((((((1,91),((10,((47,((61,62),(((((((64,107),(111,115)),114),(((105,106),(128,129)),(112,113))),110),(((((((65,66),(70,(((87,88),126),(132,133)))),((75,(85,86)),(108,109))),(97,98)),((71,(77,(103,104))),((81,100),((99,121),(119,(124,125)))))),(((((((67,(68,80)),((69,101),(130,131))),84),((92,94),(93,95))),(78,79)),((76,138),((89,90),135))),((((((72,73),74),((116,117),120)),122),83),127))),82)),96))),63)),((48,49),((50,136),140)))),((((102,134),(123,139)),118),142)),137),((3,4),(((((((5,23),((((11,12),((16,18),39)),(24,25)),(21,22))),(8,9)),(51,53)),((6,7),((((((((((13,14),32),(33,34)),(45,46)),(42,43)),(19,20)),(40,41)),(((26,44),27),35)),((36,37),38)),(30,31)))),(52,54)),((55,143),141)))),((((15,17),144),56),(57,58))),(28,29)),(2,59)),60);
 859: 2 -16126.08203 -16301.61166 (0,(((((((((((1,91),(6,7)),((10,(((47,96),((61,62),((((((((((64,107),(111,115)),114),(((105,106),(128,129)),(112,113))),110),((81,100),((99,121),(119,(124,125))))),((71,(77,(103,104))),82)),((((((67,(68,80)),((69,101),(130,131))),84),((92,94),(93,95))),(78,79)),((76,138),((89,90),135)))),((((65,66),(70,(((87,88),126),(132,133)))),((75,(85,86)),(108,109))),(97,98))),((((((72,73),74),((116,117),120)),122),83),127)))),63)),((48,49),((50,136),140)))),((((((((((13,14),32),(33,34)),(45,46)),(((19,20),(((26,44),35),27)),(42,43))),(40,41)),((36,37),38)),(30,31)),((15,144),17)),56)),(((((5,23),((((11,12),((16,18),39)),(24,25)),(21,22))),(8,9)),(51,53)),(28,29))),(52,54)),((55,143),141)),((((102,134),(123,139)),118),142)),(3,4)),((57,58),137)),(2,59)),60);
 860: 2 -16555.44531 -16274.4414 (0,((((((1,91),(10,(((47,96),((61,62),(((((((((64,107),(111,115)),114),(((105,106),(128,129)),(112,113))),110),((81,100),((99,121),(119,(124,125))))),((((((67,(68,80)),((69,(130,131)),101)),84),((92,94),(93,95))),(78,79)),((76,138),((89,90),135)))),(((((65,66),(70,(((87,88),126),(132,133)))),((75,(85,86)),(108,109))),(97,98)),((71,(77,(103,104))),82))),((((((72,73),74),((116,117),120)),122),83),127)))),63))),((48,49),((50,136),140))),(28,29)),((((((3,4),137),(((((((5,(((11,12),((16,18),39)),(24,25))),(21,22)),23),(8,9)),(51,53)),(((6,7),((((((((13,14),32),(33,34)),(45,46)),(((19,20),(((26,44),35),27)),(42,43))),(40,41)),((36,37),38)),(30,31))),(52,54))),((55,143),141))),((((102,134),(123,139)),118),142)),(57,58)),(((15,17),144),56))),(2,59)),60);
 861: 1 -16176.26172 -16270.36062 (0,(((((1,91),((10,((47,((61,62),(((((((64,107),(111,115)),114),(((105,106),(128,129)),(112,113))),110),96),((((((((65,66),(70,(((87,88),126),(132,133)))),((75,(85,86)),(108,109))),(97,98)),((71,(77,(103,104))),82)),((81,100),((99,121),(119,(124,125))))),((((((67,(68,80)),((69,(130,131)),101)),84),((92,94),(93,95))),(78,79)),((76,138),((89,90),135)))),((((((72,73),((116,117),120)),74),122),83),127))))),63)),((48,49),((50,136),140)))),(((((15,17),144),56),((57,58),137)),((((102,134),(123,139)),118),142))),(((3,4),((55,143),141)),((((((5,(21,22)),((((11,12),((16,18),39)),(24,25)),23)),(8,9)),(51,53)),((28,29),(52,54))),((6,7),((((((((13,14),32),(33,34)),(45,46)),(((19,20),(((26,44),35),27)),(42,43))),(40,41)),((36,37),38)),(30,31)))))),(2,59)),60);
 862: 1 -16461.22461 -16268.02723 (0,((((((1,91),((10,((47,((61,62),(((((((((((64,107),(111,115)),114),(((105,106),(128,129)),(112,113))),110),(((81,100),((99,121),(119,(124,125)))),96)),82),(71,(77,(103,104)))),((((65,66),(70,(((87,88),126),(132,133)))),((75,(85,86)),(108,109))),(97,98))),((((((67,(68,80)),((69,(130,131)),101)),84),((92,94),(93,95))),(78,79)),((76,138),((89,90),135)))),((((72,73),122),((83,((116,117),120)),127)),74)))),63)),((48,49),((50,136),140)))),(((((((((((13,14),32),(33,34)),(45,46)),(42,43)),(19,20)),(((26,44),27),35)),(40,41)),((36,37),38)),(30,31)),((15,17),144))),(((3,4),(((((((5,(((11,12),((16,18),39)),(24,25))),(21,22)),23),(8,9)),(51,53)),((6,7),(52,54))),((55,143),141))),(((56,137),(57,58)),((((102,134),(123,139)),118),142)))),(28,29)),(2,59)),60);
 863: 1 -16619.30859 -16273.92912 (0,((((((1,91),((10,((47,((61,62),((((((((64,107),(111,115)),114),(((105,106),(128,129)),(112,113))),110),(((((((65,66),(70,(((87,88),126),(132,133)))),((75,(85,86)),(108,109))),(97,98)),((71,(77,(103,104))),82)),((81,100),((99,121),(119,(124,125))))),((((((67,(68,80)),(69,(84,(130,131)))),101),((92,94),(93,95))),(78,79)),((76,138),((89,90),135))))),((((72,73),122),(74,(83,((116,117),120)))),127)),96))),63)),((48,49),((50,136),140)))),((6,7),(((((((((((13,14),32),(33,34)),(45,46)),(42,43)),(19,20)),(((26,44),27),35)),(40,41)),((36,37),38)),(30,31)),((15,17),144)))),((((3,4),((55,143),141)),(((((5,(21,22)),((((11,12),((16,18),39)),(24,25)),23)),(8,9)),(51,53)),(52,54))),(((56,137),(57,58)),((((102,134),(123,139)),118),142)))),(28,29)),(2,59)),60);
 864: 1 -15806.72461 -16290.74354 (0,((((((1,91),(10,(((47,96),((61,62),((((((((((64,107),(111,115)),114),(((105,106),(128,129)),(112,113))),110),82),((81,100),((99,121),(119,(124,125))))),((((((67,(68,80)),((69,(130,131)),84)),101),((92,94),(93,95))),(78,79)),((76,138),((89,90),135)))),(((((65,66),(70,(((87,88),126),(132,133)))),((75,(85,86)),(108,109))),(97,98)),(71,(77,(103,104))))),(((((72,73),74),122),(83,((116,117),120))),127)))),63))),((48,49),((50,136),140))),(28,29)),(((((3,4),137),(((((((5,23),((((11,12),((16,18),39)),(24,25)),(21,22))),(8,9)),(51,53)),((6,7),(((((((((13,14),32),(33,34)),(45,46)),(42,43)),(40,41)),(((19,20),((26,44),27)),35)),((36,37),38)),(30,31)))),(52,54)),((55,143),141))),((57,58),((((102,134),(123,139)),118),142))),(((15,17),144),56))),(2,59)),60);
 865: 1 -15682.57422 -16273.4898 (0,((((((1,91),(10,((47,((61,62),(((((((((((64,107),(111,115)),114),(((105,106),(128,129)),(112,113))),110),((81,100),((99,121),(119,(124,125))))),((((((67,(68,80)),((69,101),(130,131))),84),((92,94),(93,95))),(78,79)),((76,138),((89,90),135)))),((71,(77,(103,104))),82)),((((65,66),(70,(((87,88),126),(132,133)))),((75,(85,86)),(108,109))),(97,98))),((((((72,73),74),((116,117),120)),122),83),127)),96))),63))),((48,49),((50,136),140))),(28,29)),(((((3,4),137),(((((((5,(21,22)),((((11,12),((16,18),39)),(24,25)),23)),(8,9)),(51,53)),((6,7),(((((((((13,14),32),(33,34)),(45,46)),(42,43)),(40,41)),(((19,20),((26,44),27)),35)),((36,37),38)),(30,31)))),(52,54)),((55,143),141))),((57,58),((((102,134),(123,139)),118),142))),(((15,17),144),56))),(2,59)),60);
 866: 2 -16455.76953 -16262.14958 (0,((((((1,91),((10,((47,((61,62),(((((((64,107),(111,115)),114),(((105,106),(128,129)),(112,113))),110),(((((((65,66),(70,(((87,88),126),(132,133)))),((75,(85,86)),(108,109))),(97,98)),((71,(77,(103,104))),82)),((81,100),((99,121),(119,(124,125))))),((((((67,(68,80)),((69,101),(130,131))),84),((92,94),(93,95))),(78,79)),((76,138),((89,90),135))))),(((((72,73),((116,117),120)),((83,127),122)),74),96)))),63)),((48,49),((50,136),140)))),(((((((((((13,14),32),(33,34)),(45,46)),(42,43)),(19,20)),(((26,44),27),35)),(40,41)),((36,37),38)),(30,31)),((15,17),144))),((((3,4),137),((((((5,(21,22)),((((11,12),((16,18),39)),(24,25)),23)),(8,9)),(51,53)),((6,7),(52,54))),((55,143),141))),((56,(57,58)),((((102,134),(123,139)),118),142)))),(28,29)),(2,59)),60);
 867: 5 -15767.8418 -16261.51212 (0,((((((1,91),((10,((47,((61,62),((((((((64,107),(111,115)),114),(((105,106),(128,129)),(112,113))),110),(((((((65,66),(70,(((87,88),126),(132,133)))),((75,(85,86)),(108,109))),(97,98)),((71,(77,(103,104))),82)),((81,100),((99,121),(119,(124,125))))),((((((67,(68,80)),((69,101),(130,131))),84),((92,94),(93,95))),(78,79)),((76,138),((89,90),135))))),(((((72,73),122),127),(83,((116,117),120))),74)),96))),63)),((48,49),((50,136),140)))),((((102,134),(123,139)),118),142)),(((3,4),((55,143),141)),((((((5,(21,22)),((((11,12),((16,18),39)),(24,25)),23)),(8,9)),(51,53)),(52,54)),((6,7),((((((((((13,14),32),(33,34)),(45,46)),(42,43)),(19,20)),(((26,44),27),35)),(40,41)),((36,37),38)),(30,31)))))),((((15,17),144),((56,137),(57,58))),(28,29))),(2,59)),60);
 868: 3 -15496.31641 -16275.8236 (0,(((((((1,91),(10,((47,((61,62),((((((((64,107),(111,115)),114),(((105,106),(128,129)),(112,113))),110),(((((((65,66),(70,(((87,88),126),(132,133)))),((75,(85,86)),(108,109))),(97,98)),((71,(77,(103,104))),82)),((81,100),((99,121),(119,(124,125))))),((((((67,(68,80)),((69,(130,131)),101)),84),((92,94),(93,95))),(78,79)),((76,138),((89,90),135))))),((((72,73),122),((74,83),((116,117),120))),127)),96))),63))),(((48,49),140),(50,136))),((((15,17),144),((56,137),(57,58))),((((102,134),(123,139)),118),142))),((3,4),(((((((5,(21,22)),((((11,12),((16,18),39)),(24,25)),23)),(8,9)),(51,53)),(((((((((13,14),32),(33,34)),(45,46)),((19,20),(42,43))),(40,41)),(((26,44),27),35)),((36,37),38)),(30,31))),(52,54)),((6,7),((55,143),141))))),(28,29)),(2,59)),60);
 869: 1 -15470.57617 -16282.84807 (0,(((((((1,91),((10,(48,49)),((47,((61,62),((((((((64,107),(111,115)),114),(((105,106),(128,129)),(112,113))),110),(((((((67,(68,80)),((69,101),(130,131))),84),((92,94),(93,95))),(78,79)),((76,138),((89,90),135))),96)),((((((((65,66),(70,(((87,88),126),(132,133)))),(108,109)),75),85),86),(97,98)),(((71,(77,(103,104))),82),((81,100),((99,121),(119,(124,125))))))),((((72,73),122),((83,((116,117),120)),127)),74)))),63))),((50,136),140)),((((((((((13,14),32),((33,34),(45,46))),(42,43)),(19,20)),((26,(27,44)),35)),(40,41)),((36,37),38)),(30,31)),((15,17),144))),(((3,4),((((((5,(21,22)),((((11,12),((16,18),39)),(24,25)),23)),(8,9)),(51,53)),((6,7),(52,54))),((55,143),141))),(((56,137),(57,58)),((((102,134),(123,139)),118),142)))),(28,29)),(2,59)),60);
 870: 1 -16007.60547 -16274.17328 (0,((((((1,91),((10,((47,((61,62),((((((((64,107),(111,115)),114),(((105,106),(128,129)),(112,113))),110),(((((((65,66),(70,(((87,88),126),(132,133)))),((75,(85,86)),(108,109))),(97,98)),((71,(77,(103,104))),82)),((81,100),((99,121),(119,(124,125))))),(((((((67,(68,80)),(69,(130,131))),101),((92,94),(93,95))),84),(78,79)),((76,138),((89,90),135))))),(((((72,73),74),122),(83,((116,117),120))),127)),96))),63)),((48,49),((50,136),140)))),((((((((((13,14),32),(33,34)),(45,46)),(42,43)),((19,20),(((26,44),27),35))),(40,41)),((36,37),38)),(30,31)),((15,17),144))),(((3,4),((((((((5,(21,22)),(((11,12),((16,18),39)),(24,25))),23),(8,9)),(51,53)),(6,7)),(52,54)),((55,143),141))),(((56,137),(57,58)),((((102,134),(123,139)),118),142)))),(28,29)),(2,59)),60);
 871: 1 -15342.21582 -16265.12068 (0,(((((((1,91),((48,49),((50,136),140))),(10,((47,((61,62),((((((((((64,107),(111,115)),114),(((105,106),(128,129)),(112,113))),110),82),((81,100),((99,121),(119,(124,125))))),((((((67,(68,80)),((69,101),(130,131))),84),((92,94),(93,95))),(78,79)),((76,138),((89,90),135)))),(((((65,66),(70,(((87,88),126),(132,133)))),((75,(85,86)),(108,109))),(97,98)),(71,(77,(103,104))))),((((((72,73),122),127),(83,((116,117),120))),74),96)))),63))),(28,29)),(((((((((13,14),32),(33,34)),(45,46)),(((19,20),(((26,44),35),27)),(42,43))),(40,41)),((36,37),38)),(30,31)),((15,17),144))),(((3,4),((((((5,(21,22)),((((11,12),((16,18),39)),(24,25)),23)),(8,9)),(51,53)),((6,7),(52,54))),((55,143),141))),(((56,137),(57,58)),((((102,134),(123,139)),118),142)))),(2,59)),60);
 872: 3 -17057.78711 -16261.91795 (0,((((((1,91),((10,((47,((61,62),((((((((64,107),(111,115)),114),(((105,106),(128,129)),(112,113))),110),(((((((65,66),(70,(((87,88),126),(132,133)))),((75,(85,86)),(108,109))),(97,98)),((71,(77,(103,104))),82)),((81,100),((99,121),(119,(124,125))))),((((((67,(68,80)),((69,101),(130,131))),84),((92,94),(93,95))),(78,79)),((76,138),((89,90),135))))),((((72,73),122),127),(74,(83,((116,117),120))))),96))),63)),((48,49),((50,136),140)))),((((102,134),(123,139)),118),142)),(((3,4),((55,143),141)),((((((5,(21,22)),((((11,12),((16,18),39)),(24,25)),23)),(8,9)),(51,53)),(52,54)),((6,7),((((((((((13,14),32),(33,34)),(45,46)),(42,43)),(19,20)),(((26,44),27),35)),(40,41)),((36,37),38)),(30,31)))))),((((15,17),144),((56,137),(57,58))),(28,29))),(2,59)),60);
 873: 1 -15053.10449 -16269.36252 (0,((((((1,91),((10,((47,((61,62),((((((((64,107),(111,115)),114),(((105,106),(128,129)),(112,113))),110),(((((((65,66),(70,(((87,88),126),(132,133)))),((75,(85,86)),(108,109))),(71,(77,(103,104)))),(82,(97,98))),((81,100),((99,121),(119,(124,125))))),((((((67,(68,80)),((69,(130,131)),101)),84),((92,94),(93,95))),(78,79)),((76,138),((89,90),135))))),((((((72,73),74),((116,117),120)),122),83),127)),96))),63)),((48,49),((50,136),140)))),(((((((((((13,14),32),(33,34)),(45,46)),(42,43)),(19,20)),(((26,44),27),35)),(40,41)),((36,37),38)),(30,31)),((15,17),144))),((((3,4),((55,143),141)),(((56,137),(57,58)),((((102,134),(123,139)),118),142))),(((((5,(21,22)),((((11,12),((16,18),39)),(24,25)),23)),(8,9)),(51,53)),((6,7),(52,54))))),(28,29)),(2,59)),60);
 874: 1 -16356.15039 -16264.01515 (0,((((((1,91),((10,((47,((61,62),((((((((64,107),(111,115)),114),(((105,106),(128,129)),(112,113))),110),(((((((65,66),(70,(((87,88),126),(132,133)))),((75,(85,86)),(108,109))),(97,98)),((71,(77,(103,104))),82)),((81,100),((99,121),(119,(124,125))))),((((((67,(68,80)),((69,(130,131)),84)),101),((92,94),(93,95))),(78,79)),((76,138),((89,90),135))))),((((72,73),122),((74,83),((116,117),120))),127)),96))),63)),((48,49),((50,136),140)))),(((((((((((13,14),32),(33,34)),(45,46)),(42,43)),(19,20)),(((26,44),27),35)),(40,41)),((36,37),38)),(30,31)),((15,17),144))),(((3,4),((((((5,(21,22)),((((11,12),((16,18),39)),(24,25)),23)),(8,9)),(51,53)),((6,7),(52,54))),((55,143),141))),(((56,137),(57,58)),((((102,134),(123,139)),118),142)))),(28,29)),(2,59)),60);
 875: 1 -15785.24609 -16279.24557 (0,(((((1,91),((10,((47,((61,62),(((((((((((64,107),(111,115)),114),(((105,106),(128,129)),(112,113))),110),82),(71,(77,(103,104)))),(((81,100),((99,121),(119,(124,125)))),96)),((((65,66),(70,(((87,88),126),(132,133)))),((75,(85,86)),(108,109))),(97,98))),((((((67,(68,80)),((69,(130,131)),84)),101),((92,94),(93,95))),(78,79)),((76,138),((89,90),135)))),((((((72,73),74),((116,117),120)),122),83),127)))),63)),((48,49),((50,136),140)))),((((3,4),((55,143),141)),((((((5,(21,22)),((((11,12),((16,18),39)),(24,25)),23)),(8,9)),(51,53)),((6,7),(((((((((13,14),32),((33,34),(45,46))),(42,43)),(19,20)),(((26,44),35),27)),(40,41)),((36,37),38)),(30,31)))),(52,54))),((((((15,17),144),56),(57,58)),137),((((102,134),(123,139)),118),142)))),(28,29)),(2,59)),60);
 876: 1 -16290.11816 -16273.0776 (0,(((((((1,91),(10,(((47,96),((61,62),(((((((((64,107),(111,115)),114),(((105,106),(128,129)),(112,113))),110),((81,100),((99,121),(119,(124,125))))),((((((67,(68,80)),((69,(130,131)),101)),84),((92,94),(93,95))),(78,79)),((76,138),((89,90),135)))),(((((65,66),(70,(((87,88),126),(132,133)))),((75,(85,86)),(108,109))),(97,98)),((71,(77,(103,104))),82))),(((((72,73),74),(83,((116,117),120))),122),127)))),63))),((48,49),((50,136),140))),(28,29)),((15,17),144)),(((((3,4),137),((((((((5,(21,22)),(((11,12),((16,18),39)),(24,25))),23),(8,9)),(51,53)),((6,7),(((((((((13,14),32),((33,34),(45,46))),(42,43)),(19,20)),(((26,44),27),35)),(40,41)),((36,37),38)),(30,31)))),(52,54)),((55,143),141))),((((102,134),(123,139)),118),142)),(56,(57,58)))),(2,59)),60);
 877: 2 -15817.88965 -16264.7683 (0,((((((1,91),((10,((47,((61,62),(((((((((((64,107),(111,115)),114),(((105,106),(128,129)),(112,113))),110),82),(71,(77,(103,104)))),(((81,100),((99,121),(119,(124,125)))),96)),((((65,66),(70,(((87,88),126),(132,133)))),((75,(85,86)),(108,109))),(97,98))),((((((67,(68,80)),((69,(130,131)),101)),84),((92,94),(93,95))),(78,79)),((76,138),((89,90),135)))),(((((72,73),122),127),(83,((116,117),120))),74)))),63)),((48,49),((50,136),140)))),(((((((((((13,14),32),(33,34)),(45,46)),(42,43)),(19,20)),(((26,44),27),35)),(40,41)),((36,37),38)),(30,31)),((15,17),144))),(((3,4),(((((((5,(((11,12),((16,18),39)),(24,25))),(21,22)),23),(8,9)),(51,53)),((6,7),(52,54))),((55,143),141))),(((56,137),(57,58)),((((102,134),(123,139)),118),142)))),(28,29)),(2,59)),60);
 878: 1 -15548.36621 -16282.82258 (0,((((((1,91),(6,7)),((10,((47,((61,62),((((((((((((64,107),(111,115)),114),(((105,106),(128,129)),(112,113))),110),82),(71,(77,(103,104)))),((81,100),((99,121),(119,(124,125))))),((((((67,(68,80)),((69,101),(130,131))),84),((92,94),(93,95))),(78,79)),((76,138),((89,90),135)))),((((65,66),(70,(((87,88),126),(132,133)))),((75,(85,86)),(108,109))),(97,98))),((((((72,73),74),((116,117),120)),122),83),127)),96))),63)),((48,49),((50,136),140)))),((((((((((13,14),32),(33,34)),(45,46)),(((19,20),(((26,44),35),27)),(42,43))),(40,41)),((36,37),38)),(30,31)),((15,17),144)),56)),(((3,4),(((((((5,(21,22)),(((11,12),((16,18),39)),(24,25))),23),(8,9)),(51,53)),((28,29),(52,54))),((55,143),141))),(((57,58),137),((((102,134),(123,139)),118),142)))),(2,59)),60);
 879: 1 -16566.07812 -16265.43605 (0,((((((1,91),((10,((47,((61,62),(((((((((((64,107),(111,115)),114),(((105,106),(128,129)),(112,113))),110),((81,100),((99,121),(119,(124,125))))),((71,(77,(103,104))),82)),((((((67,(68,80)),((69,101),(130,131))),84),((92,94),(93,95))),(78,79)),((76,138),((89,90),135)))),((((65,66),(70,(((87,88),126),(132,133)))),((75,(85,86)),(108,109))),(97,98))),(((((72,73),122),127),(83,((116,117),120))),74)),96))),63)),((48,49),((50,136),140)))),(((((((((((13,14),32),(33,34)),(45,46)),(42,43)),(19,20)),(((26,44),27),35)),(40,41)),((36,37),38)),(30,31)),((15,17),144))),(((3,4),((((((((5,(21,22)),((11,12),((16,18),39))),(24,25)),23),(8,9)),(51,53)),((6,7),(52,54))),((55,143),141))),(((56,137),(57,58)),((((102,134),(123,139)),118),142)))),(28,29)),(2,59)),60);
 880: 1 -16063.60742 -16282.49141 (0,((((((1,91),((10,((47,((61,62),(((((((((((64,107),(111,115)),114),(((105,106),(128,129)),(112,113))),110),((((67,(68,80)),(((69,84),(130,131)),101)),((92,94),(93,95))),(78,79))),((76,138),((89,90),135))),((81,100),((99,121),(119,(124,125))))),(((((65,66),(70,(((87,88),126),(132,133)))),((75,(85,86)),(108,109))),(97,98)),((71,(77,(103,104))),82))),(((((72,73),122),74),(83,((116,117),120))),127)),96))),63)),((48,49),((50,136),140)))),((15,17),144)),((((3,4),((55,143),141)),((((((5,(21,22)),((((11,12),((16,18),39)),(24,25)),23)),(8,9)),(51,53)),((6,7),(52,54))),((((((((((13,14),32),(33,34)),(45,46)),(42,43)),(19,20)),(((26,44),27),35)),(40,41)),((36,37),38)),(30,31)))),(((56,137),(57,58)),((((102,134),(123,139)),118),142)))),(28,29)),(2,59)),60);
 881: 1 -17260.79102 -16270.47935 (0,(((((((1,91),(10,((47,((61,62),(((((((64,107),(111,115)),114),(((105,106),(128,129)),(112,113))),110),(((((((65,66),(70,(((87,88),126),(132,133)))),((75,(85,86)),(108,109))),(97,98)),((71,(77,(103,104))),82)),((81,100),((99,121),(119,(124,125))))),(((((((67,(68,80)),(69,101)),(130,131)),84),((92,94),(93,95))),(78,79)),((76,138),((89,90),135))))),((((((72,73),122),127),(83,((116,117),120))),74),96)))),63))),((48,49),((50,136),140))),(28,29)),((15,17),144)),((((3,4),(((((((5,(21,22)),((((11,12),((16,18),39)),(24,25)),23)),(8,9)),(51,53)),((6,7),((((((((((13,14),32),(33,34)),(45,46)),(42,43)),(19,20)),(40,41)),(((26,44),27),35)),((36,37),38)),(30,31)))),(52,54)),((55,143),141))),((((102,134),(123,139)),118),142)),((56,137),(57,58)))),(2,59)),60);
 882: 1 -16070.33398 -16267.55178 (0,((((((1,91),((10,((47,((61,62),(((((((((((64,107),(111,115)),114),110),(((105,106),(128,129)),(112,113))),((81,100),((99,121),(119,(124,125))))),((71,(77,(103,104))),82)),((((((67,(68,80)),((69,101),(130,131))),84),((92,94),(93,95))),(78,79)),((76,138),((89,90),135)))),((((65,66),(70,(((87,88),126),(132,133)))),((75,(85,86)),(108,109))),(97,98))),(((((72,73),122),127),(83,((116,117),120))),74)),96))),63)),((48,49),((50,136),140)))),(((((((((((13,14),32),(33,34)),(45,46)),(42,43)),(19,20)),(((26,44),27),35)),(40,41)),((36,37),38)),(30,31)),((15,17),144))),(((3,4),(((((((5,(((11,12),((16,18),39)),(24,25))),(21,22)),23),(8,9)),(51,53)),((6,7),(52,54))),((55,143),141))),(((56,137),(57,58)),((((102,134),(123,139)),118),142)))),(28,29)),(2,59)),60);
 883: 1 -15855.95801 -16272.54877 (0,((((((1,91),(10,((47,((61,62),(((((((64,107),(111,115)),114),(((105,106),(128,129)),(112,113))),110),96),((((((((65,66),(70,(((87,88),126),(132,133)))),((75,(85,86)),(108,109))),(97,98)),((71,(77,(103,104))),82)),((81,100),((99,121),(119,(124,125))))),((((((67,(68,80)),((69,101),(130,131))),84),((92,94),(93,95))),(78,79)),((76,138),((89,90),135)))),(((((72,73),74),122),(83,((116,117),120))),127))))),63))),((48,49),((50,136),140))),(28,29)),(((((3,4),137),(((((((5,(((11,12),((16,18),39)),(24,25))),(21,22)),23),(8,9)),(51,53)),(((6,7),((((((((13,14),32),(33,34)),(45,46)),(((19,20),(((26,44),35),27)),(42,43))),(40,41)),((36,37),38)),(30,31))),(52,54))),((55,143),141))),((((102,134),(123,139)),118),142)),((((15,17),144),56),(57,58)))),(2,59)),60);
 884: 1 -16433.17969 -16290.64519 (0,(((((1,91),(((10,((47,((((61,62),((((((64,107),(111,115)),114),(((105,106),(128,129)),(112,113))),110),(((((((65,66),(70,(((87,88),126),(132,133)))),((75,(85,86)),(108,109))),(97,98)),((71,(77,(103,104))),82)),((((((67,(68,80)),((69,(130,131)),101)),84),((92,94),(93,95))),(78,79)),((76,138),((89,90),135)))),((81,100),((99,121),(119,(124,125))))))),96),((((72,73),122),(74,(83,((116,117),120)))),127))),63)),((48,49),((50,136),140))),(28,29))),(((((3,4),(((56,(57,58)),137),((((102,134),(123,139)),118),142))),((55,143),141)),(((((5,(21,22)),((((11,12),((16,18),39)),(24,25)),23)),(8,9)),(51,53)),((6,7),(52,54)))),((((((((((13,14),32),(33,34)),(45,46)),(42,43)),(19,20)),(((26,44),27),35)),(40,41)),((36,37),38)),(30,31)))),((15,17),144)),(2,59)),60);
 885: 1 -15424.75 -16265.80257 (0,(((((((1,91),10),(((47,((61,62),(((((((((64,107),(111,115)),114),(((105,106),(128,129)),(112,113))),110),(((81,100),((99,121),(119,(124,125)))),96)),((((((67,(68,80)),((69,101),(130,131))),84),((92,94),(93,95))),(78,79)),((76,138),((89,90),135)))),(((((65,66),(70,(((87,88),126),(132,133)))),((75,(85,86)),(108,109))),(97,98)),((71,(77,(103,104))),82))),(((((72,73),74),122),(83,((116,117),120))),127)))),63),((48,49),((50,136),140)))),(28,29)),(((((((((((13,14),32),(33,34)),(45,46)),(42,43)),(19,20)),(((26,44),27),35)),(40,41)),((36,37),38)),(30,31)),((15,17),144))),(((3,4),((((((5,(21,22)),((((11,12),((16,18),39)),(24,25)),23)),(8,9)),(51,53)),((6,7),(52,54))),((55,143),141))),(((56,137),(57,58)),((((102,134),(123,139)),118),142)))),(2,59)),60);
 886: 1 -15935.58691 -16287.29639 (0,((((((((1,91),((10,((47,((61,62),(((((((64,107),(111,115)),114),(((105,106),(128,129)),(112,113))),110),(((((((65,66),(70,(((87,88),126),(132,133)))),((75,(85,86)),(108,109))),(97,98)),((71,(77,(103,104))),((81,100),((99,121),(119,(124,125)))))),(((((((67,(68,80)),((69,101),(130,131))),84),((92,94),(93,95))),(78,79)),((76,138),((89,90),135))),((((((72,73),74),((116,117),120)),83),122),127))),82)),96))),63)),((48,49),((50,136),140)))),((((102,134),(123,139)),118),142)),137),((3,4),(((((((5,23),((((11,12),((16,18),39)),(24,25)),(21,22))),(8,9)),(51,53)),((6,7),((((((((((13,14),32),(33,34)),(45,46)),(42,43)),(19,20)),(40,41)),(((26,44),35),27)),((36,37),38)),(30,31)))),(52,54)),((55,143),141)))),((((15,17),144),56),(57,58))),(28,29)),(2,59)),60);
 887: 1 -16113.74609 -16281.60998 (0,(((((((1,91),(10,((47,((61,62),(((((((64,107),(111,115)),114),(((105,106),(128,129)),(112,113))),110),96),((((((((65,66),(70,(((87,88),126),(132,133)))),((75,(85,86)),(108,109))),(97,98)),((71,(77,(103,104))),82)),((81,100),((99,121),(119,(124,125))))),((((((67,(68,80)),((69,101),(130,131))),84),((92,94),(93,95))),(78,79)),((76,138),((89,90),135)))),(((((72,73),122),74),(83,((116,117),120))),127))))),63))),((48,49),((50,136),140))),(((((3,4),137),((57,58),((((102,134),(123,139)),118),142))),((55,143),141)),((((((5,23),((((11,12),((16,18),39)),(24,25)),(21,22))),(8,9)),(51,53)),(52,54)),((6,7),((((((((13,14),32),(33,34)),(45,46)),(((19,20),(((26,44),35),27)),(42,43))),(40,41)),((36,37),38)),(30,31)))))),(28,29)),(((15,17),144),56)),(2,59)),60);
 888: 3 -14971.53906 -16278.11286 (0,(((((((1,91),(10,(((47,96),((61,62),(((((((((64,107),(111,115)),114),(((105,106),(128,129)),(112,113))),110),((((((67,(68,80)),((69,(130,131)),101)),84),((92,94),(93,95))),(78,79)),((76,138),((89,90),135)))),((81,100),((99,121),(119,(124,125))))),(((((65,66),(70,(((87,88),126),(132,133)))),((75,(85,86)),(108,109))),(97,98)),((71,(77,(103,104))),82))),((((((72,73),74),((116,117),120)),83),122),127)))),63))),((48,49),((50,136),140))),(28,29)),((((3,4),137),((((((((5,(((11,12),((16,18),39)),(24,25))),(21,22)),23),(8,9)),(51,53)),((6,7),((((((((13,14),32),(33,34)),(45,46)),(((19,20),(((26,44),35),27)),(42,43))),(40,41)),((36,37),38)),(30,31)))),(52,54)),((55,143),141))),((((102,134),(123,139)),118),142))),((((15,17),144),56),(57,58))),(2,59)),60);
 889: 1 -16050.35156 -16285.58332 (0,((((((((1,91),((10,((47,((61,62),(((((((64,107),(111,115)),114),(((105,106),(128,129)),(112,113))),110),(((((((65,66),(70,(((87,88),126),(132,133)))),((75,(85,86)),(108,109))),(97,98)),((71,(77,(103,104))),((81,100),((99,121),(119,(124,125)))))),(((((((67,(68,80)),((69,101),(130,131))),84),((92,94),(93,95))),(78,79)),((76,138),((89,90),135))),((((((72,73),74),((116,117),120)),122),83),127))),82)),96))),63)),((48,49),((50,136),140)))),((((102,134),(123,139)),118),142)),137),((3,4),(((((((5,23),((((11,12),((16,18),39)),(24,25)),(21,22))),(8,9)),(51,53)),((6,7),(((((((13,14),32),((33,34),(45,46))),(((19,20),(((26,44),27),35)),(42,43))),(40,41)),((36,37),38)),(30,31)))),(52,54)),((55,143),141)))),((((15,17),144),56),(57,58))),(28,29)),(2,59)),60);
 890: 1 -14806.92871 -16282.99146 (0,(((((((1,91),(6,7)),((10,((47,((61,62),((((((((((64,107),(111,115)),114),(((105,106),(128,129)),(112,113))),110),82),((71,(77,(103,104))),(((81,100),((99,121),(119,(124,125)))),96))),((((65,66),(70,(((87,88),126),(132,133)))),((75,(85,86)),(108,109))),(97,98))),((((((67,(68,80)),((69,(130,131)),84)),101),((92,94),(93,95))),(78,79)),((76,138),((89,90),135)))),((((72,73),74),(83,(122,127))),((116,117),120))))),63)),((48,49),((50,136),140)))),((((((((((((13,14),32),(33,34)),(45,46)),(42,43)),(19,20)),(((26,44),27),35)),(40,41)),((36,37),38)),(30,31)),((15,17),144)),56)),(((((3,4),137),((57,58),((((102,134),(123,139)),118),142))),((55,143),141)),(((((5,(21,22)),((((11,12),((16,18),39)),(24,25)),23)),(8,9)),(51,53)),(52,54)))),(28,29)),(2,59)),60);
 891: 1 -16115.29297 -16273.74088 (0,((((((1,91),(6,7)),(((10,((47,((61,62),((((((((((((64,107),(111,115)),114),(((105,106),(128,129)),(112,113))),110),82),(71,(77,(103,104)))),((81,100),((99,121),(119,(124,125))))),((((((67,(68,80)),((69,(130,131)),84)),101),((92,94),(93,95))),(78,79)),((76,138),((89,90),135)))),((((65,66),(70,(((87,88),126),(132,133)))),((75,(85,86)),(108,109))),(97,98))),((((72,73),122),((74,83),((116,117),120))),127)),96))),63)),((48,49),((50,136),140))),(28,29))),(((((((((13,14),32),(33,34)),(45,46)),(((19,20),(((26,44),35),27)),(42,43))),(40,41)),((36,37),38)),(30,31)),((15,17),144))),(((3,4),((((((5,(21,22)),((((11,12),((16,18),39)),(24,25)),23)),(8,9)),(51,53)),(52,54)),((55,143),141))),(((56,(57,58)),137),((((102,134),(123,139)),118),142)))),(2,59)),60);
 892: 2 -16983.49219 -16260.71807 (0,((((((1,91),((10,((47,((61,62),(((((((64,107),(111,115)),114),(((105,106),(128,129)),(112,113))),110),96),((((((((65,66),(70,(((87,88),126),(132,133)))),((75,(85,86)),(108,109))),(97,98)),((71,(77,(103,104))),82)),((81,100),((99,121),(119,(124,125))))),((((((67,(68,80)),((69,101),(130,131))),84),((92,94),(93,95))),(78,79)),((76,138),((89,90),135)))),((((72,73),122),((74,83),((116,117),120))),127))))),63)),((48,49),((50,136),140)))),((15,17),144)),(((3,4),(((((((5,(21,22)),((((11,12),((16,18),39)),(24,25)),23)),(8,9)),(51,53)),((6,7),((((((((((13,14),32),(33,34)),(45,46)),(42,43)),(19,20)),(((26,44),27),35)),(40,41)),((36,37),38)),(30,31)))),(52,54)),((55,143),141))),(((56,137),(57,58)),((((102,134),(123,139)),118),142)))),(28,29)),(2,59)),60);
 893: 1 -16480.33984 -16273.79876 (0,((((((1,91),((10,((47,((61,62),(((((((64,107),(111,115)),114),(((105,106),(128,129)),(112,113))),110),96),((((((((65,66),(70,(((87,88),126),(132,133)))),((75,(85,86)),(108,109))),(97,98)),((71,(77,(103,104))),82)),((81,100),((99,121),(119,(124,125))))),((((((67,(68,80)),((69,101),(130,131))),84),((92,94),(93,95))),(78,79)),((76,138),((89,90),135)))),((((((72,73),122),127),83),((116,117),120)),74))))),63)),((48,49),((50,136),140)))),((15,17),144)),(((3,4),(((((((5,(21,22)),((((11,12),((16,18),39)),(24,25)),23)),(8,9)),(51,53)),((((((((13,14),32),(33,34)),(45,46)),(((19,20),(((26,44),27),35)),(42,43))),(40,41)),((36,37),38)),(30,31))),(52,54)),(((6,7),(55,143)),141))),(((56,137),(57,58)),((((102,134),(123,139)),118),142)))),(28,29)),(2,59)),60);
 894: 1 -16613.0332 -16272.22836 (0,((((((((1,91),(10,((47,((61,62),((((((((64,107),(111,115)),114),(((105,106),(128,129)),(112,113))),110),(((((((65,66),(70,(((87,88),126),(132,133)))),((75,(85,86)),(108,109))),(97,98)),((71,(77,(103,104))),82)),((81,100),((99,121),(119,(124,125))))),((((((67,(68,80)),((69,(130,131)),84)),101),((92,94),(93,95))),(78,79)),((76,138),((89,90),135))))),((((72,73),122),((83,((116,117),120)),127)),74)),96))),63))),((48,49),((50,136),140))),(28,29)),(((3,4),((55,143),141)),((((((5,(21,22)),((((11,12),((16,18),39)),(24,25)),23)),(8,9)),(51,53)),((6,7),(52,54))),((((((((((13,14),32),(33,34)),(45,46)),(42,43)),(19,20)),(((26,44),27),35)),(40,41)),((36,37),38)),(30,31))))),(((56,137),(57,58)),((((102,134),(123,139)),118),142))),((15,17),144)),(2,59)),60);
 895: 1 -15030.66211 -16282.10875 (0,((((((1,91),((10,((47,((61,62),(((((((((64,107),(111,115)),114),(((105,106),(128,129)),(112,113))),110),(((((67,(68,80)),((69,101),(130,131))),84),((92,94),(93,95))),(78,79))),((76,138),((89,90),135))),((((((((65,66),(70,(((87,88),126),(132,133)))),(108,109)),75),85),86),(97,98)),(((71,(77,(103,104))),82),((81,100),((99,121),(119,(124,125))))))),((((((72,73),122),127),(83,((116,117),120))),74),96)))),63)),((48,49),((50,136),140)))),(((6,7),((((((((13,14),32),(33,34)),(45,46)),(((19,20),(((26,44),35),27)),(42,43))),(40,41)),((36,37),38)),(30,31))),((15,144),17))),((((3,4),(((((5,(21,22)),((((11,12),((16,18),39)),(24,25)),23)),(8,9)),(51,53)),((55,143),141))),(((56,137),(57,58)),((((102,134),(123,139)),118),142))),(52,54))),(28,29)),(2,59)),60);
 896: 1 -16537.92969 -16261.47707 (0,(((((1,91),((10,((47,((61,62),(((((((64,107),(111,115)),114),(((105,106),(128,129)),(112,113))),110),(((((((65,66),(70,(((87,88),126),(132,133)))),((75,(85,86)),(108,109))),(97,98)),((71,(77,(103,104))),82)),((81,100),((99,121),(119,(124,125))))),((((((67,(68,80)),((69,(130,131)),101)),84),((92,94),(93,95))),(78,79)),((76,138),((89,90),135))))),((((((72,73),122),127),(83,((116,117),120))),74),96)))),63)),((48,49),((50,136),140)))),(((((((((((13,14),32),(33,34)),(45,46)),(42,43)),(19,20)),(((26,44),27),35)),(40,41)),((36,37),38)),(30,31)),((15,144),17))),((((3,4),((55,143),141)),(((56,137),(57,58)),((((102,134),(123,139)),118),142))),(((((5,(21,22)),((((11,12),((16,18),39)),(24,25)),23)),(8,9)),(51,53)),((6,7),((28,29),(52,54)))))),(2,59)),60);
 897: 2 -16394.78125 -16268.04154 (0,(((((((1,91),(10,((47,((61,62),((((((((64,107),(111,115)),114),(((105,106),(128,129)),(112,113))),110),((((((((65,66),(70,(((87,88),126),(132,133)))),(75,(85,86))),(108,109)),(97,98)),((71,(77,(103,104))),82)),((81,100),((99,121),(119,(124,125))))),((((((67,(68,80)),((69,(130,131)),101)),84),((92,94),(93,95))),(78,79)),((76,138),((89,90),135))))),((((((72,73),74),((116,117),120)),122),83),127)),96))),63))),((48,49),((50,136),140))),(28,29)),((15,17),144)),((((3,4),(((((((5,(21,22)),((((11,12),((16,18),39)),(24,25)),23)),(8,9)),(51,53)),((6,7),((((((((13,14),32),(33,34)),(45,46)),(((19,20),(((26,44),35),27)),(42,43))),(40,41)),((36,37),38)),(30,31)))),(52,54)),((55,143),141))),((((102,134),(123,139)),118),142)),((56,137),(57,58)))),(2,59)),60);
 898: 1 -15139.89844 -16271.78632 (0,((((((1,91),((10,((47,((61,62),((((((((64,107),(111,115)),114),(((105,106),(128,129)),(112,113))),110),(((((((65,66),(70,(((87,88),126),(132,133)))),((75,(85,86)),(108,109))),(97,98)),((71,(77,(103,104))),82)),((81,100),((99,121),(119,(124,125))))),((((((67,(68,80)),((69,(130,131)),101)),84),((92,94),(93,95))),(78,79)),((76,138),((89,90),135))))),(((72,73),(((83,((116,117),120)),127),122)),74)),96))),63)),((48,49),((50,136),140)))),(((((((((((13,14),32),(33,34)),(45,46)),(42,43)),(19,20)),(((26,44),27),35)),(40,41)),((36,37),38)),(30,31)),((15,17),144))),((((3,4),141),((((((5,(21,22)),(((11,12),((16,18),39)),(24,25))),23),(8,9)),(51,53)),(((6,7),(55,143)),(52,54)))),(((56,137),(57,58)),((((102,134),(123,139)),118),142)))),(28,29)),(2,59)),60);
 899: 1 -17109.32422 -16273.40559 (0,(((((1,91),((10,((47,((61,62),(((((((64,107),(111,115)),114),(((105,106),(128,129)),(112,113))),110),((((((((65,66),(70,(((87,88),126),(132,133)))),((75,(85,86)),(108,109))),(71,(77,(103,104)))),(82,(97,98))),((81,100),((99,121),(119,(124,125))))),((((((67,(68,80)),((69,(130,131)),101)),84),((92,94),(93,95))),(78,79)),((76,138),((89,90),135)))),((((((72,73),74),((116,117),120)),122),83),127))),96))),63)),((48,49),((50,136),140)))),(((((3,4),((55,143),141)),(((56,137),(57,58)),((((102,134),(123,139)),118),142))),(((((5,(21,22)),((((11,12),((16,18),39)),(24,25)),23)),(8,9)),(51,53)),((6,7),(52,54)))),(((((((((((13,14),32),(33,34)),(45,46)),(42,43)),(19,20)),(((26,44),27),35)),(40,41)),((36,37),38)),(30,31)),((15,17),144)))),(28,29)),(2,59)),60);
 900: 1 -16062.9668 -16266.83412 (0,((((((1,91),((10,((47,((61,62),(((((((64,107),(111,115)),114),(((105,106),(128,129)),(112,113))),110),96),((((((((65,66),(70,(((87,88),126),(132,133)))),(75,(85,86))),(108,109)),(97,98)),((71,(77,(103,104))),82)),((((((((67,(68,80)),((69,101),(130,131))),84),((92,94),(93,95))),(78,79)),(76,138)),((89,90),135)),((81,100),((99,121),(119,(124,125)))))),((((72,73),122),(74,(83,((116,117),120)))),127))))),63)),((48,49),((50,136),140)))),((15,17),144)),(28,29)),(((3,4),((((((5,(21,22)),((((11,12),((16,18),39)),(24,25)),23)),(8,9)),(51,53)),(((6,7),((((((((((13,14),32),(33,34)),(45,46)),(42,43)),(19,20)),(((26,44),27),35)),(40,41)),((36,37),38)),(30,31))),(52,54))),((55,143),141))),(((56,137),(57,58)),((((102,134),(123,139)),118),142)))),(2,59)),60);
 901: 1 -16389.71875 -16273.52838 (0,((((((1,91),((10,((47,((61,62),(((((((((64,107),(111,115)),114),(((105,106),(128,129)),(112,113))),110),(((81,100),((99,121),(119,(124,125)))),96)),((((((65,66),70),(((87,88),126),(132,133))),((75,(85,86)),(108,109))),(97,98)),((71,(77,(103,104))),82))),((((((67,(68,80)),((69,(130,131)),101)),84),((92,94),(93,95))),(78,79)),((76,138),((89,90),135)))),((((72,73),122),(74,(83,((116,117),120)))),127)))),63)),((48,49),((50,136),140)))),((15,17),144)),(((3,4),((((((((5,(21,22)),(((11,12),((16,18),39)),(24,25))),23),(8,9)),(51,53)),(52,54)),((6,7),((((((((((13,14),32),(33,34)),(45,46)),(42,43)),(19,20)),(((26,44),27),35)),(40,41)),((36,37),38)),(30,31)))),((55,143),141))),(((56,137),(57,58)),((((102,134),(123,139)),118),142)))),(28,29)),(2,59)),60);
 902: 2 -15723.76465 -16263.82813 (0,((((((1,91),((10,((47,((61,62),(((((((((64,107),(111,115)),114),(((105,106),(128,129)),(112,113))),110),((((((65,66),(70,(((87,88),126),(132,133)))),((75,(85,86)),(108,109))),(97,98)),((81,100),((99,121),(119,(124,125))))),((71,(77,(103,104))),82))),((((((67,(68,80)),((69,(130,131)),101)),84),((92,94),(93,95))),(78,79)),((76,138),((89,90),135)))),((((72,73),122),((83,((116,117),120)),127)),74)),96))),63)),((48,49),((50,136),140)))),(((((((((((13,14),32),(33,34)),(45,46)),(42,43)),(19,20)),(((26,44),27),35)),(40,41)),((36,37),38)),(30,31)),((15,17),144))),(((3,4),(((((((5,(21,22)),(((11,12),((16,18),39)),(24,25))),23),(8,9)),(51,53)),((6,7),(52,54))),((55,143),141))),(((56,137),(57,58)),((((102,134),(123,139)),118),142)))),(28,29)),(2,59)),60);
 903: 2 -16796.75391 -16272.49654 (0,((((((1,91),((10,((47,((61,62),(((((((((((64,107),(111,115)),114),(((105,106),(128,129)),(112,113))),110),((81,100),((99,121),(119,(124,125))))),((((((67,(68,80)),((69,(130,131)),84)),101),((92,94),(93,95))),(78,79)),((76,138),((89,90),135)))),((71,(77,(103,104))),82)),((((65,66),(70,(((87,88),126),(132,133)))),((75,(85,86)),(108,109))),(97,98))),(((((72,73),122),74),(83,((116,117),120))),127)),96))),63)),((48,49),((50,136),140)))),((15,17),144)),((((3,4),((55,143),141)),((((((5,(21,22)),((((11,12),((16,18),39)),(24,25)),23)),(8,9)),(51,53)),((6,7),(52,54))),((((((((((13,14),32),(33,34)),(45,46)),(42,43)),(19,20)),(((26,44),27),35)),(40,41)),((36,37),38)),(30,31)))),(((56,137),(57,58)),((((102,134),(123,139)),118),142)))),(28,29)),(2,59)),60);
 904: 1 -17047.82422 -16267.27288 (0,((((((1,91),((10,((47,((61,62),((((((((((64,107),(111,115)),114),(((105,106),(128,129)),(112,113))),110),((81,100),((99,121),(119,(124,125))))),(((((65,66),(70,(((87,88),126),(132,133)))),((75,(85,86)),(108,109))),(97,98)),((71,(77,(103,104))),82))),((((((67,(68,80)),((69,(130,131)),84)),101),((92,94),(93,95))),(78,79)),((76,138),((89,90),135)))),(((((72,73),122),127),(83,((116,117),120))),74)),96))),63)),((48,49),((50,136),140)))),(((((((((((13,14),32),(33,34)),(45,46)),(42,43)),(19,20)),(((26,44),27),35)),(40,41)),((36,37),38)),(30,31)),((15,17),144))),(((3,4),((((((5,(21,22)),((((11,12),((16,18),39)),(24,25)),23)),(8,9)),(51,53)),(52,54)),(((6,7),(55,143)),141))),(((56,137),(57,58)),((((102,134),(123,139)),118),142)))),(28,29)),(2,59)),60);
 905: 1 -15051.69336 -16277.95616 (0,(((((1,91),((48,49),((50,136),140))),((10,((47,((61,62),(((((((64,107),(111,115)),114),(((105,106),(128,129)),(112,113))),110),96),(((((((65,66),(70,(((87,88),126),(132,133)))),((75,(85,86)),(108,109))),(97,98)),((71,(77,(103,104))),82)),(((((((67,(68,80)),((69,(130,131)),101)),84),((92,94),(93,95))),(78,79)),((76,138),((89,90),135))),((81,100),((99,121),(119,(124,125)))))),(((((72,73),122),74),(83,((116,117),120))),127))))),63)),(((15,17),144),(28,29)))),((((3,4),((55,143),141)),(((56,137),(57,58)),((((102,134),(123,139)),118),142))),((((((5,(21,22)),((((11,12),((16,18),39)),(24,25)),23)),(8,9)),(51,53)),(52,54)),((6,7),((((((((13,14),32),(33,34)),(45,46)),(((19,20),(((26,44),35),27)),(42,43))),(40,41)),((36,37),38)),(30,31)))))),(2,59)),60);
 906: 2 -16134.51367 -16264.87892 (0,((((((1,91),((10,((47,((61,62),((((((((64,107),(111,115)),114),(((105,106),(128,129)),(112,113))),110),(((((((65,66),(70,(((87,88),126),(132,133)))),((75,(85,86)),(108,109))),(97,98)),((71,(77,(103,104))),82)),((81,100),((99,121),(119,(124,125))))),((((((67,(68,80)),((69,101),(130,131))),84),((92,94),(93,95))),(78,79)),((76,138),((89,90),135))))),(((72,73),(((83,((116,117),120)),127),122)),74)),96))),63)),((48,49),((50,136),140)))),((((102,134),(123,139)),118),142)),(((3,4),((55,143),141)),((((((5,(21,22)),((((11,12),((16,18),39)),(24,25)),23)),(8,9)),(51,53)),(52,54)),((6,7),((((((((((13,14),32),(33,34)),(45,46)),(42,43)),(19,20)),(((26,44),27),35)),(40,41)),((36,37),38)),(30,31)))))),((((15,17),144),((56,137),(57,58))),(28,29))),(2,59)),60);
 907: 1 -16550.94727 -16282.27183 (0,(((((((1,91),((10,(48,49)),((47,((61,62),((((((((64,107),(111,115)),114),(((105,106),(128,129)),(112,113))),110),(((((((65,66),(70,(((87,88),126),(132,133)))),((75,(85,86)),(108,109))),(97,98)),((71,(77,(103,104))),82)),((81,100),((99,121),(119,(124,125))))),((((((67,(68,80)),((69,101),(130,131))),84),((92,94),(93,95))),(78,79)),((76,138),((89,90),135))))),(((((72,73),122),74),(83,((116,117),120))),127)),96))),63))),((50,136),140)),((((3,4),((55,143),141)),(((((((5,(21,22)),((((11,12),((16,18),39)),(24,25)),23)),(8,9)),(51,53)),((28,29),(52,54))),(6,7)),((((((((13,14),32),(33,34)),(45,46)),(((19,20),(((26,44),35),27)),(42,43))),(40,41)),((36,37),38)),(30,31)))),137)),((((102,134),(123,139)),118),142)),((((15,17),144),56),(57,58))),(2,59)),60);
 908: 1 -15354.59473 -16274.55698 (0,((((((((((1,91),10),((48,49),((50,136),140))),((47,((61,62),((((((((((((64,107),(111,115)),114),(((105,106),(128,129)),(112,113))),110),82),(71,(77,(103,104)))),((81,100),((99,121),(119,(124,125))))),((((((67,(68,80)),((69,(130,131)),101)),84),((92,94),(93,95))),(78,79)),((76,138),((89,90),135)))),((((65,66),(70,(((87,88),126),(132,133)))),((75,(85,86)),(108,109))),(97,98))),(((((72,73),122),74),(83,((116,117),120))),127)),96))),63)),((15,17),144)),((((102,134),(123,139)),118),142)),(((3,4),((55,143),141)),((((((5,(21,22)),((((11,12),((16,18),39)),(24,25)),23)),(8,9)),(51,53)),((6,7),((((((((((13,14),32),(33,34)),(45,46)),(42,43)),(19,20)),(((26,44),27),35)),(40,41)),((36,37),38)),(30,31)))),(52,54)))),((56,137),(57,58))),(28,29)),(2,59)),60);
 909: 1 -15740.85254 -16275.83098 (0,((((((1,91),((10,((47,((61,62),(((((((((((64,107),(111,115)),114),(((105,106),(128,129)),(112,113))),110),(((65,66),(70,(((87,88),126),(132,133)))),((75,(85,86)),(108,109)))),(82,(97,98))),((71,(77,(103,104))),((81,100),((99,121),(119,(124,125)))))),((((((67,(68,80)),((69,101),(130,131))),84),((92,94),(93,95))),(78,79)),((76,138),((89,90),135)))),(((72,73),(((83,((116,117),120)),127),122)),74)),96))),63)),((48,49),((50,136),140)))),((15,17),144)),(28,29)),(((3,4),(((((((5,(21,22)),((((11,12),((16,18),39)),(24,25)),23)),(8,9)),(51,53)),((6,7),((((((((((13,14),32),(33,34)),(45,46)),(42,43)),(19,20)),(((26,44),27),35)),(40,41)),((36,37),38)),(30,31)))),(52,54)),((55,143),141))),(((56,137),(57,58)),((((102,134),(123,139)),118),142)))),(2,59)),60);
 910: 1 -16590.89258 -16267.29317 (0,((((((1,91),((10,((47,((61,62),(((((((64,107),(111,115)),114),(((105,106),(128,129)),(112,113))),110),96),(((((((65,66),(70,(((87,88),126),(132,133)))),((75,(85,86)),(108,109))),(97,98)),((((((67,(68,80)),((69,101),(130,131))),84),((92,94),(93,95))),(78,79)),((76,138),((89,90),135)))),(((71,(77,(103,104))),82),((81,100),((99,121),(119,(124,125)))))),((((72,73),122),(74,(83,((116,117),120)))),127))))),63)),((48,49),((50,136),140)))),((15,17),144)),(((3,4),((((((5,(21,22)),((((11,12),((16,18),39)),(24,25)),23)),(8,9)),(51,53)),(((6,7),(((((((((13,14),32),((33,34),(45,46))),(42,43)),(19,20)),(((26,44),27),35)),(40,41)),((36,37),38)),(30,31))),(52,54))),((55,143),141))),(((56,137),(57,58)),((((102,134),(123,139)),118),142)))),(28,29)),(2,59)),60);
 911: 1 -15545.75195 -16264.10209 (0,(((((((1,91),((10,(48,49)),((47,((61,62),((((((((64,107),(111,115)),114),(((105,106),(128,129)),(112,113))),110),(((((((65,66),(70,(((87,88),126),(132,133)))),((75,(85,86)),(108,109))),(97,98)),((71,(77,(103,104))),82)),((81,100),((99,121),(119,(124,125))))),((((((67,(68,80)),((69,101),(130,131))),84),((92,94),(93,95))),(78,79)),((76,138),((89,90),135))))),((((((72,73),122),127),83),((116,117),120)),74)),96))),63))),((50,136),140)),(((((((((((13,14),32),(33,34)),(45,46)),(42,43)),(19,20)),(((26,44),27),35)),(40,41)),((36,37),38)),(30,31)),((15,17),144))),(((3,4),((((((5,(21,22)),((((11,12),((16,18),39)),(24,25)),23)),(8,9)),(51,53)),(52,54)),(((6,7),(55,143)),141))),(((56,137),(57,58)),((((102,134),(123,139)),118),142)))),(28,29)),(2,59)),60);
 912: 1 -16229.70508 -16270.94379 (0,((((((((1,91),10),(48,49)),(((47,63),((61,62),(((((((((64,107),(111,115)),114),(((105,106),(128,129)),(112,113))),110),(((81,100),((99,121),(119,(124,125)))),96)),((((((67,(68,80)),((69,101),(130,131))),84),((92,94),(93,95))),(78,79)),((76,138),((89,90),135)))),(((((65,66),(70,(((87,88),126),(132,133)))),((75,(85,86)),(108,109))),(97,98)),((71,(77,(103,104))),82))),(((((72,73),74),122),(83,((116,117),120))),127)))),((50,136),140))),(28,29)),(((((((((((13,14),32),(33,34)),(45,46)),(42,43)),(19,20)),(((26,44),27),35)),(40,41)),((36,37),38)),(30,31)),((15,17),144))),(((3,4),((((((5,(21,22)),((((11,12),((16,18),39)),(24,25)),23)),(8,9)),(51,53)),((6,7),(52,54))),((55,143),141))),(((56,137),(57,58)),((((102,134),(123,139)),118),142)))),(2,59)),60);
 913: 1 -16459.41602 -16275.53313 (0,(((((((1,91),((10,(48,49)),((47,((61,62),((((((((64,107),(111,115)),114),(((105,106),(128,129)),(112,113))),110),(((((((65,66),(70,(((87,88),126),(132,133)))),((75,(85,86)),(108,109))),(97,98)),((71,(77,(103,104))),82)),((81,100),((99,121),(119,(124,125))))),((((((67,(68,80)),((69,101),(130,131))),84),((92,94),(93,95))),(78,79)),((76,138),((89,90),135))))),((((72,73),122),((74,83),((116,117),120))),127)),96))),63))),((50,136),140)),((((3,4),((55,143),141)),((((((5,(21,22)),((((11,12),((16,18),39)),(24,25)),23)),(8,9)),(51,53)),((28,29),(52,54))),((6,7),((((((((13,14),32),(33,34)),(45,46)),(((19,20),(((26,44),35),27)),(42,43))),(40,41)),((36,37),38)),(30,31))))),137)),((((102,134),(123,139)),118),142)),((((15,17),144),56),(57,58))),(2,59)),60);
 914: 2 -16011.25 -16273.56803 (0,((((((1,91),((10,((47,63),((61,62),((((((((64,107),(111,115)),114),(((105,106),(128,129)),(112,113))),110),((((((65,66),(70,(((87,88),126),(132,133)))),((75,(85,86)),(108,109))),(97,98)),((71,(77,(103,104))),82)),((81,100),((99,121),(119,(124,125)))))),((((((67,(68,80)),(69,(101,(130,131)))),84),((92,94),(93,95))),(78,79)),((76,138),((89,90),135)))),((((72,73),((83,((116,117),120)),(122,127))),74),96))))),((48,49),((50,136),140)))),(((((((((((13,14),32),(33,34)),(45,46)),(42,43)),(19,20)),(((26,44),27),35)),(40,41)),((36,37),38)),(30,31)),((15,17),144))),(28,29)),((((3,4),137),((((((5,(21,22)),((((11,12),((16,18),39)),(24,25)),23)),(8,9)),(51,53)),((6,7),(52,54))),((55,143),141))),((56,(57,58)),((((102,134),(123,139)),118),142)))),(2,59)),60);
 915: 2 -16232.86328 -16263.03052 (0,(((((((1,91),10),(((47,((61,62),(((((((((64,107),(111,115)),114),(((105,106),(128,129)),(112,113))),110),(((81,100),((99,121),(119,(124,125)))),96)),((((((67,(68,80)),((69,101),(130,131))),84),((92,94),(93,95))),(78,79)),((76,138),((89,90),135)))),(((((65,66),(70,(((87,88),126),(132,133)))),((75,(85,86)),(108,109))),(97,98)),((71,(77,(103,104))),82))),((((72,73),122),((74,83),((116,117),120))),127)))),63),((48,49),((50,136),140)))),(28,29)),(((((((((((13,14),32),(33,34)),(45,46)),(42,43)),(19,20)),(((26,44),27),35)),(40,41)),((36,37),38)),(30,31)),((15,17),144))),(((3,4),((((((5,(21,22)),((((11,12),((16,18),39)),(24,25)),23)),(8,9)),(51,53)),((6,7),(52,54))),((55,143),141))),(((56,137),(57,58)),((((102,134),(123,139)),118),142)))),(2,59)),60);
 916: 1 -17067.59375 -16269.43043 (0,(((((((1,91),10),(((47,((61,62),(((((((((64,107),(111,115)),114),(((105,106),(128,129)),(112,113))),110),((81,100),((99,121),(119,(124,125))))),((((((67,(68,80)),((69,(130,131)),101)),84),((92,94),(93,95))),(78,79)),((76,138),((89,90),135)))),(((((65,66),(70,(((87,88),126),(132,133)))),((75,(85,86)),(108,109))),(97,98)),((71,(77,(103,104))),82))),(((((72,73),(122,127)),(83,((116,117),120))),74),96)))),63),((48,49),((50,136),140)))),(((((((((((((13,14),32),(33,34)),(45,46)),(42,43)),(19,20)),27),(26,44)),35),(40,41)),((36,37),38)),(30,31)),((15,17),144))),(((3,4),((((((5,(21,22)),((((11,12),((16,18),39)),(24,25)),23)),(8,9)),(51,53)),((6,7),(52,54))),((55,143),141))),(((56,137),(57,58)),((((102,134),(123,139)),118),142)))),(28,29)),(2,59)),60);
 917: 2 -16059.67676 -16287.72555 (0,(((((((((1,91),((10,((47,((61,62),(((((((((((64,107),(111,115)),114),(((105,106),(128,129)),(112,113))),110),((81,100),((99,121),(119,(124,125))))),((71,(77,(103,104))),82)),((((((67,(68,80)),((69,101),(130,131))),84),((92,94),(93,95))),(78,79)),((76,138),((89,90),135)))),((((65,66),(70,(((87,88),126),(132,133)))),((75,(85,86)),(108,109))),(97,98))),((((72,73),122),((74,83),((116,117),120))),127)),96))),63)),((48,49),((50,136),140)))),((6,7),(((((((((13,14),32),(33,34)),(45,46)),(42,43)),(40,41)),(((19,20),((26,44),27)),35)),((36,37),38)),(30,31)))),(((((5,23),((((11,12),((16,18),39)),(24,25)),(21,22))),(8,9)),(51,53)),((28,29),(52,54)))),((55,143),141)),((3,4),137)),(((15,17),144),56)),((57,58),((((102,134),(123,139)),118),142))),(2,59)),60);
 918: 1 -16128.25293 -16265.19531 (0,((((((1,91),(10,((47,((61,62),(((((((64,107),(111,115)),114),(((105,106),(128,129)),(112,113))),110),96),((((((((65,66),(70,(((87,88),126),(132,133)))),((75,(85,86)),(108,109))),(97,98)),((71,(77,(103,104))),82)),((81,100),((99,121),(119,(124,125))))),((((((67,(68,80)),((69,101),(130,131))),84),((92,94),(93,95))),(78,79)),((76,138),((89,90),135)))),((((72,73),122),((74,83),((116,117),120))),127))))),63))),((48,49),((50,136),140))),(28,29)),(((((3,4),137),(((((((5,(21,22)),((((11,12),((16,18),39)),(24,25)),23)),(8,9)),(51,53)),((6,7),((((((((13,14),32),(33,34)),(45,46)),(((19,20),(((26,44),35),27)),(42,43))),(40,41)),((36,37),38)),(30,31)))),(52,54)),((55,143),141))),((((102,134),(123,139)),118),142)),((((15,17),144),56),(57,58)))),(2,59)),60);
 919: 1 -15502.99023 -16282.37603 (0,((((((1,91),(6,7)),((10,((47,((61,62),(((((((((((64,107),(111,115)),114),(((105,106),(128,129)),(112,113))),110),82),(71,(77,(103,104)))),(((((((67,(68,80)),((69,101),(130,131))),84),((92,94),(93,95))),(78,79)),((76,138),((89,90),135))),((81,100),((99,121),(119,(124,125)))))),((((65,66),(70,(((87,88),126),(132,133)))),((75,(85,86)),(108,109))),(97,98))),((((((72,73),74),((116,117),120)),122),83),127)),96))),63)),((48,49),((50,136),140)))),((((((((((13,14),32),(33,34)),(45,46)),(((19,20),(((26,44),35),27)),(42,43))),(40,41)),((36,37),38)),(30,31)),((15,17),144)),56)),(((3,4),((((((5,(21,22)),((((11,12),((16,18),39)),(24,25)),23)),(8,9)),(51,53)),((28,29),(52,54))),((55,143),141))),(((57,58),137),((((102,134),(123,139)),118),142)))),(2,59)),60);
 920: 1 -16208.49121 -16268.09556 (0,((((((1,91),((10,((47,((61,62),((((((((64,107),(111,115)),114),(((105,106),(128,129)),(112,113))),110),(((((((65,66),(70,(((87,88),126),(132,133)))),((75,(108,109)),(85,86))),(97,98)),((71,(77,(103,104))),82)),((81,100),((99,121),(119,(124,125))))),((((((67,(68,80)),((69,(130,131)),101)),84),((92,94),(93,95))),(78,79)),((76,138),((89,90),135))))),((((72,73),122),(74,(83,((116,117),120)))),127)),96))),63)),((48,49),((50,136),140)))),(((((((((13,14),32),(33,34)),(45,46)),(((19,20),(((26,44),35),27)),(42,43))),(40,41)),((36,37),38)),(30,31)),((15,17),144))),(((3,4),((((((5,(21,22)),((((11,12),((16,18),39)),(24,25)),23)),(8,9)),(51,53)),((6,7),(52,54))),((55,143),141))),(((56,137),(57,58)),((((102,134),(123,139)),118),142)))),(28,29)),(2,59)),60);
 921: 1 -16301.55859 -16266.36458 (0,((((((1,91),((10,((47,((61,62),((((((((64,107),(111,115)),114),(((105,106),(128,129)),(112,113))),110),(((((((65,66),(70,(((87,88),126),(132,133)))),((75,(85,86)),(108,109))),(97,98)),((71,(77,(103,104))),82)),((81,100),((99,121),(119,(124,125))))),((((((67,(68,80)),((69,(130,131)),84)),101),((92,94),(93,95))),(78,79)),((76,138),((89,90),135))))),(((((72,73),122),127),(83,((116,117),120))),74)),96))),63)),((48,49),((50,136),140)))),(((((((((((13,14),32),(33,34)),(45,46)),(42,43)),(19,20)),(((26,44),27),35)),(40,41)),((36,37),38)),(30,31)),((15,17),144))),((((3,4),((55,143),141)),(((56,137),(57,58)),((((102,134),(123,139)),118),142))),(((((5,(21,22)),((((11,12),((16,18),39)),(24,25)),23)),(8,9)),(51,53)),((6,7),(52,54))))),(28,29)),(2,59)),60);
 922: 1 -14757.17969 -16275.03344 (0,((((((((1,91),(10,(((47,96),((61,62),(((((((((((64,107),(111,115)),114),(((105,106),(128,129)),(112,113))),110),82),(71,(77,(103,104)))),((81,100),((99,121),(119,(124,125))))),((((((67,(68,80)),((69,101),(130,131))),84),((92,94),(93,95))),(78,79)),((76,138),((89,90),135)))),((((65,66),(70,(((87,88),126),(132,133)))),((75,(85,86)),(108,109))),(97,98))),(((72,73),(74,(83,(122,127)))),((116,117),120))))),63))),((48,49),((50,136),140))),(28,29)),(((3,4),137),(((((((5,(21,22)),((((11,12),((16,18),39)),(24,25)),23)),(8,9)),(51,53)),((6,7),((((((((13,14),32),(33,34)),(45,46)),(((19,20),(((26,44),35),27)),(42,43))),(40,41)),((36,37),38)),(30,31)))),(52,54)),((55,143),141)))),(((15,17),144),56)),((57,58),((((102,134),(123,139)),118),142))),(2,59)),60);
 923: 2 -16487.42578 -16260.6852 (0,((((((1,91),((10,((47,((61,62),((((((((64,107),(111,115)),114),110),(((105,106),(128,129)),(112,113))),(((((((65,66),(70,(((87,88),126),(132,133)))),((75,(85,86)),(108,109))),(97,98)),((71,(77,(103,104))),82)),((81,100),((99,121),(119,(124,125))))),((((((67,(68,80)),((69,101),(130,131))),84),((92,94),(93,95))),(78,79)),((76,138),((89,90),135))))),(((((72,73),122),127),(83,((116,117),120))),74)),96))),63)),((48,49),((50,136),140)))),(((((((((((13,14),32),(33,34)),(45,46)),(42,43)),(19,20)),(((26,44),27),35)),(40,41)),((36,37),38)),(30,31)),((15,17),144))),(((3,4),((((((5,(21,22)),((((11,12),((16,18),39)),(24,25)),23)),(8,9)),(51,53)),((6,7),(52,54))),((55,143),141))),(((56,137),(57,58)),((((102,134),(123,139)),118),142)))),(28,29)),(2,59)),60);
 924: 1 -17382.56641 -16277.88642 (0,((((((1,91),((10,(((47,96),((61,62),(((((((((64,107),(111,115)),114),(((105,106),(128,129)),(112,113))),110),(((((67,(68,80)),(((69,(130,131)),101),84)),((92,94),(93,95))),(78,79)),((76,138),((89,90),135)))),((81,100),((99,121),(119,(124,125))))),(((((65,66),(70,(((87,88),126),(132,133)))),((75,(85,86)),(108,109))),(97,98)),((71,(77,(103,104))),82))),((((72,73),122),(74,(83,((116,117),120)))),127)))),63)),((48,49),((50,136),140)))),((15,17),144)),(28,29)),(((3,4),(((((((5,(21,22)),((((11,12),((16,18),39)),(24,25)),23)),(8,9)),(51,53)),((6,7),((((((((13,14),32),(33,34)),(45,46)),(((19,20),(((26,44),35),27)),(42,43))),(40,41)),((36,37),38)),(30,31)))),(52,54)),((55,143),141))),(((56,137),(57,58)),((((102,134),(123,139)),118),142)))),(2,59)),60);
 925: 1 -16478.80078 -16278.52938 (0,((((((1,91),(10,((47,((61,62),(((((((64,107),(111,115)),114),(((105,106),(128,129)),(112,113))),110),96),((((((((65,66),(70,(((87,88),126),(132,133)))),((75,(85,86)),(108,109))),(97,98)),((71,(77,(103,104))),82)),((81,100),((99,121),(119,(124,125))))),((((((67,(68,80)),((69,101),(130,131))),84),((92,94),(93,95))),(78,79)),((76,138),((89,90),135)))),((((72,73),122),(74,(83,((116,117),120)))),127))))),63))),((48,49),((50,136),140))),(28,29)),(((((3,4),137),(((((((5,(((11,12),((16,18),39)),(24,25))),(21,22)),23),(8,9)),(51,53)),((55,143),141)),(((6,7),((((((((13,14),32),(33,34)),(45,46)),(((19,20),(((26,44),35),27)),(42,43))),(40,41)),((36,37),38)),(30,31))),(52,54)))),((((102,134),(123,139)),118),142)),((((15,17),144),56),(57,58)))),(2,59)),60);
 926: 1 -16433.39258 -16271.91409 (0,((((((1,91),((10,((47,((61,62),((((((((64,107),(111,115)),114),(((105,106),(128,129)),(112,113))),110),(((((((65,66),(70,(((87,88),126),(132,133)))),((75,(85,86)),(108,109))),(97,98)),((71,(77,(103,104))),82)),((81,100),((99,121),(119,(124,125))))),((((((67,(68,80)),((69,(130,131)),84)),101),((92,94),(93,95))),(78,79)),((76,138),((89,90),135))))),(((((72,73),122),74),(83,((116,117),120))),127)),96))),63)),((48,49),((50,136),140)))),((6,7),(((((((((((13,14),32),(33,34)),(45,46)),(42,43)),(19,20)),(((26,44),27),35)),(40,41)),((36,37),38)),(30,31)),((15,144),17)))),(((3,4),((((((5,(21,22)),((((11,12),((16,18),39)),(24,25)),23)),(8,9)),(51,53)),((55,143),141)),(52,54))),(((56,137),(57,58)),((((102,134),(123,139)),118),142)))),(28,29)),(2,59)),60);
 927: 1 -16407.28516 -16276.31654 (0,(((((((1,91),(10,((47,((61,62),(((((((64,107),(111,115)),114),(((105,106),(128,129)),(112,113))),110),96),(((((((65,66),(70,(((87,88),126),(132,133)))),((75,(85,86)),(108,109))),(97,98)),((71,(77,(103,104))),82)),(((((((67,(68,80)),((69,101),(130,131))),84),((92,94),(93,95))),(78,79)),((76,138),((89,90),135))),((81,100),(99,((119,(124,125)),121))))),((((72,73),122),((83,((116,117),120)),127)),74))))),63))),((48,49),((50,136),140))),(28,29)),((15,17),144)),((((3,4),(((((((5,(21,22)),((((11,12),((16,18),39)),(24,25)),23)),(8,9)),(51,53)),((6,7),((((((((13,14),32),(33,34)),(45,46)),(((19,20),(((26,44),35),27)),(42,43))),(40,41)),((36,37),38)),(30,31)))),(52,54)),((55,143),141))),((((102,134),(123,139)),118),142)),((56,137),(57,58)))),(2,59)),60);
 928: 3 -16573.57227 -16268.32232 (0,(((((1,91),((10,((47,((61,62),(((((((((64,107),(111,115)),114),(((105,106),(128,129)),(112,113))),110),((81,100),((99,121),(119,(124,125))))),((((((67,(68,80)),((69,(130,131)),101)),84),((92,94),(93,95))),(78,79)),((76,138),((89,90),135)))),(((((65,66),(70,(((87,88),126),(132,133)))),((75,(85,86)),(108,109))),(97,98)),((71,(77,(103,104))),82))),(((((72,73),74),((116,117),120)),(83,(122,127))),96)))),63)),((48,49),((50,136),140)))),((((((15,17),144),56),(57,58)),137),((((102,134),(123,139)),118),142))),(((3,4),((55,143),141)),((((((5,(21,22)),((((11,12),((16,18),39)),(24,25)),23)),(8,9)),(51,53)),((28,29),(52,54))),((6,7),((((((((13,14),32),(33,34)),(45,46)),(((19,20),(((26,44),35),27)),(42,43))),(40,41)),((36,37),38)),(30,31)))))),(2,59)),60);
 929: 1 -15885.39941 -16304.26044 (0,((((((((((1,91),(6,7)),((10,(((47,96),((61,62),(((((((((64,107),(111,115)),114),(((105,106),(128,129)),(112,113))),110),(((71,(77,(103,104))),82),((81,100),((99,121),(119,(124,125)))))),((((((67,(68,80)),((69,101),(130,131))),84),((92,94),(93,95))),(78,79)),((76,138),((89,90),135)))),((((65,66),(70,(((87,88),126),(132,133)))),((75,(85,86)),(108,109))),(97,98))),((((((72,73),74),((116,117),120)),83),122),127)))),63)),((48,49),((50,136),140)))),(((((((((13,14),32),(33,34)),(45,46)),(((19,20),(((26,44),27),35)),(42,43))),(40,41)),((36,37),38)),(30,31)),(((15,17),144),56))),(((((5,23),((((11,12),((16,18),39)),(24,25)),(21,22))),(8,9)),(51,53)),(28,29))),((55,143),141)),(52,54)),(3,4)),(((57,58),137),((((102,134),(123,139)),118),142))),(2,59)),60);
 930: 1 -15884.56152 -16300.76246 (0,((((((((1,91),10),((((47,((61,62),((((((((((64,107),(111,115)),114),(((105,106),(128,129)),(112,113))),110),82),(71,(77,(103,104)))),((((65,66),(70,(((87,88),126),(132,133)))),((75,(85,86)),(108,109))),(97,98))),(((((((67,(68,80)),((69,(130,131)),84)),101),((92,94),(93,95))),(78,79)),((((((72,73),74),((116,117),120)),83),122),127)),((76,138),((89,90),135)))),(((81,100),((99,121),(119,(124,125)))),96)))),(48,49)),63),((50,136),140))),(28,29)),((((3,4),137),((55,143),141)),(((((((5,(((11,12),((16,18),39)),(24,25))),(21,22)),23),(8,9)),(51,53)),((6,7),((((((((13,14),32),(33,34)),(45,46)),(((19,20),(((26,44),35),27)),(42,43))),(40,41)),((36,37),38)),(30,31)))),(52,54)))),(((15,17),144),56)),((57,58),((((102,134),(123,139)),118),142))),(2,59)),60);
 931: 1 -16094.30273 -16280.73185 (0,((((((((1,91),((10,(((47,96),((61,62),(((((((64,107),(111,115)),114),(((105,106),(128,129)),(112,113))),110),(((((((65,66),(70,(((87,88),126),(132,133)))),((75,(85,86)),(108,109))),(97,98)),((71,(77,(103,104))),82)),((81,100),((99,121),(119,(124,125))))),((((((67,(68,80)),((69,101),(130,131))),84),((92,94),(93,95))),(78,79)),((76,138),((89,90),135))))),(((((72,73),122),74),(83,((116,117),120))),127)))),63)),((48,49),((50,136),140)))),(((((((((13,14),32),(33,34)),(45,46)),(((19,20),(((26,44),35),27)),(42,43))),(40,41)),((36,37),38)),(30,31)),((15,17),144))),((3,4),((55,143),141))),(((((5,(21,22)),((((11,12),((16,18),39)),(24,25)),23)),(8,9)),(51,53)),((6,7),(52,54)))),(((56,137),((((102,134),(123,139)),118),142)),(57,58))),(28,29)),(2,59)),60);
 932: 1 -14692.75391 -16263.35843 (0,((((((1,91),((10,((47,((61,62),((((((((64,107),(111,115)),114),(((105,106),(128,129)),(112,113))),110),(((((((65,66),(70,(((87,88),126),(132,133)))),((75,(85,86)),(108,109))),(97,98)),((81,100),((99,121),(119,(124,125))))),((71,(77,(103,104))),82)),((((((67,(68,80)),((69,(130,131)),101)),84),((92,94),(93,95))),(78,79)),((76,138),((89,90),135))))),(((((72,73),122),127),(83,((116,117),120))),74)),96))),63)),((48,49),((50,136),140)))),(28,29)),(((((((((((((13,14),32),(33,34)),(45,46)),(42,43)),(19,20)),27),(26,44)),35),(40,41)),((36,37),38)),(30,31)),((15,17),144))),((((3,4),137),((((((5,(21,22)),((((11,12),((16,18),39)),(24,25)),23)),(8,9)),(51,53)),((6,7),(52,54))),((55,143),141))),((56,(57,58)),((((102,134),(123,139)),118),142)))),(2,59)),60);
 933: 1 -15909.46582 -16264.00563 (0,((((((1,91),((10,((47,((61,62),(((((((64,107),(111,115)),114),(((105,106),(128,129)),(112,113))),110),((((((((65,66),(70,(((87,88),126),(132,133)))),((75,(85,86)),(108,109))),(97,98)),82),(71,(77,(103,104)))),((81,100),((99,121),(119,(124,125))))),((((((67,(68,80)),((69,101),(130,131))),84),((92,94),(93,95))),(78,79)),((76,138),((89,90),135))))),((((((72,73),122),(83,127)),((116,117),120)),74),96)))),63)),((48,49),((50,136),140)))),(((((((((13,14),32),(33,34)),(45,46)),(((19,20),(((26,44),35),27)),(42,43))),(40,41)),((36,37),38)),(30,31)),((15,17),144))),(((3,4),((((((5,(21,22)),((((11,12),((16,18),39)),(24,25)),23)),(8,9)),(51,53)),((6,7),(52,54))),((55,143),141))),(((56,137),(57,58)),((((102,134),(123,139)),118),142)))),(28,29)),(2,59)),60);
 934: 1 -15852.87988 -16271.36138 (0,(((((1,91),((10,((47,((61,62),((((((((64,107),(111,115)),114),(((105,106),(128,129)),(112,113))),110),(((((((65,66),(70,(((87,88),126),(132,133)))),((75,(85,86)),(108,109))),(97,98)),((71,(77,(103,104))),82)),((81,100),((99,121),(119,(124,125))))),((((((67,(68,80)),((69,(130,131)),101)),84),((92,94),(93,95))),(78,79)),((76,138),((89,90),135))))),(((72,73),(((83,((116,117),120)),127),122)),74)),96))),63)),((48,49),((50,136),140)))),((((3,4),(((56,137),(57,58)),((((102,134),(123,139)),118),142))),(((6,7),((55,143),141)),(52,54))),(((((5,(21,22)),((((11,12),((16,18),39)),(24,25)),23)),(8,9)),(51,53)),(((((((((((13,14),32),(33,34)),(45,46)),(42,43)),(19,20)),(((26,44),27),35)),(40,41)),((36,37),38)),(30,31)),((15,17),144))))),(28,29)),(2,59)),60);
 935: 1 -16087.89062 -16270.33654 (0,((((((1,91),((10,(((47,96),((61,62),(((((((64,107),(111,115)),114),(((105,106),(128,129)),(112,113))),110),(((((((65,66),(70,(((87,88),126),(132,133)))),((75,(85,86)),(108,109))),(97,98)),((71,(77,(103,104))),82)),((81,100),((99,121),(119,(124,125))))),((((((67,(68,80)),((69,101),(130,131))),84),((92,94),(93,95))),(78,79)),((76,138),((89,90),135))))),((((((72,73),74),((116,117),120)),83),122),127)))),63)),((48,49),((50,136),140)))),((15,17),144)),((((3,4),((55,143),141)),((56,((57,58),137)),((((102,134),(123,139)),118),142))),((((((5,(21,22)),((((11,12),((16,18),39)),(24,25)),23)),(8,9)),(51,53)),(52,54)),((6,7),((((((((((13,14),32),(33,34)),(45,46)),(42,43)),(19,20)),(((26,44),27),35)),(40,41)),((36,37),38)),(30,31)))))),(28,29)),(2,59)),60);
 936: 2 -16494.49219 -16272.7975 (0,(((((((1,91),((10,(47,((61,62),(((((((64,107),(111,115)),114),(((105,106),(128,129)),(112,113))),110),96),((((((((65,66),(70,(((87,88),126),(132,133)))),((75,(85,86)),(108,109))),(97,98)),((71,(77,(103,104))),82)),((81,100),((99,121),(119,(124,125))))),((((((67,(68,80)),((69,(130,131)),84)),101),((92,94),(93,95))),(78,79)),((76,138),((89,90),135)))),(((((72,73),122),127),(83,((116,117),120))),74)))))),63)),((48,49),((50,136),140))),(28,29)),((15,17),144)),((((3,4),(((((((5,(21,22)),((((11,12),((16,18),39)),(24,25)),23)),(8,9)),(51,53)),((6,7),((((((((13,14),32),(33,34)),(45,46)),(((19,20),(((26,44),35),27)),(42,43))),(40,41)),((36,37),38)),(30,31)))),(52,54)),((55,143),141))),((((102,134),(123,139)),118),142)),((56,137),(57,58)))),(2,59)),60);
 937: 1 -17336.14062 -16290.33406 (0,(((((((1,91),((10,((47,((61,62),(((((((((64,107),(111,115)),114),(((105,106),(128,129)),(112,113))),110),(((((67,(68,80)),((69,101),(130,131))),84),((92,94),(93,95))),(78,79))),((76,138),((89,90),135))),((((((((65,66),(70,(((87,88),126),(132,133)))),(108,109)),75),85),86),(97,98)),(((71,(77,(103,104))),82),((81,100),((99,121),(119,(124,125))))))),(((((72,73),122),((83,((116,117),120)),127)),74),96)))),63)),((48,49),((50,136),140)))),((6,7),((((((((((13,14),32),(33,34)),(45,46)),(42,43)),((19,20),(((26,44),35),27))),((36,37),38)),(40,41)),(30,31)),((15,17),144)))),(52,54)),(((3,4),(((((5,(21,22)),((((11,12),((16,18),39)),(24,25)),23)),(8,9)),(51,53)),((55,143),141))),(((56,137),(57,58)),((((102,134),(123,139)),118),142)))),(28,29)),(2,59)),60);
 938: 1 -15656.9082 -16269.11346 (0,(((((((1,91),(10,((47,((61,62),(((((((((64,107),(111,115)),114),(((105,106),(128,129)),(112,113))),110),96),((((((65,66),(70,(((87,88),126),(132,133)))),((75,(85,86)),(108,109))),(97,98)),((71,(77,(103,104))),82)),((81,100),((99,121),(119,(124,125)))))),((((((67,(68,80)),((69,101),(130,131))),84),((92,94),(93,95))),(78,79)),((76,138),((89,90),135)))),((((72,73),122),((83,((116,117),120)),127)),74)))),63))),(((48,49),140),(50,136))),((15,17),144)),(28,29)),(((3,4),(((((((5,(21,22)),((((11,12),((16,18),39)),(24,25)),23)),(8,9)),(51,53)),(52,54)),((6,7),(((((((((13,14),32),(33,34)),(45,46)),((19,20),(42,43))),(40,41)),(((26,44),27),35)),((36,37),38)),(30,31)))),((55,143),141))),(((56,137),(57,58)),((((102,134),(123,139)),118),142)))),(2,59)),60);
 939: 2 -15425.8252 -16267.87314 (0,((((((1,91),((10,((47,((61,62),((((((((((64,107),(111,115)),114),110),(((105,106),(128,129)),(112,113))),((71,(77,(103,104))),82)),(((81,100),((99,121),(119,(124,125)))),96)),((((65,66),(70,(((87,88),126),(132,133)))),((75,(85,86)),(108,109))),(97,98))),((((((67,(68,80)),((69,(130,131)),101)),84),((92,94),(93,95))),(78,79)),((76,138),((89,90),135)))),(((((72,73),122),127),(83,((116,117),120))),74)))),63)),((48,49),((50,136),140)))),(((((((((((13,14),32),(33,34)),(45,46)),(42,43)),(19,20)),(((26,44),27),35)),(40,41)),((36,37),38)),(30,31)),((15,17),144))),(((3,4),(((((((5,(((11,12),((16,18),39)),(24,25))),(21,22)),23),(8,9)),(51,53)),((6,7),(52,54))),((55,143),141))),(((56,137),(57,58)),((((102,134),(123,139)),118),142)))),(28,29)),(2,59)),60);
 940: 1 -16507.70117 -16269.91877 (0,(((((((1,91),(10,((47,((61,62),((((((((64,107),(111,115)),114),(((105,106),(128,129)),(112,113))),110),((((((((65,66),(70,(((87,88),126),(132,133)))),(75,(85,86))),(108,109)),(97,98)),((71,(77,(103,104))),82)),((81,100),((99,121),(119,(124,125))))),((((((67,(68,80)),((69,(130,131)),101)),84),((92,94),(93,95))),(78,79)),((76,138),((89,90),135))))),((((((72,73),((116,117),120)),74),83),122),127)),96))),63))),((48,49),((50,136),140))),(28,29)),((15,17),144)),((((3,4),(((((((5,(21,22)),((((11,12),((16,18),39)),(24,25)),23)),(8,9)),(51,53)),((6,7),((((((((13,14),32),(33,34)),(45,46)),(((19,20),(((26,44),35),27)),(42,43))),(40,41)),((36,37),38)),(30,31)))),(52,54)),((55,143),141))),((((102,134),(123,139)),118),142)),((56,137),(57,58)))),(2,59)),60);
 941: 2 -15770.24805 -16269.65971 (0,((((((((1,91),10),((48,49),((50,136),140))),((47,((61,62),(((((((((64,107),(111,115)),114),(((105,106),(128,129)),(112,113))),110),(((((67,(68,80)),((69,101),(130,131))),84),((92,94),(93,95))),(78,79))),((76,138),((89,90),135))),((((((65,66),(70,(((87,88),126),(132,133)))),((75,(85,86)),(108,109))),(97,98)),((71,(77,(103,104))),82)),((81,100),((99,121),(119,(124,125)))))),((((72,73),(((83,((116,117),120)),127),122)),74),96)))),63)),((15,17),144)),(28,29)),(((3,4),(((((((5,(21,22)),((((11,12),((16,18),39)),(24,25)),23)),(8,9)),(51,53)),((6,7),((((((((((13,14),32),(33,34)),(45,46)),(42,43)),(19,20)),(((26,44),27),35)),(40,41)),((36,37),38)),(30,31)))),(52,54)),((55,143),141))),(((56,137),(57,58)),((((102,134),(123,139)),118),142)))),(2,59)),60);
 942: 1 -16070.86719 -16277.00883 (0,(((((((1,91),((10,(48,49)),((47,((61,62),((((((((((64,107),(111,115)),114),(((105,106),(128,129)),(112,113))),110),((((((67,(68,80)),(69,101)),(130,131)),84),((92,94),(93,95))),(78,79))),((76,138),((89,90),135))),(((((65,66),(70,(((87,88),126),(132,133)))),((75,(108,109)),(85,86))),(97,98)),(((71,(77,(103,104))),82),((81,100),((99,121),(119,(124,125))))))),(((((72,73),122),127),(83,((116,117),120))),74)),96))),63))),((50,136),140)),(((((((((((13,14),32),(33,34)),(45,46)),(42,43)),(19,20)),(((26,44),27),35)),(40,41)),((36,37),38)),(30,31)),((15,144),17))),(28,29)),(((3,4),((((((5,(21,22)),((((11,12),((16,18),39)),(24,25)),23)),(8,9)),(51,53)),((6,7),(52,54))),((55,143),141))),(((56,137),(57,58)),((((102,134),(123,139)),118),142)))),(2,59)),60);
 943: 2 -15447.95996 -16281.86449 (0,(((((((1,91),(6,7)),((10,((47,((61,62),((((((((((64,107),(111,115)),114),(((105,106),(128,129)),(112,113))),110),((71,(77,(103,104))),82)),(((81,100),((99,121),(119,(124,125)))),96)),((((65,66),(70,(((87,88),126),(132,133)))),((75,(85,86)),(108,109))),(97,98))),((((((67,(68,80)),((69,(130,131)),84)),101),((92,94),(93,95))),(78,79)),((76,138),((89,90),135)))),((((72,73),74),(83,(122,127))),((116,117),120))))),63)),((48,49),((50,136),140)))),((((((((((((13,14),32),(33,34)),(45,46)),(42,43)),(19,20)),(((26,44),27),35)),(40,41)),((36,37),38)),(30,31)),((15,17),144)),56)),(((((3,4),137),((57,58),((((102,134),(123,139)),118),142))),((55,143),141)),(((((5,(21,22)),((((11,12),((16,18),39)),(24,25)),23)),(8,9)),(51,53)),(52,54)))),(28,29)),(2,59)),60);
 944: 2 -16686.11133 -16266.62953 (0,((((((1,91),((10,((47,((61,62),((((((((64,107),(111,115)),114),(((105,106),(128,129)),(112,113))),110),96),(((((((65,66),(70,(((87,88),126),(132,133)))),((75,(85,86)),(108,109))),(97,98)),((71,(77,(103,104))),82)),((81,100),((99,121),(119,(124,125))))),((((((67,(68,80)),((69,101),(130,131))),84),((92,94),(93,95))),(78,79)),((76,138),((89,90),135))))),(((72,73),74),((83,(122,127)),((116,117),120)))))),63)),(((48,49),140),(50,136)))),((15,17),144)),(28,29)),((((3,4),137),((((((5,(21,22)),((((11,12),((16,18),39)),(24,25)),23)),(8,9)),(51,53)),(((6,7),(((((((((13,14),32),(33,34)),(45,46)),((19,20),(42,43))),(40,41)),(((26,44),27),35)),((36,37),38)),(30,31))),(52,54))),((55,143),141))),((56,(57,58)),((((102,134),(123,139)),118),142)))),(2,59)),60);
 945: 1 -16047.56055 -16296.00963 (0,(((((((((((1,91),(10,((47,((61,62),(((((((((64,107),(111,115)),114),(((105,106),(128,129)),(112,113))),110),((71,(77,(103,104))),82)),(((81,100),((99,121),(119,(124,125)))),96)),((((65,66),(70,(((87,88),126),(132,133)))),((75,(85,86)),(108,109))),(97,98))),(((((((67,(68,80)),((69,(130,131)),84)),101),((92,94),(93,95))),(78,79)),((76,138),((89,90),135))),(((((72,73),122),(74,83)),((116,117),120)),127))))),63))),((48,49),((50,136),140))),(28,29)),(((((((5,(21,22)),(((11,12),((16,18),39)),(24,25))),23),(8,9)),(51,53)),((6,7),((((((((13,14),32),(33,34)),(45,46)),(((19,20),(((26,44),35),27)),(42,43))),(40,41)),((36,37),38)),(30,31)))),(52,54))),(((15,17),144),56)),((55,143),141)),(3,4)),((((102,134),(123,139)),118),142)),((57,58),137)),(2,59)),60);
 946: 2 -15961.41602 -16274.86664 (0,(((((1,91),((10,((47,((61,62),((((((((64,107),(111,115)),114),(((105,106),(128,129)),(112,113))),110),(((((((65,66),(70,(((87,88),126),(132,133)))),((75,(85,86)),(108,109))),(97,98)),((71,(77,(103,104))),82)),((81,100),((99,121),(119,(124,125))))),((((((67,(68,80)),((69,(130,131)),101)),84),((92,94),(93,95))),(78,79)),((76,138),((89,90),135))))),((((72,73),(122,127)),(83,((116,117),120))),74)),96))),63)),((48,49),((50,136),140)))),((((3,4),(((56,137),(57,58)),((((102,134),(123,139)),118),142))),(((6,7),((55,143),141)),(52,54))),(((((5,(21,22)),((((11,12),((16,18),39)),(24,25)),23)),(8,9)),(51,53)),(((((((((((13,14),32),(33,34)),(45,46)),(42,43)),(19,20)),(((26,44),27),35)),(40,41)),((36,37),38)),(30,31)),((15,17),144))))),(28,29)),(2,59)),60);
 947: 1 -16873.55078 -16269.47663 (0,((((((1,91),((10,((47,((61,62),(((((((64,107),(111,115)),114),(((105,106),(128,129)),(112,113))),110),96),((((((((65,66),(70,(((87,88),126),(132,133)))),((75,(85,86)),(108,109))),(97,98)),((71,(77,(103,104))),82)),((81,100),((99,121),(119,(124,125))))),((((((67,(68,80)),((69,(130,131)),101)),84),((92,94),(93,95))),(78,79)),((76,138),((89,90),135)))),((((((72,73),74),((116,117),120)),122),83),127))))),63)),((48,49),((50,136),140)))),((15,17),144)),(((3,4),((((((((5,(21,22)),((((11,12),((16,18),39)),(24,25)),23)),(8,9)),(51,53)),((((((((((13,14),32),(33,34)),(45,46)),(42,43)),(19,20)),(((26,44),27),35)),(40,41)),((36,37),38)),(30,31))),(6,7)),(52,54)),((55,143),141))),(((56,(57,58)),137),((((102,134),(123,139)),118),142)))),(28,29)),(2,59)),60);
 948: 1 -16472.31641 -16267.26975 (0,((((((1,91),((10,((47,((61,62),((((((((64,107),(111,115)),114),(((105,106),(128,129)),(112,113))),110),(((((((65,66),(70,(((87,88),126),(132,133)))),((75,(85,86)),(108,109))),(97,98)),((((((67,(68,80)),((69,101),(130,131))),84),((92,94),(93,95))),(78,79)),((76,138),((89,90),135)))),((71,(77,(103,104))),82)),((81,100),((99,121),(119,(124,125)))))),(((((72,73),122),127),(83,((116,117),120))),74)),96))),63)),((48,49),((50,136),140)))),(((((((((((((13,14),32),(33,34)),(45,46)),(42,43)),(19,20)),27),(26,44)),35),(40,41)),((36,37),38)),(30,31)),(15,(17,144)))),(((3,4),(((((((5,(21,22)),(((11,12),((16,18),39)),(24,25))),23),(8,9)),(51,53)),((6,7),(52,54))),((55,143),141))),(((56,137),(57,58)),((((102,134),(123,139)),118),142)))),(28,29)),(2,59)),60);
 949: 4 -16265.72168 -16264.84198 (0,((((((1,91),((10,((47,((61,62),(((((((((64,107),(111,115)),114),(((105,106),(128,129)),(112,113))),110),(((81,100),((99,121),(119,(124,125)))),96)),((71,(77,(103,104))),82)),(((((65,66),(70,(((87,88),126),(132,133)))),((75,(85,86)),(108,109))),(97,98)),((((((67,(68,80)),((69,(130,131)),101)),84),((92,94),(93,95))),(78,79)),((76,138),((89,90),135))))),(((((72,73),122),127),(83,((116,117),120))),74)))),63)),((48,49),((50,136),140)))),(((((((((((13,14),32),(33,34)),(45,46)),(42,43)),(19,20)),(((26,44),27),35)),(40,41)),((36,37),38)),(30,31)),((15,17),144))),(((3,4),(((((((5,(((11,12),((16,18),39)),(24,25))),(21,22)),23),(8,9)),(51,53)),((6,7),(52,54))),((55,143),141))),(((56,137),(57,58)),((((102,134),(123,139)),118),142)))),(28,29)),(2,59)),60);
 950: 1 -16223.46094 -16294.31372 (0,(((((((1,91),(6,7)),((10,((47,(((61,62),((((((((((64,107),(111,115)),114),(((105,106),(128,129)),(112,113))),110),82),(71,(77,(103,104)))),(((81,100),((99,121),(119,(124,125)))),96)),((((65,66),(70,(((87,88),126),(132,133)))),((75,(85,86)),(108,109))),(97,98))),((((((67,(68,80)),((69,(130,131)),84)),101),((92,94),(93,95))),(78,79)),((76,138),((89,90),135))))),((((72,73),74),((116,117),120)),(83,(122,127))))),63)),((48,49),((50,136),140)))),((((((((((((13,14),32),(33,34)),(45,46)),(42,43)),(19,20)),(((26,44),27),35)),(40,41)),((36,37),38)),(30,31)),((15,17),144)),56)),(((((3,4),137),((57,58),((((102,134),(123,139)),118),142))),((55,143),141)),(((((5,(21,22)),((((11,12),((16,18),39)),(24,25)),23)),(8,9)),(51,53)),(52,54)))),(28,29)),(2,59)),60);
 951: 1 -17085.22656 -16269.03074 (0,(((((((1,91),((10,(48,49)),((47,((61,62),((((((((64,107),(111,115)),114),(((105,106),(128,129)),(112,113))),110),((((((65,66),(70,(((87,88),126),(132,133)))),((75,(85,86)),(108,109))),(97,98)),((71,(77,(103,104))),82)),(((((((67,(68,80)),((69,(130,131)),84)),101),((92,94),(93,95))),(78,79)),((76,138),((89,90),135))),((81,100),((99,121),(119,(124,125))))))),96),(((((72,73),122),127),(83,((116,117),120))),74)))),63))),((50,136),140)),(((((((((((13,14),32),(33,34)),(45,46)),(42,43)),(19,20)),(((26,44),27),35)),(40,41)),((36,37),38)),(30,31)),((15,17),144))),(((3,4),((((((5,(21,22)),((((11,12),((16,18),39)),(24,25)),23)),(8,9)),(51,53)),((6,7),(52,54))),((55,143),141))),(((56,137),(57,58)),((((102,134),(123,139)),118),142)))),(28,29)),(2,59)),60);
 952: 1 -15077.45703 -16270.30716 (0,((((((1,91),((10,((47,((61,62),((((((((64,107),(111,115)),114),(((105,106),(128,129)),(112,113))),110),(((((((65,66),(70,(((87,88),126),(132,133)))),((75,(85,86)),(108,109))),(97,98)),((71,(77,(103,104))),82)),((81,100),((99,121),(119,(124,125))))),((((((67,(68,80)),((69,(130,131)),84)),101),((92,94),(93,95))),(78,79)),((76,138),((89,90),135))))),((((72,73),122),(74,(83,((116,117),120)))),127)),96))),63)),((48,49),((50,136),140)))),((6,7),(((((((((((13,14),32),(33,34)),(45,46)),(42,43)),(19,20)),(((26,44),27),35)),(40,41)),((36,37),38)),(30,31)),((15,17),144)))),((((3,4),((55,143),141)),(((56,137),(57,58)),((((102,134),(123,139)),118),142))),(((((5,(21,22)),((((11,12),((16,18),39)),(24,25)),23)),(8,9)),(51,53)),(52,54)))),(28,29)),(2,59)),60);
 953: 1 -16639.39648 -16290.08538 (0,((((((((((1,91),(10,((47,((61,62),((((((((((64,107),(111,115)),114),(((105,106),(128,129)),(112,113))),110),(((71,(77,(103,104))),82),((81,100),((99,121),(119,(124,125)))))),((((((67,(68,80)),((69,(130,131)),101)),84),((92,94),(93,95))),(78,79)),((76,138),((89,90),135)))),((((65,66),(70,(((87,88),126),(132,133)))),((75,(85,86)),(108,109))),(97,98))),(((((72,73),122),74),(83,((116,117),120))),127)),96))),63))),((48,49),((50,136),140))),((6,7),(((((((((13,14),32),(33,34)),(45,46)),(42,43)),(40,41)),(((19,20),((26,44),27)),35)),((36,37),38)),(30,31)))),(((((5,23),((((11,12),((16,18),39)),(24,25)),(21,22))),(8,9)),(51,53)),((28,29),(52,54)))),((55,143),141)),((3,4),137)),(((15,17),144),56)),((57,58),((((102,134),(123,139)),118),142))),(2,59)),60);
 954: 4 -16098.19531 -16276.76062 (0,(((((((1,91),((48,49),((50,136),140))),(10,((47,((61,62),(((((((((((64,107),(111,115)),114),(((105,106),(128,129)),(112,113))),110),82),((81,((99,121),(119,(124,125)))),100)),((((((67,(68,80)),((69,101),(130,131))),84),((92,94),(93,95))),(78,79)),((76,138),((89,90),135)))),(((((65,66),(70,(((87,88),126),(132,133)))),((75,(85,86)),(108,109))),(97,98)),(71,(77,(103,104))))),(((((72,73),122),127),(83,((116,117),120))),74)),96))),63))),(28,29)),(((((((((13,14),32),(33,34)),(45,46)),(((19,20),(((26,44),35),27)),(42,43))),(40,41)),((36,37),38)),(30,31)),((15,17),144))),(((3,4),((((((5,(21,22)),((((11,12),((16,18),39)),(24,25)),23)),(8,9)),(51,53)),((6,7),(52,54))),((55,143),141))),(((56,137),(57,58)),((((102,134),(123,139)),118),142)))),(2,59)),60);
 955: 1 -16095.10938 -16269.87034 (0,((((((1,91),((10,((47,((61,62),(((((((64,107),(111,115)),114),110),(((105,106),(128,129)),(112,113))),96),((((((((65,66),(70,(((87,88),126),(132,133)))),((75,(85,86)),(108,109))),(97,98)),((71,(77,(103,104))),82)),((81,100),((99,121),(119,(124,125))))),((((((67,(68,80)),((69,(130,131)),84)),101),((92,94),(93,95))),(78,79)),((76,138),((89,90),135)))),(((((72,73),122),74),(83,((116,117),120))),127))))),63)),(((48,49),140),(50,136)))),((15,17),144)),(((3,4),(((((((5,(21,22)),((((11,12),((16,18),39)),(24,25)),23)),(8,9)),(51,53)),((6,7),((((((((((13,14),32),(33,34)),(45,46)),(42,43)),(19,20)),(((26,44),27),35)),(40,41)),((36,37),38)),(30,31)))),(52,54)),((55,143),141))),(((56,137),(57,58)),((((102,134),(123,139)),118),142)))),(28,29)),(2,59)),60);
 956: 2 -17457.17188 -16262.24221 (0,((((((1,91),((10,((47,((61,62),((((((((64,107),(111,115)),114),(((105,106),(128,129)),(112,113))),110),(((((((65,66),(70,(((87,88),126),(132,133)))),((75,(85,86)),(108,109))),(97,98)),((71,(77,(103,104))),82)),((81,100),((99,121),(119,(124,125))))),((((((67,(68,80)),((69,101),(130,131))),84),((92,94),(93,95))),(78,79)),((76,138),((89,90),135))))),((((((72,73),122),127),83),((116,117),120)),74)),96))),63)),((48,49),((50,136),140)))),((((102,134),(123,139)),118),142)),(((3,4),((55,143),141)),((((((5,(21,22)),((((11,12),((16,18),39)),(24,25)),23)),(8,9)),(51,53)),(52,54)),((6,7),((((((((((13,14),32),(33,34)),(45,46)),(42,43)),(19,20)),(((26,44),27),35)),(40,41)),((36,37),38)),(30,31)))))),((((15,17),144),((56,137),(57,58))),(28,29))),(2,59)),60);
 957: 1 -16537.41406 -16287.29639 (0,((((((((1,91),((10,((47,((61,62),(((((((64,107),(111,115)),114),(((105,106),(128,129)),(112,113))),110),(((((((65,66),(70,(((87,88),126),(132,133)))),((75,(85,86)),(108,109))),(97,98)),((71,(77,(103,104))),((81,100),((99,121),(119,(124,125)))))),(((((((67,(68,80)),((69,101),(130,131))),84),((92,94),(93,95))),(78,79)),((76,138),((89,90),135))),((((((72,73),74),((116,117),120)),83),122),127))),82)),96))),63)),((48,49),((50,136),140)))),((((102,134),(123,139)),118),142)),137),((3,4),(((((((5,23),((((11,12),((16,18),39)),(24,25)),(21,22))),(8,9)),(51,53)),((6,7),((((((((((13,14),32),(33,34)),(45,46)),(42,43)),(19,20)),(40,41)),(((26,44),35),27)),((36,37),38)),(30,31)))),(52,54)),((55,143),141)))),((((15,17),144),56),(57,58))),(28,29)),(2,59)),60);
 958: 1 -16681.04297 -16262.2836 (0,((((((1,91),((10,((47,((61,62),((((((((64,107),(111,115)),114),(((105,106),(128,129)),(112,113))),110),(((((((65,66),(70,(((87,88),126),(132,133)))),((75,(85,86)),(108,109))),(97,98)),((71,(77,(103,104))),82)),((81,100),((99,121),(119,(124,125))))),((((((67,(68,80)),((69,(130,131)),101)),84),((92,94),(93,95))),(78,79)),((76,138),((89,90),135))))),(((((72,73),122),74),(83,((116,117),120))),127)),96))),63)),((48,49),((50,136),140)))),(((((((((((13,14),32),(33,34)),(45,46)),(42,43)),(19,20)),(((26,44),27),35)),(40,41)),((36,37),38)),(30,31)),((15,17),144))),(((3,4),((((((5,(21,22)),((((11,12),((16,18),39)),(24,25)),23)),(8,9)),(51,53)),(52,54)),(((6,7),(55,143)),141))),(((56,137),(57,58)),((((102,134),(123,139)),118),142)))),(28,29)),(2,59)),60);
 959: 1 -15204.57031 -16274.08374 (0,((((((((1,91),((10,((47,((61,62),((((((((64,107),(111,115)),114),(((105,106),(128,129)),(112,113))),110),(((((((65,66),(70,(((87,88),126),(132,133)))),((75,(85,86)),(108,109))),(97,98)),((71,(77,(103,104))),82)),((81,100),((99,121),(119,(124,125))))),((((((67,(68,80)),((69,(130,131)),101)),84),((92,94),(93,95))),(78,79)),((76,138),((89,90),135))))),(((((72,73),122),127),(83,((116,117),120))),74)),96))),63)),((48,49),((50,136),140)))),((15,17),144)),((((102,134),(123,139)),118),142)),((3,4),((((((5,((((11,12),((16,18),39)),(24,25)),(21,22))),23),(8,9)),(51,53)),(((6,7),((((((((((13,14),32),(33,34)),(45,46)),(42,43)),(19,20)),(((26,44),27),35)),(40,41)),((36,37),38)),(30,31))),(52,54))),((55,143),141)))),((56,137),(57,58))),(28,29)),(2,59)),60);
 960: 1 -16439.33984 -16289.75537 (0,(((((((1,91),((10,((47,((61,62),(((((((64,107),(111,115)),114),110),(((105,106),(128,129)),(112,113))),(((((((65,66),(70,(((87,88),126),(132,133)))),((75,(85,86)),(108,109))),(71,(77,(103,104)))),(82,(97,98))),((((((67,(68,80)),((69,(130,131)),84)),101),((92,94),(93,95))),(78,79)),((76,138),((89,90),135)))),(((81,100),((99,121),(119,(124,125)))),96))),((((72,73),74),((116,117),120)),((83,127),122))))),63)),((48,49),((50,136),140)))),(28,29)),(((3,4),((55,143),141)),((((((5,(21,22)),((((11,12),((16,18),39)),(24,25)),23)),(8,9)),(51,53)),(52,54)),((6,7),((((((((13,14),32),(33,34)),(45,46)),(((19,20),(((26,44),35),27)),(42,43))),(40,41)),((36,37),38)),(30,31)))))),(((57,58),137),((((102,134),(123,139)),118),142))),(((15,17),144),56)),(2,59)),60);
 961: 1 -16634.01953 -16269.26786 (0,((((((1,91),(10,((47,((61,62),(((((((64,107),(111,115)),114),(((105,106),(128,129)),(112,113))),110),96),(((((((65,66),(70,(((87,88),126),(132,133)))),((75,(85,86)),(108,109))),(97,98)),((71,(77,(103,104))),82)),(((((((67,(68,80)),((69,101),(130,131))),84),((92,94),(93,95))),(78,79)),((76,138),((89,90),135))),((81,100),((99,121),(119,(124,125)))))),((((72,73),122),(74,(83,((116,117),120)))),127))))),63))),((48,49),((50,136),140))),(28,29)),(((((3,4),137),((((((((5,(21,22)),(((11,12),((16,18),39)),(24,25))),23),(8,9)),(51,53)),((6,7),(((((((((13,14),32),(33,34)),(45,46)),((19,20),(42,43))),(((26,44),27),35)),(40,41)),((36,37),38)),(30,31)))),(52,54)),((55,143),141))),((((102,134),(123,139)),118),142)),((((15,17),144),56),(57,58)))),(2,59)),60);
 962: 3 -16610.06445 -16278.43242 (0,(((((((1,91),(47,((61,62),((((((((64,107),(111,115)),114),(((105,106),(128,129)),(112,113))),110),96),(((((((65,66),(70,(((87,88),126),(132,133)))),((75,(85,86)),(108,109))),(97,98)),((71,(77,(103,104))),82)),((81,100),((99,121),(119,(124,125))))),((((((67,(68,80)),((69,101),(130,131))),84),((92,94),(93,95))),(78,79)),((76,138),((89,90),135))))),(((72,73),74),((83,(122,127)),((116,117),120))))))),(((10,(48,49)),63),((50,136),140))),((15,17),144)),(28,29)),((((3,4),137),((((((5,(21,22)),((((11,12),((16,18),39)),(24,25)),23)),(8,9)),(51,53)),(((6,7),(((((((((13,14),32),(33,34)),(45,46)),((19,20),(42,43))),(40,41)),(((26,44),27),35)),((36,37),38)),(30,31))),(52,54))),((55,143),141))),((56,(57,58)),((((102,134),(123,139)),118),142)))),(2,59)),60);
 963: 1 -15934.42969 -16275.53394 (0,((((((1,91),(10,((47,((61,62),(((((((((((64,107),(111,115)),114),(((105,106),(128,129)),(112,113))),110),((81,100),((99,121),(119,(124,125))))),((71,(77,(103,104))),82)),((((((67,(68,80)),((69,101),(130,131))),84),((92,94),(93,95))),(78,79)),((76,138),((89,90),135)))),((((65,66),(70,(((87,88),126),(132,133)))),((75,(85,86)),(108,109))),(97,98))),((((((72,73),74),((116,117),120)),122),83),127)),96))),63))),((48,49),((50,136),140))),(28,29)),(((((3,4),137),((((((((5,(21,22)),(((11,12),((16,18),39)),(24,25))),23),(8,9)),(51,53)),((6,7),(((((((((13,14),32),(33,34)),(45,46)),(42,43)),(40,41)),(((19,20),((26,44),27)),35)),((36,37),38)),(30,31)))),(52,54)),((55,143),141))),((57,58),((((102,134),(123,139)),118),142))),(((15,17),144),56))),(2,59)),60);
 964: 1 -16577.73047 -16264.43278 (0,((((((1,91),(((10,(47,((61,62),((((((((64,107),(111,115)),114),(((105,106),(128,129)),(112,113))),110),(((((((65,66),(70,(((87,88),126),(132,133)))),((75,(85,86)),(108,109))),(97,98)),((71,(77,(103,104))),82)),((81,100),((99,121),(119,(124,125))))),((((((67,(68,80)),((69,(130,131)),101)),84),((92,94),(93,95))),(78,79)),((76,138),((89,90),135))))),((((72,73),74),((116,117),120)),(83,(122,127)))),96)))),63),((48,49),((50,136),140)))),(((((((((((13,14),32),(33,34)),(45,46)),(42,43)),(19,20)),(((26,44),27),35)),(40,41)),((36,37),38)),(30,31)),((15,17),144))),((((3,4),((55,143),141)),(((56,137),(57,58)),((((102,134),(123,139)),118),142))),(((((5,(21,22)),((((11,12),((16,18),39)),(24,25)),23)),(8,9)),(51,53)),((6,7),(52,54))))),(28,29)),(2,59)),60);
 965: 1 -16923.0918 -16264.17455 (0,((((((1,91),(((10,(47,((61,62),((((((((64,107),(111,115)),114),(((105,106),(128,129)),(112,113))),110),((((((65,66),(70,(((87,88),126),(132,133)))),((75,(85,86)),(108,109))),(97,98)),((71,(77,(103,104))),82)),(((((((67,(68,80)),((69,(130,131)),101)),84),((92,94),(93,95))),(78,79)),((76,138),((89,90),135))),((81,100),((99,121),(119,(124,125))))))),((((72,73),74),((116,117),120)),(83,(122,127)))),96)))),63),((48,49),((50,136),140)))),(((((((((((13,14),32),(33,34)),(45,46)),(42,43)),(19,20)),(((26,44),27),35)),(40,41)),((36,37),38)),(30,31)),((15,17),144))),((((3,4),((55,143),141)),(((((5,(21,22)),((((11,12),((16,18),39)),(24,25)),23)),(8,9)),(51,53)),((6,7),(52,54)))),(((56,137),(57,58)),((((102,134),(123,139)),118),142)))),(28,29)),(2,59)),60);
 966: 1 -16685.72656 -16286.49658 (0,(((((((1,91),(6,7)),((10,((47,((61,62),((((((((((64,107),(111,115)),114),(((105,106),(128,129)),(112,113))),110),82),(((((65,66),(70,(((87,88),126),(132,133)))),((75,(85,86)),(108,109))),(97,98)),(71,(77,(103,104))))),(((81,100),((99,121),(119,(124,125)))),96)),((((((67,(68,80)),((69,(130,131)),84)),101),((92,94),(93,95))),(78,79)),((76,138),((89,90),135)))),(((72,73),(74,((83,127),122))),((116,117),120))))),63)),((48,49),((50,136),140)))),((((((((((((13,14),32),(33,34)),(45,46)),(42,43)),(19,20)),(((26,44),27),35)),(40,41)),((36,37),38)),(30,31)),((15,17),144)),56)),(((((3,4),137),((57,58),((((102,134),(123,139)),118),142))),((55,143),141)),(((((5,(21,22)),((((11,12),((16,18),39)),(24,25)),23)),(8,9)),(51,53)),(52,54)))),(28,29)),(2,59)),60);
 967: 1 -15746.13086 -16265.91649 (0,(((((((1,91),10),(((47,((61,62),(((((((((64,107),(111,115)),114),(((105,106),(128,129)),(112,113))),110),((81,100),((99,121),(119,(124,125))))),((((((67,(68,80)),((69,(130,131)),101)),84),((92,94),(93,95))),(78,79)),((76,138),((89,90),135)))),(((((65,66),(70,(((87,88),126),(132,133)))),((75,(85,86)),(108,109))),(97,98)),((71,(77,(103,104))),82))),((((72,73),(((83,((116,117),120)),127),122)),74),96)))),63),((48,49),((50,136),140)))),(((((((((((((13,14),32),(33,34)),(45,46)),(42,43)),(19,20)),27),(26,44)),35),(40,41)),((36,37),38)),(30,31)),((15,17),144))),(((3,4),((((((5,(21,22)),((((11,12),((16,18),39)),(24,25)),23)),(8,9)),(51,53)),((6,7),(52,54))),((55,143),141))),(((56,137),(57,58)),((((102,134),(123,139)),118),142)))),(28,29)),(2,59)),60);
 968: 2 -16096.85059 -16276.16935 (0,(((((1,91),((10,((47,((61,62),((((((((64,107),(111,115)),114),(((105,106),(128,129)),(112,113))),110),(((((((65,66),(70,(((87,88),126),(132,133)))),((75,(85,86)),(108,109))),(97,98)),((71,(77,(103,104))),82)),((81,100),((99,121),(119,(124,125))))),((((((((67,(68,80)),101),69),(130,131)),84),((92,94),(93,95))),(78,79)),((76,138),((89,90),135))))),(((((72,73),122),127),(83,((116,117),120))),74)),96))),63)),((48,49),((50,136),140)))),((((3,4),((((((5,(21,22)),(((11,12),((16,18),39)),(24,25))),23),(8,9)),(51,53)),((55,143),141))),(((56,137),(57,58)),((((102,134),(123,139)),118),142))),(((((((((((13,14),32),(33,34)),(45,46)),(42,43)),(19,20)),(((26,44),27),35)),(40,41)),((36,37),38)),(30,31)),((15,144),17)))),(((6,7),(28,29)),(52,54))),(2,59)),60);
 969: 2 -15562.00488 -16271.52244 (0,((((((1,91),((10,((47,((61,62),(((((((((64,107),(111,115)),114),(((105,106),(128,129)),(112,113))),110),((81,100),((99,121),(119,(124,125))))),((((((67,(68,80)),((69,101),(130,131))),84),((92,94),(93,95))),(78,79)),((76,138),((89,90),135)))),(((((65,66),(70,(((87,88),126),(132,133)))),((75,(85,86)),(108,109))),(71,(77,(103,104)))),(82,(97,98)))),((((((72,73),122),127),(83,((116,117),120))),74),96)))),63)),((48,49),((50,136),140)))),((15,17),144)),((((3,4),137),((((((((5,(21,22)),(((11,12),((16,18),39)),(24,25))),23),(8,9)),(51,53)),((6,7),((((((((((13,14),32),(33,34)),(45,46)),(42,43)),(19,20)),(((26,44),27),35)),(40,41)),((36,37),38)),(30,31)))),(52,54)),((55,143),141))),((56,(57,58)),((((102,134),(123,139)),118),142)))),(28,29)),(2,59)),60);
 970: 1 -15159.69043 -16267.09557 (0,((((((1,91),((10,((47,((61,62),((((((((64,107),(111,115)),114),(((105,106),(128,129)),(112,113))),110),(((((((65,66),(70,(((87,88),126),(132,133)))),((75,(85,86)),(108,109))),(97,98)),((71,(77,(103,104))),82)),((81,100),((99,121),(119,(124,125))))),((((((67,(68,80)),((69,(130,131)),101)),84),((92,94),(93,95))),(78,79)),((76,138),((89,90),135))))),((((72,73),122),((83,((116,117),120)),127)),74)),96))),63)),((48,49),((50,136),140)))),((((((((((((13,14),32),(33,34)),(45,46)),(42,43)),(19,20)),(((26,44),27),35)),(40,41)),((36,37),38)),(30,31)),((15,17),144)),56)),((((3,4),137),(((((((5,(21,22)),(((11,12),((16,18),39)),(24,25))),23),(8,9)),(51,53)),((6,7),(52,54))),((55,143),141))),((57,58),((((102,134),(123,139)),118),142)))),(28,29)),(2,59)),60);
 971: 1 -17320.56445 -16296.45179 (0,(((((((1,91),(6,7)),((10,((47,((61,62),(((((((((((64,107),(111,115)),114),(((105,106),(128,129)),(112,113))),110),((81,100),((99,121),(119,(124,125))))),((71,(77,(103,104))),82)),((((65,66),(70,(((87,88),126),(132,133)))),((75,(85,86)),(108,109))),(97,98))),((((((67,(68,80)),((69,101),(130,131))),84),((92,94),(93,95))),(78,79)),((76,138),((89,90),135)))),((((((72,73),74),((116,117),120)),122),83),127)),96))),63)),((48,49),((50,136),140)))),((((((((((((13,14),32),(33,34)),(45,46)),(42,43)),(19,20)),(((26,44),27),35)),(40,41)),((36,37),38)),(30,31)),((15,17),144)),(((55,143),141),56))),(((3,4),137),(((((5,23),((((11,12),((16,18),39)),(24,25)),(21,22))),(8,9)),(51,53)),((28,29),(52,54))))),((57,58),((((102,134),(123,139)),118),142))),(2,59)),60);
 972: 1 -16299.51367 -16261.52026 (0,((((((1,91),((10,((47,((61,62),(((((((((((64,107),(111,115)),114),(((105,106),(128,129)),(112,113))),110),((81,100),((99,121),(119,(124,125))))),((((((67,(68,80)),((69,101),(130,131))),84),((92,94),(93,95))),(78,79)),((76,138),((89,90),135)))),((71,(77,(103,104))),82)),((((65,66),(70,(((87,88),126),(132,133)))),((75,(85,86)),(108,109))),(97,98))),(((((72,73),122),127),(83,((116,117),120))),74)),96))),63)),((48,49),((50,136),140)))),(((((((((((((13,14),32),(33,34)),(45,46)),(42,43)),(19,20)),27),(26,44)),35),(40,41)),((36,37),38)),(30,31)),((15,17),144))),(((3,4),((((((5,(21,22)),((((11,12),((16,18),39)),(24,25)),23)),(8,9)),(51,53)),((6,7),(52,54))),((55,143),141))),(((56,137),(57,58)),((((102,134),(123,139)),118),142)))),(28,29)),(2,59)),60);
 973: 1 -16608.97266 -16268.72916 (0,((((((1,91),((10,((47,((61,62),((((((((64,107),(111,115)),114),(((105,106),(128,129)),(112,113))),110),(((((((65,66),(70,(((87,88),126),(132,133)))),((75,(85,86)),(108,109))),(97,98)),((71,(77,(103,104))),82)),((81,100),((99,121),(119,(124,125))))),((((((67,(68,80)),((69,101),(130,131))),84),((92,94),(93,95))),(78,79)),((76,138),((89,90),135))))),(((((72,73),74),122),(83,((116,117),120))),127)),96))),63)),((48,49),((50,136),140)))),((15,17),144)),((((3,4),137),(((((((5,(21,22)),((((11,12),((16,18),39)),(24,25)),23)),(8,9)),(51,53)),((((((((((13,14),32),(33,34)),(45,46)),(42,43)),(19,20)),(((26,44),27),35)),(40,41)),((36,37),38)),(30,31))),((6,7),(52,54))),((55,143),141))),((56,(57,58)),((((102,134),(123,139)),118),142)))),(28,29)),(2,59)),60);
 974: 1 -16371.61816 -16268.80289 (0,(((((((1,91),((10,(((47,96),((61,62),(((((((64,107),(111,115)),114),(((105,106),(128,129)),(112,113))),110),(((((((65,66),(70,(((87,88),126),(132,133)))),((75,(85,86)),(108,109))),(97,98)),((71,(77,(103,104))),82)),((81,100),((99,121),(119,(124,125))))),((((((67,(68,80)),((69,101),(130,131))),84),((92,94),(93,95))),(78,79)),((76,138),((89,90),135))))),(((((72,73),122),74),(83,((116,117),120))),127)))),63)),((48,49),((50,136),140)))),(((((((((13,14),32),(33,34)),(45,46)),(((19,20),(((26,44),35),27)),(42,43))),(40,41)),((36,37),38)),(30,31)),((15,17),144))),(((3,4),((55,143),141)),(((((5,(21,22)),((((11,12),((16,18),39)),(24,25)),23)),(8,9)),(51,53)),((6,7),(52,54))))),(((56,137),(57,58)),((((102,134),(123,139)),118),142))),(28,29)),(2,59)),60);
 975: 1 -15277.95605 -16279.61162 (0,((((((1,91),(10,(((47,((61,62),(((((((((((64,107),(111,115)),114),(((105,106),(128,129)),(112,113))),110),(((65,66),(70,(((87,88),126),(132,133)))),((75,(85,86)),(108,109)))),(82,(97,98))),((71,(77,(103,104))),((81,100),((99,121),(119,(124,125)))))),((((((67,(68,80)),((69,101),(130,131))),84),((92,94),(93,95))),(78,79)),((76,138),((89,90),135)))),((((72,73),122),((83,((116,117),120)),127)),74)),96))),63),((48,49),((50,136),140))))),((15,17),144)),(28,29)),(((3,4),((((((((5,(21,22)),(((11,12),((16,18),39)),(24,25))),23),(8,9)),(51,53)),((6,7),((((((((((13,14),32),(33,34)),(45,46)),(42,43)),(19,20)),(((26,44),27),35)),(40,41)),((36,37),38)),(30,31)))),(52,54)),((55,143),141))),(((56,137),(57,58)),((((102,134),(123,139)),118),142)))),(2,59)),60);
 976: 2 -16023.76367 -16274.32071 (0,(((((((1,91),(((47,((61,62),(((((((((64,107),(111,115)),114),(((105,106),(128,129)),(112,113))),110),((81,100),((99,121),(119,(124,125))))),((((((67,(68,80)),((69,(130,131)),101)),84),((92,94),(93,95))),(78,79)),((76,138),((89,90),135)))),(((((65,66),(70,(((87,88),126),(132,133)))),((75,(85,86)),(108,109))),(97,98)),((71,(77,(103,104))),82))),(((((72,73),122),((83,((116,117),120)),127)),74),96)))),63),((48,49),((50,136),140)))),(10,(((((((((((((13,14),32),(33,34)),(45,46)),(42,43)),(19,20)),27),(26,44)),35),(40,41)),((36,37),38)),(30,31)),((15,17),144)))),((56,((57,58),137)),((((102,134),(123,139)),118),142))),(((3,4),((55,143),141)),(((((5,(21,22)),((((11,12),((16,18),39)),(24,25)),23)),(8,9)),(51,53)),((6,7),(52,54))))),(28,29)),(2,59)),60);
 977: 1 -16033.51172 -16283.6196 (0,(((((1,91),((10,((47,((61,62),(((((((((((64,107),(111,115)),114),(((105,106),(128,129)),(112,113))),110),82),(71,(77,(103,104)))),(((81,100),((99,121),(119,(124,125)))),96)),((((65,66),(70,(((87,88),126),(132,133)))),((75,(85,86)),(108,109))),(97,98))),((((((67,(68,80)),((69,(130,131)),84)),101),((92,94),(93,95))),(78,79)),((76,138),((89,90),135)))),((((((72,73),74),((116,117),120)),122),83),127)))),63)),((48,49),((50,136),140)))),((((3,4),((55,143),141)),((((((5,(21,22)),((((11,12),((16,18),39)),(24,25)),23)),(8,9)),(51,53)),((6,7),((((((((13,14),32),((33,34),(45,46))),(42,43)),(((19,20),((26,44),27)),35)),(40,41)),((36,37),38)),(30,31)))),(52,54))),((((((15,17),144),56),(57,58)),137),((((102,134),(123,139)),118),142)))),(28,29)),(2,59)),60);
 978: 1 -18461.3457 -16265.69882 (0,((((((1,91),((10,((47,((61,62),((((((((64,107),(111,115)),114),(((105,106),(128,129)),(112,113))),110),(((((((65,66),(70,(((87,88),126),(132,133)))),((75,(85,86)),(108,109))),(97,98)),((71,(77,(103,104))),82)),((81,100),((99,121),(119,(124,125))))),((((((67,(68,80)),((69,(130,131)),101)),84),((92,94),(93,95))),(78,79)),((76,138),((89,90),135))))),(((72,73),(((83,((116,117),120)),127),122)),74)),96))),63)),((48,49),((50,136),140)))),(28,29)),(((((((((((((13,14),32),(33,34)),(45,46)),(42,43)),(19,20)),27),(26,44)),35),(40,41)),((36,37),38)),(30,31)),((15,17),144))),((((3,4),137),((((((5,(21,22)),((((11,12),((16,18),39)),(24,25)),23)),(8,9)),(51,53)),((6,7),(52,54))),((55,143),141))),((56,(57,58)),((((102,134),(123,139)),118),142)))),(2,59)),60);
 979: 1 -16476.88477 -16258.20828 (0,((((((1,91),((10,((47,((61,62),((((((((64,107),(111,115)),114),(((105,106),(128,129)),(112,113))),110),(((((((65,66),(70,(((87,88),126),(132,133)))),((75,(85,86)),(108,109))),(97,98)),((71,(77,(103,104))),82)),((81,100),((99,121),(119,(124,125))))),((((((67,(68,80)),((69,101),(130,131))),84),((92,94),(93,95))),(78,79)),((76,138),((89,90),135))))),((((72,73),122),((74,83),((116,117),120))),127)),96))),63)),((48,49),((50,136),140)))),(((((((((((13,14),32),(33,34)),(45,46)),(42,43)),(19,20)),(((26,44),27),35)),(40,41)),((36,37),38)),(30,31)),((15,17),144))),(((3,4),((((((5,(21,22)),((((11,12),((16,18),39)),(24,25)),23)),(8,9)),(51,53)),((6,7),(52,54))),((55,143),141))),(((56,137),(57,58)),((((102,134),(123,139)),118),142)))),(28,29)),(2,59)),60);
 980: 2 -15553.43359 -16272.54877 (0,((((((1,91),(10,((47,((61,62),(((((((64,107),(111,115)),114),(((105,106),(128,129)),(112,113))),110),96),((((((((65,66),(70,(((87,88),126),(132,133)))),((75,(85,86)),(108,109))),(97,98)),((71,(77,(103,104))),82)),((81,100),((99,121),(119,(124,125))))),((((((67,(68,80)),((69,101),(130,131))),84),((92,94),(93,95))),(78,79)),((76,138),((89,90),135)))),(((((72,73),74),122),(83,((116,117),120))),127))))),63))),((48,49),((50,136),140))),(28,29)),(((((3,4),137),(((((((5,(((11,12),((16,18),39)),(24,25))),(21,22)),23),(8,9)),(51,53)),(((6,7),((((((((13,14),32),(33,34)),(45,46)),(((19,20),(((26,44),35),27)),(42,43))),(40,41)),((36,37),38)),(30,31))),(52,54))),((55,143),141))),((((102,134),(123,139)),118),142)),((((15,17),144),56),(57,58)))),(2,59)),60);
 981: 1 -16855.55859 -16261.96499 (0,(((((1,91),((10,((47,((61,62),(((((((((64,107),(111,115)),114),(((105,106),(128,129)),(112,113))),110),((81,100),((99,121),(119,(124,125))))),((((((67,(68,80)),((69,101),(130,131))),84),((92,94),(93,95))),(78,79)),((76,138),((89,90),135)))),(((((65,66),(70,(((87,88),126),(132,133)))),((75,(85,86)),(108,109))),(97,98)),((71,(77,(103,104))),82))),(((((72,73),122),((83,((116,117),120)),127)),74),96)))),63)),((48,49),((50,136),140)))),((((3,4),((55,143),141)),((((((5,(21,22)),(((11,12),((16,18),39)),(24,25))),23),(8,9)),(51,53)),((6,7),((28,29),(52,54))))),(((((((((((13,14),32),(33,34)),(45,46)),(42,43)),(19,20)),(((26,44),27),35)),(40,41)),((36,37),38)),(30,31)),((15,17),144)))),(((56,137),(57,58)),((((102,134),(123,139)),118),142))),(2,59)),60);
 982: 2 -17020.9707 -16274.45954 (0,((((((1,91),((10,((47,((61,62),((((((((64,107),(111,115)),114),(((105,106),(128,129)),(112,113))),110),(((((((65,66),(70,(((87,88),126),(132,133)))),((75,(85,86)),(108,109))),(97,98)),((71,(77,(103,104))),82)),((81,100),((99,121),(119,(124,125))))),((((((((67,(68,80)),101),69),(130,131)),84),((92,94),(93,95))),(78,79)),((76,138),((89,90),135))))),(((((72,73),122),127),(83,((116,117),120))),74)),96))),63)),((48,49),((50,136),140)))),(((((((((((13,14),32),(33,34)),(45,46)),(42,43)),(19,20)),(((26,44),27),35)),(40,41)),((36,37),38)),(30,31)),((15,144),17))),(((3,4),((((((5,(21,22)),(((11,12),((16,18),39)),(24,25))),23),(8,9)),(51,53)),((55,143),141))),(((56,137),(57,58)),((((102,134),(123,139)),118),142)))),((6,7),((28,29),(52,54)))),(2,59)),60);
 983: 1 -15730.96484 -16271.20013 (0,(((((((1,91),(10,(((47,96),((61,62),((((((((((64,107),(111,115)),114),(((105,106),(128,129)),(112,113))),110),((81,100),((99,121),(119,(124,125))))),((71,(77,(103,104))),82)),((((((67,(68,80)),((69,(130,131)),101)),84),((92,94),(93,95))),(78,79)),((76,138),((89,90),135)))),(((((65,66),(70,(((87,88),126),(132,133)))),(75,(85,86))),(108,109)),(97,98))),((((((72,73),74),((116,117),120)),83),122),127)))),63))),((48,49),((50,136),140))),(28,29)),(((((3,4),137),(((((((5,(21,22)),((((11,12),((16,18),39)),(24,25)),23)),(8,9)),(51,53)),((6,7),((((((((13,14),32),(33,34)),(45,46)),(((19,20),(((26,44),35),27)),(42,43))),(40,41)),((36,37),38)),(30,31)))),(52,54)),((55,143),141))),((((102,134),(123,139)),118),142)),(56,(57,58)))),((15,17),144)),(2,59)),60);
 984: 1 -15816.94531 -16283.35957 (0,((((((1,91),((10,(((47,96),((61,62),(((((((64,107),(111,115)),114),(((105,106),(128,129)),(112,113))),110),((((((((65,66),(70,(((87,88),126),(132,133)))),(75,(85,86))),(108,109)),((71,(77,(103,104))),82)),(97,98)),((81,100),((99,121),(119,(124,125))))),((((((67,(68,80)),((69,101),(130,131))),84),((92,94),(93,95))),(78,79)),((76,138),((89,90),135))))),(((72,73),74),((83,(122,127)),((116,117),120)))))),63)),((48,49),((50,136),140)))),((15,17),144)),(28,29)),((((3,4),137),(((((((5,(21,22)),((((11,12),((16,18),39)),(24,25)),23)),(8,9)),(51,53)),((6,7),((((((((13,14),32),(33,34)),(45,46)),(((19,20),(((26,44),35),27)),(42,43))),(40,41)),((36,37),38)),(30,31)))),(52,54)),((55,143),141))),((56,(57,58)),((((102,134),(123,139)),118),142)))),(2,59)),60);
 985: 2 -16916.57422 -16266.45794 (0,(((((((1,91),(10,((47,((61,62),((((((((64,107),(111,115)),114),(((105,106),(128,129)),(112,113))),110),(((((((65,66),(70,(((87,88),126),(132,133)))),((75,(85,86)),(108,109))),(97,98)),((71,(77,(103,104))),82)),((81,100),((99,121),(119,(124,125))))),((((((67,(68,80)),((69,(130,131)),101)),84),((92,94),(93,95))),(78,79)),((76,138),((89,90),135))))),(((((72,73),74),(83,((116,117),120))),122),127)),96))),63))),((48,49),((50,136),140))),(28,29)),((15,17),144)),((((3,4),(((((((5,(21,22)),((((11,12),((16,18),39)),(24,25)),23)),(8,9)),(51,53)),((6,7),((((((((13,14),32),(33,34)),(45,46)),(((19,20),(((26,44),35),27)),(42,43))),(40,41)),((36,37),38)),(30,31)))),(52,54)),((55,143),141))),((((102,134),(123,139)),118),142)),((56,137),(57,58)))),(2,59)),60);
 986: 1 -16483.19531 -16276.84652 (0,(((((((1,91),(6,7)),(28,29)),((10,((47,((61,62),((((((((((((64,107),(111,115)),114),(((105,106),(128,129)),(112,113))),110),82),(71,(77,(103,104)))),((81,100),((99,121),(119,(124,125))))),((((((67,(68,80)),((69,(130,131)),84)),101),((92,94),(93,95))),(78,79)),((76,138),((89,90),135)))),((((65,66),(70,(((87,88),126),(132,133)))),((75,(85,86)),(108,109))),(97,98))),((((72,73),122),(74,(83,(116,(117,120))))),127)),96))),63)),((48,49),((50,136),140)))),(((((((((13,14),32),(33,34)),(45,46)),(((19,20),(((26,44),35),27)),(42,43))),(40,41)),((36,37),38)),(30,31)),((15,17),144))),(((3,4),((((((5,(21,22)),((((11,12),((16,18),39)),(24,25)),23)),(8,9)),(51,53)),(52,54)),((55,143),141))),(((56,137),(57,58)),((((102,134),(123,139)),118),142)))),(2,59)),60);
 987: 2 -15703.61719 -16260.99449 (0,((((((1,91),((10,((47,((61,62),((((((((64,107),(111,115)),114),(((105,106),(128,129)),(112,113))),110),(((((((65,66),(70,(((87,88),126),(132,133)))),((75,(85,86)),(108,109))),(97,98)),((71,(77,(103,104))),82)),((81,100),((99,121),(119,(124,125))))),((((((67,(68,80)),((69,(130,131)),101)),84),((92,94),(93,95))),(78,79)),((76,138),((89,90),135))))),((((72,73),122),((74,83),((116,117),120))),127)),96))),63)),((48,49),((50,136),140)))),(28,29)),((((3,4),137),(((((((5,(21,22)),((((11,12),((16,18),39)),(24,25)),23)),(8,9)),(51,53)),((6,7),((((((((((13,14),32),(33,34)),(45,46)),(42,43)),(19,20)),(((26,44),27),35)),(40,41)),((36,37),38)),(30,31)))),(52,54)),((55,143),141))),((56,(57,58)),((((102,134),(123,139)),118),142)))),((15,17),144)),(2,59)),60);
 988: 1 -17148.02734 -16267.58003 (0,((((((1,91),((10,(((47,96),((61,62),(((((((64,107),(111,115)),114),(((105,106),(128,129)),(112,113))),110),(((((((65,66),(70,(((87,88),126),(132,133)))),((75,(85,86)),(108,109))),(97,98)),((71,(77,(103,104))),82)),((81,100),((99,121),(119,(124,125))))),((((((67,(68,80)),((69,101),(130,131))),84),((92,94),(93,95))),(78,79)),((76,138),((89,90),135))))),(((((72,73),74),122),(83,((116,117),120))),127)))),63)),((48,49),((50,136),140)))),(((((((((13,14),32),(33,34)),(45,46)),(((19,20),(((26,44),35),27)),(42,43))),(40,41)),((36,37),38)),(30,31)),((15,17),144))),(((3,4),((((((5,(21,22)),((((11,12),((16,18),39)),(24,25)),23)),(8,9)),(51,53)),((6,7),(52,54))),((55,143),141))),(((56,137),(57,58)),((((102,134),(123,139)),118),142)))),(28,29)),(2,59)),60);
 989: 3 -17369.37109 -16275.40231 (0,((((((1,91),(10,((47,((61,62),(((((((((((64,107),(111,115)),114),(((105,106),(128,129)),(112,113))),110),((81,100),((99,121),(119,(124,125))))),((71,(77,(103,104))),82)),((((((67,(68,80)),((69,101),(130,131))),84),((92,94),(93,95))),(78,79)),((76,138),((89,90),135)))),((((65,66),(70,(((87,88),126),(132,133)))),((75,(85,86)),(108,109))),(97,98))),(((((72,73),(74,((116,117),120))),83),122),127)),96))),63))),((48,49),((50,136),140))),(28,29)),(((((3,4),137),(((((((5,(21,22)),((((11,12),((16,18),39)),(24,25)),23)),(8,9)),(51,53)),((6,7),(((((((((13,14),32),(33,34)),(45,46)),(42,43)),(40,41)),(((19,20),((26,44),27)),35)),((36,37),38)),(30,31)))),(52,54)),((55,143),141))),((57,58),((((102,134),(123,139)),118),142))),(((15,17),144),56))),(2,59)),60);
 990: 2 -15931.67676 -16264.87006 (0,((((((1,91),((10,((47,((61,62),(((((((64,107),(111,115)),114),(((105,106),(128,129)),(112,113))),110),96),(((((((65,66),(70,(((87,88),126),(132,133)))),((75,(85,86)),(108,109))),(97,98)),((71,(77,(103,104))),82)),(((((((67,(68,80)),((69,101),(130,131))),84),((92,94),(93,95))),(78,79)),((76,138),((89,90),135))),((81,100),((99,121),(119,(124,125)))))),((((72,73),74),((116,117),120)),(83,(122,127))))))),63)),((48,49),((50,136),140)))),((15,17),144)),(28,29)),((((3,4),137),((((((5,(21,22)),((((11,12),((16,18),39)),(24,25)),23)),(8,9)),(51,53)),(((6,7),(((((((((13,14),32),(33,34)),(45,46)),((19,20),(42,43))),(40,41)),(((26,44),27),35)),((36,37),38)),(30,31))),(52,54))),((55,143),141))),((56,(57,58)),((((102,134),(123,139)),118),142)))),(2,59)),60);
 991: 2 -15025.6875 -16272.47102 (0,(((((((1,91),((10,(47,((61,62),((((((((64,107),(111,115)),114),(((105,106),(128,129)),(112,113))),110),(((((((65,66),(70,(((87,88),126),(132,133)))),((75,(85,86)),(108,109))),(97,98)),((81,100),((99,121),(119,(124,125))))),((71,(77,(103,104))),82)),((((((67,(68,80)),((69,(130,131)),101)),84),((92,94),(93,95))),(78,79)),((76,138),((89,90),135))))),(((72,73),74),(((83,127),122),((116,117),120)))),96)))),(((48,49),63),((50,136),140)))),(((((((((((13,14),32),(33,34)),(45,46)),(42,43)),(19,20)),(((26,44),27),35)),(40,41)),((36,37),38)),(30,31)),((15,144),17))),(((56,(57,58)),137),((((102,134),(123,139)),118),142))),((3,4),((((((5,(21,22)),((((11,12),((16,18),39)),(24,25)),23)),(8,9)),(51,53)),((6,7),(52,54))),((55,143),141)))),(28,29)),(2,59)),60);
 992: 1 -16475.67188 -16268.55947 (0,(((((((1,91),((10,((47,((61,62),(((((((64,107),(111,115)),114),(((105,106),(128,129)),(112,113))),110),(((((((65,66),(70,(((87,88),126),(132,133)))),((75,(85,86)),(108,109))),(97,98)),((71,(77,(103,104))),82)),((81,100),((99,121),(119,(124,125))))),((((((67,(68,80)),((69,101),(130,131))),84),((92,94),(93,95))),(78,79)),((76,138),((89,90),135))))),((((72,73),(((83,127),122),((116,117),120))),74),96)))),63)),((48,49),((50,136),140)))),(((((((((((13,14),32),(33,34)),(45,46)),(42,43)),(19,20)),(((26,44),27),35)),(40,41)),((36,37),38)),(30,31)),((15,17),144))),((56,(57,58)),((((102,134),(123,139)),118),142))),(((3,4),137),((((((5,(21,22)),((((11,12),((16,18),39)),(24,25)),23)),(8,9)),(51,53)),((6,7),(52,54))),((55,143),141)))),(28,29)),(2,59)),60);
 993: 1 -15735.7627 -16275.12327 (0,(((((((1,91),((10,((47,((61,62),((((((((64,107),(111,115)),114),(((105,106),(128,129)),(112,113))),110),(((((((65,66),(70,(((87,88),126),(132,133)))),((75,(85,86)),(108,109))),(97,98)),((71,(77,(103,104))),82)),((81,100),((99,121),(119,(124,125))))),((((((67,(68,80)),((69,(130,131)),101)),84),((92,94),(93,95))),(78,79)),((76,138),((89,90),135))))),((((72,73),122),(74,(83,((116,117),120)))),127)),96))),63)),((48,49),140))),(50,136)),((15,17),144)),((((3,4),((55,143),141)),((((((5,(21,22)),((((11,12),((16,18),39)),(24,25)),23)),(8,9)),(51,53)),(52,54)),((6,7),((((((((((13,14),32),(33,34)),(45,46)),(42,43)),(19,20)),(((26,44),35),27)),(40,41)),((36,37),38)),(30,31))))),(((56,137),(57,58)),((((102,134),118),(123,139)),142)))),(28,29)),(2,59)),60);
 994: 1 -17039.78711 -16269.35762 (0,((((((1,91),((10,((47,((61,62),(((((((64,107),(111,115)),114),(((105,106),(128,129)),(112,113))),110),(((((((65,66),(70,(((87,88),126),(132,133)))),((75,(85,86)),(108,109))),(97,98)),((71,(77,(103,104))),82)),((81,100),((99,121),(119,(124,125))))),((((((67,(68,80)),((69,101),(130,131))),84),((92,94),(93,95))),(78,79)),((76,138),((89,90),135))))),((((((72,73),122),127),(83,((116,117),120))),74),96)))),63)),((48,49),((50,136),140)))),(((((((((13,14),32),((33,34),(45,46))),(42,43)),((19,20),(((26,44),27),35))),(40,41)),((36,37),38)),(30,31)),((15,17),144))),(((3,4),((((((5,(21,22)),((((11,12),((16,18),39)),(24,25)),23)),(8,9)),(51,53)),((6,7),(52,54))),((55,143),141))),(((56,(57,58)),137),((((102,134),(123,139)),118),142)))),(28,29)),(2,59)),60);
 995: 1 -17001.37305 -16273.62886 (0,((((((1,91),(10,((47,((61,62),(((((((64,107),(111,115)),114),(((105,106),(128,129)),(112,113))),110),96),(((((((65,66),(70,(((87,88),126),(132,133)))),((75,(85,86)),(108,109))),(97,98)),((71,(77,(103,104))),82)),((81,100),((99,121),(119,(124,125))))),(((((((67,(68,80)),((69,101),(130,131))),84),((92,94),(93,95))),(78,79)),((76,138),((89,90),135))),((((72,73),122),(74,(83,((116,117),120)))),127)))))),63))),((48,49),((50,136),140))),(28,29)),(((((3,4),137),(((((((5,((((11,12),((16,18),39)),(24,25)),23)),(21,22)),(8,9)),(51,53)),((6,7),((((((((13,14),32),(33,34)),(45,46)),(((19,20),(((26,44),35),27)),(42,43))),(40,41)),((36,37),38)),(30,31)))),(52,54)),((55,143),141))),((((102,134),(123,139)),118),142)),((((15,17),144),56),(57,58)))),(2,59)),60);
 996: 2 -14774.4082 -16264.85356 (0,((((((1,91),((10,((47,((61,62),(((((((((64,107),(111,115)),114),(((105,106),(128,129)),(112,113))),110),((71,(77,(103,104))),82)),(((81,100),((99,121),(119,(124,125)))),96)),(((((65,66),(70,(((87,88),126),(132,133)))),((75,(85,86)),(108,109))),(97,98)),((((((67,(68,80)),((69,(130,131)),101)),84),((92,94),(93,95))),(78,79)),((76,138),((89,90),135))))),(((((72,73),122),127),(83,((116,117),120))),74)))),63)),((48,49),((50,136),140)))),(((((((((((13,14),32),(33,34)),(45,46)),(42,43)),(19,20)),(((26,44),27),35)),(40,41)),((36,37),38)),(30,31)),((15,17),144))),(((3,4),(((((((5,(((11,12),((16,18),39)),(24,25))),(21,22)),23),(8,9)),(51,53)),((6,7),(52,54))),((55,143),141))),(((56,137),(57,58)),((((102,134),(123,139)),118),142)))),(28,29)),(2,59)),60);
 997: 1 -16385.81445 -16265.39962 (0,(((((((1,91),10),((((47,((61,62),(((((((((64,107),(111,115)),114),(((105,106),(128,129)),(112,113))),110),(((81,100),((99,121),(119,(124,125)))),96)),((((((67,(68,80)),((69,101),(130,131))),84),((92,94),(93,95))),(78,79)),((76,138),((89,90),135)))),(((((65,66),(70,(((87,88),126),(132,133)))),((75,(85,86)),(108,109))),(97,98)),((71,(77,(103,104))),82))),((((72,73),122),((74,83),((116,117),120))),127)))),63),((50,136),140)),(48,49))),(28,29)),(((((((((((13,14),32),(33,34)),(45,46)),(42,43)),(19,20)),(((26,44),27),35)),(40,41)),((36,37),38)),(30,31)),((15,17),144))),(((3,4),((((((5,(21,22)),((((11,12),((16,18),39)),(24,25)),23)),(8,9)),(51,53)),((6,7),(52,54))),((55,143),141))),(((56,137),(57,58)),((((102,134),(123,139)),118),142)))),(2,59)),60);
 998: 4 -16041.3418 -16258.58621 (0,((((((1,91),((10,((47,((61,62),(((((((64,107),(111,115)),114),(((105,106),(128,129)),(112,113))),110),(((((((65,66),(70,(((87,88),126),(132,133)))),((75,(85,86)),(108,109))),(97,98)),((71,(77,(103,104))),82)),((81,100),((99,121),(119,(124,125))))),((((((67,(68,80)),((69,(130,131)),101)),84),((92,94),(93,95))),(78,79)),((76,138),((89,90),135))))),(((((72,73),74),((116,117),120)),(83,(122,127))),96)))),63)),((48,49),((50,136),140)))),(((((((((((13,14),32),(33,34)),(45,46)),(42,43)),(19,20)),(((26,44),27),35)),(40,41)),((36,37),38)),(30,31)),((15,17),144))),(((3,4),((((((5,(21,22)),((((11,12),((16,18),39)),(24,25)),23)),(8,9)),(51,53)),((6,7),(52,54))),((55,143),141))),(((56,137),(57,58)),((((102,134),(123,139)),118),142)))),(28,29)),(2,59)),60);
 999: 2 -15470.36426 -16278.94689 (0,((((((1,91),((10,((47,((61,62),((((((((64,107),(111,115)),114),(((105,106),(128,129)),(112,113))),110),(((((((65,66),((70,((87,88),126)),(132,133))),((75,(108,109)),(85,86))),(97,98)),((71,(77,(103,104))),82)),((81,100),((99,121),(119,(124,125))))),((((((67,(68,80)),((69,(130,131)),101)),84),((92,94),(93,95))),(78,79)),((76,138),((89,90),135))))),(((((72,73),122),127),(83,((116,117),120))),74)),96))),63)),((48,49),((50,136),140)))),(((((((((((13,14),32),(33,34)),(45,46)),(42,43)),(19,20)),(((26,44),27),35)),(40,41)),((36,37),38)),(30,31)),((15,17),144))),(((3,4),(((((((5,(21,22)),(((11,12),((16,18),39)),(24,25))),23),(8,9)),(51,53)),((6,7),(52,54))),((55,143),141))),(((56,137),(57,58)),((((102,134),(123,139)),118),142)))),(28,29)),(2,59)),60);
 boot_splits_size: 4
 logl_cutoff: -16325.93691
UFBootSplit0:
 000: 1 65 66 70 71 75 77 82 85 86 87 88 103 104 108 109 126 132 133
 001: 1 2 15 17 59 144
 002: 1000 1 91
 003: 1 65 66 67 68 69 70 71 75 76 77 78 79 80 81 82 84 85 86 87 88 89 90 92 93 94 95 96 97 98 99 100 101 103 104 108 109 119 121 124 125 126 130 131 132 133 135 138
 004: 1 119 121 124 125
 005: 1 0 2 15 17 56 57 58 59 60 137 144
 006: 1 23 24 25
 007: 1000 61 62
 008: 1 0 2 15 17 28 29 56 59 60 144
 009: 1 0 2 3 4 5 8 9 11 12 16 18 21 22 23 24 25 39 51 52 53 54 55 57 58 59 60 102 118 123 134 137 139 141 142 143
 010: 1000 64 107
 011: 1 0 2 3 4 57 58 59 60 137
 012: 1 15 17 48 49 50 136 140 144
 013: 1000 111 115
 014: 1000 64 107 111 115
 015: 1 0 2 3 4 28 29 55 57 58 59 60 102 118 123 134 137 139 141 142 143
 016: 1000 64 107 111 114 115
 017: 1 74 122
 018: 1 65 66 70 75 87 88 126 132 133
 019: 1000 105 106
 020: 1 5 6 7 8 9 11 12 13 14 16 18 19 20 21 22 23 24 25 26 27 28 29 30 31 32 33 34 35 36 37 38 39 40 41 42 43 44 45 46 51 52 53 54 141
 021: 1 5 8 9 11 12 13 14 15 16 17 18 19 20 21 22 23 24 25 26 27 28 29 30 31 32 33 34 35 36 37 38 39 40 41 42 43 44 45 46 51 53 56 144
 022: 1000 128 129
 023: 1000 105 106 128 129
 024: 2 67 68 69 71 76 77 78 79 80 81 82 84 89 90 92 93 94 95 99 100 101 103 104 119 121 124 125 130 131 135 138
 025: 1 47 63
 026: 1000 112 113
 027: 1000 105 106 112 113 128 129
 028: 985 64 105 106 107 111 112 113 114 115 128 129
 029: 2 10 48 49 50 136 140
 030: 1000 64 105 106 107 110 111 112 113 114 115 128 129
 031: 1 67 68 69 80 101
 032: 1 19 20 26 35 42 43 44
 033: 1000 65 66
 034: 1 61 62 64 65 66 67 68 69 70 71 75 76 77 78 79 80 81 82 84 85 86 87 88 89 90 92 93 94 95 97 98 99 100 101 103 104 105 106 107 108 109 110 111 112 113 114 115 119 121 124 125 126 128 129 130 131 132 133 135 138
 035: 4 3 4 102 118 123 134 139 142
 036: 1 2 28 29 59
 037: 1000 87 88
 038: 1 72 73 74 76 83 89 90 116 117 120 122 127 135 138
 039: 994 87 88 126
 040: 1 1 28 29 91
 041: 1 0 3 4 5 8 9 11 12 16 18 21 22 23 24 25 39 51 52 53 54 55 56 57 58 60 102 118 123 134 137 139 141 142 143
 042: 1000 132 133
 043: 999 87 88 126 132 133
 044: 995 70 87 88 126 132 133
 045: 999 65 66 70 87 88 126 132 133
 046: 2 0 15 17 56 57 58 60 102 118 123 134 137 139 142 144
 047: 1 11 12 16 18
 048: 1 1 10 28 29 91
 049: 999 85 86
 050: 990 75 85 86
 051: 1 64 67 68 69 78 79 80 81 84 92 93 94 95 99 100 101 105 106 107 110 111 112 113 114 115 119 121 124 125 128 129 130 131
 052: 1 13 14 19 20 26 27 32 33 34 35 40 42 43 44 45 46
 053: 1000 108 109
 054: 916 75 85 86 108 109
 055: 1000 65 66 70 75 85 86 87 88 108 109 126 132 133
 056: 1 0 2 3 4 5 6 7 8 9 10 11 12 13 14 15 16 17 18 19 20 21 22 23 24 25 26 27 28 29 30 31 32 33 34 35 36 37 38 39 40 41 42 43 44 45 46 48 49 50 51 52 53 54 55 56 57 58 59 60 102 118 123 134 136 137 139 140 141 142 143 144
 057: 3 117 120
 058: 1000 97 98
 059: 955 65 66 70 75 85 86 87 88 97 98 108 109 126 132 133
 060: 1 26 27 35 36 37 38 44
 061: 1 27 35
 062: 2 1 15 17 91 144
 063: 2 0 2 56 57 58 59 60 102 118 123 134 137 139 142
 064: 1000 103 104
 065: 1000 77 103 104
 066: 999 71 77 103 104
 067: 1 15 17 56 137 144
 068: 652 71 77 82 103 104
 069: 549 65 66 70 71 75 77 82 85 86 87 88 97 98 103 104 108 109 126 132 133
 070: 1 19 20 42
 071: 1 0 2 3 4 5 8 9 11 12 16 18 21 22 23 24 25 28 29 39 51 53 55 57 58 59 60 102 118 123 134 137 139 141 142 143
 072: 998 81 100
 073: 1 64 72 73 74 83 105 106 107 110 111 112 113 114 115 116 117 120 122 127 128 129
 074: 1 64 76 81 89 90 99 100 105 106 107 110 111 112 113 114 115 119 121 124 125 128 129 135 138
 075: 991 99 121
 076: 1 15 17 56 57 58 102 118 123 134 139 142 144
 077: 1 10 47 64 65 66 67 68 69 70 71 72 73 74 75 76 77 78 79 80 81 82 83 84 85 86 87 88 89 90 92 93 94 95 96 97 98 99 100 101 103 104 105 106 107 108 109 110 111 112 113 114 115 116 117 119 120 121 122 124 125 126 127 128 129 130 131 132 133 135 138
 078: 2 67 68 69 78 79 80 81 84 92 93 94 95 99 100 101 119 121 124 125 130 131
 079: 1000 124 125
 080: 999 119 124 125
 081: 993 99 119 121 124 125
 082: 1000 81 99 100 119 121 124 125
 083: 366 65 66 70 71 75 77 81 82 85 86 87 88 97 98 99 100 103 104 108 109 119 121 124 125 126 132 133
 084: 4 0 2 3 4 52 54 57 58 59 60 102 118 123 134 137 139 142
 085: 2 64 81 82 96 99 100 105 106 107 110 111 112 113 114 115 119 121 124 125 128 129
 086: 6 0 2 5 6 7 8 9 11 12 13 14 16 18 19 20 21 22 23 24 25 26 27 28 29 30 31 32 33 34 35 36 37 38 39 40 41 42 43 44 45 46 51 52 53 54 59 60
 087: 1000 68 80
 088: 1000 67 68 80
 089: 1 5 6 7 8 9 11 12 16 18 21 22 23 24 25 39 51 52 53 54
 090: 1 0 1 2 15 17 56 57 58 59 60 91 102 118 123 134 137 139 142 144
 091: 437 69 101
 092: 6 84 92 93 94 95
 093: 1 15 17 55 56 57 58 102 118 123 134 137 139 141 142 143 144
 094: 1000 130 131
 095: 756 69 101 130 131
 096: 765 67 68 69 80 101 130 131
 097: 1 15 17 55 56 141 143 144
 098: 981 67 68 69 80 84 101 130 131
 099: 1 84 130 131
 100: 1 65 66 75 85 86 108 109
 101: 1000 92 94
 102: 9 75 108 109
 103: 1 65 66 70 71 75 76 77 81 82 85 86 87 88 89 90 97 98 99 100 103 104 108 109 119 121 124 125 126 132 133 135 138
 104: 1000 93 95
 105: 1000 92 93 94 95
 106: 997 67 68 69 80 84 92 93 94 95 101 130 131
 107: 3 67 68 69 78 79 80 84 101 130 131
 108: 3 78 79 84
 109: 1000 78 79
 110: 1000 67 68 69 78 79 80 84 92 93 94 95 101 130 131
 111: 6 3 4 5 8 9 11 12 13 14 15 16 17 18 19 20 21 22 23 24 25 26 27 30 31 32 33 34 35 36 37 38 39 40 41 42 43 44 45 46 51 52 53 54 55 56 57 58 102 118 123 134 137 139 141 142 143 144
 112: 6 13 14 15 17 19 20 26 27 30 31 32 33 34 35 36 37 38 40 41 42 43 44 45 46 56 57 58 137 144
 113: 1000 76 138
 114: 1 0 1 2 3 4 5 6 7 8 9 11 12 13 14 15 16 17 18 19 20 21 22 23 24 25 26 27 28 29 30 31 32 33 34 35 36 37 38 39 40 41 42 43 44 45 46 50 51 52 53 54 55 56 57 58 59 60 91 102 118 123 134 136 137 139 141 142 143 144
 115: 1 64 67 68 69 72 73 74 76 78 79 80 83 84 89 90 92 93 94 95 96 101 105 106 107 110 111 112 113 114 115 116 117 120 122 127 128 129 130 131 135 138
 116: 1000 89 90
 117: 1 65 66 67 68 69 70 75 76 78 79 80 81 84 85 86 87 88 89 90 92 93 94 95 97 98 99 100 101 108 109 119 121 124 125 126 130 131 132 133 135 138
 118: 1000 89 90 135
 119: 968 76 89 90 135 138
 120: 966 67 68 69 76 78 79 80 84 89 90 92 93 94 95 101 130 131 135 138
 121: 476 65 66 67 68 69 70 71 75 76 77 78 79 80 81 82 84 85 86 87 88 89 90 92 93 94 95 97 98 99 100 101 103 104 108 109 119 121 124 125 126 130 131 132 133 135 138
 122: 488 64 65 66 67 68 69 70 71 75 76 77 78 79 80 81 82 84 85 86 87 88 89 90 92 93 94 95 97 98 99 100 101 103 104 105 106 107 108 109 110 111 112 113 114 115 119 121 124 125 126 128 129 130 131 132 133 135 138
 123: 1 15 17 56 102 118 123 134 139 142 144
 124: 1 81 99 100
 125: 999 72 73
 126: 1 70 87 88 126
 127: 482 72 73 122
 128: 1 61 62 63 64 65 66 67 68 69 70 71 72 73 74 75 76 77 78 79 80 81 82 83 84 85 86 87 88 89 90 92 93 94 95 97 98 99 100 101 103 104 105 106 107 108 109 110 111 112 113 114 115 116 117 119 120 121 122 124 125 126 127 128 129 130 131 132 133 135 138
 129: 1 0 2 3 4 5 6 7 8 9 11 12 13 14 15 16 17 18 19 20 21 22 23 24 25 26 27 30 31 32 33 34 35 36 37 38 39 40 41 42 43 44 45 46 48 49 50 51 52 53 54 55 56 57 58 59 60 102 118 123 134 136 137 139 140 141 142 143 144
 130: 1 75 86
 131: 1 74 83 116 117 120 122
 132: 994 116 117
 133: 2 0 3 4 5 6 7 8 9 11 12 13 14 16 18 19 20 21 22 23 24 25 26 27 30 31 32 33 34 35 36 37 38 39 40 41 42 43 44 45 46 51 52 53 54 55 56 57 58 60 102 118 123 134 137 139 141 142 143
 134: 1000 116 117 120
 135: 444 83 116 117 120
 136: 282 74 83 116 117 120
 137: 735 72 73 74 83 116 117 120 122
 138: 3 116 120
 139: 1000 72 73 74 83 116 117 120 122 127
 140: 549 64 65 66 67 68 69 70 71 72 73 74 75 76 77 78 79 80 81 82 83 84 85 86 87 88 89 90 92 93 94 95 97 98 99 100 101 103 104 105 106 107 108 109 110 111 112 113 114 115 116 117 119 120 121 122 124 125 126 127 128 129 130 131 132 133 135 138
 141: 1 64 65 66 70 71 75 76 77 81 82 85 86 87 88 89 90 96 97 98 99 100 103 104 105 106 107 108 109 110 111 112 113 114 115 119 121 124 125 126 128 129 132 133 135 138
 142: 819 64 65 66 67 68 69 70 71 72 73 74 75 76 77 78 79 80 81 82 83 84 85 86 87 88 89 90 92 93 94 95 96 97 98 99 100 101 103 104 105 106 107 108 109 110 111 112 113 114 115 116 117 119 120 121 122 124 125 126 127 128 129 130 131 132 133 135 138
 143: 810 61 62 64 65 66 67 68 69 70 71 72 73 74 75 76 77 78 79 80 81 82 83 84 85 86 87 88 89 90 92 93 94 95 96 97 98 99 100 101 103 104 105 106 107 108 109 110 111 112 113 114 115 116 117 119 120 121 122 124 125 126 127 128 129 130 131 132 133 135 138
 144: 981 47 61 62 64 65 66 67 68 69 70 71 72 73 74 75 76 77 78 79 80 81 82 83 84 85 86 87 88 89 90 92 93 94 95 96 97 98 99 100 101 103 104 105 106 107 108 109 110 111 112 113 114 115 116 117 119 120 121 122 124 125 126 127 128 129 130 131 132 133 135 138
 145: 1 0 2 3 4 5 8 9 11 12 13 14 16 18 19 20 21 22 23 24 25 26 27 30 31 32 33 34 35 36 37 38 39 40 41 42 43 44 45 46 51 52 53 54 55 56 57 58 59 60 102 118 123 134 137 139 141 142 143
 146: 962 47 61 62 63 64 65 66 67 68 69 70 71 72 73 74 75 76 77 78 79 80 81 82 83 84 85 86 87 88 89 90 92 93 94 95 96 97 98 99 100 101 103 104 105 106 107 108 109 110 111 112 113 114 115 116 117 119 120 121 122 124 125 126 127 128 129 130 131 132 133 135 138
 147: 950 0 1 2 3 4 5 6 7 8 9 11 12 13 14 15 16 17 18 19 20 21 22 23 24 25 26 27 28 29 30 31 32 33 34 35 36 37 38 39 40 41 42 43 44 45 46 48 49 50 51 52 53 54 55 56 57 58 59 60 91 102 118 123 134 136 137 139 140 141 142 143 144
 148: 370 0 2 3 4 5 6 7 8 9 11 12 13 14 15 16 17 18 19 20 21 22 23 24 25 26 27 28 29 30 31 32 33 34 35 36 37 38 39 40 41 42 43 44 45 46 48 49 50 51 52 53 54 55 56 57 58 59 60 102 118 123 134 136 137 139 140 141 142 143 144
 149: 3 0 2 3 4 5 8 9 11 12 13 14 15 16 17 18 19 20 21 22 23 24 25 26 27 28 29 30 31 32 33 34 35 36 37 38 39 40 41 42 43 44 45 46 48 49 50 51 52 53 54 55 56 57 58 59 60 102 118 123 134 136 137 139 140 141 142 143 144
 150: 1 73 74
 151: 1000 48 49
 152: 14 0 2 3 4 57 58 59 60 102 118 123 134 137 139 142
 153: 12 0 2 3 4 55 57 58 59 60 102 118 123 134 137 139 141 142 143
 154: 1000 50 136
 155: 10 0 2 3 4 52 54 55 57 58 59 60 102 118 123 134 137 139 141 142 143
 156: 976 50 136 140
 157: 966 48 49 50 136 140
 158: 810 0 2 3 4 5 6 7 8 9 11 12 13 14 15 16 17 18 19 20 21 22 23 24 25 26 27 28 29 30 31 32 33 34 35 36 37 38 39 40 41 42 43 44 45 46 51 52 53 54 55 56 57 58 59 60 102 118 123 134 137 139 141 142 143 144
 159: 12 5 8 9 11 12 16 18 21 22 23 24 25 28 29 39 51 53
 160: 9 15 144
 161: 1000 28 29
 162: 428 0 2 3 4 5 6 7 8 9 11 12 13 14 15 16 17 18 19 20 21 22 23 24 25 26 27 30 31 32 33 34 35 36 37 38 39 40 41 42 43 44 45 46 51 52 53 54 55 56 57 58 59 60 102 118 123 134 137 139 141 142 143 144
 163: 2 6 7 13 14 15 17 19 20 26 27 30 31 32 33 34 35 36 37 38 40 41 42 43 44 45 46 56 144
 164: 2 3 4 52 54 55 57 58 102 118 123 134 137 139 141 142 143
 165: 990 15 17
 166: 3 72 73 74 116 117 120 122 127
 167: 1000 15 17 144
 168: 1 13 14 19 20 32 33 34 35 42 43 45 46
 169: 455 15 17 56 144
 170: 11 0 2 3 4 5 6 7 8 9 11 12 13 14 16 18 19 20 21 22 23 24 25 26 27 30 31 32 33 34 35 36 37 38 39 40 41 42 43 44 45 46 51 52 53 54 55 57 58 59 60 102 118 123 134 137 139 141 142 143
 171: 3 47 48 49 50 136 140
 172: 4 10 61 62 63 64 65 66 67 68 69 70 71 72 73 74 75 76 77 78 79 80 81 82 83 84 85 86 87 88 89 90 92 93 94 95 96 97 98 99 100 101 103 104 105 106 107 108 109 110 111 112 113 114 115 116 117 119 120 121 122 124 125 126 127 128 129 130 131 132 133 135 138
 173: 1000 3 4
 174: 6 61 62 63 64 65 66 67 68 69 70 71 72 73 74 75 76 77 78 79 80 81 82 83 84 85 86 87 88 89 90 92 93 94 95 96 97 98 99 100 101 103 104 105 106 107 108 109 110 111 112 113 114 115 116 117 119 120 121 122 124 125 126 127 128 129 130 131 132 133 135 138
 175: 403 3 4 137
 176: 2 65 66 70 71 72 73 74 75 77 81 82 83 85 86 87 88 97 98 99 100 103 104 108 109 116 117 119 120 121 122 124 125 126 127 132 133
 177: 3 3 4 102 118 123 134 137 139 142
 178: 1 17 144
 179: 1000 21 22
 180: 829 5 21 22
 181: 1 67 68 69 76 78 79 80 81 84 89 90 92 93 94 95 96 99 100 101 119 121 124 125 130 131 135 138
 182: 6 65 66 70 87 88 108 109 126 132 133
 183: 1000 11 12
 184: 2 65 66 67 68 69 70 71 75 77 78 79 80 81 82 84 85 86 87 88 92 93 94 95 97 98 99 100 101 103 104 108 109 119 121 124 125 126 130 131 132 133
 185: 2 81 97 98 99 100 119 121 124 125
 186: 1000 16 18
 187: 2 64 71 77 103 104 105 106 107 110 111 112 113 114 115 128 129
 188: 999 16 18 39
 189: 1000 11 12 16 18 39
 190: 2 3 4 5 8 9 11 12 16 18 21 22 23 24 25 39 51 52 53 54 55 56 57 58 137 141 143
 191: 1 0 2 56 57 58 59 60 102 118 123 134 139 142
 192: 1000 24 25
 193: 986 11 12 16 18 24 25 39
 194: 179 5 11 12 16 18 21 22 24 25 39
 195: 3 13 14 32 33 34 40 41 45 46
 196: 998 5 11 12 16 18 21 22 23 24 25 39
 197: 5 11 12 16 18 23 39
 198: 2 61 62 64 65 66 67 68 69 70 71 75 76 77 78 79 80 81 82 84 85 86 87 88 89 90 92 93 94 95 96 97 98 99 100 101 103 104 105 106 107 108 109 110 111 112 113 114 115 119 121 124 125 126 128 129 130 131 132 133 135 138
 199: 1000 8 9
 200: 977 5 8 9 11 12 16 18 21 22 23 24 25 39
 201: 3 5 11 12 16 18 23 24 25 39
 202: 1 3 4 5 6 7 8 9 11 12 13 14 16 18 19 20 21 22 23 24 25 26 27 28 29 30 31 32 33 34 35 36 37 38 39 40 41 42 43 44 45 46 51 52 53 54 55 102 118 123 134 139 141 142 143
 203: 1000 51 53
 204: 1000 5 8 9 11 12 16 18 21 22 23 24 25 39 51 53
 205: 1 5 6 7 8 9 11 12 13 14 16 18 19 20 21 22 23 24 25 26 27 28 29 30 31 32 33 34 35 36 37 38 39 40 41 42 43 44 45 46 51 53
 206: 1 0 2 3 4 5 6 7 8 9 11 12 13 14 16 18 19 20 21 22 23 24 25 26 27 28 29 30 31 32 33 34 35 36 37 38 39 40 41 42 43 44 45 46 51 52 53 54 55 59 60 102 118 123 134 139 141 142 143
 207: 1000 6 7
 208: 1 0 2 3 4 5 6 7 8 9 11 12 13 14 16 18 19 20 21 22 23 24 25 26 27 28 29 30 31 32 33 34 35 36 37 38 39 40 41 42 43 44 45 46 51 52 53 54 55 57 58 59 60 102 118 123 134 139 141 142 143
 209: 1 64 76 82 89 90 105 106 107 110 111 112 113 114 115 128 129 135 138
 210: 1000 13 14
 211: 7 72 73 83 116 117 120 122
 212: 1000 13 14 32
 213: 1 11 12 16 18 21 22 39
 214: 1 3 4 6 7 13 14 19 20 26 27 30 31 32 33 34 35 36 37 38 40 41 42 43 44 45 46 55 141 143
 215: 1000 33 34
 216: 2 61 62 96
 217: 14 0 2 57 58 59 60 137
 218: 998 45 46
 219: 121 33 34 45 46
 220: 1000 13 14 32 33 34 45 46
 221: 26 0 2 57 58 59 60 102 118 123 134 137 139 142
 222: 3 5 6 7 8 9 11 12 13 14 16 18 19 20 21 22 23 24 25 26 27 30 31 32 33 34 35 36 37 38 39 40 41 42 43 44 45 46 51 53 55 141 143
 223: 1000 19 20
 224: 12 67 68 69 78 79 80 84 89 90 92 93 94 95 101 130 131 135
 225: 4 81 82 97 98 99 100 119 121 124 125
 226: 993 26 44
 227: 1 65 66 70 71 75 85 86 87 88 108 109 126 132 133
 228: 527 26 27 44
 229: 3 3 4 57 58 137
 230: 919 26 27 35 44
 231: 569 19 20 26 27 35 44
 232: 2 5 6 7 8 9 11 12 13 14 16 18 19 20 21 22 23 24 25 26 27 30 31 32 33 34 35 36 37 38 39 40 41 42 43 44 45 46 51 52 53 54 55 143
 233: 2 5 8 9 11 12 16 18 21 22 23 24 25 39 51 52 53 54 55 143
 234: 999 42 43
 235: 490 19 20 26 27 35 42 43 44
 236: 870 13 14 19 20 26 27 32 33 34 35 42 43 44 45 46
 237: 2 5 8 9 11 12 16 18 21 22 23 24 25 39 51 53 55 143
 238: 2 3 4 141
 239: 999 40 41
 240: 978 13 14 19 20 26 27 32 33 34 35 40 41 42 43 44 45 46
 241: 5 3 4 55 56 57 58 102 118 123 134 137 139 141 142 143
 242: 8 3 4 5 8 9 11 12 16 18 21 22 23 24 25 39 51 52 53 54 55 102 118 123 134 139 141 142 143
 243: 1000 36 37
 244: 1 81 100 119
 245: 1000 36 37 38
 246: 1000 13 14 19 20 26 27 32 33 34 35 36 37 38 40 41 42 43 44 45 46
 247: 4 13 14 19 20 32 33 34 45 46
 248: 2 81 99 119 121 124 125
 249: 1000 30 31
 250: 1000 13 14 19 20 26 27 30 31 32 33 34 35 36 37 38 40 41 42 43 44 45 46
 251: 758 6 7 13 14 19 20 26 27 30 31 32 33 34 35 36 37 38 40 41 42 43 44 45 46
 252: 544 5 6 7 8 9 11 12 13 14 16 18 19 20 21 22 23 24 25 26 27 30 31 32 33 34 35 36 37 38 39 40 41 42 43 44 45 46 51 53
 253: 5 64 72 73 74 83 96 105 106 107 110 111 112 113 114 115 116 117 120 122 127 128 129
 254: 4 71 77 81 96 99 100 103 104 119 121 124 125
 255: 1000 52 54
 256: 656 5 6 7 8 9 11 12 13 14 16 18 19 20 21 22 23 24 25 26 27 30 31 32 33 34 35 36 37 38 39 40 41 42 43 44 45 46 51 52 53 54
 257: 2 8 9 23
 258: 8 67 68 69 72 73 74 76 78 79 80 81 83 84 89 90 92 93 94 95 99 100 101 116 117 119 120 121 122 124 125 127 130 131 135 138
 259: 1000 55 143
 260: 19 5 11 12 16 18 21 22 23 24 25 39 51 53
 261: 970 55 141 143
 262: 604 5 6 7 8 9 11 12 13 14 16 18 19 20 21 22 23 24 25 26 27 30 31 32 33 34 35 36 37 38 39 40 41 42 43 44 45 46 51 52 53 54 55 141 143
 263: 327 3 4 5 6 7 8 9 11 12 13 14 16 18 19 20 21 22 23 24 25 26 27 30 31 32 33 34 35 36 37 38 39 40 41 42 43 44 45 46 51 52 53 54 55 137 141 143
 264: 81 0 2 57 58 59 60 102 118 123 134 139 142
 265: 6 81 99 100 119 124 125
 266: 5 81 100 119 124 125
 267: 1000 57 58
 268: 2 1 6 7 13 14 15 17 19 20 26 27 28 29 30 31 32 33 34 35 36 37 38 40 41 42 43 44 45 46 91 144
 269: 20 67 68 69 76 78 79 80 84 92 93 94 95 101 130 131 138
 270: 1000 102 134
 271: 5 65 66 70
 272: 3 13 14 19 20 27 32 33 34 42 43 45 46
 273: 1000 123 139
 274: 1000 102 123 134 139
 275: 2 0 2 3 4 5 8 9 11 12 13 14 15 16 17 18 19 20 21 22 23 24 25 26 27 30 31 32 33 34 35 36 37 38 39 40 41 42 43 44 45 46 48 49 50 51 52 53 54 55 56 57 58 59 60 102 118 123 134 136 137 139 140 141 142 143 144
 276: 1000 102 118 123 134 139
 277: 14 3 4 5 8 9 11 12 16 18 21 22 23 24 25 28 29 39 51 52 53 54 137
 278: 1000 102 118 123 134 139 142
 279: 218 57 58 102 118 123 134 139 142
 280: 986 0 2 59 60
 281: 14 0 2 3 4 5 8 9 11 12 16 18 21 22 23 24 25 28 29 39 51 52 53 54 57 58 59 60 102 118 123 134 137 139 142
 282: 14 13 14 15 17 19 20 26 27 30 31 32 33 34 35 36 37 38 40 41 42 43 44 45 46 55 56 141 143 144
 283: 1000 2 59
 284: 1000 0 60
 285: 14 55 56 141 143
 286: 2 76 81 89 90 99 100 119 121 124 125 135 138
 287: 63 71 77 81 99 100 103 104 119 121 124 125
 288: 51 65 66 70 71 75 77 81 85 86 87 88 97 98 99 100 103 104 108 109 119 121 124 125 126 132 133
 289: 451 72 73 74
 290: 152 72 73 74 83 116 117 120
 291: 80 67 68 69 72 73 74 76 78 79 80 83 84 89 90 92 93 94 95 101 116 117 120 122 127 130 131 135 138
 292: 57 65 66 67 68 69 70 71 72 73 74 75 76 77 78 79 80 81 83 84 85 86 87 88 89 90 92 93 94 95 97 98 99 100 101 103 104 108 109 116 117 119 120 121 122 124 125 126 127 130 131 132 133 135 138
 293: 362 65 66 67 68 69 70 71 72 73 74 75 76 77 78 79 80 81 82 83 84 85 86 87 88 89 90 92 93 94 95 97 98 99 100 101 103 104 108 109 116 117 119 120 121 122 124 125 126 127 130 131 132 133 135 138
 294: 591 0 1 2 3 4 5 6 7 8 9 11 12 13 14 15 16 17 18 19 20 21 22 23 24 25 26 27 28 29 30 31 32 33 34 35 36 37 38 39 40 41 42 43 44 45 46 51 52 53 54 55 56 57 58 59 60 91 102 118 123 134 137 139 141 142 143 144
 295: 59 0 2 3 4 5 6 7 8 9 11 12 13 14 15 16 17 18 19 20 21 22 23 24 25 26 27 28 29 30 31 32 33 34 35 36 37 38 39 40 41 42 43 44 45 46 51 52 53 54 55 56 57 58 59 60 137 141 143 144
 296: 70 0 2 3 4 5 6 7 8 9 11 12 13 14 15 16 17 18 19 20 21 22 23 24 25 26 27 28 29 30 31 32 33 34 35 36 37 38 39 40 41 42 43 44 45 46 51 52 53 54 55 56 57 58 59 60 141 143 144
 297: 123 5 23
 298: 129 11 12 16 18 21 22 24 25 39
 299: 879 13 14 32 33 34
 300: 459 13 14 32 33 34 42 43 45 46
 301: 423 13 14 19 20 32 33 34 42 43 45 46
 302: 468 26 35 44
 303: 349 3 4 5 6 7 8 9 11 12 13 14 16 18 19 20 21 22 23 24 25 26 27 30 31 32 33 34 35 36 37 38 39 40 41 42 43 44 45 46 51 52 53 54 55 141 143
 304: 60 0 2 15 17 28 29 56 57 58 59 60 144
 305: 250 15 17 56 57 58 144
 306: 212 0 2 28 29 59 60
 307: 318 64 96 105 106 107 110 111 112 113 114 115 128 129
 308: 561 69 130 131
 309: 113 74 83
 310: 176 0 2 3 4 5 6 7 8 9 11 12 13 14 16 18 19 20 21 22 23 24 25 26 27 28 29 30 31 32 33 34 35 36 37 38 39 40 41 42 43 44 45 46 51 52 53 54 55 56 57 58 59 60 102 118 123 134 137 139 141 142 143
 311: 698 11 12 16 18 23 24 25 39
 312: 269 56 137
 313: 295 56 57 58 137
 314: 230 56 57 58 102 118 123 134 137 139 142
 315: 373 3 4 5 6 7 8 9 11 12 13 14 16 18 19 20 21 22 23 24 25 26 27 30 31 32 33 34 35 36 37 38 39 40 41 42 43 44 45 46 51 52 53 54 55 56 57 58 102 118 123 134 137 139 141 142 143
 316: 171 72 73 74 122
 317: 142 72 73 74 116 117 120 122
 318: 56 5 8 9 11 12 13 14 16 18 19 20 21 22 23 24 25 26 27 30 31 32 33 34 35 36 37 38 39 40 41 42 43 44 45 46 51 53
 319: 26 6 7 52 54
 320: 144 67 68 69 76 78 79 80 81 84 89 90 92 93 94 95 99 100 101 119 121 124 125 130 131 135 138
 321: 52 19 20 42 43
 322: 52 13 14 19 20 32 33 34 40 41 42 43 45 46
 323: 137 3 4 5 6 7 8 9 11 12 13 14 16 18 19 20 21 22 23 24 25 26 27 30 31 32 33 34 35 36 37 38 39 40 41 42 43 44 45 46 51 52 53 54 55 102 118 123 134 137 139 141 142 143
 324: 172 3 4 5 6 7 8 9 11 12 13 14 15 16 17 18 19 20 21 22 23 24 25 26 27 30 31 32 33 34 35 36 37 38 39 40 41 42 43 44 45 46 51 52 53 54 55 56 57 58 102 118 123 134 137 139 141 142 143 144
 325: 224 69 84 130 131
 326: 227 67 68 69 80 84 130 131
 327: 54 72 73 122 127
 328: 85 72 73 83 116 117 120 122 127
 329: 8 28 29 48 49 50 136 140
 330: 228 0 2 3 4 5 6 7 8 9 11 12 13 14 16 18 19 20 21 22 23 24 25 26 27 30 31 32 33 34 35 36 37 38 39 40 41 42 43 44 45 46 51 52 53 54 55 56 57 58 59 60 102 118 123 134 137 139 141 142 143
 331: 70 3 4 5 6 7 8 9 11 12 13 14 16 18 19 20 21 22 23 24 25 26 27 30 31 32 33 34 35 36 37 38 39 40 41 42 43 44 45 46 51 52 53 54 55 102 118 123 134 139 141 142 143
 332: 172 1 6 7 91
 333: 242 64 82 105 106 107 110 111 112 113 114 115 128 129
 334: 229 64 71 77 82 103 104 105 106 107 110 111 112 113 114 115 128 129
 335: 110 81 96 99 100 119 121 124 125
 336: 66 64 71 77 81 82 96 99 100 103 104 105 106 107 110 111 112 113 114 115 119 121 124 125 128 129
 337: 13 65 66 67 68 69 70 75 76 78 79 80 84 85 86 87 88 89 90 92 93 94 95 97 98 101 108 109 126 130 131 132 133 135 138
 338: 115 64 65 66 67 68 69 70 71 75 76 77 78 79 80 81 82 84 85 86 87 88 89 90 92 93 94 95 96 97 98 99 100 101 103 104 105 106 107 108 109 110 111 112 113 114 115 119 121 124 125 126 128 129 130 131 132 133 135 138
 339: 122 122 127
 340: 144 83 122 127
 341: 85 72 73 74 83 122 127
 342: 102 0 2 3 4 5 8 9 11 12 13 14 15 16 17 18 19 20 21 22 23 24 25 26 27 28 29 30 31 32 33 34 35 36 37 38 39 40 41 42 43 44 45 46 51 52 53 54 55 56 57 58 59 60 102 118 123 134 137 139 141 142 143 144
 343: 164 13 14 15 17 19 20 26 27 30 31 32 33 34 35 36 37 38 40 41 42 43 44 45 46 144
 344: 88 13 14 15 17 19 20 26 27 30 31 32 33 34 35 36 37 38 40 41 42 43 44 45 46 56 144
 345: 87 0 2 3 4 5 8 9 11 12 16 18 21 22 23 24 25 28 29 39 51 52 53 54 55 57 58 59 60 102 118 123 134 137 139 141 142 143
 346: 60 3 4 57 58 102 118 123 134 137 139 142
 347: 62 3 4 55 57 58 102 118 123 134 137 139 141 142 143
 348: 167 5 8 9 11 12 16 18 21 22 23 24 25 39 51 52 53 54
 349: 57 3 4 5 8 9 11 12 16 18 21 22 23 24 25 39 51 52 53 54 55 57 58 102 118 123 134 137 139 141 142 143
 350: 10 10 61 62
 351: 15 67 68 69 80 130 131
 352: 19 47 64 65 66 67 68 69 70 71 72 73 74 75 76 77 78 79 80 81 82 83 84 85 86 87 88 89 90 92 93 94 95 96 97 98 99 100 101 103 104 105 106 107 108 109 110 111 112 113 114 115 116 117 119 120 121 122 124 125 126 127 128 129 130 131 132 133 135 138
 353: 24 10 47 61 62 64 65 66 67 68 69 70 71 72 73 74 75 76 77 78 79 80 81 82 83 84 85 86 87 88 89 90 92 93 94 95 96 97 98 99 100 101 103 104 105 106 107 108 109 110 111 112 113 114 115 116 117 119 120 121 122 124 125 126 127 128 129 130 131 132 133 135 138
 354: 170 56 57 58
 355: 86 56 57 58 102 118 123 134 139 142
 356: 195 64 71 77 81 82 99 100 103 104 105 106 107 110 111 112 113 114 115 119 121 124 125 128 129
 357: 215 64 67 68 69 71 76 77 78 79 80 81 82 84 89 90 92 93 94 95 99 100 101 103 104 105 106 107 110 111 112 113 114 115 119 121 124 125 128 129 130 131 135 138
 358: 264 72 73 74 116 117 120
 359: 13 0 2 3 4 5 6 7 8 9 11 12 13 14 15 16 17 18 19 20 21 22 23 24 25 26 27 28 29 30 31 32 33 34 35 36 37 38 39 40 41 42 43 44 45 46 51 52 53 54 55 56 57 58 59 60 102 118 123 134 139 141 142 143 144
 360: 165 28 29 52 54
 361: 153 5 8 9 11 12 16 18 21 22 23 24 25 28 29 39 51 52 53 54
 362: 4 6 7 13 14 19 20 26 27 30 31 32 33 34 35 36 37 38 40 41 42 43 44 45 46 55 141 143
 363: 18 5 6 7 8 9 11 12 13 14 16 18 19 20 21 22 23 24 25 26 27 28 29 30 31 32 33 34 35 36 37 38 39 40 41 42 43 44 45 46 51 52 53 54 55 141 143
 364: 115 3 4 5 6 7 8 9 11 12 13 14 16 18 19 20 21 22 23 24 25 26 27 28 29 30 31 32 33 34 35 36 37 38 39 40 41 42 43 44 45 46 51 52 53 54 55 141 143
 365: 52 0 2 15 17 56 57 58 59 60 144
 366: 66 1 6 7 28 29 91
 367: 4 74 83 116 117 120 127
 368: 68 0 2 3 4 5 8 9 11 12 13 14 15 16 17 18 19 20 21 22 23 24 25 26 27 30 31 32 33 34 35 36 37 38 39 40 41 42 43 44 45 46 51 52 53 54 55 56 57 58 59 60 102 118 123 134 137 139 141 142 143 144
 369: 64 0 2 3 4 5 8 9 11 12 16 18 21 22 23 24 25 39 51 52 53 54 55 56 57 58 59 60 102 118 123 134 137 139 141 142 143
 370: 70 5 8 9 11 12 16 18 21 22 23 24 25 39 51 52 53 54 55 141 143
 371: 61 3 4 5 8 9 11 12 16 18 21 22 23 24 25 39 51 52 53 54 55 141 143
 372: 63 3 4 5 8 9 11 12 16 18 21 22 23 24 25 39 51 52 53 54 55 56 57 58 102 118 123 134 137 139 141 142 143
 373: 174 47 96
 374: 4 92 93 94 95 101
 375: 4 67 68 80 92 93 94 95 101
 376: 10 67 68 69 80 92 93 94 95 101 130 131
 377: 4 64 67 68 69 78 79 80 84 92 93 94 95 101 105 106 107 110 111 112 113 114 115 128 129 130 131
 378: 5 64 67 68 69 76 78 79 80 84 89 90 92 93 94 95 101 105 106 107 110 111 112 113 114 115 128 129 130 131 135 138
 379: 4 81 82 99 100 119 121 124 125
 380: 16 64 67 68 69 76 78 79 80 81 82 84 89 90 92 93 94 95 99 100 101 105 106 107 110 111 112 113 114 115 119 121 124 125 128 129 130 131 135 138
 381: 174 61 62 64 65 66 67 68 69 70 71 72 73 74 75 76 77 78 79 80 81 82 83 84 85 86 87 88 89 90 92 93 94 95 97 98 99 100 101 103 104 105 106 107 108 109 110 111 112 113 114 115 116 117 119 120 121 122 124 125 126 127 128 129 130 131 132 133 135 138
 382: 64 13 14 32 33 34 40 41 42 43 45 46
 383: 76 19 20 26 27 44
 384: 54 3 4 5 6 7 8 9 11 12 13 14 16 18 19 20 21 22 23 24 25 26 27 30 31 32 33 34 35 36 37 38 39 40 41 42 43 44 45 46 51 52 53 54 55 57 58 102 118 123 134 137 139 141 142 143
 385: 6 10 63
 386: 23 64 65 66 70 71 75 77 81 82 85 86 87 88 97 98 99 100 103 104 105 106 107 108 109 110 111 112 113 114 115 119 121 124 125 126 128 129 132 133
 387: 58 6 7 13 14 19 20 26 27 30 31 32 33 34 35 36 37 38 40 41 42 43 44 45 46 52 54
 388: 14 3 4 5 6 7 8 9 11 12 13 14 16 18 19 20 21 22 23 24 25 26 27 30 31 32 33 34 35 36 37 38 39 40 41 42 43 44 45 46 51 52 53 54 55 57 58 102 118 123 134 139 141 142 143
 389: 75 64 65 66 70 71 75 77 81 82 85 86 87 88 96 97 98 99 100 103 104 105 106 107 108 109 110 111 112 113 114 115 119 121 124 125 126 128 129 132 133
 390: 152 3 4 55 141 143
 391: 4 13 14 19 20 26 27 32 33 34 35 36 37 38 42 43 44 45 46
 392: 86 15 17 56 57 58 137 144
 393: 86 15 17 56 57 58 102 118 123 134 137 139 142 144
 394: 11 36 37 38 40 41
 395: 41 65 66 70 71 75 77 85 86 87 88 103 104 108 109 126 132 133
 396: 36 82 97 98
 397: 22 48 49 140
 398: 33 72 73 74 83
 399: 17 72 73 116 117 120
 400: 117 5 6 7 8 9 11 12 13 14 16 18 19 20 21 22 23 24 25 26 27 28 29 30 31 32 33 34 35 36 37 38 39 40 41 42 43 44 45 46 51 52 53 54
 401: 14 64 81 82 99 100 105 106 107 110 111 112 113 114 115 119 121 124 125 128 129
 402: 4 64 65 66 67 68 69 70 71 75 76 77 78 79 80 81 82 84 85 86 87 88 89 90 92 93 94 95 99 100 101 103 104 105 106 107 108 109 110 111 112 113 114 115 119 121 124 125 126 128 129 130 131 132 133 135 138
 403: 14 72 73 74 83 122
 404: 1 13 14 32 33 34 45
 405: 4 19 20 27
 406: 13 3 4 5 6 7 8 9 11 12 13 14 15 16 17 18 19 20 21 22 23 24 25 26 27 30 31 32 33 34 35 36 37 38 39 40 41 42 43 44 45 46 51 52 53 54 55 56 137 141 143 144
 407: 30 3 4 55 137 141 143
 408: 92 0 2 15 17 56 57 58 59 60 102 118 123 134 139 142 144
 409: 142 64 81 99 100 105 106 107 110 111 112 113 114 115 119 121 124 125 128 129
 410: 82 64 67 68 69 76 78 79 80 81 84 89 90 92 93 94 95 99 100 101 105 106 107 110 111 112 113 114 115 119 121 124 125 128 129 130 131 135 138
 411: 6 13 14 19 20 32 33 34 36 37 38 42 43 45 46
 412: 13 26 27 35 40 41 44
 413: 5 65 66 70 75 82 85 86 87 88 97 98 108 109 126 132 133
 414: 6 83 122
 415: 16 3 4 56 57 58 102 118 123 134 137 139 142
 416: 7 67 68 69 71 72 73 74 76 77 78 79 80 81 83 84 89 90 92 93 94 95 99 100 101 103 104 116 117 119 120 121 122 124 125 127 130 131 135 138
 417: 1 35 42 43
 418: 7 0 1 2 3 4 5 6 7 8 9 11 12 13 14 15 16 17 18 19 20 21 22 23 24 25 26 27 30 31 32 33 34 35 36 37 38 39 40 41 42 43 44 45 46 51 52 53 54 55 56 57 58 59 60 91 102 118 123 134 137 139 141 142 143 144
 419: 101 57 58 137
 420: 4 3 4 15 17 55 56 57 58 102 118 123 134 137 139 141 142 143 144
 421: 1 3 4 5 6 7 8 9 11 12 13 14 15 16 17 18 19 20 21 22 23 24 25 26 27 30 31 32 33 34 35 36 37 38 39 40 41 42 43 44 45 46 51 53 55 56 57 58 102 118 123 134 137 139 141 142 143 144
 422: 3 3 4 5 6 7 8 9 11 12 13 14 15 16 17 18 19 20 21 22 23 24 25 26 27 28 29 30 31 32 33 34 35 36 37 38 39 40 41 42 43 44 45 46 51 52 53 54 55 56 57 58 102 118 123 134 137 139 141 142 143 144
 423: 49 0 2 3 4 5 6 7 8 9 11 12 13 14 16 18 19 20 21 22 23 24 25 26 27 28 29 30 31 32 33 34 35 36 37 38 39 40 41 42 43 44 45 46 51 52 53 54 55 59 60 141 143
 424: 1 0 3 4 5 6 7 8 9 11 12 13 14 16 18 19 20 21 22 23 24 25 26 27 28 29 30 31 32 33 34 35 36 37 38 39 40 41 42 43 44 45 46 51 52 53 54 55 60 141 143
 425: 78 65 66 70 75 85 86 87 88 126 132 133
 426: 24 71 77 81 82 99 100 103 104 119 121 124 125
 427: 39 5 11 12 16 18 24 25 39
 428: 18 72 73 74 83 96 116 117 120 122 127
 429: 11 0 2 3 4 5 8 9 11 12 15 16 17 18 21 22 23 24 25 28 29 39 51 52 53 54 55 56 57 58 59 60 102 118 123 134 137 139 141 142 143 144
 430: 4 8 9 51 53
 431: 15 0 2 3 4 15 17 55 56 57 58 59 60 102 118 123 134 137 139 141 142 143 144
 432: 12 0 2 3 4 15 17 56 57 58 59 60 102 118 123 134 137 139 142 144
 433: 24 1 10 91
 434: 6 1 10 48 49 50 91 136 140
 435: 31 64 65 66 70 71 75 77 82 85 86 87 88 97 98 103 104 105 106 107 108 109 110 111 112 113 114 115 126 128 129 132 133
 436: 24 64 65 66 67 68 69 70 71 75 76 77 78 79 80 82 84 85 86 87 88 89 90 92 93 94 95 97 98 101 103 104 105 106 107 108 109 110 111 112 113 114 115 126 128 129 130 131 132 133 135 138
 437: 12 3 4 5 6 7 8 9 11 12 13 14 16 18 19 20 21 22 23 24 25 26 27 28 29 30 31 32 33 34 35 36 37 38 39 40 41 42 43 44 45 46 51 52 53 54 55 137 141 143
 438: 38 83 127
 439: 25 74 83 122 127
 440: 59 57 58 102 118 123 134 137 139 142
 441: 5 27 44
 442: 28 65 66 70 75 81 85 86 87 88 97 98 99 100 108 109 119 121 124 125 126 132 133
 443: 35 83 116 117 120 127
 444: 25 5 8 9 11 12 13 14 16 18 19 20 21 22 23 24 25 26 27 30 31 32 33 34 35 36 37 38 39 40 41 42 43 44 45 46 51 52 53 54
 445: 25 6 7 55 143
 446: 25 6 7 55 141 143
 447: 16 65 66 70 71 75 77 85 86 87 88 97 98 103 104 108 109 126 132 133
 448: 17 74 116 117 120
 449: 2 5 6 7 8 9 11 12 13 14 16 18 19 20 21 22 23 24 25 26 27 30 31 32 33 34 35 36 37 38 39 40 41 42 43 44 45 46 51 52 53 54 141
 450: 4 69 84 101 130 131
 451: 6 67 68 69 72 73 74 78 79 80 83 84 92 93 94 95 101 116 117 120 122 127 130 131
 452: 3 67 68 69 71 72 73 74 76 77 78 79 80 81 82 83 84 89 90 92 93 94 95 99 100 101 103 104 116 117 119 120 121 122 124 125 127 130 131 135 138
 453: 13 64 67 68 69 71 72 73 74 76 77 78 79 80 81 82 83 84 89 90 92 93 94 95 99 100 101 103 104 105 106 107 110 111 112 113 114 115 116 117 119 120 121 122 124 125 127 128 129 130 131 135 138
 454: 6 87 88 132 133
 455: 2 48 49 50 136
 456: 11 72 73 83 122 127
 457: 67 0 2 15 17 59 60 144
 458: 15 64 107 110 111 114 115
 459: 1 64 65 66 70 71 75 77 81 82 85 86 87 88 99 100 103 104 105 106 107 108 109 110 111 112 113 114 115 119 121 124 125 126 128 129 132 133
 460: 1 69 84
 461: 2 19 20 27 44
 462: 6 64 67 68 69 71 76 77 78 79 80 82 84 89 90 92 93 94 95 101 103 104 105 106 107 110 111 112 113 114 115 128 129 130 131 135 138
 463: 3 99 119 124 125
 464: 22 5 8 9 11 12 16 18 21 22 23 24 25 28 29 39 51 52 53 54 55 141 143
 465: 23 3 4 5 8 9 11 12 16 18 21 22 23 24 25 28 29 39 51 52 53 54 55 141 143
 466: 20 3 4 5 8 9 11 12 16 18 21 22 23 24 25 28 29 39 51 52 53 54 55 57 58 102 118 123 134 137 139 141 142 143
 467: 3 72 73 74 122 127
 468: 10 5 8 9 11 12 16 18 21 22 23 24 25 39 51 53 55 141 143
 469: 15 65 66 67 68 69 70 71 75 76 77 78 79 80 82 84 85 86 87 88 89 90 92 93 94 95 97 98 101 103 104 108 109 126 130 131 132 133 135 138
 470: 59 83 116 117 120 122 127
 471: 66 0 2 15 17 56 57 58 59 60 102 118 123 134 137 139 142 144
 472: 32 0 2 15 17 56 59 60 144
 473: 1 13 14 32 33 34 46
 474: 8 64 76 89 90 96 105 106 107 110 111 112 113 114 115 128 129 135 138
 475: 8 64 67 68 69 76 78 79 80 84 89 90 92 93 94 95 96 101 105 106 107 110 111 112 113 114 115 128 129 130 131 135 138
 476: 8 64 67 68 69 76 78 79 80 81 84 89 90 92 93 94 95 96 99 100 101 105 106 107 110 111 112 113 114 115 119 121 124 125 128 129 130 131 135 138
 477: 8 6 7 28 29 52 54
 478: 13 5 6 7 8 9 11 12 16 18 21 22 23 24 25 28 29 39 51 52 53 54
 479: 6 64 71 76 77 81 82 89 90 99 100 103 104 105 106 107 110 111 112 113 114 115 119 121 124 125 128 129 135 138
 480: 6 0 3 4 5 6 7 8 9 11 12 13 14 15 16 17 18 19 20 21 22 23 24 25 26 27 30 31 32 33 34 35 36 37 38 39 40 41 42 43 44 45 46 51 52 53 54 55 56 57 58 60 102 118 123 134 137 139 141 142 143 144
 481: 18 10 48 49
 482: 24 0 1 2 3 4 5 6 7 8 9 11 12 13 14 15 16 17 18 19 20 21 22 23 24 25 26 27 28 29 30 31 32 33 34 35 36 37 38 39 40 41 42 43 44 45 46 50 51 52 53 54 55 56 57 58 59 60 91 102 118 123 134 136 137 139 140 141 142 143 144
 483: 20 0 2 3 4 5 6 7 8 9 11 12 13 14 15 16 17 18 19 20 21 22 23 24 25 26 27 28 29 30 31 32 33 34 35 36 37 38 39 40 41 42 43 44 45 46 50 51 52 53 54 55 56 57 58 59 60 102 118 123 134 136 137 139 140 141 142 143 144
 484: 6 64 71 77 81 99 100 103 104 105 106 107 110 111 112 113 114 115 119 121 124 125 128 129
 485: 1 65 66 70 75 85 86 87 88 96 97 98 108 109 126 132 133
 486: 9 64 65 66 67 68 69 70 71 72 73 74 75 76 77 78 79 80 82 83 84 85 86 87 88 89 90 92 93 94 95 97 98 101 103 104 105 106 107 108 109 110 111 112 113 114 115 116 117 120 122 126 127 128 129 130 131 132 133 135 138
 487: 4 0 1 2 3 4 5 6 7 8 9 10 11 12 13 14 15 16 17 18 19 20 21 22 23 24 25 26 27 28 29 30 31 32 33 34 35 36 37 38 39 40 41 42 43 44 45 46 50 51 52 53 54 55 56 57 58 59 60 63 91 102 118 123 134 136 137 139 140 141 142 143 144
 488: 6 0 1 2 3 4 5 6 7 8 9 10 11 12 13 14 15 16 17 18 19 20 21 22 23 24 25 26 27 28 29 30 31 32 33 34 35 36 37 38 39 40 41 42 43 44 45 46 50 51 52 53 54 55 56 57 58 59 60 91 102 118 123 134 136 137 139 140 141 142 143 144
 489: 13 0 1 2 3 4 5 6 7 8 9 10 11 12 13 14 15 16 17 18 19 20 21 22 23 24 25 26 27 28 29 30 31 32 33 34 35 36 37 38 39 40 41 42 43 44 45 46 51 52 53 54 55 56 57 58 59 60 91 102 118 123 134 137 139 141 142 143 144
 490: 7 5 11 12 16 18 21 22 39
 nsplits: 491
 ntax: 145
UFBootSplit1:
 000: 1 10 48 49 50 136 140
 001: 1 65 66 70 71 75 77 82 85 86 87 88 103 104 108 109 126 132 133
 002: 1000 1 91
 003: 1 2 15 17 59 144
 004: 1 10 48 49 50 63 136 140
 005: 1 0 2 3 4 5 6 7 8 9 10 11 12 13 14 15 16 17 18 19 20 21 22 23 24 25 26 27 28 29 30 31 32 33 34 35 36 37 38 39 40 41 42 43 44 45 46 48 49 50 51 52 53 54 55 56 57 58 59 60 63 102 118 123 134 136 137 139 140 141 142 143 144
 006: 1 65 66 67 68 69 70 71 75 76 77 78 79 80 81 82 84 85 86 87 88 89 90 92 93 94 95 96 97 98 99 100 101 103 104 108 109 119 121 124 125 126 130 131 132 133 135 138
 007: 1000 61 62
 008: 1 119 121 124 125
 009: 1 23 24 25
 010: 999 64 107
 011: 1 0 2 15 17 28 29 56 59 60 144
 012: 1 0 2 3 4 5 8 9 11 12 16 18 21 22 23 24 25 39 51 52 53 54 55 57 58 59 60 102 118 123 134 137 139 141 142 143
 013: 1000 111 115
 014: 1000 64 107 111 115
 015: 1 0 2 3 4 57 58 59 60 137
 016: 1000 64 107 111 114 115
 017: 1 0 2 3 4 28 29 55 57 58 59 60 102 118 123 134 137 139 141 142 143
 018: 1 3 4 5 6 7 8 9 11 12 13 14 16 18 19 20 21 22 23 24 25 26 27 28 29 30 31 32 33 34 35 36 37 38 39 40 41 42 43 44 45 46 51 52 53 54 55 56 57 58 102 118 123 134 137 139 141 142 143
 019: 1000 105 106
 020: 1 74 122
 021: 1 71 77 82 97 98 103 104
 022: 1000 128 129
 023: 1000 105 106 128 129
 024: 1 65 66 70 75 87 88 126 132 133
 025: 1 64 111 115
 026: 1000 112 113
 027: 1000 105 106 112 113 128 129
 028: 979 64 105 106 107 111 112 113 114 115 128 129
 029: 1 5 6 7 8 9 11 12 13 14 16 18 19 20 21 22 23 24 25 26 27 28 29 30 31 32 33 34 35 36 37 38 39 40 41 42 43 44 45 46 51 52 53 54 141
 030: 1000 64 105 106 107 110 111 112 113 114 115 128 129
 031: 1 3 4 56 57 58 137
 032: 1 5 8 9 11 12 13 14 15 16 17 18 19 20 21 22 23 24 25 26 27 28 29 30 31 32 33 34 35 36 37 38 39 40 41 42 43 44 45 46 51 53 56 144
 033: 1000 65 66
 034: 1 1 15 17 48 49 50 91 136 140 144
 035: 1 67 68 69 71 76 77 78 79 80 81 82 84 89 90 92 93 94 95 99 100 101 103 104 119 121 124 125 130 131 135 138
 036: 1 0 2 15 17 28 29 59 60 144
 037: 999 87 88
 038: 1 5 6 7 8 9 11 12 16 18 21 22 23 24 25 39 51 52 53 54 55 141 143
 039: 994 87 88 126
 040: 1 47 63
 041: 1 19 20 26 35 42 43 44
 042: 1000 132 133
 043: 1000 87 88 126 132 133
 044: 990 70 87 88 126 132 133
 045: 1000 65 66 70 87 88 126 132 133
 046: 1 78 79 92 93 94 95
 047: 1 0 2 28 29 56 57 58 59 60 102 118 123 134 137 139 142
 048: 1 72 73 74 83 116 117 120 127
 049: 1000 85 86
 050: 985 75 85 86
 051: 4 3 4 5 8 9 11 12 13 14 15 16 17 18 19 20 21 22 23 24 25 26 27 30 31 32 33 34 35 36 37 38 39 40 41 42 43 44 45 46 51 52 53 54 55 56 57 58 102 118 123 134 137 139 141 142 143 144
 052: 4 13 14 15 17 19 20 26 27 30 31 32 33 34 35 36 37 38 40 41 42 43 44 45 46 56 57 58 137 144
 053: 1000 108 109
 054: 948 75 85 86 108 109
 055: 1000 65 66 70 75 85 86 87 88 108 109 126 132 133
 056: 3 3 4 102 118 123 134 139 142
 057: 2 5 6 7 8 9 11 12 13 14 16 18 19 20 21 22 23 24 25 26 27 30 31 32 33 34 35 36 37 38 39 40 41 42 43 44 45 46 51 52 53 54 55 56 57 58 102 118 123 134 137 139 141 142 143
 058: 1000 97 98
 059: 949 65 66 70 75 85 86 87 88 97 98 108 109 126 132 133
 060: 1 0 3 4 5 8 9 11 12 16 18 21 22 23 24 25 39 51 52 53 54 55 56 57 58 60 102 118 123 134 137 139 141 142 143
 061: 2 0 15 17 56 57 58 60 102 118 123 134 137 139 142 144
 062: 1 3 4 57 58 137
 063: 1 1 10 28 29 91
 064: 1000 103 104
 065: 1000 77 103 104
 066: 1000 71 77 103 104
 067: 1 64 67 68 69 78 79 80 81 84 92 93 94 95 99 100 101 105 106 107 110 111 112 113 114 115 119 121 124 125 128 129 130 131
 068: 700 71 77 82 103 104
 069: 610 65 66 70 71 75 77 82 85 86 87 88 97 98 103 104 108 109 126 132 133
 070: 1 3 4 5 8 9 11 12 13 14 16 18 19 20 21 22 23 24 25 26 27 30 31 32 33 34 35 36 37 38 39 40 41 42 43 44 45 46 51 53 55 141 143
 071: 1 0 1 2 3 4 5 6 7 8 9 11 12 13 14 15 16 17 18 19 20 21 22 23 24 25 26 27 28 29 30 31 32 33 34 35 36 37 38 39 40 41 42 43 44 45 46 51 52 53 54 55 56 57 58 59 60 91 137 141 143 144
 072: 998 81 100
 073: 2 65 66 70 71 72 73 74 75 77 81 82 83 85 86 87 88 97 98 99 100 103 104 108 109 116 117 119 120 121 122 124 125 126 127 132 133
 074: 1 118 123 139
 075: 992 99 121
 076: 3 117 120
 077: 3 84 92 93 94 95
 078: 1 99 119 121
 079: 1000 124 125
 080: 998 119 124 125
 081: 995 99 119 121 124 125
 082: 1000 81 99 100 119 121 124 125
 083: 467 65 66 70 71 75 77 81 82 85 86 87 88 97 98 99 100 103 104 108 109 119 121 124 125 126 132 133
 084: 1 28 29 50 136 140
 085: 1 15 17 56 137 144
 086: 1 19 20 42
 087: 1000 68 80
 088: 1000 67 68 80
 089: 1 0 2 3 4 5 8 9 11 12 16 18 21 22 23 24 25 28 29 39 51 53 55 57 58 59 60 102 118 123 134 137 139 141 142 143
 090: 2 64 78 79 105 106 107 110 111 112 113 114 115 128 129
 091: 547 69 101
 092: 5 65 66 87 88 126 132 133
 093: 1 15 17 48 49 50 136 140 144
 094: 1000 130 131
 095: 775 69 101 130 131
 096: 786 67 68 69 80 101 130 131
 097: 1 2 3 4 5 6 7 8 9 11 12 13 14 16 18 19 20 21 22 23 24 25 26 27 28 29 30 31 32 33 34 35 36 37 38 39 40 41 42 43 44 45 46 51 52 53 54 55 56 57 58 59 102 118 123 134 137 139 141 142 143
 098: 983 67 68 69 80 84 101 130 131
 099: 4 0 2 5 6 7 8 9 11 12 13 14 16 18 19 20 21 22 23 24 25 26 27 28 29 30 31 32 33 34 35 36 37 38 39 40 41 42 43 44 45 46 51 52 53 54 59 60
 100: 1 64 76 81 89 90 99 100 105 106 107 110 111 112 113 114 115 119 121 124 125 128 129 135 138
 101: 1000 92 94
 102: 1 15 17 56 57 58 102 118 123 134 139 142 144
 103: 1 10 47 64 65 66 67 68 69 70 71 72 73 74 75 76 77 78 79 80 81 82 83 84 85 86 87 88 89 90 92 93 94 95 96 97 98 99 100 101 103 104 105 106 107 108 109 110 111 112 113 114 115 116 117 119 120 121 122 124 125 126 127 128 129 130 131 132 133 135 138
 104: 1000 93 95
 105: 1000 92 93 94 95
 106: 994 67 68 69 80 84 92 93 94 95 101 130 131
 107: 2 67 68 69 78 79 80 81 84 92 93 94 95 99 100 101 119 121 124 125 130 131
 108: 4 81 82 99 100 119 121 124 125
 109: 1000 78 79
 110: 998 67 68 69 78 79 80 84 92 93 94 95 101 130 131
 111: 3 67 68 80 92 93 94 95 101
 112: 3 92 93 94 95 101
 113: 1000 76 138
 114: 3 0 2 3 4 52 54 57 58 59 60 102 118 123 134 137 139 142
 115: 2 0 2 3 4 15 17 28 29 55 56 57 58 59 60 137 141 143 144
 116: 1000 89 90
 117: 2 64 81 82 96 99 100 105 106 107 110 111 112 113 114 115 119 121 124 125 128 129
 118: 1000 89 90 135
 119: 976 76 89 90 135 138
 120: 955 67 68 69 76 78 79 80 84 89 90 92 93 94 95 101 130 131 135 138
 121: 532 65 66 67 68 69 70 71 75 76 77 78 79 80 81 82 84 85 86 87 88 89 90 92 93 94 95 97 98 99 100 101 103 104 108 109 119 121 124 125 126 130 131 132 133 135 138
 122: 520 64 65 66 67 68 69 70 71 75 76 77 78 79 80 81 82 84 85 86 87 88 89 90 92 93 94 95 97 98 99 100 101 103 104 105 106 107 108 109 110 111 112 113 114 115 119 121 124 125 126 128 129 130 131 132 133 135 138
 123: 5 61 62 64 65 66 67 68 69 70 71 75 76 77 78 79 80 81 82 84 85 86 87 88 89 90 92 93 94 95 97 98 99 100 101 103 104 105 106 107 108 109 110 111 112 113 114 115 119 121 124 125 126 128 129 130 131 132 133 135 138
 124: 4 65 66 70 87 88 108 109 126 132 133
 125: 1 15 17 55 56 57 58 102 118 123 134 137 139 141 142 143 144
 126: 999 72 73
 127: 1 15 17 55 56 141 143 144
 128: 500 72 73 122
 129: 1 84 130 131
 130: 101 72 73 122 127
 131: 1 1 10 15 17 91 144
 132: 1 13 14 19 20 26 27 32 33 34 40 41 42 43 44 45 46
 133: 3 65 66 70 71 75 76 77 81 82 85 86 87 88 89 90 97 98 99 100 103 104 108 109 119 121 124 125 126 132 133 135 138
 134: 994 116 117
 135: 3 67 68 69 78 79 80 84 101 130 131
 136: 1000 116 117 120
 137: 455 83 116 117 120
 138: 183 72 73 83 116 117 120 122 127
 139: 5 78 79 84
 140: 1000 72 73 74 83 116 117 120 122 127
 141: 2 0 1 2 3 4 5 6 7 8 9 11 12 13 14 16 18 19 20 21 22 23 24 25 26 27 30 31 32 33 34 35 36 37 38 39 40 41 42 43 44 45 46 48 49 50 51 52 53 54 55 56 57 58 59 60 91 102 118 123 134 136 137 139 140 141 142 143
 142: 26 72 73 74 83 96 116 117 120 122 127
 143: 833 61 62 64 65 66 67 68 69 70 71 72 73 74 75 76 77 78 79 80 81 82 83 84 85 86 87 88 89 90 92 93 94 95 96 97 98 99 100 101 103 104 105 106 107 108 109 110 111 112 113 114 115 116 117 119 120 121 122 124 125 126 127 128 129 130 131 132 133 135 138
 144: 986 47 61 62 64 65 66 67 68 69 70 71 72 73 74 75 76 77 78 79 80 81 82 83 84 85 86 87 88 89 90 92 93 94 95 96 97 98 99 100 101 103 104 105 106 107 108 109 110 111 112 113 114 115 116 117 119 120 121 122 124 125 126 127 128 129 130 131 132 133 135 138
 145: 1 64 67 68 69 72 73 74 76 78 79 80 83 84 89 90 92 93 94 95 96 101 105 106 107 110 111 112 113 114 115 116 117 120 122 127 128 129 130 131 135 138
 146: 956 47 61 62 63 64 65 66 67 68 69 70 71 72 73 74 75 76 77 78 79 80 81 82 83 84 85 86 87 88 89 90 92 93 94 95 96 97 98 99 100 101 103 104 105 106 107 108 109 110 111 112 113 114 115 116 117 119 120 121 122 124 125 126 127 128 129 130 131 132 133 135 138
 147: 910 0 1 2 3 4 5 6 7 8 9 11 12 13 14 15 16 17 18 19 20 21 22 23 24 25 26 27 28 29 30 31 32 33 34 35 36 37 38 39 40 41 42 43 44 45 46 48 49 50 51 52 53 54 55 56 57 58 59 60 91 102 118 123 134 136 137 139 140 141 142 143 144
 148: 1 15 17 56 102 118 123 134 139 142 144
 149: 3 72 73 83 116 117 120 122
 150: 1000 48 49
 151: 1 76 81 89 90 99 100 119 121 124 125 135 138
 152: 4 0 1 2 3 4 5 6 7 8 9 11 12 13 14 15 16 17 18 19 20 21 22 23 24 25 26 27 28 29 30 31 32 33 34 35 36 37 38 39 40 41 42 43 44 45 46 50 51 52 53 54 55 56 57 58 59 60 91 102 118 123 134 136 137 139 141 142 143 144
 153: 1000 50 136
 154: 5 13 14 19 20 32 33 34 45 46
 155: 961 50 136 140
 156: 957 48 49 50 136 140
 157: 646 0 1 2 3 4 5 6 7 8 9 11 12 13 14 15 16 17 18 19 20 21 22 23 24 25 26 27 28 29 30 31 32 33 34 35 36 37 38 39 40 41 42 43 44 45 46 51 52 53 54 55 56 57 58 59 60 91 102 118 123 134 137 139 141 142 143 144
 158: 833 0 2 3 4 5 6 7 8 9 11 12 13 14 15 16 17 18 19 20 21 22 23 24 25 26 27 28 29 30 31 32 33 34 35 36 37 38 39 40 41 42 43 44 45 46 51 52 53 54 55 56 57 58 59 60 102 118 123 134 137 139 141 142 143 144
 159: 6 0 2 3 4 5 6 7 8 9 11 12 13 14 16 18 19 20 21 22 23 24 25 26 27 30 31 32 33 34 35 36 37 38 39 40 41 42 43 44 45 46 51 52 53 54 55 57 58 59 60 102 118 123 134 137 139 141 142 143
 160: 2 10 48 49 63
 161: 990 15 17
 162: 1 3 4 5 6 7 8 9 11 12 16 18 21 22 23 24 25 39 51 52 53 54 55 141 143
 163: 1000 15 17 144
 164: 343 0 2 3 4 5 6 7 8 9 11 12 13 14 16 18 19 20 21 22 23 24 25 26 27 28 29 30 31 32 33 34 35 36 37 38 39 40 41 42 43 44 45 46 51 52 53 54 55 56 57 58 59 60 102 118 123 134 137 139 141 142 143
 165: 1 61 62 63 64 65 66 67 68 69 70 71 72 73 74 75 76 77 78 79 80 81 82 83 84 85 86 87 88 89 90 92 93 94 95 97 98 99 100 101 103 104 105 106 107 108 109 110 111 112 113 114 115 116 117 119 120 121 122 124 125 126 127 128 129 130 131 132 133 135 138
 166: 1 0 2 3 4 5 6 7 8 9 11 12 13 14 15 16 17 18 19 20 21 22 23 24 25 26 27 30 31 32 33 34 35 36 37 38 39 40 41 42 43 44 45 46 48 49 50 51 52 53 54 55 56 57 58 59 60 102 118 123 134 136 137 139 140 141 142 143 144
 167: 1000 28 29
 168: 281 0 2 3 4 5 6 7 8 9 11 12 13 14 16 18 19 20 21 22 23 24 25 26 27 30 31 32 33 34 35 36 37 38 39 40 41 42 43 44 45 46 51 52 53 54 55 56 57 58 59 60 102 118 123 134 137 139 141 142 143
 169: 1 74 83 116 117 120 122
 170: 2 0 3 4 5 6 7 8 9 11 12 13 14 16 18 19 20 21 22 23 24 25 26 27 30 31 32 33 34 35 36 37 38 39 40 41 42 43 44 45 46 51 52 53 54 55 56 57 58 60 102 118 123 134 137 139 141 142 143
 171: 1000 3 4
 172: 3 2 28 29 59
 173: 5 65 66 67 68 69 70 75 76 78 79 80 81 84 85 86 87 88 89 90 92 93 94 95 97 98 99 100 101 108 109 119 121 124 125 126 130 131 132 133 135 138
 174: 2 13 14 32 33 34 40 41 45 46
 175: 1000 21 22
 176: 849 5 21 22
 177: 3 116 120
 178: 1 64 65 66 70 71 75 76 77 81 82 85 86 87 88 89 90 96 97 98 99 100 103 104 105 106 107 108 109 110 111 112 113 114 115 119 121 124 125 126 128 129 132 133 135 138
 179: 1000 11 12
 180: 5 3 4 5 6 7 8 9 11 12 13 14 16 18 19 20 21 22 23 24 25 26 27 30 31 32 33 34 35 36 37 38 39 40 41 42 43 44 45 46 51 52 53 54 55 56 57 58 137 141 143
 181: 1 0 2 3 4 5 8 9 11 12 13 14 16 18 19 20 21 22 23 24 25 26 27 30 31 32 33 34 35 36 37 38 39 40 41 42 43 44 45 46 51 52 53 54 55 56 57 58 59 60 102 118 123 134 137 139 141 142 143
 182: 1000 16 18
 183: 3 0 2 3 4 5 8 9 11 12 13 14 15 16 17 18 19 20 21 22 23 24 25 26 27 28 29 30 31 32 33 34 35 36 37 38 39 40 41 42 43 44 45 46 48 49 50 51 52 53 54 55 56 57 58 59 60 102 118 123 134 136 137 139 140 141 142 143 144
 184: 989 16 18 39
 185: 1000 11 12 16 18 39
 186: 1 73 74
 187: 1 55 56 57 58 102 118 123 134 137 139 141 142 143
 188: 1000 24 25
 189: 984 11 12 16 18 24 25 39
 190: 205 5 11 12 16 18 21 22 24 25 39
 191: 12 0 2 3 4 57 58 59 60 102 118 123 134 137 139 142
 192: 998 5 11 12 16 18 21 22 23 24 25 39
 193: 10 0 2 3 4 55 57 58 59 60 102 118 123 134 137 139 141 142 143
 194: 9 0 2 3 4 52 54 55 57 58 59 60 102 118 123 134 137 139 141 142 143
 195: 1000 8 9
 196: 977 5 8 9 11 12 16 18 21 22 23 24 25 39
 197: 11 5 8 9 11 12 16 18 21 22 23 24 25 28 29 39 51 53
 198: 9 15 144
 199: 1000 51 53
 200: 1000 5 8 9 11 12 16 18 21 22 23 24 25 39 51 53
 201: 18 65 66 70 75 81 85 86 87 88 97 98 99 100 108 109 119 121 124 125 126 132 133
 202: 2 6 7 13 14 15 17 19 20 26 27 30 31 32 33 34 35 36 37 38 40 41 42 43 44 45 46 56 144
 203: 1000 6 7
 204: 2 3 4 52 54 55 57 58 102 118 123 134 137 139 141 142 143
 205: 4 72 73 74 116 117 120 122 127
 206: 1000 13 14
 207: 1 13 14 32 33 34 35 40 41 42 43 45 46
 208: 1000 13 14 32
 209: 3 47 48 49 50 136 140
 210: 4 10 61 62 63 64 65 66 67 68 69 70 71 72 73 74 75 76 77 78 79 80 81 82 83 84 85 86 87 88 89 90 92 93 94 95 96 97 98 99 100 101 103 104 105 106 107 108 109 110 111 112 113 114 115 116 117 119 120 121 122 124 125 126 127 128 129 130 131 132 133 135 138
 211: 1000 33 34
 212: 897 13 14 32 33 34
 213: 6 61 62 63 64 65 66 67 68 69 70 71 72 73 74 75 76 77 78 79 80 81 82 83 84 85 86 87 88 89 90 92 93 94 95 96 97 98 99 100 101 103 104 105 106 107 108 109 110 111 112 113 114 115 116 117 119 120 121 122 124 125 126 127 128 129 130 131 132 133 135 138
 214: 3 3 4 102 118 123 134 137 139 142
 215: 995 45 46
 216: 1000 13 14 32 33 34 45 46
 217: 1 17 144
 218: 1 67 68 69 76 78 79 80 81 84 89 90 92 93 94 95 96 99 100 101 119 121 124 125 130 131 135 138
 219: 999 42 43
 220: 508 13 14 32 33 34 42 43 45 46
 221: 7 65 66 67 68 69 70 71 75 77 78 79 80 81 82 84 85 86 87 88 92 93 94 95 97 98 99 100 101 103 104 108 109 119 121 124 125 126 130 131 132 133
 222: 2 64 71 77 103 104 105 106 107 110 111 112 113 114 115 128 129
 223: 1000 19 20
 224: 526 13 14 19 20 32 33 34 42 43 45 46
 225: 2 3 4 5 8 9 11 12 16 18 21 22 23 24 25 39 51 52 53 54 55 56 57 58 137 141 143
 226: 1 87 126
 227: 966 26 44
 228: 1 0 2 56 57 58 59 60 102 118 123 134 139 142
 229: 606 26 27 44
 230: 3 11 12 16 18 23 39
 231: 928 26 27 35 44
 232: 841 13 14 19 20 26 27 32 33 34 35 42 43 44 45 46
 233: 4 61 62 64 65 66 67 68 69 70 71 75 76 77 78 79 80 81 82 84 85 86 87 88 89 90 92 93 94 95 96 97 98 99 100 101 103 104 105 106 107 108 109 110 111 112 113 114 115 119 121 124 125 126 128 129 130 131 132 133 135 138
 234: 1 0 1 2 3 4 5 6 7 8 9 10 11 12 13 14 15 16 17 18 19 20 21 22 23 24 25 26 27 28 29 30 31 32 33 34 35 36 37 38 39 40 41 42 43 44 45 46 48 49 51 52 53 54 55 56 57 58 59 60 91 102 118 123 134 137 139 141 142 143 144
 235: 1000 40 41
 236: 986 13 14 19 20 26 27 32 33 34 35 40 41 42 43 44 45 46
 237: 1 65 66 67 68 69 70 71 72 73 74 75 76 77 78 79 80 83 84 85 86 87 88 89 90 92 93 94 95 97 98 101 103 104 108 109 116 117 120 122 126 127 130 131 132 133 135 138
 238: 4 67 68 69 78 79 80 84 89 90 92 93 94 95 101 130 131 135
 239: 1000 36 37
 240: 3 5 11 12 16 18 23 24 25 39
 241: 1000 36 37 38
 242: 1000 13 14 19 20 26 27 32 33 34 35 36 37 38 40 41 42 43 44 45 46
 243: 1 85 86 108 109
 244: 2 3 4 15 17 55 56 57 58 102 118 123 134 137 139 141 142 143 144
 245: 1000 30 31
 246: 1000 13 14 19 20 26 27 30 31 32 33 34 35 36 37 38 40 41 42 43 44 45 46
 247: 781 6 7 13 14 19 20 26 27 30 31 32 33 34 35 36 37 38 40 41 42 43 44 45 46
 248: 426 5 6 7 8 9 11 12 13 14 16 18 19 20 21 22 23 24 25 26 27 30 31 32 33 34 35 36 37 38 39 40 41 42 43 44 45 46 51 53
 249: 1 3 4 5 6 7 8 9 11 12 13 14 16 18 19 20 21 22 23 24 25 26 27 28 29 30 31 32 33 34 35 36 37 38 39 40 41 42 43 44 45 46 51 52 53 54 55 102 118 123 134 139 141 142 143
 250: 1 5 6 7 8 9 11 12 13 14 16 18 19 20 21 22 23 24 25 26 27 28 29 30 31 32 33 34 35 36 37 38 39 40 41 42 43 44 45 46 51 53
 251: 1000 52 54
 252: 733 5 6 7 8 9 11 12 13 14 16 18 19 20 21 22 23 24 25 26 27 30 31 32 33 34 35 36 37 38 39 40 41 42 43 44 45 46 51 52 53 54
 253: 1 0 2 3 4 5 6 7 8 9 11 12 13 14 16 18 19 20 21 22 23 24 25 26 27 28 29 30 31 32 33 34 35 36 37 38 39 40 41 42 43 44 45 46 51 52 53 54 55 59 60 102 118 123 134 139 141 142 143
 254: 1 0 2 3 4 5 6 7 8 9 11 12 13 14 16 18 19 20 21 22 23 24 25 26 27 28 29 30 31 32 33 34 35 36 37 38 39 40 41 42 43 44 45 46 51 52 53 54 55 57 58 59 60 102 118 123 134 139 141 142 143
 255: 1000 55 143
 256: 1 64 76 82 89 90 105 106 107 110 111 112 113 114 115 128 129 135 138
 257: 984 55 141 143
 258: 590 5 6 7 8 9 11 12 13 14 16 18 19 20 21 22 23 24 25 26 27 30 31 32 33 34 35 36 37 38 39 40 41 42 43 44 45 46 51 52 53 54 55 141 143
 259: 453 3 4 5 6 7 8 9 11 12 13 14 16 18 19 20 21 22 23 24 25 26 27 30 31 32 33 34 35 36 37 38 39 40 41 42 43 44 45 46 51 52 53 54 55 141 143
 260: 2 3 4 5 6 7 8 9 11 12 13 14 16 18 19 20 21 22 23 24 25 26 27 30 31 32 33 34 35 36 37 38 39 40 41 42 43 44 45 46 51 52 53 54
 261: 2 0 2 56 57 58 59 60 102 118 123 134 137 139 142
 262: 406 56 137
 263: 4 15 17 28 29 144
 264: 4 1 48 49 50 91 136 140
 265: 1000 57 58
 266: 443 56 57 58 137
 267: 1 11 12 16 18 21 22 39
 268: 4 13 14 19 20 32 33 34 36 37 38 42 43 45 46
 269: 1000 102 134
 270: 12 0 2 57 58 59 60 137
 271: 23 0 2 57 58 59 60 102 118 123 134 137 139 142
 272: 1000 123 139
 273: 995 102 123 134 139
 274: 18 74 83 122 127
 275: 1000 102 118 123 134 139
 276: 4 102 118 134
 277: 1000 102 118 123 134 139 142
 278: 345 56 57 58 102 118 123 134 137 139 142
 279: 487 3 4 5 6 7 8 9 11 12 13 14 16 18 19 20 21 22 23 24 25 26 27 30 31 32 33 34 35 36 37 38 39 40 41 42 43 44 45 46 51 52 53 54 55 56 57 58 102 118 123 134 137 139 141 142 143
 280: 987 0 2 59 60
 281: 1 5 6 7 8 9 11 12 13 14 16 18 19 20 21 22 23 24 25 26 27 30 31 32 33 34 35 36 37 38 39 40 41 42 43 44 45 46 51 52 53 54 55 143
 282: 1 5 8 9 11 12 16 18 21 22 23 24 25 39 51 52 53 54 55 143
 283: 1000 2 59
 284: 1000 0 60
 285: 1 5 8 9 11 12 16 18 21 22 23 24 25 39 51 53 55 143
 286: 1 3 4 141
 287: 76 71 77 81 99 100 103 104 119 121 124 125
 288: 40 65 66 70 71 75 77 81 85 86 87 88 97 98 99 100 103 104 108 109 119 121 124 125 126 132 133
 289: 435 72 73 74
 290: 171 72 73 74 83 116 117 120
 291: 646 72 73 74 83 116 117 120 122
 292: 83 67 68 69 72 73 74 76 78 79 80 83 84 89 90 92 93 94 95 101 116 117 120 122 127 130 131 135 138
 293: 50 65 66 67 68 69 70 71 72 73 74 75 76 77 78 79 80 81 83 84 85 86 87 88 89 90 92 93 94 95 97 98 99 100 101 103 104 108 109 116 117 119 120 121 122 124 125 126 127 130 131 132 133 135 138
 294: 319 65 66 67 68 69 70 71 72 73 74 75 76 77 78 79 80 81 82 83 84 85 86 87 88 89 90 92 93 94 95 97 98 99 100 101 103 104 108 109 116 117 119 120 121 122 124 125 126 127 130 131 132 133 135 138
 295: 576 64 65 66 67 68 69 70 71 72 73 74 75 76 77 78 79 80 81 82 83 84 85 86 87 88 89 90 92 93 94 95 97 98 99 100 101 103 104 105 106 107 108 109 110 111 112 113 114 115 116 117 119 120 121 122 124 125 126 127 128 129 130 131 132 133 135 138
 296: 819 64 65 66 67 68 69 70 71 72 73 74 75 76 77 78 79 80 81 82 83 84 85 86 87 88 89 90 92 93 94 95 96 97 98 99 100 101 103 104 105 106 107 108 109 110 111 112 113 114 115 116 117 119 120 121 122 124 125 126 127 128 129 130 131 132 133 135 138
 297: 78 0 2 3 4 5 6 7 8 9 11 12 13 14 15 16 17 18 19 20 21 22 23 24 25 26 27 28 29 30 31 32 33 34 35 36 37 38 39 40 41 42 43 44 45 46 51 52 53 54 55 56 57 58 59 60 137 141 143 144
 298: 53 0 2 3 4 5 6 7 8 9 11 12 13 14 15 16 17 18 19 20 21 22 23 24 25 26 27 28 29 30 31 32 33 34 35 36 37 38 39 40 41 42 43 44 45 46 51 52 53 54 55 56 57 58 59 60 141 143 144
 299: 94 5 23
 300: 105 11 12 16 18 21 22 24 25 39
 301: 389 26 35 44
 302: 45 0 2 15 17 28 29 56 57 58 59 60 144
 303: 340 15 17 56 144
 304: 182 15 17 56 57 58 144
 305: 266 0 2 28 29 59 60
 306: 300 64 96 105 106 107 110 111 112 113 114 115 128 129
 307: 451 69 130 131
 308: 89 74 83
 309: 228 74 83 116 117 120
 310: 701 11 12 16 18 23 24 25 39
 311: 136 72 73 74 122
 312: 123 72 73 74 116 117 120 122
 313: 27 64 65 66 70 75 85 86 87 88 105 106 107 108 109 110 111 112 113 114 115 126 128 129 132 133
 314: 41 82 97 98
 315: 25 64 65 66 70 75 82 85 86 87 88 97 98 105 106 107 108 109 110 111 112 113 114 115 126 128 129 132 133
 316: 45 64 65 66 70 71 75 77 81 82 85 86 87 88 97 98 99 100 103 104 105 106 107 108 109 110 111 112 113 114 115 119 121 124 125 126 128 129 132 133
 317: 92 83 116 117 120 127
 318: 56 83 116 117 120 122 127
 319: 43 5 11 12 16 18 24 25 39
 320: 7 13 14 19 20 26 27 32 33 34 42 43 44 45 46
 321: 91 6 7 13 14 19 20 26 27 30 31 32 33 34 35 36 37 38 40 41 42 43 44 45 46 52 54
 322: 114 67 68 69 76 78 79 80 81 84 89 90 92 93 94 95 99 100 101 119 121 124 125 130 131 135 138
 323: 272 0 2 3 4 5 6 7 8 9 11 12 13 14 15 16 17 18 19 20 21 22 23 24 25 26 27 28 29 30 31 32 33 34 35 36 37 38 39 40 41 42 43 44 45 46 48 49 50 51 52 53 54 55 56 57 58 59 60 102 118 123 134 136 137 139 140 141 142 143 144
 324: 306 0 2 3 4 5 6 7 8 9 11 12 13 14 15 16 17 18 19 20 21 22 23 24 25 26 27 30 31 32 33 34 35 36 37 38 39 40 41 42 43 44 45 46 51 52 53 54 55 56 57 58 59 60 102 118 123 134 137 139 141 142 143 144
 325: 326 3 4 137
 326: 94 19 20 42 43
 327: 99 13 14 19 20 32 33 34 40 41 42 43 45 46
 328: 263 3 4 5 6 7 8 9 11 12 13 14 16 18 19 20 21 22 23 24 25 26 27 30 31 32 33 34 35 36 37 38 39 40 41 42 43 44 45 46 51 52 53 54 55 137 141 143
 329: 92 3 4 5 6 7 8 9 11 12 13 14 16 18 19 20 21 22 23 24 25 26 27 30 31 32 33 34 35 36 37 38 39 40 41 42 43 44 45 46 51 52 53 54 55 102 118 123 134 137 139 141 142 143
 330: 117 3 4 5 6 7 8 9 11 12 13 14 15 16 17 18 19 20 21 22 23 24 25 26 27 30 31 32 33 34 35 36 37 38 39 40 41 42 43 44 45 46 51 52 53 54 55 56 57 58 102 118 123 134 137 139 141 142 143 144
 331: 206 69 84 130 131
 332: 207 67 68 69 80 84 130 131
 333: 8 28 29 48 49 50 136 140
 334: 459 19 20 26 27 35 44
 335: 403 19 20 26 27 35 42 43 44
 336: 61 3 4 5 6 7 8 9 11 12 13 14 16 18 19 20 21 22 23 24 25 26 27 30 31 32 33 34 35 36 37 38 39 40 41 42 43 44 45 46 51 52 53 54 55 102 118 123 134 139 141 142 143
 337: 135 1 6 7 91
 338: 192 64 82 105 106 107 110 111 112 113 114 115 128 129
 339: 180 64 71 77 82 103 104 105 106 107 110 111 112 113 114 115 128 129
 340: 83 81 96 99 100 119 121 124 125
 341: 49 64 71 77 81 82 96 99 100 103 104 105 106 107 110 111 112 113 114 115 119 121 124 125 128 129
 342: 14 65 66 67 68 69 70 75 76 78 79 80 84 85 86 87 88 89 90 92 93 94 95 97 98 101 108 109 126 130 131 132 133 135 138
 343: 128 64 65 66 67 68 69 70 71 75 76 77 78 79 80 81 82 84 85 86 87 88 89 90 92 93 94 95 96 97 98 99 100 101 103 104 105 106 107 108 109 110 111 112 113 114 115 119 121 124 125 126 128 129 130 131 132 133 135 138
 344: 121 122 127
 345: 133 83 122 127
 346: 69 72 73 74 83 122 127
 347: 82 0 2 3 4 5 8 9 11 12 13 14 15 16 17 18 19 20 21 22 23 24 25 26 27 28 29 30 31 32 33 34 35 36 37 38 39 40 41 42 43 44 45 46 51 52 53 54 55 56 57 58 59 60 102 118 123 134 137 139 141 142 143 144
 348: 128 13 14 15 17 19 20 26 27 30 31 32 33 34 35 36 37 38 40 41 42 43 44 45 46 144
 349: 71 13 14 15 17 19 20 26 27 30 31 32 33 34 35 36 37 38 40 41 42 43 44 45 46 56 144
 350: 70 0 2 3 4 5 8 9 11 12 16 18 21 22 23 24 25 28 29 39 51 52 53 54 55 57 58 59 60 102 118 123 134 137 139 141 142 143
 351: 170 57 58 102 118 123 134 139 142
 352: 45 3 4 57 58 102 118 123 134 137 139 142
 353: 48 3 4 55 57 58 102 118 123 134 137 139 141 142 143
 354: 278 5 8 9 11 12 16 18 21 22 23 24 25 39 51 52 53 54
 355: 44 3 4 5 8 9 11 12 16 18 21 22 23 24 25 39 51 52 53 54 55 57 58 102 118 123 134 137 139 141 142 143
 356: 5 10 61 62
 357: 9 67 68 69 80 130 131
 358: 11 47 64 65 66 67 68 69 70 71 72 73 74 75 76 77 78 79 80 81 82 83 84 85 86 87 88 89 90 92 93 94 95 96 97 98 99 100 101 103 104 105 106 107 108 109 110 111 112 113 114 115 116 117 119 120 121 122 124 125 126 127 128 129 130 131 132 133 135 138
 359: 34 10 47 61 62 64 65 66 67 68 69 70 71 72 73 74 75 76 77 78 79 80 81 82 83 84 85 86 87 88 89 90 92 93 94 95 96 97 98 99 100 101 103 104 105 106 107 108 109 110 111 112 113 114 115 116 117 119 120 121 122 124 125 126 127 128 129 130 131 132 133 135 138
 360: 165 56 57 58
 361: 90 56 57 58 102 118 123 134 139 142
 362: 149 64 71 77 81 82 99 100 103 104 105 106 107 110 111 112 113 114 115 119 121 124 125 128 129
 363: 172 64 67 68 69 71 76 77 78 79 80 81 82 84 89 90 92 93 94 95 99 100 101 103 104 105 106 107 110 111 112 113 114 115 119 121 124 125 128 129 130 131 135 138
 364: 288 72 73 74 116 117 120
 365: 11 0 2 3 4 5 6 7 8 9 11 12 13 14 15 16 17 18 19 20 21 22 23 24 25 26 27 28 29 30 31 32 33 34 35 36 37 38 39 40 41 42 43 44 45 46 51 52 53 54 55 56 57 58 59 60 102 118 123 134 139 141 142 143 144
 366: 131 28 29 52 54
 367: 120 5 8 9 11 12 16 18 21 22 23 24 25 28 29 39 51 52 53 54
 368: 9 6 7 13 14 19 20 26 27 30 31 32 33 34 35 36 37 38 40 41 42 43 44 45 46 55 141 143
 369: 15 5 6 7 8 9 11 12 13 14 16 18 19 20 21 22 23 24 25 26 27 28 29 30 31 32 33 34 35 36 37 38 39 40 41 42 43 44 45 46 51 52 53 54 55 141 143
 370: 92 3 4 5 6 7 8 9 11 12 13 14 16 18 19 20 21 22 23 24 25 26 27 28 29 30 31 32 33 34 35 36 37 38 39 40 41 42 43 44 45 46 51 52 53 54 55 141 143
 371: 44 0 2 15 17 56 57 58 59 60 144
 372: 51 1 6 7 28 29 91
 373: 3 74 83 116 117 120 127
 374: 51 0 2 3 4 5 8 9 11 12 13 14 15 16 17 18 19 20 21 22 23 24 25 26 27 30 31 32 33 34 35 36 37 38 39 40 41 42 43 44 45 46 51 52 53 54 55 56 57 58 59 60 102 118 123 134 137 139 141 142 143 144
 375: 49 0 2 3 4 5 8 9 11 12 16 18 21 22 23 24 25 39 51 52 53 54 55 56 57 58 59 60 102 118 123 134 137 139 141 142 143
 376: 52 5 8 9 11 12 16 18 21 22 23 24 25 39 51 52 53 54 55 141 143
 377: 46 3 4 5 8 9 11 12 16 18 21 22 23 24 25 39 51 52 53 54 55 141 143
 378: 48 3 4 5 8 9 11 12 16 18 21 22 23 24 25 39 51 52 53 54 55 56 57 58 102 118 123 134 137 139 141 142 143
 379: 21 64 107 110 111 114 115
 380: 7 61 62 96
 381: 11 65 66 70 75 82 85 86 87 88 97 98 108 109 126 132 133
 382: 58 5 8 9 11 12 13 14 16 18 19 20 21 22 23 24 25 26 27 30 31 32 33 34 35 36 37 38 39 40 41 42 43 44 45 46 51 53
 383: 49 6 7 52 54
 384: 54 64 65 66 70 71 75 77 81 82 85 86 87 88 96 97 98 99 100 103 104 105 106 107 108 109 110 111 112 113 114 115 119 121 124 125 126 128 129 132 133
 385: 213 3 4 55 141 143
 386: 103 33 34 45 46
 387: 5 13 14 19 20 26 27 32 33 34 35 36 37 38 42 43 44 45 46
 388: 93 15 17 56 57 58 137 144
 389: 61 15 17 56 57 58 102 118 123 134 137 139 142 144
 390: 2 67 68 80 101
 391: 10 64 67 68 69 78 79 80 84 92 93 94 95 101 105 106 107 110 111 112 113 114 115 128 129 130 131
 392: 11 64 67 68 69 76 78 79 80 84 89 90 92 93 94 95 101 105 106 107 110 111 112 113 114 115 128 129 130 131 135 138
 393: 11 11 12 16 18
 394: 6 36 37 38 40 41
 395: 37 48 49 140
 396: 30 72 73 74 83
 397: 22 72 73 116 117 120
 398: 93 5 6 7 8 9 11 12 13 14 16 18 19 20 21 22 23 24 25 26 27 28 29 30 31 32 33 34 35 36 37 38 39 40 41 42 43 44 45 46 51 52 53 54
 399: 159 47 96
 400: 11 64 81 82 99 100 105 106 107 110 111 112 113 114 115 119 121 124 125 128 129
 401: 13 64 67 68 69 76 78 79 80 81 82 84 89 90 92 93 94 95 99 100 101 105 106 107 110 111 112 113 114 115 119 121 124 125 128 129 130 131 135 138
 402: 21 65 66 70 71 75 77 85 86 87 88 103 104 108 109 126 132 133
 403: 4 64 65 66 67 68 69 70 71 75 76 77 78 79 80 81 82 84 85 86 87 88 89 90 92 93 94 95 99 100 101 103 104 105 106 107 108 109 110 111 112 113 114 115 119 121 124 125 126 128 129 130 131 132 133 135 138
 404: 11 72 73 74 83 122
 405: 167 61 62 64 65 66 67 68 69 70 71 72 73 74 75 76 77 78 79 80 81 82 83 84 85 86 87 88 89 90 92 93 94 95 97 98 99 100 101 103 104 105 106 107 108 109 110 111 112 113 114 115 116 117 119 120 121 122 124 125 126 127 128 129 130 131 132 133 135 138
 406: 2 13 14 32 33 34 45
 407: 50 13 14 32 33 34 40 41 42 43 45 46
 408: 4 19 20 27
 409: 58 19 20 26 27 44
 410: 9 3 4 5 6 7 8 9 11 12 13 14 15 16 17 18 19 20 21 22 23 24 25 26 27 30 31 32 33 34 35 36 37 38 39 40 41 42 43 44 45 46 51 52 53 54 55 56 137 141 143 144
 411: 3 13 14 32 33 34 46
 412: 32 27 44
 413: 29 3 4 55 137 141 143
 414: 79 0 2 15 17 56 57 58 59 60 102 118 123 134 139 142 144
 415: 66 0 2 57 58 59 60 102 118 123 134 139 142
 416: 106 64 81 99 100 105 106 107 110 111 112 113 114 115 119 121 124 125 128 129
 417: 63 64 67 68 69 76 78 79 80 81 84 89 90 92 93 94 95 99 100 101 105 106 107 110 111 112 113 114 115 119 121 124 125 128 129 130 131 135 138
 418: 34 0 2 15 17 28 29 56 57 58 59 60 137 144
 419: 34 15 17 28 29 56 57 58 137 144
 420: 11 67 68 69 80 92 93 94 95 101 130 131
 421: 6 65 66 67 68 69 70 71 72 73 74 75 76 77 78 79 80 81 82 83 84 85 86 87 88 89 90 92 93 94 95 96 97 98 99 100 101 103 104 108 109 116 117 119 120 121 122 124 125 126 127 130 131 132 133 135 138
 422: 2 19 20 26 27 35 40 41 44
 423: 58 1 10 91
 424: 2 81 97 98 99 100 119 121 124 125
 425: 2 71 77 81 82 97 98 99 100 103 104 119 121 124 125
 426: 37 0 1 2 3 4 5 6 7 8 9 10 11 12 13 14 15 16 17 18 19 20 21 22 23 24 25 26 27 28 29 30 31 32 33 34 35 36 37 38 39 40 41 42 43 44 45 46 51 52 53 54 55 56 57 58 59 60 91 102 118 123 134 137 139 141 142 143 144
 427: 39 0 2 15 17 59 60 144
 428: 7 3 4 56 57 58 102 118 123 134 137 139 142
 429: 13 75 108 109
 430: 6 67 68 69 71 72 73 74 76 77 78 79 80 81 83 84 89 90 92 93 94 95 99 100 101 103 104 116 117 119 120 121 122 124 125 127 130 131 135 138
 431: 1 35 42 43
 432: 87 57 58 137
 433: 38 0 2 3 4 5 6 7 8 9 11 12 13 14 16 18 19 20 21 22 23 24 25 26 27 28 29 30 31 32 33 34 35 36 37 38 39 40 41 42 43 44 45 46 51 52 53 54 55 59 60 141 143
 434: 1 0 3 4 5 6 7 8 9 11 12 13 14 16 18 19 20 21 22 23 24 25 26 27 28 29 30 31 32 33 34 35 36 37 38 39 40 41 42 43 44 45 46 51 52 53 54 55 60 141 143
 435: 36 3 4 5 6 7 8 9 11 12 13 14 16 18 19 20 21 22 23 24 25 26 27 30 31 32 33 34 35 36 37 38 39 40 41 42 43 44 45 46 51 52 53 54 55 57 58 102 118 123 134 137 139 141 142 143
 436: 23 71 77 81 82 99 100 103 104 119 121 124 125
 437: 7 0 2 3 4 5 8 9 11 12 15 16 17 18 21 22 23 24 25 28 29 39 51 52 53 54 55 56 57 58 59 60 102 118 123 134 137 139 141 142 143 144
 438: 5 8 9 51 53
 439: 11 0 2 3 4 15 17 55 56 57 58 59 60 102 118 123 134 137 139 141 142 143 144
 440: 8 0 2 3 4 15 17 56 57 58 59 60 102 118 123 134 137 139 142 144
 441: 18 1 10 48 49 50 91 136 140
 442: 24 64 65 66 70 71 75 77 82 85 86 87 88 97 98 103 104 105 106 107 108 109 110 111 112 113 114 115 126 128 129 132 133
 443: 21 64 65 66 67 68 69 70 71 75 76 77 78 79 80 82 84 85 86 87 88 89 90 92 93 94 95 97 98 101 103 104 105 106 107 108 109 110 111 112 113 114 115 126 128 129 130 131 132 133 135 138
 444: 10 3 4 5 6 7 8 9 11 12 13 14 16 18 19 20 21 22 23 24 25 26 27 28 29 30 31 32 33 34 35 36 37 38 39 40 41 42 43 44 45 46 51 52 53 54 55 137 141 143
 445: 30 3 4 55 56 57 58 102 118 123 134 137 139 141 142 143
 446: 11 74 116 117 120
 447: 2 5 6 7 8 9 11 12 13 14 16 18 19 20 21 22 23 24 25 26 27 30 31 32 33 34 35 36 37 38 39 40 41 42 43 44 45 46 51 52 53 54 141
 448: 4 69 84 101 130 131
 449: 7 67 68 69 72 73 74 78 79 80 83 84 92 93 94 95 101 116 117 120 122 127 130 131
 450: 3 67 68 69 71 72 73 74 76 77 78 79 80 81 82 83 84 89 90 92 93 94 95 99 100 101 103 104 116 117 119 120 121 122 124 125 127 130 131 135 138
 451: 12 64 67 68 69 71 72 73 74 76 77 78 79 80 81 82 83 84 89 90 92 93 94 95 99 100 101 103 104 105 106 107 110 111 112 113 114 115 116 117 119 120 121 122 124 125 127 128 129 130 131 135 138
 452: 6 87 88 132 133
 453: 48 65 66 70 75 85 86 87 88 126 132 133
 454: 2 48 49 50 136
 455: 5 67 68 69 80 101
 456: 26 72 73 83 122 127
 457: 1 64 65 66 70 71 75 77 81 82 85 86 87 88 99 100 103 104 105 106 107 108 109 110 111 112 113 114 115 119 121 124 125 126 128 129 132 133
 458: 1 69 84
 459: 2 19 20 27 44
 460: 6 64 67 68 69 71 76 77 78 79 80 82 84 89 90 92 93 94 95 101 103 104 105 106 107 110 111 112 113 114 115 128 129 130 131 135 138
 461: 4 99 119 124 125
 462: 20 5 8 9 11 12 16 18 21 22 23 24 25 28 29 39 51 52 53 54 55 141 143
 463: 21 3 4 5 8 9 11 12 16 18 21 22 23 24 25 28 29 39 51 52 53 54 55 141 143
 464: 50 57 58 102 118 123 134 137 139 142
 465: 18 3 4 5 8 9 11 12 16 18 21 22 23 24 25 28 29 39 51 52 53 54 55 57 58 102 118 123 134 137 139 141 142 143
 466: 5 72 73 74 122 127
 467: 3 0 1 2 3 4 5 6 7 8 9 11 12 13 14 15 16 17 18 19 20 21 22 23 24 25 26 27 30 31 32 33 34 35 36 37 38 39 40 41 42 43 44 45 46 51 52 53 54 55 56 57 58 59 60 91 102 118 123 134 137 139 141 142 143 144
 468: 7 5 8 9 11 12 16 18 21 22 23 24 25 39 51 53 55 141 143
 469: 13 65 66 67 68 69 70 71 75 76 77 78 79 80 82 84 85 86 87 88 89 90 92 93 94 95 97 98 101 103 104 108 109 126 130 131 132 133 135 138
 470: 57 0 2 15 17 56 57 58 59 60 102 118 123 134 137 139 142 144
 471: 25 0 2 15 17 56 59 60 144
 472: 8 64 76 89 90 96 105 106 107 110 111 112 113 114 115 128 129 135 138
 473: 8 64 67 68 69 76 78 79 80 84 89 90 92 93 94 95 96 101 105 106 107 110 111 112 113 114 115 128 129 130 131 135 138
 474: 8 64 67 68 69 76 78 79 80 81 84 89 90 92 93 94 95 96 99 100 101 105 106 107 110 111 112 113 114 115 119 121 124 125 128 129 130 131 135 138
 475: 8 6 7 28 29 52 54
 476: 12 5 6 7 8 9 11 12 16 18 21 22 23 24 25 28 29 39 51 52 53 54
 477: 28 83 127
 478: 5 64 71 76 77 81 82 89 90 99 100 103 104 105 106 107 110 111 112 113 114 115 119 121 124 125 128 129 135 138
 479: 25 10 48 49
 480: 29 0 1 2 3 4 5 6 7 8 9 11 12 13 14 15 16 17 18 19 20 21 22 23 24 25 26 27 28 29 30 31 32 33 34 35 36 37 38 39 40 41 42 43 44 45 46 50 51 52 53 54 55 56 57 58 59 60 91 102 118 123 134 136 137 139 140 141 142 143 144
 481: 20 0 2 3 4 5 6 7 8 9 11 12 13 14 15 16 17 18 19 20 21 22 23 24 25 26 27 28 29 30 31 32 33 34 35 36 37 38 39 40 41 42 43 44 45 46 50 51 52 53 54 55 56 57 58 59 60 102 118 123 134 136 137 139 140 141 142 143 144
 482: 4 64 71 77 81 99 100 103 104 105 106 107 110 111 112 113 114 115 119 121 124 125 128 129
 483: 1 65 66 70 75 85 86 87 88 96 97 98 108 109 126 132 133
 484: 6 1 28 29 91
 485: 6 1 15 17 28 29 91 144
 486: 20 67 68 69 76 78 79 80 84 92 93 94 95 101 130 131 138
 487: 8 64 65 66 67 68 69 70 71 72 73 74 75 76 77 78 79 80 82 83 84 85 86 87 88 89 90 92 93 94 95 97 98 101 103 104 105 106 107 108 109 110 111 112 113 114 115 116 117 120 122 126 127 128 129 130 131 132 133 135 138
 488: 4 0 1 2 3 4 5 6 7 8 9 10 11 12 13 14 15 16 17 18 19 20 21 22 23 24 25 26 27 28 29 30 31 32 33 34 35 36 37 38 39 40 41 42 43 44 45 46 50 51 52 53 54 55 56 57 58 59 60 63 91 102 118 123 134 136 137 139 140 141 142 143 144
 489: 6 0 1 2 3 4 5 6 7 8 9 10 11 12 13 14 15 16 17 18 19 20 21 22 23 24 25 26 27 28 29 30 31 32 33 34 35 36 37 38 39 40 41 42 43 44 45 46 50 51 52 53 54 55 56 57 58 59 60 91 102 118 123 134 136 137 139 140 141 142 143 144
 490: 11 5 11 12 16 18 21 22 39
 491: 9 1 15 17 91 144
 492: 18 5 11 12 16 18 21 22 23 24 25 39 51 53
 493: 12 5 8 9 11 12 13 14 16 18 19 20 21 22 23 24 25 26 27 30 31 32 33 34 35 36 37 38 39 40 41 42 43 44 45 46 51 52 53 54
 494: 12 6 7 55 143
 495: 12 6 7 55 141 143
 496: 4 65 66 67 68 69 70 71 72 73 74 75 76 77 78 79 80 82 83 84 85 86 87 88 89 90 92 93 94 95 97 98 101 103 104 108 109 116 117 120 122 126 127 130 131 132 133 135 138
 497: 11 55 56 141 143
 498: 11 13 14 15 17 19 20 26 27 30 31 32 33 34 35 36 37 38 40 41 42 43 44 45 46 55 56 141 143 144
 499: 11 0 2 3 4 5 8 9 11 12 16 18 21 22 23 24 25 28 29 39 51 52 53 54 57 58 59 60 102 118 123 134 137 139 142
 500: 11 3 4 5 8 9 11 12 16 18 21 22 23 24 25 28 29 39 51 52 53 54 137
 501: 2 0 2 3 4 5 8 9 11 12 13 14 15 16 17 18 19 20 21 22 23 24 25 26 27 30 31 32 33 34 35 36 37 38 39 40 41 42 43 44 45 46 48 49 50 51 52 53 54 55 56 57 58 59 60 102 118 123 134 136 137 139 140 141 142 143 144
 502: 6 13 14 19 20 27 32 33 34 42 43 45 46
 503: 5 65 66 70
 504: 14 5 6 7 8 9 11 12 16 18 21 22 23 24 25 39 51 52 53 54
 505: 2 1 6 7 13 14 15 17 19 20 26 27 28 29 30 31 32 33 34 35 36 37 38 40 41 42 43 44 45 46 91 144
 506: 4 81 100 119 124 125
 507: 4 81 99 100 119 124 125
 508: 11 67 68 69 72 73 74 76 78 79 80 81 83 84 89 90 92 93 94 95 99 100 101 116 117 119 120 121 122 124 125 127 130 131 135 138
 509: 2 8 9 23
 510: 4 71 77 81 96 99 100 103 104 119 121 124 125
 511: 3 72 73 116 117 120 122 127
 512: 1 3 4 55 102 118 123 134 139 141 142 143
 513: 17 65 66 70 71 75 77 85 86 87 88 97 98 103 104 108 109 126 132 133
 514: 8 64 72 73 74 83 96 105 106 107 110 111 112 113 114 115 116 117 120 122 127 128 129
 515: 2 81 99 119 121 124 125
 516: 1 81 100 119
 517: 5 3 4 5 8 9 11 12 16 18 21 22 23 24 25 39 51 52 53 54 55 102 118 123 134 139 141 142 143
 518: 1 1 10 48 49 91
 519: 14 3 4 5 6 7 8 9 11 12 13 14 16 18 19 20 21 22 23 24 25 26 27 30 31 32 33 34 35 36 37 38 39 40 41 42 43 44 45 46 51 52 53 54 55 57 58 102 118 123 134 139 141 142 143
 520: 1 0 2 15 17 56 59 60 137 144
 521: 4 0 3 4 5 6 7 8 9 11 12 13 14 15 16 17 18 19 20 21 22 23 24 25 26 27 30 31 32 33 34 35 36 37 38 39 40 41 42 43 44 45 46 51 52 53 54 55 56 57 58 60 102 118 123 134 137 139 141 142 143 144
 522: 8 26 27 35 40 41 44
 523: 7 83 122
 nsplits: 524
 ntax: 145
UFBootSplit2:
 000: 1 65 66 70 71 75 77 82 85 86 87 88 103 104 108 109 126 132 133
 001: 1 2 15 17 59 144
 002: 1000 1 91
 003: 1 0 1 2 3 4 5 6 7 8 9 11 12 13 14 15 16 17 18 19 20 21 22 23 24 25 26 27 30 31 32 33 34 35 36 37 38 39 40 41 42 43 44 45 46 48 49 50 51 52 53 54 55 56 57 58 59 60 91 102 118 123 134 136 137 139 140 141 142 143 144
 004: 73 1 10 91
 005: 1 10 48 49 50 63 136 140
 006: 1 0 2 3 4 5 6 7 8 9 10 11 12 13 14 15 16 17 18 19 20 21 22 23 24 25 26 27 28 29 30 31 32 33 34 35 36 37 38 39 40 41 42 43 44 45 46 48 49 50 51 52 53 54 55 56 57 58 59 60 63 102 118 123 134 136 137 139 140 141 142 143 144
 007: 1000 48 49
 008: 1 65 66 67 68 69 70 71 75 76 77 78 79 80 81 82 84 85 86 87 88 89 90 92 93 94 95 96 97 98 99 100 101 103 104 108 109 119 121 124 125 126 130 131 132 133 135 138
 009: 1 11 12 16 18 21 22 23 24 25 39
 010: 1000 50 136
 011: 1 119 121 124 125
 012: 944 50 136 140
 013: 923 48 49 50 136 140
 014: 42 1 10 48 49 50 91 136 140
 015: 2 117 120
 016: 1 10 48 49 140
 017: 1 10 48 49 50 136 140
 018: 1000 61 62
 019: 1 0 2 15 17 28 29 56 59 60 144
 020: 1 0 2 3 4 5 8 9 11 12 16 18 21 22 23 24 25 39 51 52 53 54 55 57 58 59 60 102 118 123 134 137 139 141 142 143
 021: 999 64 107
 022: 1 0 2 3 4 57 58 59 60 137
 023: 1 0 2 3 4 28 29 55 57 58 59 60 102 118 123 134 137 139 141 142 143
 024: 1000 111 115
 025: 1000 64 107 111 115
 026: 1 74 122
 027: 1000 64 107 111 114 115
 028: 1 71 77 82 97 98 103 104
 029: 1 64 111 115
 030: 1000 105 106
 031: 1 5 6 7 8 9 11 12 13 14 16 18 19 20 21 22 23 24 25 26 27 28 29 30 31 32 33 34 35 36 37 38 39 40 41 42 43 44 45 46 51 52 53 54 141
 032: 1 71 77 81 82 97 98 99 100 103 104 119 121 124 125
 033: 1000 128 129
 034: 1000 105 106 128 129
 035: 1 81 97 98 99 100 119 121 124 125
 036: 1 5 8 9 11 12 13 14 15 16 17 18 19 20 21 22 23 24 25 26 27 28 29 30 31 32 33 34 35 36 37 38 39 40 41 42 43 44 45 46 51 53 56 144
 037: 1000 112 113
 038: 1000 105 106 112 113 128 129
 039: 979 64 105 106 107 111 112 113 114 115 128 129
 040: 1 1 15 17 48 49 50 91 136 140 144
 041: 1000 64 105 106 107 110 111 112 113 114 115 128 129
 042: 2 1 10 48 49 91
 043: 161 64 82 105 106 107 110 111 112 113 114 115 128 129
 044: 1 67 68 80 101
 045: 1 19 20 26 35 42 43 44
 046: 1 78 79 92 93 94 95
 047: 3 61 62 64 65 66 67 68 69 70 71 75 76 77 78 79 80 81 82 84 85 86 87 88 89 90 92 93 94 95 97 98 99 100 101 103 104 105 106 107 108 109 110 111 112 113 114 115 119 121 124 125 126 128 129 130 131 132 133 135 138
 048: 1000 103 104
 049: 1000 77 103 104
 050: 1000 71 77 103 104
 051: 144 64 71 77 82 103 104 105 106 107 110 111 112 113 114 115 128 129
 052: 1 0 2 28 29 56 57 58 59 60 102 118 123 134 137 139 142
 053: 1 72 73 74 83 116 117 120 127
 054: 999 81 100
 055: 3 3 4 5 8 9 11 12 13 14 15 16 17 18 19 20 21 22 23 24 25 26 27 30 31 32 33 34 35 36 37 38 39 40 41 42 43 44 45 46 51 52 53 54 55 56 57 58 102 118 123 134 137 139 141 142 143 144
 056: 3 13 14 15 17 19 20 26 27 30 31 32 33 34 35 36 37 38 40 41 42 43 44 45 46 56 57 58 137 144
 057: 991 99 121
 058: 2 3 4 102 118 123 134 139 142
 059: 1 0 2 3 4 5 8 9 11 12 13 14 15 16 17 18 19 20 21 22 23 24 25 26 27 30 31 32 33 34 35 36 37 38 39 40 41 42 43 44 45 46 48 49 50 51 52 53 54 55 56 57 58 59 60 102 118 123 134 136 137 139 140 141 142 143 144
 060: 1 64 65 66 70 71 75 77 81 82 85 86 87 88 89 90 97 98 99 100 103 104 105 106 107 108 109 110 111 112 113 114 115 119 121 124 125 126 128 129 132 133 135
 061: 1000 124 125
 062: 998 119 124 125
 063: 995 99 119 121 124 125
 064: 1000 81 99 100 119 121 124 125
 065: 133 64 71 77 81 82 99 100 103 104 105 106 107 110 111 112 113 114 115 119 121 124 125 128 129
 066: 1 0 3 4 5 8 9 11 12 16 18 21 22 23 24 25 39 51 52 53 54 55 56 57 58 60 102 118 123 134 137 139 141 142 143
 067: 1 3 4 57 58 137
 068: 3 0 15 17 56 57 58 60 102 118 123 134 137 139 142 144
 069: 1000 68 80
 070: 1000 67 68 80
 071: 2 13 14 32 34
 072: 1 64 89 90 105 106 107 110 111 112 113 114 115 128 129 135
 073: 1 1 10 28 29 91
 074: 1000 130 131
 075: 492 69 130 131
 076: 1 64 67 68 69 78 79 80 81 84 92 93 94 95 99 100 101 105 106 107 110 111 112 113 114 115 119 121 124 125 128 129 130 131
 077: 784 69 101 130 131
 078: 817 67 68 69 80 101 130 131
 079: 1 3 4 5 8 9 11 12 13 14 16 18 19 20 21 22 23 24 25 26 27 30 31 32 33 34 35 36 37 38 39 40 41 42 43 44 45 46 51 53 55 141 143
 080: 952 67 68 69 80 84 101 130 131
 081: 1 0 1 2 3 4 5 6 7 8 9 11 12 13 14 15 16 17 18 19 20 21 22 23 24 25 26 27 28 29 30 31 32 33 34 35 36 37 38 39 40 41 42 43 44 45 46 51 52 53 54 55 56 57 58 59 60 91 137 141 143 144
 082: 1 3 4 5 8 9 11 12 16 18 21 22 23 24 25 39 51 52 53 54 55 56 57 58 137 141 143
 083: 1000 92 94
 084: 2 101 130 131
 085: 4 47 63
 086: 1000 93 95
 087: 1000 92 93 94 95
 088: 995 67 68 69 80 84 92 93 94 95 101 130 131
 089: 3 84 92 93 94 95
 090: 2 65 66 70 75 87 88 126 132 133
 091: 1000 78 79
 092: 998 67 68 69 78 79 80 84 92 93 94 95 101 130 131
 093: 2 73 122
 094: 2 65 66 67 68 69 70 75 76 78 79 80 84 85 86 87 88 89 90 92 93 94 95 96 97 98 101 108 109 126 130 131 132 133 135 138
 095: 1000 76 138
 096: 3 67 68 69 76 78 79 80 84 92 93 94 95 96 101 130 131 138
 097: 3 76 96 138
 098: 1000 89 90
 099: 3 65 66 70 75 85 86 87 88 89 90 97 98 108 109 126 132 133 135
 100: 1000 89 90 135
 101: 975 76 89 90 135 138
 102: 960 67 68 69 76 78 79 80 84 89 90 92 93 94 95 101 130 131 135 138
 103: 158 64 67 68 69 71 76 77 78 79 80 81 82 84 89 90 92 93 94 95 99 100 101 103 104 105 106 107 110 111 112 113 114 115 119 121 124 125 128 129 130 131 135 138
 104: 1 99 119 121
 105: 2 13 14 19 20 32 33 34 45 46
 106: 1000 65 66
 107: 2 1 13 14 15 17 19 20 26 27 30 31 32 33 34 35 36 37 38 40 41 42 43 44 45 46 91 144
 108: 3 3 4 5 6 7 8 9 11 12 13 14 16 18 19 20 21 22 23 24 25 26 27 28 29 30 31 32 33 34 35 36 37 38 39 40 41 42 43 44 45 46 51 52 53 54 55 56 57 58 102 118 123 134 137 139 141 142 143
 109: 1 5 6 7 8 9 11 12 16 18 21 22 23 24 25 28 29 39 51 52 53 54 55 141 143
 110: 999 87 88
 111: 1 70 75 85 86 87 88 108 109 126 132 133
 112: 995 87 88 126
 113: 1 19 20 42
 114: 1 0 2 3 4 5 8 9 11 12 16 18 21 22 23 24 25 28 29 39 51 53 55 57 58 59 60 102 118 123 134 137 139 141 142 143
 115: 1000 132 133
 116: 1000 87 88 126 132 133
 117: 991 70 87 88 126 132 133
 118: 999 65 66 70 87 88 126 132 133
 119: 2 64 78 79 105 106 107 110 111 112 113 114 115 128 129
 120: 1 64 72 73 74 83 105 106 107 110 111 112 113 114 115 116 117 120 122 127 128 129
 121: 1 15 17 48 49 50 136 140 144
 122: 990 85 86
 123: 975 75 85 86
 124: 3 0 2 5 6 7 8 9 11 12 13 14 16 18 19 20 21 22 23 24 25 26 27 28 29 30 31 32 33 34 35 36 37 38 39 40 41 42 43 44 45 46 51 52 53 54 59 60
 125: 1 64 76 81 89 90 99 100 105 106 107 110 111 112 113 114 115 119 121 124 125 128 129 135 138
 126: 1000 108 109
 127: 949 75 85 86 108 109
 128: 1000 65 66 70 75 85 86 87 88 108 109 126 132 133
 129: 1 15 17 56 57 58 102 118 123 134 139 142 144
 130: 3 81 82 99 100 119 121 124 125
 131: 1000 97 98
 132: 951 65 66 70 75 85 86 87 88 97 98 108 109 126 132 133
 133: 611 64 65 66 67 68 69 70 71 75 76 77 78 79 80 81 82 84 85 86 87 88 89 90 92 93 94 95 97 98 99 100 101 103 104 105 106 107 108 109 110 111 112 113 114 115 119 121 124 125 126 128 129 130 131 132 133 135 138
 134: 2 67 68 80 92 93 94 95 101
 135: 2 92 93 94 95 101
 136: 997 72 73
 137: 3 0 2 3 4 52 54 57 58 59 60 102 118 123 134 137 139 142
 138: 537 72 73 122
 139: 1 0 2 3 4 15 17 28 29 55 56 57 58 59 60 137 141 143 144
 140: 2 64 81 82 96 99 100 105 106 107 110 111 112 113 114 115 119 121 124 125 128 129
 141: 3 5 6 7 8 9 11 12 16 18 21 22 23 24 25 39 51 52 53 54 55 137 141 143
 142: 1 15 17 55 56 57 58 102 118 123 134 137 139 141 142 143 144
 143: 996 116 117
 144: 1 15 17 55 56 141 143 144
 145: 1000 116 117 120
 146: 507 83 116 117 120
 147: 190 74 83 116 117 120
 148: 520 72 73 74 83 116 117 120 122
 149: 3 72 73 74 116 117 120 122 127
 150: 1000 72 73 74 83 116 117 120 122 127
 151: 523 64 65 66 67 68 69 70 71 72 73 74 75 76 77 78 79 80 81 82 83 84 85 86 87 88 89 90 92 93 94 95 97 98 99 100 101 103 104 105 106 107 108 109 110 111 112 113 114 115 116 117 119 120 121 122 124 125 126 127 128 129 130 131 132 133 135 138
 152: 1 84 130 131
 153: 851 64 65 66 67 68 69 70 71 72 73 74 75 76 77 78 79 80 81 82 83 84 85 86 87 88 89 90 92 93 94 95 96 97 98 99 100 101 103 104 105 106 107 108 109 110 111 112 113 114 115 116 117 119 120 121 122 124 125 126 127 128 129 130 131 132 133 135 138
 154: 863 61 62 64 65 66 67 68 69 70 71 72 73 74 75 76 77 78 79 80 81 82 83 84 85 86 87 88 89 90 92 93 94 95 96 97 98 99 100 101 103 104 105 106 107 108 109 110 111 112 113 114 115 116 117 119 120 121 122 124 125 126 127 128 129 130 131 132 133 135 138
 155: 989 47 61 62 64 65 66 67 68 69 70 71 72 73 74 75 76 77 78 79 80 81 82 83 84 85 86 87 88 89 90 92 93 94 95 96 97 98 99 100 101 103 104 105 106 107 108 109 110 111 112 113 114 115 116 117 119 120 121 122 124 125 126 127 128 129 130 131 132 133 135 138
 156: 4 0 2 3 4 5 6 7 8 9 11 12 13 14 15 16 17 18 19 20 21 22 23 24 25 26 27 28 29 30 31 32 33 34 35 36 37 38 39 40 41 42 43 44 45 46 51 52 53 54 55 56 57 58 59 60 63 102 118 123 134 137 139 141 142 143 144
 157: 2 65 66 70 71 75 76 77 81 82 85 86 87 88 89 90 97 98 99 100 103 104 108 109 119 121 124 125 126 132 133 135 138
 158: 866 0 2 3 4 5 6 7 8 9 11 12 13 14 15 16 17 18 19 20 21 22 23 24 25 26 27 28 29 30 31 32 33 34 35 36 37 38 39 40 41 42 43 44 45 46 51 52 53 54 55 56 57 58 59 60 102 118 123 134 137 139 141 142 143 144
 159: 1 3 4 5 6 7 8 9 11 12 16 18 21 22 23 24 25 39 51 52 53 54 55 102 118 123 134 139 141 142 143
 160: 4 0 2 3 4 5 6 7 8 9 11 12 13 14 16 18 19 20 21 22 23 24 25 26 27 30 31 32 33 34 35 36 37 38 39 40 41 42 43 44 45 46 51 52 53 54 55 57 58 59 60 102 118 123 134 137 139 141 142 143
 161: 966 15 17
 162: 1 13 14 19 20 26 27 32 33 34 40 41 42 43 44 45 46
 163: 1000 15 17 144
 164: 319 0 2 3 4 5 6 7 8 9 11 12 13 14 16 18 19 20 21 22 23 24 25 26 27 28 29 30 31 32 33 34 35 36 37 38 39 40 41 42 43 44 45 46 51 52 53 54 55 56 57 58 59 60 102 118 123 134 137 139 141 142 143
 165: 2 0 2 3 4 5 6 7 8 9 11 12 16 18 21 22 23 24 25 28 29 39 51 52 53 54 55 59 60 137 141 143
 166: 2 5 21 22 23
 167: 1000 102 134
 168: 3 67 68 69 78 79 80 84 101 130 131
 169: 7 102 118 134
 170: 4 78 79 84
 171: 2 0 1 2 3 4 5 6 7 8 9 11 12 13 14 16 18 19 20 21 22 23 24 25 26 27 30 31 32 33 34 35 36 37 38 39 40 41 42 43 44 45 46 48 49 50 51 52 53 54 55 56 57 58 59 60 91 102 118 123 134 136 137 139 140 141 142 143
 172: 1000 123 139
 173: 1000 102 118 123 134 139
 174: 1 64 67 68 69 72 73 74 76 78 79 80 83 84 89 90 92 93 94 95 96 101 105 106 107 110 111 112 113 114 115 116 117 120 122 127 128 129 130 131 135 138
 175: 1000 102 118 123 134 139 142
 176: 11 0 2 3 4 5 6 7 8 9 11 12 13 14 16 18 19 20 21 22 23 24 25 26 27 28 29 30 31 32 33 34 35 36 37 38 39 40 41 42 43 44 45 46 51 52 53 54 55 56 57 58 59 60 137 141 143
 177: 1 15 17 56 102 118 123 134 139 142 144
 178: 2 10 48 49 63
 179: 1000 3 4
 180: 1 0 2 13 14 15 17 19 20 26 27 30 31 32 33 34 35 36 37 38 40 41 42 43 44 45 46 59 60 144
 181: 1 0 2 3 4 5 6 7 8 9 11 12 13 14 15 16 17 18 19 20 21 22 23 24 25 26 27 30 31 32 33 34 35 36 37 38 39 40 41 42 43 44 45 46 48 49 50 51 52 53 54 55 56 57 58 59 60 102 118 123 134 136 137 139 140 141 142 143 144
 182: 2 0 3 4 5 6 7 8 9 11 12 13 14 16 18 19 20 21 22 23 24 25 26 27 30 31 32 33 34 35 36 37 38 39 40 41 42 43 44 45 46 51 52 53 54 55 56 57 58 60 102 118 123 134 137 139 141 142 143
 183: 1000 21 22
 184: 864 5 21 22
 185: 2 2 28 29 59
 186: 4 65 66 67 68 69 70 75 76 78 79 80 81 84 85 86 87 88 89 90 92 93 94 95 97 98 99 100 101 108 109 119 121 124 125 126 130 131 132 133 135 138
 187: 1000 11 12
 188: 2 13 14 32 33 34 40 41 45 46
 189: 2 118 123 139
 190: 1000 16 18
 191: 3 67 68 69 80 101
 192: 982 16 18 39
 193: 1000 11 12 16 18 39
 194: 2 116 120
 195: 2 3 4 5 6 7 8 9 11 12 13 14 16 18 19 20 21 22 23 24 25 26 27 30 31 32 33 34 35 36 37 38 39 40 41 42 43 44 45 46 51 52 53 54 55 56 57 58 137 141 143
 196: 1000 24 25
 197: 980 11 12 16 18 24 25 39
 198: 209 5 11 12 16 18 21 22 24 25 39
 199: 1 0 2 3 4 5 8 9 11 12 13 14 16 18 19 20 21 22 23 24 25 26 27 30 31 32 33 34 35 36 37 38 39 40 41 42 43 44 45 46 51 52 53 54 55 56 57 58 59 60 102 118 123 134 137 139 141 142 143
 200: 998 5 11 12 16 18 21 22 23 24 25 39
 201: 3 0 2 3 4 5 8 9 11 12 13 14 15 16 17 18 19 20 21 22 23 24 25 26 27 28 29 30 31 32 33 34 35 36 37 38 39 40 41 42 43 44 45 46 48 49 50 51 52 53 54 55 56 57 58 59 60 102 118 123 134 136 137 139 140 141 142 143 144
 202: 1 73 74
 203: 1000 8 9
 204: 968 5 8 9 11 12 16 18 21 22 23 24 25 39
 205: 2 1 15 17 28 29 91 144
 206: 11 0 2 3 4 57 58 59 60 102 118 123 134 137 139 142
 207: 1000 51 53
 208: 1000 5 8 9 11 12 16 18 21 22 23 24 25 39 51 53
 209: 9 0 2 3 4 55 57 58 59 60 102 118 123 134 137 139 141 142 143
 210: 9 0 2 3 4 52 54 55 57 58 59 60 102 118 123 134 137 139 141 142 143
 211: 1000 52 54
 212: 244 5 8 9 11 12 16 18 21 22 23 24 25 39 51 52 53 54
 213: 11 5 8 9 11 12 16 18 21 22 23 24 25 28 29 39 51 53
 214: 3 65 66 70 71 75 77 81 82 85 86 87 88 96 97 98 99 100 103 104 108 109 119 121 124 125 126 132 133
 215: 1000 6 7
 216: 15 65 66 70 75 81 85 86 87 88 97 98 99 100 108 109 119 121 124 125 126 132 133
 217: 2 6 7 13 14 15 17 19 20 26 27 30 31 32 33 34 35 36 37 38 40 41 42 43 44 45 46 56 144
 218: 1000 13 14
 219: 2 3 4 52 54 55 57 58 102 118 123 134 137 139 141 142 143
 220: 1000 13 14 32
 221: 4 0 2 15 17 28 29 59 60 144
 222: 1 13 14 32 33 34 35 40 41 42 43 45 46
 223: 998 33 34
 224: 911 13 14 32 33 34
 225: 3 6 7 28 29 52 54
 226: 1 47 48 49 50 136 140
 227: 996 45 46
 228: 1000 13 14 32 33 34 45 46
 229: 4 64 67 68 69 76 78 79 80 81 84 89 90 92 93 94 95 96 99 100 101 105 106 107 110 111 112 113 114 115 119 121 124 125 128 129 130 131 135 138
 230: 3 64 67 68 69 76 78 79 80 84 89 90 92 93 94 95 96 101 105 106 107 110 111 112 113 114 115 128 129 130 131 135 138
 231: 999 42 43
 232: 590 13 14 32 33 34 42 43 45 46
 233: 3 64 76 89 90 96 105 106 107 110 111 112 113 114 115 128 129 135 138
 234: 4 83 122
 235: 1000 19 20
 236: 593 13 14 19 20 32 33 34 42 43 45 46
 237: 3 3 4 102 118 123 134 137 139 142
 238: 3 17 144
 239: 984 26 44
 240: 10 74 116 117 120
 241: 651 26 27 44
 242: 1 67 68 69 76 78 79 80 81 84 89 90 92 93 94 95 96 99 100 101 119 121 124 125 130 131 135 138
 243: 929 26 27 35 44
 244: 869 13 14 19 20 26 27 32 33 34 35 42 43 44 45 46
 245: 4 10 61 62 63 64 65 66 67 68 69 70 71 72 73 74 75 76 77 78 79 80 81 82 83 84 85 86 87 88 89 90 92 93 94 95 96 97 98 99 100 101 103 104 105 106 107 108 109 110 111 112 113 114 115 116 117 119 120 121 122 124 125 126 127 128 129 130 131 132 133 135 138
 246: 4 61 62 63 64 65 66 67 68 69 70 71 72 73 74 75 76 77 78 79 80 81 82 83 84 85 86 87 88 89 90 92 93 94 95 96 97 98 99 100 101 103 104 105 106 107 108 109 110 111 112 113 114 115 116 117 119 120 121 122 124 125 126 127 128 129 130 131 132 133 135 138
 247: 1000 40 41
 248: 987 13 14 19 20 26 27 32 33 34 35 40 41 42 43 44 45 46
 249: 5 1 48 49 50 91 136 140
 250: 2 64 71 77 103 104 105 106 107 110 111 112 113 114 115 128 129
 251: 999 36 37
 252: 1 87 126
 253: 1000 36 37 38
 254: 1000 13 14 19 20 26 27 32 33 34 35 36 37 38 40 41 42 43 44 45 46
 255: 5 0 2 56 57 58 59 60 102 118 123 134 139 142
 256: 5 11 12 16 18 23 39
 257: 1000 30 31
 258: 1000 13 14 19 20 26 27 30 31 32 33 34 35 36 37 38 40 41 42 43 44 45 46
 259: 683 6 7 13 14 19 20 26 27 30 31 32 33 34 35 36 37 38 40 41 42 43 44 45 46
 260: 660 5 6 7 8 9 11 12 13 14 16 18 19 20 21 22 23 24 25 26 27 30 31 32 33 34 35 36 37 38 39 40 41 42 43 44 45 46 51 52 53 54
 261: 5 67 68 69 71 72 73 74 76 77 78 79 80 81 83 84 89 90 92 93 94 95 99 100 101 103 104 116 117 119 120 121 122 124 125 127 130 131 135 138
 262: 7 5 6 7 8 9 11 12 16 18 21 22 23 24 25 28 29 39 51 52 53 54
 263: 1000 55 143
 264: 2 65 66 87 88 126 132 133
 265: 985 55 141 143
 266: 534 5 6 7 8 9 11 12 13 14 16 18 19 20 21 22 23 24 25 26 27 30 31 32 33 34 35 36 37 38 39 40 41 42 43 44 45 46 51 52 53 54 55 141 143
 267: 444 3 4 5 6 7 8 9 11 12 13 14 16 18 19 20 21 22 23 24 25 26 27 30 31 32 33 34 35 36 37 38 39 40 41 42 43 44 45 46 51 52 53 54 55 141 143
 268: 11 0 2 28 29 56 57 58 59 60 137
 269: 1 13 14 19 20 32 33 34 36 37 38 40 41 42 43 45 46
 270: 4 61 62 64 65 66 67 68 69 70 71 75 76 77 78 79 80 81 82 84 85 86 87 88 89 90 92 93 94 95 96 97 98 99 100 101 103 104 105 106 107 108 109 110 111 112 113 114 115 119 121 124 125 126 128 129 130 131 132 133 135 138
 271: 455 56 137
 272: 17 74 83 122 127
 273: 1 0 1 2 3 4 5 6 7 8 9 10 11 12 13 14 15 16 17 18 19 20 21 22 23 24 25 26 27 28 29 30 31 32 33 34 35 36 37 38 39 40 41 42 43 44 45 46 48 49 51 52 53 54 55 56 57 58 59 60 91 102 118 123 134 137 139 141 142 143 144
 274: 1000 57 58
 275: 504 56 57 58 137
 276: 308 0 2 28 29 59 60
 277: 1 65 66 67 68 69 70 71 72 73 74 75 76 77 78 79 80 83 84 85 86 87 88 89 90 92 93 94 95 97 98 101 103 104 108 109 116 117 120 122 126 127 130 131 132 133 135 138
 278: 6 3 4 5 6 7 8 9 11 12 13 14 16 18 19 20 21 22 23 24 25 26 27 30 31 32 33 34 35 36 37 38 39 40 41 42 43 44 45 46 51 52 53 54 55 57 58 102 118 123 134 139 141 142 143
 279: 1000 28 29
 280: 988 0 2 59 60
 281: 5 67 68 69 78 79 80 84 89 90 92 93 94 95 101 130 131 135
 282: 4 5 11 12 16 18 23 24 25 39
 283: 1000 2 59
 284: 1000 0 60
 285: 2 3 4 15 17 55 56 57 58 102 118 123 134 137 139 141 142 143 144
 286: 1 3 4 5 6 7 8 9 11 12 13 14 16 18 19 20 21 22 23 24 25 26 27 28 29 30 31 32 33 34 35 36 37 38 39 40 41 42 43 44 45 46 51 52 53 54 55 102 118 123 134 139 141 142 143
 287: 74 71 77 81 99 100 103 104 119 121 124 125
 288: 36 65 66 70 71 75 77 81 85 86 87 88 97 98 99 100 103 104 108 109 119 121 124 125 126 132 133
 289: 504 69 101
 290: 352 72 73 74
 291: 128 72 73 74 83 116 117 120
 292: 68 67 68 69 72 73 74 76 78 79 80 83 84 89 90 92 93 94 95 101 116 117 120 122 127 130 131 135 138
 293: 45 65 66 67 68 69 70 71 72 73 74 75 76 77 78 79 80 81 83 84 85 86 87 88 89 90 92 93 94 95 97 98 99 100 101 103 104 108 109 116 117 119 120 121 122 124 125 126 127 130 131 132 133 135 138
 294: 248 65 66 67 68 69 70 71 72 73 74 75 76 77 78 79 80 81 82 83 84 85 86 87 88 89 90 92 93 94 95 97 98 99 100 101 103 104 108 109 116 117 119 120 121 122 124 125 126 127 130 131 132 133 135 138
 295: 937 47 61 62 63 64 65 66 67 68 69 70 71 72 73 74 75 76 77 78 79 80 81 82 83 84 85 86 87 88 89 90 92 93 94 95 96 97 98 99 100 101 103 104 105 106 107 108 109 110 111 112 113 114 115 116 117 119 120 121 122 124 125 126 127 128 129 130 131 132 133 135 138
 296: 878 0 1 2 3 4 5 6 7 8 9 11 12 13 14 15 16 17 18 19 20 21 22 23 24 25 26 27 28 29 30 31 32 33 34 35 36 37 38 39 40 41 42 43 44 45 46 48 49 50 51 52 53 54 55 56 57 58 59 60 91 102 118 123 134 136 137 139 140 141 142 143 144
 297: 657 0 1 2 3 4 5 6 7 8 9 11 12 13 14 15 16 17 18 19 20 21 22 23 24 25 26 27 28 29 30 31 32 33 34 35 36 37 38 39 40 41 42 43 44 45 46 51 52 53 54 55 56 57 58 59 60 91 102 118 123 134 137 139 141 142 143 144
 298: 991 102 123 134 139
 299: 63 0 2 3 4 5 6 7 8 9 11 12 13 14 15 16 17 18 19 20 21 22 23 24 25 26 27 28 29 30 31 32 33 34 35 36 37 38 39 40 41 42 43 44 45 46 51 52 53 54 55 56 57 58 59 60 137 141 143 144
 300: 49 0 2 3 4 5 6 7 8 9 11 12 13 14 15 16 17 18 19 20 21 22 23 24 25 26 27 28 29 30 31 32 33 34 35 36 37 38 39 40 41 42 43 44 45 46 51 52 53 54 55 56 57 58 59 60 141 143 144
 301: 83 5 23
 302: 95 11 12 16 18 21 22 24 25 39
 303: 339 26 35 44
 304: 385 5 6 7 8 9 11 12 13 14 16 18 19 20 21 22 23 24 25 26 27 30 31 32 33 34 35 36 37 38 39 40 41 42 43 44 45 46 51 53
 305: 41 0 2 15 17 28 29 56 57 58 59 60 144
 306: 281 15 17 56 144
 307: 155 15 17 56 57 58 144
 308: 218 64 96 105 106 107 110 111 112 113 114 115 128 129
 309: 735 71 77 82 103 104
 310: 647 65 66 70 71 75 77 82 85 86 87 88 97 98 103 104 108 109 126 132 133
 311: 483 65 66 70 71 75 77 81 82 85 86 87 88 97 98 99 100 103 104 108 109 119 121 124 125 126 132 133
 312: 556 65 66 67 68 69 70 71 75 76 77 78 79 80 81 82 84 85 86 87 88 89 90 92 93 94 95 97 98 99 100 101 103 104 108 109 119 121 124 125 126 130 131 132 133 135 138
 313: 68 74 83
 314: 706 11 12 16 18 23 24 25 39
 315: 390 56 57 58 102 118 123 134 137 139 142
 316: 428 3 4 5 6 7 8 9 11 12 13 14 16 18 19 20 21 22 23 24 25 26 27 30 31 32 33 34 35 36 37 38 39 40 41 42 43 44 45 46 51 52 53 54 55 56 57 58 102 118 123 134 137 139 141 142 143
 317: 110 72 73 74 122
 318: 108 72 73 74 116 117 120 122
 319: 115 67 68 69 76 78 79 80 81 84 89 90 92 93 94 95 99 100 101 119 121 124 125 130 131 135 138
 320: 121 83 116 117 120 127
 321: 96 83 116 117 120 122 127
 322: 329 72 73 83 116 117 120 122 127
 323: 179 3 4 55 141 143
 324: 29 3 4 55 56 57 58 102 118 123 134 137 139 141 142 143
 325: 187 6 7 52 54
 326: 155 5 6 7 8 9 11 12 16 18 21 22 23 24 25 39 51 52 53 54
 327: 247 0 2 3 4 5 6 7 8 9 11 12 13 14 16 18 19 20 21 22 23 24 25 26 27 30 31 32 33 34 35 36 37 38 39 40 41 42 43 44 45 46 51 52 53 54 55 56 57 58 59 60 102 118 123 134 137 139 141 142 143
 328: 36 5 11 12 16 18 24 25 39
 329: 12 13 14 19 20 26 27 32 33 34 42 43 44 45 46
 330: 62 6 7 13 14 19 20 26 27 30 31 32 33 34 35 36 37 38 40 41 42 43 44 45 46 52 54
 331: 248 0 2 3 4 5 6 7 8 9 11 12 13 14 15 16 17 18 19 20 21 22 23 24 25 26 27 28 29 30 31 32 33 34 35 36 37 38 39 40 41 42 43 44 45 46 48 49 50 51 52 53 54 55 56 57 58 59 60 102 118 123 134 136 137 139 140 141 142 143 144
 332: 328 0 2 3 4 5 6 7 8 9 11 12 13 14 15 16 17 18 19 20 21 22 23 24 25 26 27 30 31 32 33 34 35 36 37 38 39 40 41 42 43 44 45 46 51 52 53 54 55 56 57 58 59 60 102 118 123 134 137 139 141 142 143 144
 333: 313 3 4 137
 334: 72 19 20 42 43
 335: 76 13 14 19 20 32 33 34 40 41 42 43 45 46
 336: 200 3 4 5 6 7 8 9 11 12 13 14 16 18 19 20 21 22 23 24 25 26 27 30 31 32 33 34 35 36 37 38 39 40 41 42 43 44 45 46 51 52 53 54 55 137 141 143
 337: 75 3 4 5 6 7 8 9 11 12 13 14 16 18 19 20 21 22 23 24 25 26 27 30 31 32 33 34 35 36 37 38 39 40 41 42 43 44 45 46 51 52 53 54 55 102 118 123 134 137 139 141 142 143
 338: 111 3 4 5 6 7 8 9 11 12 13 14 15 16 17 18 19 20 21 22 23 24 25 26 27 30 31 32 33 34 35 36 37 38 39 40 41 42 43 44 45 46 51 52 53 54 55 56 57 58 102 118 123 134 137 139 141 142 143 144
 339: 173 69 84 130 131
 340: 174 67 68 69 80 84 130 131
 341: 177 72 73 122 127
 342: 8 28 29 48 49 50 136 140
 343: 397 19 20 26 27 35 44
 344: 342 19 20 26 27 35 42 43 44
 345: 72 3 4 5 6 7 8 9 11 12 13 14 16 18 19 20 21 22 23 24 25 26 27 30 31 32 33 34 35 36 37 38 39 40 41 42 43 44 45 46 51 52 53 54 55 102 118 123 134 139 141 142 143
 346: 97 1 6 7 91
 347: 85 81 96 99 100 119 121 124 125
 348: 45 64 71 77 81 82 96 99 100 103 104 105 106 107 110 111 112 113 114 115 119 121 124 125 128 129
 349: 14 65 66 67 68 69 70 75 76 78 79 80 84 85 86 87 88 89 90 92 93 94 95 97 98 101 108 109 126 130 131 132 133 135 138
 350: 119 64 65 66 67 68 69 70 71 75 76 77 78 79 80 81 82 84 85 86 87 88 89 90 92 93 94 95 96 97 98 99 100 101 103 104 105 106 107 108 109 110 111 112 113 114 115 119 121 124 125 126 128 129 130 131 132 133 135 138
 351: 111 122 127
 352: 148 83 122 127
 353: 62 72 73 74 83 122 127
 354: 60 0 2 3 4 5 8 9 11 12 13 14 15 16 17 18 19 20 21 22 23 24 25 26 27 28 29 30 31 32 33 34 35 36 37 38 39 40 41 42 43 44 45 46 51 52 53 54 55 56 57 58 59 60 102 118 123 134 137 139 141 142 143 144
 355: 218 13 14 15 17 19 20 26 27 30 31 32 33 34 35 36 37 38 40 41 42 43 44 45 46 144
 356: 51 13 14 15 17 19 20 26 27 30 31 32 33 34 35 36 37 38 40 41 42 43 44 45 46 56 144
 357: 50 0 2 3 4 5 8 9 11 12 16 18 21 22 23 24 25 28 29 39 51 52 53 54 55 57 58 59 60 102 118 123 134 137 139 141 142 143
 358: 133 57 58 102 118 123 134 139 142
 359: 36 3 4 57 58 102 118 123 134 137 139 142
 360: 39 3 4 55 57 58 102 118 123 134 137 139 141 142 143
 361: 35 3 4 5 8 9 11 12 16 18 21 22 23 24 25 39 51 52 53 54 55 57 58 102 118 123 134 137 139 141 142 143
 362: 3 10 61 62
 363: 37 67 68 69 80 130 131
 364: 6 47 64 65 66 67 68 69 70 71 72 73 74 75 76 77 78 79 80 81 82 83 84 85 86 87 88 89 90 92 93 94 95 96 97 98 99 100 101 103 104 105 106 107 108 109 110 111 112 113 114 115 116 117 119 120 121 122 124 125 126 127 128 129 130 131 132 133 135 138
 365: 51 10 47 61 62 64 65 66 67 68 69 70 71 72 73 74 75 76 77 78 79 80 81 82 83 84 85 86 87 88 89 90 92 93 94 95 96 97 98 99 100 101 103 104 105 106 107 108 109 110 111 112 113 114 115 116 117 119 120 121 122 124 125 126 127 128 129 130 131 132 133 135 138
 366: 199 56 57 58
 367: 121 56 57 58 102 118 123 134 139 142
 368: 227 72 73 74 116 117 120
 369: 11 0 2 3 4 5 6 7 8 9 11 12 13 14 15 16 17 18 19 20 21 22 23 24 25 26 27 28 29 30 31 32 33 34 35 36 37 38 39 40 41 42 43 44 45 46 51 52 53 54 55 56 57 58 59 60 102 118 123 134 139 141 142 143 144
 370: 95 28 29 52 54
 371: 86 5 8 9 11 12 16 18 21 22 23 24 25 28 29 39 51 52 53 54
 372: 7 6 7 13 14 19 20 26 27 30 31 32 33 34 35 36 37 38 40 41 42 43 44 45 46 55 141 143
 373: 17 5 6 7 8 9 11 12 13 14 16 18 19 20 21 22 23 24 25 26 27 28 29 30 31 32 33 34 35 36 37 38 39 40 41 42 43 44 45 46 51 52 53 54 55 141 143
 374: 72 3 4 5 6 7 8 9 11 12 13 14 16 18 19 20 21 22 23 24 25 26 27 28 29 30 31 32 33 34 35 36 37 38 39 40 41 42 43 44 45 46 51 52 53 54 55 141 143
 375: 37 0 2 15 17 56 57 58 59 60 144
 376: 35 1 6 7 28 29 91
 377: 2 74 83 116 117 120 127
 378: 35 0 2 3 4 5 8 9 11 12 13 14 15 16 17 18 19 20 21 22 23 24 25 26 27 30 31 32 33 34 35 36 37 38 39 40 41 42 43 44 45 46 51 52 53 54 55 56 57 58 59 60 102 118 123 134 137 139 141 142 143 144
 379: 34 0 2 3 4 5 8 9 11 12 16 18 21 22 23 24 25 39 51 52 53 54 55 56 57 58 59 60 102 118 123 134 137 139 141 142 143
 380: 37 5 8 9 11 12 16 18 21 22 23 24 25 39 51 52 53 54 55 141 143
 381: 31 3 4 5 8 9 11 12 16 18 21 22 23 24 25 39 51 52 53 54 55 141 143
 382: 37 3 4 5 8 9 11 12 16 18 21 22 23 24 25 39 51 52 53 54 55 56 57 58 102 118 123 134 137 139 141 142 143
 383: 133 47 96
 384: 116 64 81 99 100 105 106 107 110 111 112 113 114 115 119 121 124 125 128 129
 385: 78 64 67 68 69 76 78 79 80 81 84 89 90 92 93 94 95 99 100 101 105 106 107 110 111 112 113 114 115 119 121 124 125 128 129 130 131 135 138
 386: 139 61 62 64 65 66 67 68 69 70 71 72 73 74 75 76 77 78 79 80 81 82 83 84 85 86 87 88 89 90 92 93 94 95 97 98 99 100 101 103 104 105 106 107 108 109 110 111 112 113 114 115 116 117 119 120 121 122 124 125 126 127 128 129 130 131 132 133 135 138
 387: 46 13 14 32 33 34 40 41 42 43 45 46
 388: 53 19 20 26 27 44
 389: 17 67 68 69 76 78 79 80 84 92 93 94 95 101 130 131 138
 390: 152 72 73 74 83 96 116 117 120 122 127
 391: 61 64 65 66 70 71 75 77 81 82 85 86 87 88 96 97 98 99 100 103 104 105 106 107 108 109 110 111 112 113 114 115 119 121 124 125 126 128 129 132 133
 392: 89 33 34 45 46
 393: 4 13 14 19 20 26 27 32 33 34 35 36 37 38 42 43 44 45 46
 394: 79 15 17 56 57 58 137 144
 395: 58 15 17 56 57 58 102 118 123 134 137 139 142 144
 396: 5 64 71 77 81 99 100 103 104 105 106 107 110 111 112 113 114 115 119 121 124 125 128 129
 397: 49 48 49 140
 398: 26 72 73 74 83
 399: 6 36 37 38 40 41
 400: 23 72 73 116 117 120
 401: 70 5 6 7 8 9 11 12 13 14 16 18 19 20 21 22 23 24 25 26 27 28 29 30 31 32 33 34 35 36 37 38 39 40 41 42 43 44 45 46 51 52 53 54
 402: 8 64 81 82 99 100 105 106 107 110 111 112 113 114 115 119 121 124 125 128 129
 403: 10 64 67 68 69 76 78 79 80 81 82 84 89 90 92 93 94 95 99 100 101 105 106 107 110 111 112 113 114 115 119 121 124 125 128 129 130 131 135 138
 404: 24 65 66 70 71 75 77 85 86 87 88 103 104 108 109 126 132 133
 405: 2 64 65 66 67 68 69 70 71 75 76 77 78 79 80 81 82 84 85 86 87 88 89 90 92 93 94 95 99 100 101 103 104 105 106 107 108 109 110 111 112 113 114 115 119 121 124 125 126 128 129 130 131 132 133 135 138
 406: 9 72 73 74 83 122
 407: 3 13 14 32 33 34 45
 408: 3 19 20 27
 409: 6 3 4 5 6 7 8 9 11 12 13 14 15 16 17 18 19 20 21 22 23 24 25 26 27 30 31 32 33 34 35 36 37 38 39 40 41 42 43 44 45 46 51 52 53 54 55 56 137 141 143 144
 410: 1 13 14 32 33 34 46
 411: 14 27 44
 412: 28 3 4 55 137 141 143
 413: 63 0 2 15 17 56 57 58 59 60 102 118 123 134 139 142 144
 414: 53 0 2 57 58 59 60 102 118 123 134 139 142
 415: 3 67 68 69 71 76 77 78 79 80 84 89 90 92 93 94 95 101 103 104 130 131 135 138
 416: 4 67 68 69 71 76 77 78 79 80 81 84 89 90 92 93 94 95 99 100 101 103 104 119 121 124 125 130 131 135 138
 417: 3 67 68 69 71 76 77 78 79 80 81 82 84 89 90 92 93 94 95 99 100 101 103 104 119 121 124 125 130 131 135 138
 418: 48 5 8 9 11 12 13 14 16 18 19 20 21 22 23 24 25 26 27 30 31 32 33 34 35 36 37 38 39 40 41 42 43 44 45 46 51 53
 419: 42 67 68 69 80 92 93 94 95 101 130 131
 420: 6 65 66 67 68 69 70 71 72 73 74 75 76 77 78 79 80 81 82 83 84 85 86 87 88 89 90 92 93 94 95 96 97 98 99 100 101 103 104 108 109 116 117 119 120 121 122 124 125 126 127 130 131 132 133 135 138
 421: 2 19 20 26 27 35 40 41 44
 422: 24 0 1 2 3 4 5 6 7 8 9 11 12 13 14 15 16 17 18 19 20 21 22 23 24 25 26 27 28 29 30 31 32 33 34 35 36 37 38 39 40 41 42 43 44 45 46 50 51 52 53 54 55 56 57 58 59 60 91 102 118 123 134 136 137 139 141 142 143 144
 423: 76 0 2 3 4 5 6 7 8 9 11 12 16 18 21 22 23 24 25 39 51 52 53 54 55 56 57 58 59 60 102 118 123 134 137 139 141 142 143
 424: 127 5 6 7 8 9 11 12 16 18 21 22 23 24 25 39 51 52 53 54 55 141 143
 425: 67 3 4 5 6 7 8 9 11 12 16 18 21 22 23 24 25 39 51 52 53 54 55 141 143
 426: 2 3 4 5 6 7 8 9 11 12 16 18 21 22 23 24 25 39 51 52 53 54 55 56 57 58 137 141 143
 427: 123 3 4 5 6 7 8 9 11 12 16 18 21 22 23 24 25 39 51 52 53 54 55 56 57 58 102 118 123 134 137 139 141 142 143
 428: 16 3 4 56 57 58 102 118 123 134 137 139 142
 429: 13 75 108 109
 430: 31 0 1 2 3 4 5 6 7 8 9 10 11 12 13 14 15 16 17 18 19 20 21 22 23 24 25 26 27 28 29 30 31 32 33 34 35 36 37 38 39 40 41 42 43 44 45 46 51 52 53 54 55 56 57 58 59 60 91 102 118 123 134 137 139 141 142 143 144
 431: 2 5 6 7 8 9 11 12 13 14 16 18 19 20 21 22 23 24 25 26 27 30 31 32 33 34 35 36 37 38 39 40 41 42 43 44 45 46 51 52 53 54 102 118 123 134 139 142
 432: 56 0 2 15 17 56 57 58 59 60 102 118 123 134 137 139 142 144
 433: 11 0 2 56 57 58 59 60 102 118 123 134 137 139 142
 434: 61 57 58 137
 435: 32 0 2 3 4 5 6 7 8 9 11 12 13 14 16 18 19 20 21 22 23 24 25 26 27 28 29 30 31 32 33 34 35 36 37 38 39 40 41 42 43 44 45 46 51 52 53 54 55 59 60 141 143
 436: 1 0 3 4 5 6 7 8 9 11 12 13 14 16 18 19 20 21 22 23 24 25 26 27 28 29 30 31 32 33 34 35 36 37 38 39 40 41 42 43 44 45 46 51 52 53 54 55 60 141 143
 437: 23 64 65 66 70 75 85 86 87 88 105 106 107 108 109 110 111 112 113 114 115 126 128 129 132 133
 438: 40 82 97 98
 439: 20 64 65 66 70 75 82 85 86 87 88 97 98 105 106 107 108 109 110 111 112 113 114 115 126 128 129 132 133
 440: 36 64 65 66 70 71 75 77 81 82 85 86 87 88 97 98 99 100 103 104 105 106 107 108 109 110 111 112 113 114 115 119 121 124 125 126 128 129 132 133
 441: 31 3 4 5 6 7 8 9 11 12 13 14 16 18 19 20 21 22 23 24 25 26 27 30 31 32 33 34 35 36 37 38 39 40 41 42 43 44 45 46 51 52 53 54 55 57 58 102 118 123 134 137 139 141 142 143
 442: 5 8 9 51 53
 443: 18 64 65 66 70 71 75 77 82 85 86 87 88 97 98 103 104 105 106 107 108 109 110 111 112 113 114 115 126 128 129 132 133
 444: 19 64 65 66 67 68 69 70 71 75 76 77 78 79 80 82 84 85 86 87 88 89 90 92 93 94 95 97 98 101 103 104 105 106 107 108 109 110 111 112 113 114 115 126 128 129 130 131 132 133 135 138
 445: 8 3 4 5 6 7 8 9 11 12 13 14 16 18 19 20 21 22 23 24 25 26 27 28 29 30 31 32 33 34 35 36 37 38 39 40 41 42 43 44 45 46 51 52 53 54 55 137 141 143
 446: 63 83 127
 447: 42 72 73 83 122 127
 448: 72 0 2 3 4 5 6 7 8 9 11 12 16 18 21 22 23 24 25 28 29 39 51 52 53 54 55 56 57 58 59 60 102 118 123 134 137 139 141 142 143
 449: 60 3 4 5 6 7 8 9 11 12 16 18 21 22 23 24 25 39 51 52 53 54 55 137 141 143
 450: 21 64 107 110 111 114 115
 451: 16 64 81 96 99 100 105 106 107 110 111 112 113 114 115 119 121 124 125 128 129
 452: 1 64 65 66 70 71 75 76 77 81 82 85 86 87 88 89 90 96 97 98 99 100 103 104 105 106 107 108 109 110 111 112 113 114 115 119 121 124 125 126 128 129 132 133 135 138
 453: 7 69 84 101 130 131
 454: 5 67 68 69 72 73 74 78 79 80 83 84 92 93 94 95 101 116 117 120 122 127 130 131
 455: 21 71 77 81 82 99 100 103 104 119 121 124 125
 456: 3 67 68 69 71 72 73 74 76 77 78 79 80 81 82 83 84 89 90 92 93 94 95 99 100 101 103 104 116 117 119 120 121 122 124 125 127 130 131 135 138
 457: 9 64 67 68 69 71 72 73 74 76 77 78 79 80 81 82 83 84 89 90 92 93 94 95 99 100 101 103 104 105 106 107 110 111 112 113 114 115 116 117 119 120 121 122 124 125 127 128 129 130 131 135 138
 458: 5 87 88 132 133
 459: 48 65 66 70 75 85 86 87 88 126 132 133
 460: 1 48 49 50 136
 461: 1 64 65 66 70 71 75 77 81 82 85 86 87 88 99 100 103 104 105 106 107 108 109 110 111 112 113 114 115 119 121 124 125 126 128 129 132 133
 462: 1 69 84
 463: 2 19 20 27 44
 464: 1 75 86
 465: 5 0 1 2 3 4 5 6 7 8 9 11 12 13 14 15 16 17 18 19 20 21 22 23 24 25 26 27 28 29 30 31 32 33 34 35 36 37 38 39 40 41 42 43 44 45 46 48 49 50 51 52 53 54 55 56 57 58 59 60 91 102 118 123 134 136 137 139 141 142 143 144
 466: 11 0 1 2 3 4 5 6 7 8 9 11 12 13 14 15 16 17 18 19 20 21 22 23 24 25 26 27 30 31 32 33 34 35 36 37 38 39 40 41 42 43 44 45 46 51 52 53 54 55 56 57 58 59 60 91 102 118 123 134 137 139 141 142 143 144
 467: 31 15 144
 468: 3 64 67 68 69 71 76 77 78 79 80 82 84 89 90 92 93 94 95 101 103 104 105 106 107 110 111 112 113 114 115 128 129 130 131 135 138
 469: 5 99 119 124 125
 470: 12 5 8 9 11 12 16 18 21 22 23 24 25 28 29 39 51 52 53 54 55 141 143
 471: 9 3 4 5 8 9 11 12 16 18 21 22 23 24 25 28 29 39 51 52 53 54 55 141 143
 472: 31 57 58 102 118 123 134 137 139 142
 473: 8 3 4 5 8 9 11 12 16 18 21 22 23 24 25 28 29 39 51 52 53 54 55 57 58 102 118 123 134 137 139 141 142 143
 474: 3 0 2 3 4 5 6 7 8 9 11 12 13 14 15 16 17 18 19 20 21 22 23 24 25 26 27 28 29 30 31 32 33 34 35 36 37 38 39 40 41 42 43 44 45 46 50 51 52 53 54 55 56 57 58 59 60 102 118 123 134 136 137 139 141 142 143 144
 475: 17 5 8 9 11 12 16 18 21 22 23 24 25 39 51 53 55 141 143
 476: 11 65 66 67 68 69 70 71 75 76 77 78 79 80 82 84 85 86 87 88 89 90 92 93 94 95 97 98 101 103 104 108 109 126 130 131 132 133 135 138
 477: 21 0 2 15 17 56 59 60 144
 478: 12 5 8 9 11 12 13 14 16 18 19 20 21 22 23 24 25 26 27 30 31 32 33 34 35 36 37 38 39 40 41 42 43 44 45 46 51 52 53 54
 479: 17 6 7 55 141 143
 480: 28 48 49 63
 481: 28 48 49 50 63 136 140
 482: 10 64 67 68 69 78 79 80 84 92 93 94 95 101 105 106 107 110 111 112 113 114 115 128 129 130 131
 483: 15 64 67 68 69 76 78 79 80 84 89 90 92 93 94 95 101 105 106 107 110 111 112 113 114 115 128 129 130 131 135 138
 484: 5 64 71 76 77 81 82 89 90 99 100 103 104 105 106 107 110 111 112 113 114 115 119 121 124 125 128 129 135 138
 485: 4 72 73 74 122 127
 486: 9 85 108 109
 487: 10 85 86 108 109
 488: 10 65 66 70 75 82 85 86 87 88 97 98 108 109 126 132 133
 489: 1 65 66 70 75 85 86 87 88 96 97 98 108 109 126 132 133
 490: 3 1 28 29 91
 491: 1 36 38
 492: 5 64 65 66 67 68 69 70 71 72 73 74 75 76 77 78 79 80 82 83 84 85 86 87 88 89 90 92 93 94 95 97 98 101 103 104 105 106 107 108 109 110 111 112 113 114 115 116 117 120 122 126 127 128 129 130 131 132 133 135 138
 493: 2 0 1 2 3 4 5 6 7 8 9 10 11 12 13 14 15 16 17 18 19 20 21 22 23 24 25 26 27 28 29 30 31 32 33 34 35 36 37 38 39 40 41 42 43 44 45 46 50 51 52 53 54 55 56 57 58 59 60 63 91 102 118 123 134 136 137 139 140 141 142 143 144
 494: 2 0 1 2 3 4 5 6 7 8 9 10 11 12 13 14 15 16 17 18 19 20 21 22 23 24 25 26 27 28 29 30 31 32 33 34 35 36 37 38 39 40 41 42 43 44 45 46 50 51 52 53 54 55 56 57 58 59 60 91 102 118 123 134 136 137 139 140 141 142 143 144
 495: 14 5 11 12 16 18 21 22 39
 496: 10 1 15 17 91 144
 497: 27 5 11 12 16 18 21 22 23 24 25 39 51 53
 498: 1 56 102 118 123 134 139 142
 499: 9 65 66 67 68 69 70 71 75 77 78 79 80 81 82 84 85 86 87 88 92 93 94 95 97 98 99 100 101 103 104 108 109 119 121 124 125 126 130 131 132 133
 500: 4 0 2 3 4 5 6 7 8 9 11 12 15 16 17 18 21 22 23 24 25 28 29 39 51 52 53 54 55 56 57 58 59 60 102 118 123 134 137 139 141 142 143 144
 501: 9 15 17 28 29 144
 502: 18 11 12 16 18
 503: 13 6 7 55 143
 504: 9 55 56 141 143
 505: 9 13 14 15 17 19 20 26 27 30 31 32 33 34 35 36 37 38 40 41 42 43 44 45 46 55 56 141 143 144
 506: 9 0 2 3 4 5 8 9 11 12 16 18 21 22 23 24 25 28 29 39 51 52 53 54 57 58 59 60 102 118 123 134 137 139 142
 507: 9 3 4 5 8 9 11 12 16 18 21 22 23 24 25 28 29 39 51 52 53 54 137
 508: 4 72 73 116 117 120 122 127
 509: 11 13 14 19 20 27 32 33 34 42 43 45 46
 510: 24 0 2 15 17 28 29 56 57 58 59 60 137 144
 511: 24 15 17 28 29 56 57 58 137 144
 512: 7 65 66 70
 513: 5 0 2 3 4 5 8 9 11 12 15 16 17 18 21 22 23 24 25 28 29 39 51 52 53 54 55 56 57 58 59 60 102 118 123 134 137 139 141 142 143 144
 514: 9 0 2 3 4 15 17 55 56 57 58 59 60 102 118 123 134 137 139 141 142 143 144
 515: 5 0 2 3 4 15 17 56 57 58 59 60 102 118 123 134 137 139 142 144
 516: 2 1 6 7 13 14 15 17 19 20 26 27 28 29 30 31 32 33 34 35 36 37 38 40 41 42 43 44 45 46 91 144
 517: 4 81 100 119 124 125
 518: 4 81 99 100 119 124 125
 519: 2 0 2 28 29 56 57 58 59 60 102 118 123 134 139 142
 520: 11 67 68 69 72 73 74 76 78 79 80 81 83 84 89 90 92 93 94 95 99 100 101 116 117 119 120 121 122 124 125 127 130 131 135 138
 521: 2 8 9 23
 522: 4 71 77 81 96 99 100 103 104 119 121 124 125
 523: 14 65 66 70 71 75 77 85 86 87 88 97 98 103 104 108 109 126 132 133
 524: 1 5 6 7 8 9 11 12 13 14 16 18 19 20 21 22 23 24 25 26 27 30 31 32 33 34 35 36 37 38 39 40 41 42 43 44 45 46 51 52 53 54 141
 525: 3 65 66 67 68 69 70 71 72 73 74 75 76 77 78 79 80 82 83 84 85 86 87 88 89 90 92 93 94 95 97 98 101 103 104 108 109 116 117 120 122 126 127 130 131 132 133 135 138
 526: 8 64 72 73 74 83 96 105 106 107 110 111 112 113 114 115 116 117 120 122 127 128 129
 527: 1 81 99 119 121 124 125
 528: 16 10 48 49
 529: 18 0 1 2 3 4 5 6 7 8 9 11 12 13 14 15 16 17 18 19 20 21 22 23 24 25 26 27 28 29 30 31 32 33 34 35 36 37 38 39 40 41 42 43 44 45 46 50 51 52 53 54 55 56 57 58 59 60 91 102 118 123 134 136 137 139 140 141 142 143 144
 530: 12 0 2 3 4 5 6 7 8 9 11 12 13 14 15 16 17 18 19 20 21 22 23 24 25 26 27 28 29 30 31 32 33 34 35 36 37 38 39 40 41 42 43 44 45 46 50 51 52 53 54 55 56 57 58 59 60 102 118 123 134 136 137 139 140 141 142 143 144
 531: 1 81 100 119
 532: 4 3 4 5 8 9 11 12 16 18 21 22 23 24 25 39 51 52 53 54 55 102 118 123 134 139 141 142 143
 533: 24 0 2 15 17 59 60 144
 534: 1 0 2 56 57 58 59 60 137
 535: 2 67 68 69 76 78 79 80 84 89 90 92 93 94 95 97 98 101 130 131 135 138
 536: 2 67 68 69 71 76 77 78 79 80 82 84 89 90 92 93 94 95 97 98 101 103 104 130 131 135 138
 537: 2 67 68 69 71 76 77 78 79 80 81 82 84 89 90 92 93 94 95 97 98 99 100 101 103 104 119 121 124 125 130 131 135 138
 538: 3 65 66 70 87 88 108 109 126 132 133
 539: 1 5 6 7 8 9 11 12 16 18 21 22 23 24 25 39 51 52 53 54 55 56 57 58 102 118 123 134 137 139 141 142 143
 540: 3 0 3 4 5 6 7 8 9 11 12 13 14 15 16 17 18 19 20 21 22 23 24 25 26 27 30 31 32 33 34 35 36 37 38 39 40 41 42 43 44 45 46 51 52 53 54 55 56 57 58 60 102 118 123 134 137 139 141 142 143 144
 541: 1 6 7 52 54 55 141 143
 542: 18 0 2 57 58 59 60 102 118 123 134 137 139 142
 543: 11 0 2 57 58 59 60 137
 544: 5 61 62 96
 545: 7 26 27 35 40 41 44
 546: 3 13 14 19 20 32 33 34 36 37 38 42 43 45 46
 547: 4 3 4 5 8 9 11 12 16 18 21 22 23 24 25 39 51 53 55 56 57 58 102 118 123 134 137 139 141 142 143
 548: 1 11 12 16 18 21 22 39
 549: 1 3 4 5 6 7 8 9 11 12 13 14 16 18 19 20 21 22 23 24 25 26 27 30 31 32 33 34 35 36 37 38 39 40 41 42 43 44 45 46 51 52 53 54
 550: 1 3 4 5 8 9 11 12 16 18 21 22 23 24 25 39 51 53 55 137 141 143
 551: 1 3 4 5 8 9 11 12 16 18 21 22 23 24 25 39 51 53 55 102 118 123 134 137 139 141 142 143
 552: 5 3 4 5 6 7 8 9 11 12 16 18 21 22 23 24 25 39 51 52 53 54 55 102 118 123 134 137 139 141 142 143
 553: 1 64 76 82 89 90 105 106 107 110 111 112 113 114 115 128 129 135 138
```
