## Supplementary Data 7 for "Structural and evolutionary analyses support reclassification of glycopeptide antibiotics as xyclopeptides": Epimerization_domains_5_trimal_iqtree.ckp (part 2 of 2)

```
 554: 1 0 2 3 4 5 6 7 8 9 11 12 13 14 16 18 19 20 21 22 23 24 25 26 27 28 29 30 31 32 33 34 35 36 37 38 39 40 41 42 43 44 45 46 51 52 53 54 55 57 58 59 60 102 118 123 134 139 141 142 143
 555: 1 0 2 3 4 5 6 7 8 9 11 12 13 14 16 18 19 20 21 22 23 24 25 26 27 28 29 30 31 32 33 34 35 36 37 38 39 40 41 42 43 44 45 46 51 52 53 54 55 59 60 102 118 123 134 139 141 142 143
 556: 1 5 6 7 8 9 11 12 13 14 16 18 19 20 21 22 23 24 25 26 27 28 29 30 31 32 33 34 35 36 37 38 39 40 41 42 43 44 45 46 51 53
 nsplits: 557
 ntax: 145
UFBootSplit3:
 000: 1 70 87 88 126
 001: 1 117 120
 002: 1000 1 91
 003: 1 65 66 70 71 75 77 82 85 86 87 88 103 104 108 109 126 132 133
 004: 90 1 10 91
 005: 1 10 13 14 15 17 19 20 26 27 30 31 32 33 34 35 36 37 38 40 41 42 43 44 45 46 144
 006: 1 3 4 5 8 9 11 12 13 14 15 16 17 18 19 20 21 22 23 24 25 26 27 30 31 32 33 34 35 36 37 38 39 40 41 42 43 44 45 46 51 53 55 56 57 58 102 118 123 134 137 139 141 142 143 144
 007: 1000 48 49
 008: 1 0 1 2 3 4 5 6 7 8 9 11 12 13 14 15 16 17 18 19 20 21 22 23 24 25 26 27 28 29 30 31 32 33 34 35 36 37 38 39 40 41 42 43 44 45 46 48 49 50 51 52 53 54 55 56 57 58 59 60 91 102 118 123 134 136 137 139 141 142 143 144
 009: 1 10 48 49 50 63 136 140
 010: 1000 50 136
 011: 1 0 2 3 4 5 6 7 8 9 10 11 12 13 14 15 16 17 18 19 20 21 22 23 24 25 26 27 28 29 30 31 32 33 34 35 36 37 38 39 40 41 42 43 44 45 46 48 49 50 51 52 53 54 55 56 57 58 59 60 63 102 118 123 134 136 137 139 140 141 142 143 144
 012: 968 50 136 140
 013: 917 48 49 50 136 140
 014: 36 1 10 48 49 50 91 136 140
 015: 1 65 66 67 68 69 70 71 75 76 77 78 79 80 81 82 84 85 86 87 88 89 90 92 93 94 95 96 97 98 99 100 101 103 104 108 109 119 121 124 125 126 130 131 132 133 135 138
 016: 1 56 102 118 123 134 137 139 142
 017: 1 0 2 5 6 7 8 9 11 12 16 18 21 22 23 24 25 28 29 39 51 52 53 54 56 57 58 59 60 102 118 123 134 137 139 142
 018: 1000 61 62
 019: 1 0 1 2 3 4 5 6 7 8 9 10 11 12 13 14 15 16 17 18 19 20 21 22 23 24 25 26 27 28 29 30 31 32 33 34 35 36 37 38 39 40 41 42 43 44 45 46 50 51 52 53 54 55 56 57 58 59 60 91 102 118 123 134 136 137 139 140 141 142 143 144
 020: 1 0 1 2 3 4 5 6 7 8 9 10 11 12 13 14 15 16 17 18 19 20 21 22 23 24 25 26 27 28 29 30 31 32 33 34 35 36 37 38 39 40 41 42 43 44 45 46 50 51 52 53 54 55 56 57 58 59 60 63 91 102 118 123 134 136 137 139 140 141 142 143 144
 021: 999 64 107
 022: 1 119 121 124 125
 023: 1 0 2 15 17 28 29 56 59 60 144
 024: 1000 111 115
 025: 1000 64 107 111 115
 026: 1 67 68 69 76 78 79 80 84 89 90 92 93 94 95 96 101 130 131 135 138
 027: 1000 64 107 111 114 115
 028: 1 0 2 3 4 57 58 59 60 137
 029: 1 0 2 3 4 28 29 55 57 58 59 60 102 118 123 134 137 139 141 142 143
 030: 1000 105 106
 031: 1 1 15 17 28 29 91 144
 032: 1 3 4 5 6 7 8 9 11 12 16 18 21 22 23 24 25 39 51 52 53 54 55 102 118 123 134 139 141 142 143
 033: 1000 128 129
 034: 1000 105 106 128 129
 035: 1 71 77 82 97 98 103 104
 036: 1 64 111 115
 037: 1000 112 113
 038: 1000 105 106 112 113 128 129
 039: 979 64 105 106 107 111 112 113 114 115 128 129
 040: 1 5 6 7 8 9 11 12 13 14 16 18 19 20 21 22 23 24 25 26 27 28 29 30 31 32 33 34 35 36 37 38 39 40 41 42 43 44 45 46 51 52 53 54 141
 041: 1000 64 105 106 107 110 111 112 113 114 115 128 129
 042: 1 3 4 5 8 9 11 12 13 14 15 16 17 18 19 20 21 22 23 24 25 26 27 30 31 32 33 34 35 36 37 38 39 40 41 42 43 44 45 46 51 52 53 54 55 56 57 58 102 118 123 134 137 139 141 142 143 144
 043: 137 64 82 105 106 107 110 111 112 113 114 115 128 129
 044: 1 13 14 15 17 19 20 26 27 30 31 32 33 34 35 36 37 38 40 41 42 43 44 45 46 56 57 58 137 144
 045: 1 71 77 81 82 97 98 99 100 103 104 119 121 124 125
 046: 1 81 97 98 99 100 119 121 124 125
 047: 1 5 8 9 11 12 13 14 15 16 17 18 19 20 21 22 23 24 25 26 27 28 29 30 31 32 33 34 35 36 37 38 39 40 41 42 43 44 45 46 51 53 56 144
 048: 1000 103 104
 049: 1000 77 103 104
 050: 1000 71 77 103 104
 051: 112 64 71 77 82 103 104 105 106 107 110 111 112 113 114 115 128 129
 052: 1 0 2 3 4 5 6 7 8 9 11 12 16 18 21 22 23 24 25 28 29 39 50 51 52 53 54 55 56 57 58 59 60 102 118 123 134 136 137 139 140 141 142 143
 053: 1 19 20 26 35 42 43 44
 054: 997 81 100
 055: 1 47 50 136 140
 056: 3 61 62 64 65 66 67 68 69 70 71 75 76 77 78 79 80 81 82 84 85 86 87 88 89 90 92 93 94 95 97 98 99 100 101 103 104 105 106 107 108 109 110 111 112 113 114 115 119 121 124 125 126 128 129 130 131 132 133 135 138
 057: 994 99 121
 058: 1 78 79 92 93 94 95
 059: 3 0 2 28 29 56 57 58 59 60 102 118 123 134 137 139 142
 060: 1 72 73 74 83 116 117 120 127
 061: 1000 124 125
 062: 1000 119 124 125
 063: 997 99 119 121 124 125
 064: 1000 81 99 100 119 121 124 125
 065: 106 64 71 77 81 82 99 100 103 104 105 106 107 110 111 112 113 114 115 119 121 124 125 128 129
 066: 1 0 3 4 5 8 9 11 12 16 18 21 22 23 24 25 39 51 52 53 54 55 56 57 58 60 102 118 123 134 137 139 141 142 143
 067: 1 5 6 7 8 9 11 12 13 14 15 16 17 18 19 20 21 22 23 24 25 26 27 28 29 30 31 32 33 34 35 36 37 38 39 40 41 42 43 44 45 46 51 52 53 54 144
 068: 1 3 4 57 58 137
 069: 1000 68 80
 070: 1000 67 68 80
 071: 3 0 15 17 56 57 58 60 102 118 123 134 137 139 142 144
 072: 1 13 14 32 34
 073: 1 64 89 90 105 106 107 110 111 112 113 114 115 128 129 135
 074: 1000 130 131
 075: 518 69 130 131
 076: 1 1 10 28 29 91
 077: 795 69 101 130 131
 078: 823 67 68 69 80 101 130 131
 079: 1 64 67 68 69 78 79 80 81 84 92 93 94 95 99 100 101 105 106 107 110 111 112 113 114 115 119 121 124 125 128 129 130 131
 080: 964 67 68 69 80 84 101 130 131
 081: 1 81 99 100 121
 082: 1 3 4 5 8 9 11 12 13 14 16 18 19 20 21 22 23 24 25 26 27 30 31 32 33 34 35 36 37 38 39 40 41 42 43 44 45 46 51 53 55 141 143
 083: 1000 92 94
 084: 1 3 4 5 8 9 11 12 16 18 21 22 23 24 25 39 51 52 53 54 55 56 57 58 137 141 143
 085: 2 101 130 131
 086: 1000 93 95
 087: 1000 92 93 94 95
 088: 994 67 68 69 80 84 92 93 94 95 101 130 131
 089: 2 1 15 17 48 49 50 91 136 140 144
 090: 3 84 92 93 94 95
 091: 1000 78 79
 092: 1000 67 68 69 78 79 80 84 92 93 94 95 101 130 131
 093: 1 65 66 70 75 87 88 126 132 133
 094: 1 73 122
 095: 1000 76 138
 096: 2 65 66 67 68 69 70 75 76 78 79 80 84 85 86 87 88 89 90 92 93 94 95 96 97 98 101 108 109 126 130 131 132 133 135 138
 097: 2 67 68 69 76 78 79 80 84 92 93 94 95 96 101 130 131 138
 098: 1000 89 90
 099: 2 76 96 138
 100: 1000 89 90 135
 101: 978 76 89 90 135 138
 102: 961 67 68 69 76 78 79 80 84 89 90 92 93 94 95 101 130 131 135 138
 103: 132 64 67 68 69 71 76 77 78 79 80 81 82 84 89 90 92 93 94 95 99 100 101 103 104 105 106 107 110 111 112 113 114 115 119 121 124 125 128 129 130 131 135 138
 104: 2 65 66 70 75 85 86 87 88 89 90 97 98 108 109 126 132 133 135
 105: 1 5 21 22 24 25
 106: 998 65 66
 107: 1 19 20 42
 108: 2 0 2 15 17 28 29 56 57 58 59 60 102 118 123 134 137 139 142 144
 109: 1 15 17 48 49 50 136 140 144
 110: 999 87 88
 111: 2 0 2 5 6 7 8 9 11 12 13 14 16 18 19 20 21 22 23 24 25 26 27 28 29 30 31 32 33 34 35 36 37 38 39 40 41 42 43 44 45 46 51 52 53 54 59 60
 112: 995 87 88 126
 113: 1 64 76 81 89 90 99 100 105 106 107 110 111 112 113 114 115 119 121 124 125 128 129 135 138
 114: 1 15 17 56 57 58 102 118 123 134 139 142 144
 115: 1000 132 133
 116: 999 87 88 126 132 133
 117: 990 70 87 88 126 132 133
 118: 1000 65 66 70 87 88 126 132 133
 119: 3 81 82 99 100 119 121 124 125
 120: 2 67 68 80 92 93 94 95 101
 121: 1 0 2 3 4 5 8 9 11 12 13 14 15 16 17 18 19 20 21 22 23 24 25 26 27 28 29 30 31 32 33 34 35 36 37 38 39 40 41 42 43 44 45 46 48 49 50 51 52 53 54 55 56 57 58 59 60 102 118 123 134 136 137 139 140 141 142 143 144
 122: 987 85 86
 123: 967 75 85 86
 124: 3 0 2 3 4 52 54 57 58 59 60 102 118 123 134 137 139 142
 125: 1 0 2 3 4 15 17 28 29 55 56 57 58 59 60 137 141 143 144
 126: 1000 108 109
 127: 950 75 85 86 108 109
 128: 1000 65 66 70 75 85 86 87 88 108 109 126 132 133
 129: 1 1 3 4 5 6 7 8 9 11 12 13 14 15 16 17 18 19 20 21 22 23 24 25 26 27 30 31 32 33 34 35 36 37 38 39 40 41 42 43 44 45 46 51 52 53 54 55 56 57 58 91 102 118 123 134 137 139 141 142 143 144
 130: 2 64 81 82 96 99 100 105 106 107 110 111 112 113 114 115 119 121 124 125 128 129
 131: 1000 97 98
 132: 933 65 66 70 75 85 86 87 88 97 98 108 109 126 132 133
 133: 638 64 65 66 67 68 69 70 71 75 76 77 78 79 80 81 82 84 85 86 87 88 89 90 92 93 94 95 97 98 99 100 101 103 104 105 106 107 108 109 110 111 112 113 114 115 119 121 124 125 126 128 129 130 131 132 133 135 138
 134: 1 5 6 7 8 9 11 12 16 18 21 22 23 24 25 39 51 52 53 54 55 137 141 143
 135: 2 1 13 14 15 17 19 20 26 27 30 31 32 33 34 35 36 37 38 40 41 42 43 44 45 46 91 144
 136: 998 72 73
 137: 2 0 2 3 4 5 6 7 8 9 11 12 13 14 15 16 17 18 19 20 21 22 23 24 25 26 27 28 29 30 31 32 33 34 35 36 37 38 39 40 41 42 43 44 45 46 50 51 52 53 54 55 56 57 58 59 60 102 118 123 134 136 137 139 141 142 143 144
 138: 579 72 73 122
 139: 1 15 17 55 56 57 58 102 118 123 134 137 139 141 142 143 144
 140: 1 15 17 55 56 141 143 144
 141: 3 72 73 74 116 117 120 122 127
 142: 1 5 8 9 11 12 16 18 21 22 23 24 25 39 51 53 55 56 57 58 102 118 123 134 137 139 141 142 143
 143: 997 116 117
 144: 1 1 10 13 14 15 17 19 20 26 27 30 31 32 33 34 35 36 37 38 40 41 42 43 44 45 46 91 144
 145: 1000 116 117 120
 146: 572 83 116 117 120
 147: 166 74 83 116 117 120
 148: 493 72 73 74 83 116 117 120 122
 149: 4 0 2 3 4 5 6 7 8 9 11 12 13 14 16 18 19 20 21 22 23 24 25 26 27 30 31 32 33 34 35 36 37 38 39 40 41 42 43 44 45 46 51 52 53 54 55 57 58 59 60 102 118 123 134 137 139 141 142 143
 150: 1000 72 73 74 83 116 117 120 122 127
 151: 560 64 65 66 67 68 69 70 71 72 73 74 75 76 77 78 79 80 81 82 83 84 85 86 87 88 89 90 92 93 94 95 97 98 99 100 101 103 104 105 106 107 108 109 110 111 112 113 114 115 116 117 119 120 121 122 124 125 126 127 128 129 130 131 132 133 135 138
 152: 1 13 14 19 20 26 27 32 33 34 40 41 42 43 44 45 46
 153: 865 64 65 66 67 68 69 70 71 72 73 74 75 76 77 78 79 80 81 82 83 84 85 86 87 88 89 90 92 93 94 95 96 97 98 99 100 101 103 104 105 106 107 108 109 110 111 112 113 114 115 116 117 119 120 121 122 124 125 126 127 128 129 130 131 132 133 135 138
 154: 876 61 62 64 65 66 67 68 69 70 71 72 73 74 75 76 77 78 79 80 81 82 83 84 85 86 87 88 89 90 92 93 94 95 96 97 98 99 100 101 103 104 105 106 107 108 109 110 111 112 113 114 115 116 117 119 120 121 122 124 125 126 127 128 129 130 131 132 133 135 138
 155: 980 47 61 62 64 65 66 67 68 69 70 71 72 73 74 75 76 77 78 79 80 81 82 83 84 85 86 87 88 89 90 92 93 94 95 96 97 98 99 100 101 103 104 105 106 107 108 109 110 111 112 113 114 115 116 117 119 120 121 122 124 125 126 127 128 129 130 131 132 133 135 138
 156: 3 0 2 3 4 5 6 7 8 9 11 12 13 14 15 16 17 18 19 20 21 22 23 24 25 26 27 28 29 30 31 32 33 34 35 36 37 38 39 40 41 42 43 44 45 46 51 52 53 54 55 56 57 58 59 60 63 102 118 123 134 137 139 141 142 143 144
 157: 2 0 2 3 4 5 6 7 8 9 11 12 16 18 21 22 23 24 25 28 29 39 51 52 53 54 55 59 60 137 141 143
 158: 895 0 2 3 4 5 6 7 8 9 11 12 13 14 15 16 17 18 19 20 21 22 23 24 25 26 27 28 29 30 31 32 33 34 35 36 37 38 39 40 41 42 43 44 45 46 51 52 53 54 55 56 57 58 59 60 102 118 123 134 137 139 141 142 143 144
 159: 7 3 4 5 6 7 8 9 11 12 16 18 21 22 23 24 25 28 29 39 51 52 53 54 55 56 57 58 102 118 123 134 137 139 141 142 143
 160: 2 5 21 22 23
 161: 969 15 17
 162: 2 67 68 69 78 79 80 84 101 130 131
 163: 1000 15 17 144
 164: 229 0 2 3 4 5 6 7 8 9 11 12 13 14 16 18 19 20 21 22 23 24 25 26 27 28 29 30 31 32 33 34 35 36 37 38 39 40 41 42 43 44 45 46 51 52 53 54 55 56 57 58 59 60 102 118 123 134 137 139 141 142 143
 165: 2 0 1 2 3 4 5 6 7 8 9 11 12 13 14 16 18 19 20 21 22 23 24 25 26 27 30 31 32 33 34 35 36 37 38 39 40 41 42 43 44 45 46 48 49 50 51 52 53 54 55 56 57 58 59 60 91 102 118 123 134 136 137 139 140 141 142 143
 166: 1 15 17 56 102 118 123 134 139 142 144
 167: 1000 102 134
 168: 1 65 66 67 68 69 70 75 76 78 79 80 81 82 84 85 86 87 88 89 90 92 93 94 95 97 98 99 100 101 108 109 119 121 124 125 126 130 131 132 133 135 138
 169: 3 102 118 134
 170: 2 10 48 49 63
 171: 1 0 2 13 14 15 17 19 20 26 27 30 31 32 33 34 35 36 37 38 40 41 42 43 44 45 46 59 60 144
 172: 1000 123 139
 173: 1000 102 118 123 134 139
 174: 1 0 2 3 4 5 6 7 8 9 11 12 13 14 15 16 17 18 19 20 21 22 23 24 25 26 27 30 31 32 33 34 35 36 37 38 39 40 41 42 43 44 45 46 48 49 50 51 52 53 54 55 56 57 58 59 60 102 118 123 134 136 137 139 140 141 142 143 144
 175: 1000 102 118 123 134 139 142
 176: 12 0 2 3 4 5 6 7 8 9 11 12 13 14 16 18 19 20 21 22 23 24 25 26 27 28 29 30 31 32 33 34 35 36 37 38 39 40 41 42 43 44 45 46 51 52 53 54 55 56 57 58 59 60 137 141 143
 177: 1 11 12 16 18 21 22 23 24 25 39
 178: 2 0 3 4 5 6 7 8 9 11 12 13 14 16 18 19 20 21 22 23 24 25 26 27 30 31 32 33 34 35 36 37 38 39 40 41 42 43 44 45 46 51 52 53 54 55 56 57 58 60 102 118 123 134 137 139 141 142 143
 179: 1000 3 4
 180: 2 13 14 32 33 34 40 41 45 46
 181: 2 118 123 139
 182: 1 0 1 2 3 4 5 6 7 8 9 10 11 12 13 14 15 16 17 18 19 20 21 22 23 24 25 26 27 30 31 32 33 34 35 36 37 38 39 40 41 42 43 44 45 46 51 52 53 54 55 56 57 58 59 60 91 102 118 123 134 137 139 141 142 143 144
 183: 1000 21 22
 184: 864 5 21 22
 185: 2 0 1 2 3 4 5 6 7 8 9 10 11 12 13 14 15 16 17 18 19 20 21 22 23 24 25 26 27 28 29 30 31 32 33 34 35 36 37 38 39 40 41 42 43 44 45 46 47 51 52 53 54 55 56 57 58 59 60 91 102 118 123 134 137 139 141 142 143 144
 186: 3 0 1 2 3 4 5 6 7 8 9 10 11 12 13 14 15 16 17 18 19 20 21 22 23 24 25 26 27 28 29 30 31 32 33 34 35 36 37 38 39 40 41 42 43 44 45 46 47 50 51 52 53 54 55 56 57 58 59 60 91 102 118 123 134 136 137 139 140 141 142 143 144
 187: 1000 11 12
 188: 2 116 120
 189: 2 0 2 28 29 56 57 58 59 60
 190: 1000 16 18
 191: 1 0 2 3 4 5 8 9 11 12 13 14 16 18 19 20 21 22 23 24 25 26 27 30 31 32 33 34 35 36 37 38 39 40 41 42 43 44 45 46 51 52 53 54 55 56 57 58 59 60 102 118 123 134 137 139 141 142 143
 192: 989 16 18 39
 193: 1000 11 12 16 18 39
 194: 2 0 2 6 7 28 29 52 54 56 57 58 59 60 102 118 123 134 137 139 142
 195: 1 73 74
 196: 1000 24 25
 197: 982 11 12 16 18 24 25 39
 198: 211 5 11 12 16 18 21 22 24 25 39
 199: 9 0 2 3 4 57 58 59 60 102 118 123 134 137 139 142
 200: 997 5 11 12 16 18 21 22 23 24 25 39
 201: 7 0 2 3 4 55 57 58 59 60 102 118 123 134 137 139 141 142 143
 202: 8 0 2 3 4 52 54 55 57 58 59 60 102 118 123 134 137 139 141 142 143
 203: 1000 8 9
 204: 977 5 8 9 11 12 16 18 21 22 23 24 25 39
 205: 8 5 8 9 11 12 16 18 21 22 23 24 25 28 29 39 51 53
 206: 3 65 66 70 71 75 77 81 82 85 86 87 88 96 97 98 99 100 103 104 108 109 119 121 124 125 126 132 133
 207: 1000 51 53
 208: 1000 5 8 9 11 12 16 18 21 22 23 24 25 39 51 53
 209: 1 72 73 127
 210: 3 72 73 74 122 127
 211: 1000 52 54
 212: 203 5 8 9 11 12 16 18 21 22 23 24 25 39 51 52 53 54
 213: 2 65 66 70 71 75 76 77 81 82 85 86 87 88 89 90 97 98 99 100 103 104 108 109 119 121 124 125 126 132 133 135 138
 214: 5 65 66 70 75 85 87 88 108 109 126 132 133
 215: 1000 6 7
 216: 5 65 66 70 75 87 88 108 109 126 132 133
 217: 7 65 66 70 87 88 108 109 126 132 133
 218: 1000 13 14
 219: 1 23 24 25
 220: 1000 13 14 32
 221: 1 11 12 39
 222: 1 6 7 13 14 15 17 19 20 26 27 30 31 32 33 34 35 36 37 38 40 41 42 43 44 45 46 56 144
 223: 999 33 34
 224: 918 13 14 32 33 34
 225: 1 3 4 52 54 55 57 58 102 118 123 134 137 139 141 142 143
 226: 1 64 76 81 89 90 96 99 100 105 106 107 110 111 112 113 114 115 119 121 124 125 128 129 135 138
 227: 996 45 46
 228: 1000 13 14 32 33 34 45 46
 229: 1 81 82 97 98 99 100 119 121 124 125
 230: 7 0 2 15 17 28 29 59 60 144
 231: 999 42 43
 232: 622 13 14 32 33 34 42 43 45 46
 233: 1 13 14 32 33 34 35 40 41 42 43 45 46
 234: 1 47 48 49 50 136 140
 235: 1000 19 20
 236: 618 13 14 19 20 32 33 34 42 43 45 46
 237: 4 64 67 68 69 76 78 79 80 84 89 90 92 93 94 95 96 101 105 106 107 110 111 112 113 114 115 128 129 130 131 135 138
 238: 3 64 76 89 90 96 105 106 107 110 111 112 113 114 115 128 129 135 138
 239: 979 26 44
 240: 1 67 68 69 72 73 74 76 78 79 80 83 84 89 90 92 93 94 95 96 101 116 117 120 122 127 130 131 135 138
 241: 640 26 27 44
 242: 3 83 122
 243: 906 26 27 35 44
 244: 882 13 14 19 20 26 27 32 33 34 35 42 43 44 45 46
 245: 11 47 63
 246: 8 1 10 48 49 91
 247: 1000 40 41
 248: 985 13 14 19 20 26 27 32 33 34 35 40 41 42 43 44 45 46
 249: 3 3 4 102 118 123 134 137 139 142
 250: 11 74 83 122 127
 251: 999 36 37
 252: 1 3 4 5 6 7 8 9 11 12 13 14 15 16 17 18 19 20 21 22 23 24 25 26 27 30 31 32 33 34 35 36 37 38 39 40 41 42 43 44 45 46 51 52 53 54 55 141 143 144
 253: 1000 36 37 38
 254: 1000 13 14 19 20 26 27 32 33 34 35 36 37 38 40 41 42 43 44 45 46
 255: 2 10 48 49 50 136 140
 256: 4 10 61 62 63 64 65 66 67 68 69 70 71 72 73 74 75 76 77 78 79 80 81 82 83 84 85 86 87 88 89 90 92 93 94 95 96 97 98 99 100 101 103 104 105 106 107 108 109 110 111 112 113 114 115 116 117 119 120 121 122 124 125 126 127 128 129 130 131 132 133 135 138
 257: 1000 30 31
 258: 1000 13 14 19 20 26 27 30 31 32 33 34 35 36 37 38 40 41 42 43 44 45 46
 259: 549 6 7 13 14 19 20 26 27 30 31 32 33 34 35 36 37 38 40 41 42 43 44 45 46
 260: 516 5 6 7 8 9 11 12 13 14 16 18 19 20 21 22 23 24 25 26 27 30 31 32 33 34 35 36 37 38 39 40 41 42 43 44 45 46 51 52 53 54
 261: 7 61 62 63 64 65 66 67 68 69 70 71 72 73 74 75 76 77 78 79 80 81 82 83 84 85 86 87 88 89 90 92 93 94 95 96 97 98 99 100 101 103 104 105 106 107 108 109 110 111 112 113 114 115 116 117 119 120 121 122 124 125 126 127 128 129 130 131 132 133 135 138
 262: 2 64 71 77 103 104 105 106 107 110 111 112 113 114 115 128 129
 263: 1000 55 143
 264: 1 87 126
 265: 972 55 141 143
 266: 434 5 6 7 8 9 11 12 13 14 16 18 19 20 21 22 23 24 25 26 27 30 31 32 33 34 35 36 37 38 39 40 41 42 43 44 45 46 51 52 53 54 55 141 143
 267: 348 3 4 5 6 7 8 9 11 12 13 14 16 18 19 20 21 22 23 24 25 26 27 30 31 32 33 34 35 36 37 38 39 40 41 42 43 44 45 46 51 52 53 54 55 141 143
 268: 16 0 2 28 29 56 57 58 59 60 137
 269: 3 11 12 16 18 23 39
 270: 3 0 2 3 4 5 6 7 8 9 10 11 12 13 14 15 16 17 18 19 20 21 22 23 24 25 26 27 28 29 30 31 32 33 34 35 36 37 38 39 40 41 42 43 44 45 46 51 52 53 54 55 56 57 58 59 60 102 118 123 134 137 139 141 142 143 144
 271: 552 56 137
 272: 20 65 66 70 75 81 85 86 87 88 97 98 99 100 108 109 119 121 124 125 126 132 133
 273: 5 67 68 69 71 72 73 74 76 77 78 79 80 81 83 84 89 90 92 93 94 95 99 100 101 103 104 116 117 119 120 121 122 124 125 127 130 131 135 138
 274: 1000 57 58
 275: 598 56 57 58 137
 276: 373 0 2 28 29 59 60
 277: 4 0 2 3 4 5 6 7 8 9 11 12 16 18 21 22 23 24 25 28 29 39 51 52 53 54 55 56 57 58 59 60 137 141 143
 278: 3 65 66 87 88 126 132 133
 279: 1000 28 29
 280: 988 0 2 59 60
 281: 1 13 14 19 20 32 33 34 36 37 38 40 41 42 43 45 46
 282: 3 61 62 64 65 66 67 68 69 70 71 75 76 77 78 79 80 81 82 84 85 86 87 88 89 90 92 93 94 95 96 97 98 99 100 101 103 104 105 106 107 108 109 110 111 112 113 114 115 119 121 124 125 126 128 129 130 131 132 133 135 138
 283: 1000 2 59
 284: 1000 0 60
 285: 12 0 1 2 3 4 5 6 7 8 9 10 11 12 13 14 15 16 17 18 19 20 21 22 23 24 25 26 27 28 29 30 31 32 33 34 35 36 37 38 39 40 41 42 43 44 45 46 48 49 51 52 53 54 55 56 57 58 59 60 91 102 118 123 134 137 139 141 142 143 144
 286: 1 65 66 67 68 69 70 71 72 73 74 75 76 77 78 79 80 83 84 85 86 87 88 89 90 92 93 94 95 97 98 101 103 104 108 109 116 117 120 122 126 127 130 131 132 133 135 138
 287: 75 71 77 81 99 100 103 104 119 121 124 125
 288: 39 65 66 70 71 75 77 81 85 86 87 88 97 98 99 100 103 104 108 109 119 121 124 125 126 132 133
 289: 468 69 101
 290: 329 72 73 74
 291: 124 72 73 74 83 116 117 120
 292: 59 67 68 69 72 73 74 76 78 79 80 83 84 89 90 92 93 94 95 101 116 117 120 122 127 130 131 135 138
 293: 40 65 66 67 68 69 70 71 72 73 74 75 76 77 78 79 80 81 83 84 85 86 87 88 89 90 92 93 94 95 97 98 99 100 101 103 104 108 109 116 117 119 120 121 122 124 125 126 127 130 131 132 133 135 138
 294: 219 65 66 67 68 69 70 71 72 73 74 75 76 77 78 79 80 81 82 83 84 85 86 87 88 89 90 92 93 94 95 97 98 99 100 101 103 104 108 109 116 117 119 120 121 122 124 125 126 127 130 131 132 133 135 138
 295: 953 47 61 62 63 64 65 66 67 68 69 70 71 72 73 74 75 76 77 78 79 80 81 82 83 84 85 86 87 88 89 90 92 93 94 95 96 97 98 99 100 101 103 104 105 106 107 108 109 110 111 112 113 114 115 116 117 119 120 121 122 124 125 126 127 128 129 130 131 132 133 135 138
 296: 845 0 1 2 3 4 5 6 7 8 9 11 12 13 14 15 16 17 18 19 20 21 22 23 24 25 26 27 28 29 30 31 32 33 34 35 36 37 38 39 40 41 42 43 44 45 46 48 49 50 51 52 53 54 55 56 57 58 59 60 91 102 118 123 134 136 137 139 140 141 142 143 144
 297: 648 0 1 2 3 4 5 6 7 8 9 11 12 13 14 15 16 17 18 19 20 21 22 23 24 25 26 27 28 29 30 31 32 33 34 35 36 37 38 39 40 41 42 43 44 45 46 51 52 53 54 55 56 57 58 59 60 91 102 118 123 134 137 139 141 142 143 144
 298: 995 102 123 134 139
 299: 59 0 2 3 4 5 6 7 8 9 11 12 13 14 15 16 17 18 19 20 21 22 23 24 25 26 27 28 29 30 31 32 33 34 35 36 37 38 39 40 41 42 43 44 45 46 51 52 53 54 55 56 57 58 59 60 137 141 143 144
 300: 45 0 2 3 4 5 6 7 8 9 11 12 13 14 15 16 17 18 19 20 21 22 23 24 25 26 27 28 29 30 31 32 33 34 35 36 37 38 39 40 41 42 43 44 45 46 51 52 53 54 55 56 57 58 59 60 141 143 144
 301: 75 5 23
 302: 90 11 12 16 18 21 22 24 25 39
 303: 319 26 35 44
 304: 312 5 6 7 8 9 11 12 13 14 16 18 19 20 21 22 23 24 25 26 27 30 31 32 33 34 35 36 37 38 39 40 41 42 43 44 45 46 51 53
 305: 38 0 2 15 17 28 29 56 57 58 59 60 144
 306: 247 15 17 56 144
 307: 139 15 17 56 57 58 144
 308: 175 64 96 105 106 107 110 111 112 113 114 115 128 129
 309: 742 71 77 82 103 104
 310: 659 65 66 70 71 75 77 82 85 86 87 88 97 98 103 104 108 109 126 132 133
 311: 490 65 66 70 71 75 77 81 82 85 86 87 88 97 98 99 100 103 104 108 109 119 121 124 125 126 132 133
 312: 551 65 66 67 68 69 70 71 75 76 77 78 79 80 81 82 84 85 86 87 88 89 90 92 93 94 95 97 98 99 100 101 103 104 108 109 119 121 124 125 126 130 131 132 133 135 138
 313: 67 74 83
 314: 712 11 12 16 18 23 24 25 39
 315: 507 56 57 58 102 118 123 134 137 139 142
 316: 309 3 4 5 6 7 8 9 11 12 13 14 16 18 19 20 21 22 23 24 25 26 27 30 31 32 33 34 35 36 37 38 39 40 41 42 43 44 45 46 51 52 53 54 55 56 57 58 102 118 123 134 137 139 141 142 143
 317: 123 72 73 74 122
 318: 95 72 73 74 116 117 120 122
 319: 43 65 66 70 71 75 77 85 86 87 88 103 104 108 109 126 132 133
 320: 57 82 97 98
 321: 210 72 73 74 116 117 120
 322: 145 72 73 74 83 96 116 117 120 122 127
 323: 207 3 4 55 141 143
 324: 37 3 4 55 56 57 58 102 118 123 134 137 139 141 142 143
 325: 268 6 7 52 54
 326: 241 5 6 7 8 9 11 12 16 18 21 22 23 24 25 39 51 52 53 54
 327: 382 13 14 15 17 19 20 26 27 30 31 32 33 34 35 36 37 38 40 41 42 43 44 45 46 144
 328: 12 5 6 7 8 9 11 12 13 14 15 16 17 18 19 20 21 22 23 24 25 26 27 30 31 32 33 34 35 36 37 38 39 40 41 42 43 44 45 46 51 52 53 54 144
 329: 118 3 4 5 6 7 8 9 11 12 13 14 15 16 17 18 19 20 21 22 23 24 25 26 27 30 31 32 33 34 35 36 37 38 39 40 41 42 43 44 45 46 51 52 53 54 55 56 57 58 102 118 123 134 137 139 141 142 143 144
 330: 9 67 68 80 101
 331: 17 67 68 69 80 101
 332: 233 72 73 122 127
 333: 386 72 73 83 116 117 120 122 127
 334: 23 15 144
 335: 171 0 2 3 4 5 6 7 8 9 11 12 16 18 21 22 23 24 25 28 29 39 51 52 53 54 55 56 57 58 59 60 102 118 123 134 137 139 141 142 143
 336: 24 5 8 9 11 12 16 18 21 22 23 24 25 39 51 53 55 141 143
 337: 8 3 4 5 8 9 11 12 16 18 21 22 23 24 25 39 51 53 55 141 143
 338: 8 3 4 5 8 9 11 12 16 18 21 22 23 24 25 39 51 53 55 56 57 58 102 118 123 134 137 139 141 142 143
 339: 6 0 2 6 7 28 29 52 54 59 60
 340: 7 6 7 28 29
 341: 62 6 7 28 29 52 54
 342: 97 67 68 69 76 78 79 80 81 84 89 90 92 93 94 95 99 100 101 119 121 124 125 130 131 135 138
 343: 202 0 2 3 4 5 6 7 8 9 11 12 13 14 15 16 17 18 19 20 21 22 23 24 25 26 27 28 29 30 31 32 33 34 35 36 37 38 39 40 41 42 43 44 45 46 48 49 50 51 52 53 54 55 56 57 58 59 60 102 118 123 134 136 137 139 140 141 142 143 144
 344: 306 0 2 3 4 5 6 7 8 9 11 12 13 14 15 16 17 18 19 20 21 22 23 24 25 26 27 30 31 32 33 34 35 36 37 38 39 40 41 42 43 44 45 46 51 52 53 54 55 56 57 58 59 60 102 118 123 134 137 139 141 142 143 144
 345: 244 3 4 137
 346: 64 19 20 42 43
 347: 69 13 14 19 20 32 33 34 40 41 42 43 45 46
 348: 170 3 4 5 6 7 8 9 11 12 13 14 16 18 19 20 21 22 23 24 25 26 27 30 31 32 33 34 35 36 37 38 39 40 41 42 43 44 45 46 51 52 53 54 55 137 141 143
 349: 68 3 4 5 6 7 8 9 11 12 13 14 16 18 19 20 21 22 23 24 25 26 27 30 31 32 33 34 35 36 37 38 39 40 41 42 43 44 45 46 51 52 53 54 55 102 118 123 134 137 139 141 142 143
 350: 161 69 84 130 131
 351: 164 67 68 69 80 84 130 131
 352: 7 28 29 48 49 50 136 140
 353: 180 0 2 3 4 5 6 7 8 9 11 12 13 14 16 18 19 20 21 22 23 24 25 26 27 30 31 32 33 34 35 36 37 38 39 40 41 42 43 44 45 46 51 52 53 54 55 56 57 58 59 60 102 118 123 134 137 139 141 142 143
 354: 373 19 20 26 27 35 44
 355: 316 19 20 26 27 35 42 43 44
 356: 56 3 4 5 6 7 8 9 11 12 13 14 16 18 19 20 21 22 23 24 25 26 27 30 31 32 33 34 35 36 37 38 39 40 41 42 43 44 45 46 51 52 53 54 55 102 118 123 134 139 141 142 143
 357: 73 1 6 7 91
 358: 92 81 96 99 100 119 121 124 125
 359: 38 64 71 77 81 82 96 99 100 103 104 105 106 107 110 111 112 113 114 115 119 121 124 125 128 129
 360: 15 65 66 67 68 69 70 75 76 78 79 80 84 85 86 87 88 89 90 92 93 94 95 97 98 101 108 109 126 130 131 132 133 135 138
 361: 131 64 65 66 67 68 69 70 71 75 76 77 78 79 80 81 82 84 85 86 87 88 89 90 92 93 94 95 96 97 98 99 100 101 103 104 105 106 107 108 109 110 111 112 113 114 115 119 121 124 125 126 128 129 130 131 132 133 135 138
 362: 90 122 127
 363: 111 83 122 127
 364: 44 72 73 74 83 122 127
 365: 47 0 2 3 4 5 8 9 11 12 13 14 15 16 17 18 19 20 21 22 23 24 25 26 27 28 29 30 31 32 33 34 35 36 37 38 39 40 41 42 43 44 45 46 51 52 53 54 55 56 57 58 59 60 102 118 123 134 137 139 141 142 143 144
 366: 40 13 14 15 17 19 20 26 27 30 31 32 33 34 35 36 37 38 40 41 42 43 44 45 46 56 144
 367: 39 0 2 3 4 5 8 9 11 12 16 18 21 22 23 24 25 28 29 39 51 52 53 54 55 57 58 59 60 102 118 123 134 137 139 141 142 143
 368: 105 57 58 102 118 123 134 139 142
 369: 28 3 4 57 58 102 118 123 134 137 139 142
 370: 31 3 4 55 57 58 102 118 123 134 137 139 141 142 143
 371: 26 3 4 5 8 9 11 12 16 18 21 22 23 24 25 39 51 52 53 54 55 57 58 102 118 123 134 137 139 141 142 143
 372: 2 10 61 62
 373: 22 67 68 69 80 130 131
 374: 6 47 64 65 66 67 68 69 70 71 72 73 74 75 76 77 78 79 80 81 82 83 84 85 86 87 88 89 90 92 93 94 95 96 97 98 99 100 101 103 104 105 106 107 108 109 110 111 112 113 114 115 116 117 119 120 121 122 124 125 126 127 128 129 130 131 132 133 135 138
 375: 33 10 47 61 62 64 65 66 67 68 69 70 71 72 73 74 75 76 77 78 79 80 81 82 83 84 85 86 87 88 89 90 92 93 94 95 96 97 98 99 100 101 103 104 105 106 107 108 109 110 111 112 113 114 115 116 117 119 120 121 122 124 125 126 127 128 129 130 131 132 133 135 138
 376: 154 56 57 58
 377: 82 56 57 58 102 118 123 134 139 142
 378: 9 0 2 3 4 5 6 7 8 9 11 12 13 14 15 16 17 18 19 20 21 22 23 24 25 26 27 28 29 30 31 32 33 34 35 36 37 38 39 40 41 42 43 44 45 46 51 52 53 54 55 56 57 58 59 60 102 118 123 134 139 141 142 143 144
 379: 125 28 29 52 54
 380: 70 5 8 9 11 12 16 18 21 22 23 24 25 28 29 39 51 52 53 54
 381: 6 6 7 13 14 19 20 26 27 30 31 32 33 34 35 36 37 38 40 41 42 43 44 45 46 55 141 143
 382: 12 5 6 7 8 9 11 12 13 14 16 18 19 20 21 22 23 24 25 26 27 28 29 30 31 32 33 34 35 36 37 38 39 40 41 42 43 44 45 46 51 52 53 54 55 141 143
 383: 56 3 4 5 6 7 8 9 11 12 13 14 16 18 19 20 21 22 23 24 25 26 27 28 29 30 31 32 33 34 35 36 37 38 39 40 41 42 43 44 45 46 51 52 53 54 55 141 143
 384: 32 0 2 15 17 56 57 58 59 60 144
 385: 24 1 6 7 28 29 91
 386: 2 74 83 116 117 120 127
 387: 24 0 2 3 4 5 8 9 11 12 13 14 15 16 17 18 19 20 21 22 23 24 25 26 27 30 31 32 33 34 35 36 37 38 39 40 41 42 43 44 45 46 51 52 53 54 55 56 57 58 59 60 102 118 123 134 137 139 141 142 143 144
 388: 25 0 2 3 4 5 8 9 11 12 16 18 21 22 23 24 25 39 51 52 53 54 55 56 57 58 59 60 102 118 123 134 137 139 141 142 143
 389: 26 5 8 9 11 12 16 18 21 22 23 24 25 39 51 52 53 54 55 141 143
 390: 23 3 4 5 8 9 11 12 16 18 21 22 23 24 25 39 51 52 53 54 55 141 143
 391: 26 3 4 5 8 9 11 12 16 18 21 22 23 24 25 39 51 52 53 54 55 56 57 58 102 118 123 134 137 139 141 142 143
 392: 16 1 48 49 50 91 136 140
 393: 4 64 67 68 69 76 78 79 80 82 84 89 90 92 93 94 95 101 105 106 107 110 111 112 113 114 115 128 129 130 131 135 138
 394: 20 64 67 68 69 76 78 79 80 81 82 84 89 90 92 93 94 95 99 100 101 105 106 107 110 111 112 113 114 115 119 121 124 125 128 129 130 131 135 138
 395: 3 64 65 66 67 68 69 70 75 76 78 79 80 81 82 84 85 86 87 88 89 90 92 93 94 95 97 98 99 100 101 105 106 107 108 109 110 111 112 113 114 115 119 121 124 125 126 128 129 130 131 132 133 135 138
 396: 1 71 72 73 74 77 83 103 104 116 117 120 122 127
 397: 93 0 2 3 4 5 6 7 8 9 11 12 16 18 21 22 23 24 25 39 51 52 53 54 55 56 57 58 59 60 102 118 123 134 137 139 141 142 143
 398: 215 5 6 7 8 9 11 12 16 18 21 22 23 24 25 39 51 52 53 54 55 141 143
 399: 197 3 4 5 6 7 8 9 11 12 16 18 21 22 23 24 25 39 51 52 53 54 55 141 143
 400: 231 3 4 5 6 7 8 9 11 12 16 18 21 22 23 24 25 39 51 52 53 54 55 56 57 58 102 118 123 134 137 139 141 142 143
 401: 17 67 68 69 76 78 79 80 84 92 93 94 95 101 130 131 138
 402: 48 64 65 66 70 71 75 77 81 82 85 86 87 88 96 97 98 99 100 103 104 105 106 107 108 109 110 111 112 113 114 115 119 121 124 125 126 128 129 132 133
 403: 82 33 34 45 46
 404: 3 13 14 19 20 26 27 32 33 34 35 36 37 38 42 43 44 45 46
 405: 64 15 17 56 57 58 137 144
 406: 48 15 17 56 57 58 102 118 123 134 137 139 142 144
 407: 120 47 96
 408: 17 75 108 109
 409: 125 61 62 64 65 66 67 68 69 70 71 72 73 74 75 76 77 78 79 80 81 82 83 84 85 86 87 88 89 90 92 93 94 95 97 98 99 100 101 103 104 105 106 107 108 109 110 111 112 113 114 115 116 117 119 120 121 122 124 125 126 127 128 129 130 131 132 133 135 138
 410: 4 64 71 77 81 99 100 103 104 105 106 107 110 111 112 113 114 115 119 121 124 125 128 129
 411: 26 48 49 140
 412: 20 72 73 74 83
 413: 9 36 37 38 40 41
 414: 19 72 73 116 117 120
 415: 57 5 6 7 8 9 11 12 13 14 16 18 19 20 21 22 23 24 25 26 27 28 29 30 31 32 33 34 35 36 37 38 39 40 41 42 43 44 45 46 51 52 53 54
 416: 13 64 81 82 99 100 105 106 107 110 111 112 113 114 115 119 121 124 125 128 129
 417: 2 64 65 66 67 68 69 70 71 75 76 77 78 79 80 81 82 84 85 86 87 88 89 90 92 93 94 95 99 100 101 103 104 105 106 107 108 109 110 111 112 113 114 115 119 121 124 125 126 128 129 130 131 132 133 135 138
 418: 7 72 73 74 83 122
 419: 3 13 14 32 33 34 45
 420: 40 13 14 32 33 34 40 41 42 43 45 46
 421: 3 19 20 27
 422: 47 19 20 26 27 44
 423: 5 3 4 5 6 7 8 9 11 12 13 14 15 16 17 18 19 20 21 22 23 24 25 26 27 30 31 32 33 34 35 36 37 38 39 40 41 42 43 44 45 46 51 52 53 54 55 56 137 141 143 144
 424: 1 13 14 32 33 34 46
 425: 19 27 44
 426: 53 6 7 13 14 19 20 26 27 30 31 32 33 34 35 36 37 38 40 41 42 43 44 45 46 52 54
 427: 131 64 81 99 100 105 106 107 110 111 112 113 114 115 119 121 124 125 128 129
 428: 97 64 67 68 69 76 78 79 80 81 84 89 90 92 93 94 95 99 100 101 105 106 107 110 111 112 113 114 115 119 121 124 125 128 129 130 131 135 138
 429: 3 67 68 69 71 76 77 78 79 80 84 89 90 92 93 94 95 101 103 104 130 131 135 138
 430: 4 67 68 69 71 76 77 78 79 80 81 84 89 90 92 93 94 95 99 100 101 103 104 119 121 124 125 130 131 135 138
 431: 4 67 68 69 71 76 77 78 79 80 81 82 84 89 90 92 93 94 95 99 100 101 103 104 119 121 124 125 130 131 135 138
 432: 33 5 8 9 11 12 13 14 16 18 19 20 21 22 23 24 25 26 27 30 31 32 33 34 35 36 37 38 39 40 41 42 43 44 45 46 51 53
 433: 28 67 68 69 80 92 93 94 95 101 130 131
 434: 5 65 66 67 68 69 70 71 72 73 74 75 76 77 78 79 80 81 82 83 84 85 86 87 88 89 90 92 93 94 95 96 97 98 99 100 101 103 104 108 109 116 117 119 120 121 122 124 125 126 127 130 131 132 133 135 138
 435: 2 19 20 26 27 35 40 41 44
 436: 9 0 1 2 3 4 5 6 7 8 9 11 12 13 14 15 16 17 18 19 20 21 22 23 24 25 26 27 28 29 30 31 32 33 34 35 36 37 38 39 40 41 42 43 44 45 46 50 51 52 53 54 55 56 57 58 59 60 91 102 118 123 134 136 137 139 141 142 143 144
 437: 1 3 4 5 6 7 8 9 11 12 16 18 21 22 23 24 25 39 51 52 53 54 55 56 57 58 137 141 143
 438: 34 64 81 96 99 100 105 106 107 110 111 112 113 114 115 119 121 124 125 128 129
 439: 28 64 67 68 69 76 78 79 80 81 84 89 90 92 93 94 95 96 99 100 101 105 106 107 110 111 112 113 114 115 119 121 124 125 128 129 130 131 135 138
 440: 49 0 1 2 3 4 5 6 7 8 9 10 11 12 13 14 15 16 17 18 19 20 21 22 23 24 25 26 27 28 29 30 31 32 33 34 35 36 37 38 39 40 41 42 43 44 45 46 51 52 53 54 55 56 57 58 59 60 91 102 118 123 134 137 139 141 142 143 144
 441: 5 72 73 116 117 120 122 127
 442: 14 3 4 56 57 58 102 118 123 134 137 139 142
 443: 37 6 7 55 141 143
 444: 7 6 7 52 54 55 141 143
 445: 6 3 4 6 7 52 54 55 56 57 58 102 118 123 134 137 139 141 142 143
 446: 10 5 8 9 11 12 13 14 15 16 17 18 19 20 21 22 23 24 25 26 27 30 31 32 33 34 35 36 37 38 39 40 41 42 43 44 45 46 51 53 144
 447: 1 5 6 7 8 9 11 12 13 14 16 18 19 20 21 22 23 24 25 26 27 30 31 32 33 34 35 36 37 38 39 40 41 42 43 44 45 46 51 52 53 54 102 118 123 134 139 142
 448: 54 5 6 7 8 9 11 12 16 18 21 22 23 24 25 28 29 39 51 52 53 54
 449: 47 3 4 5 6 7 8 9 11 12 16 18 21 22 23 24 25 28 29 39 51 52 53 54 55 141 143
 450: 38 3 4 5 6 7 8 9 11 12 13 14 15 16 17 18 19 20 21 22 23 24 25 26 27 28 29 30 31 32 33 34 35 36 37 38 39 40 41 42 43 44 45 46 51 52 53 54 55 141 143 144
 451: 53 0 2 56 57 58 59 60 102 118 123 134 137 139 142
 452: 49 57 58 137
 453: 24 0 2 3 4 5 6 7 8 9 11 12 13 14 16 18 19 20 21 22 23 24 25 26 27 28 29 30 31 32 33 34 35 36 37 38 39 40 41 42 43 44 45 46 51 52 53 54 55 59 60 141 143
 454: 1 0 3 4 5 6 7 8 9 11 12 13 14 16 18 19 20 21 22 23 24 25 26 27 28 29 30 31 32 33 34 35 36 37 38 39 40 41 42 43 44 45 46 51 52 53 54 55 60 141 143
 455: 22 64 65 66 70 75 85 86 87 88 105 106 107 108 109 110 111 112 113 114 115 126 128 129 132 133
 456: 19 64 65 66 70 75 82 85 86 87 88 97 98 105 106 107 108 109 110 111 112 113 114 115 126 128 129 132 133
 457: 40 64 65 66 70 71 75 77 81 82 85 86 87 88 97 98 99 100 103 104 105 106 107 108 109 110 111 112 113 114 115 119 121 124 125 126 128 129 132 133
 458: 137 83 116 117 120 127
 459: 41 5 11 12 16 18 24 25 39
 460: 28 3 4 5 6 7 8 9 11 12 13 14 16 18 19 20 21 22 23 24 25 26 27 30 31 32 33 34 35 36 37 38 39 40 41 42 43 44 45 46 51 52 53 54 55 57 58 102 118 123 134 137 139 141 142 143
 461: 44 13 14 19 20 27 32 33 34 42 43 45 46
 462: 39 13 14 19 20 26 27 32 33 34 42 43 44 45 46
 463: 13 64 65 66 70 71 75 77 82 85 86 87 88 97 98 103 104 105 106 107 108 109 110 111 112 113 114 115 126 128 129 132 133
 464: 18 64 65 66 67 68 69 70 71 75 76 77 78 79 80 82 84 85 86 87 88 89 90 92 93 94 95 97 98 101 103 104 105 106 107 108 109 110 111 112 113 114 115 126 128 129 130 131 132 133 135 138
 465: 20 3 4 55 137 141 143
 466: 7 3 4 5 6 7 8 9 11 12 13 14 16 18 19 20 21 22 23 24 25 26 27 28 29 30 31 32 33 34 35 36 37 38 39 40 41 42 43 44 45 46 51 52 53 54 55 137 141 143
 467: 54 0 2 15 17 56 57 58 59 60 102 118 123 134 139 142 144
 468: 44 0 2 57 58 59 60 102 118 123 134 139 142
 469: 10 11 12 16 18
 470: 4 8 9 51 53
 471: 21 64 107 110 111 114 115
 472: 5 78 79 84
 473: 10 5 6 7 8 9 11 12 16 18 21 22 23 24 25 28 29 39 51 52 53 54 55 141 143
 474: 1 64 65 66 70 71 75 76 77 81 82 85 86 87 88 89 90 96 97 98 99 100 103 104 105 106 107 108 109 110 111 112 113 114 115 119 121 124 125 126 128 129 132 133 135 138
 475: 11 69 84 101 130 131
 476: 4 67 68 69 72 73 74 78 79 80 83 84 92 93 94 95 101 116 117 120 122 127 130 131
 477: 32 71 77 81 82 99 100 103 104 119 121 124 125
 478: 3 67 68 69 71 72 73 74 76 77 78 79 80 81 82 83 84 89 90 92 93 94 95 99 100 101 103 104 116 117 119 120 121 122 124 125 127 130 131 135 138
 479: 8 64 67 68 69 71 72 73 74 76 77 78 79 80 81 82 83 84 89 90 92 93 94 95 99 100 101 103 104 105 106 107 110 111 112 113 114 115 116 117 119 120 121 122 124 125 127 128 129 130 131 135 138
 480: 5 87 88 132 133
 481: 43 65 66 70 75 85 86 87 88 126 132 133
 482: 1 48 49 50 136
 483: 1 64 65 66 70 71 75 77 81 82 85 86 87 88 99 100 103 104 105 106 107 108 109 110 111 112 113 114 115 119 121 124 125 126 128 129 132 133
 484: 2 69 84
 485: 2 19 20 27 44
 486: 27 6 7 55 143
 487: 3 64 67 68 69 71 76 77 78 79 80 82 84 89 90 92 93 94 95 101 103 104 105 106 107 110 111 112 113 114 115 128 129 130 131 135 138
 488: 4 99 119 124 125
 489: 8 5 8 9 11 12 16 18 21 22 23 24 25 28 29 39 51 52 53 54 55 141 143
 490: 8 3 4 5 8 9 11 12 16 18 21 22 23 24 25 28 29 39 51 52 53 54 55 141 143
 491: 27 57 58 102 118 123 134 137 139 142
 492: 7 3 4 5 8 9 11 12 16 18 21 22 23 24 25 28 29 39 51 52 53 54 55 57 58 102 118 123 134 137 139 141 142 143
 493: 6 0 1 2 3 4 5 6 7 8 9 11 12 13 14 15 16 17 18 19 20 21 22 23 24 25 26 27 30 31 32 33 34 35 36 37 38 39 40 41 42 43 44 45 46 51 52 53 54 55 56 57 58 59 60 91 102 118 123 134 137 139 141 142 143 144
 494: 14 65 66 67 68 69 70 71 75 76 77 78 79 80 82 84 85 86 87 88 89 90 92 93 94 95 97 98 101 103 104 108 109 126 130 131 132 133 135 138
 495: 79 83 116 117 120 122 127
 496: 44 0 2 15 17 56 57 58 59 60 102 118 123 134 137 139 142 144
 497: 20 0 2 15 17 56 59 60 144
 498: 12 5 8 9 11 12 13 14 16 18 19 20 21 22 23 24 25 26 27 30 31 32 33 34 35 36 37 38 39 40 41 42 43 44 45 46 51 52 53 54
 499: 8 17 144
 500: 10 48 49 63
 501: 11 48 49 50 63 136 140
 502: 32 3 4 5 6 7 8 9 11 12 16 18 21 22 23 24 25 39 51 52 53 54 55 137 141 143
 503: 13 64 67 68 69 78 79 80 84 92 93 94 95 101 105 106 107 110 111 112 113 114 115 128 129 130 131
 504: 19 64 67 68 69 76 78 79 80 84 89 90 92 93 94 95 101 105 106 107 110 111 112 113 114 115 128 129 130 131 135 138
 505: 42 83 127
 506: 4 64 71 76 77 81 82 89 90 99 100 103 104 105 106 107 110 111 112 113 114 115 119 121 124 125 128 129 135 138
 507: 48 10 48 49
 508: 34 72 73 83 122 127
 509: 47 0 1 2 3 4 5 6 7 8 9 11 12 13 14 15 16 17 18 19 20 21 22 23 24 25 26 27 28 29 30 31 32 33 34 35 36 37 38 39 40 41 42 43 44 45 46 50 51 52 53 54 55 56 57 58 59 60 91 102 118 123 134 136 137 139 140 141 142 143 144
 510: 40 0 2 3 4 5 6 7 8 9 11 12 13 14 15 16 17 18 19 20 21 22 23 24 25 26 27 28 29 30 31 32 33 34 35 36 37 38 39 40 41 42 43 44 45 46 50 51 52 53 54 55 56 57 58 59 60 102 118 123 134 136 137 139 140 141 142 143 144
 511: 8 85 108 109
 512: 10 85 86 108 109
 513: 1 65 66 70 75 85 86 87 88 96 97 98 108 109 126 132 133
 514: 2 1 28 29 91
 515: 1 36 38
 516: 2 67 68 69 72 73 74 78 79 80 83 84 92 93 94 95 96 101 116 117 120 122 127 130 131
 517: 2 64 65 66 67 68 69 70 71 72 73 74 75 77 78 79 80 81 82 83 84 85 86 87 88 92 93 94 95 96 97 98 99 100 101 103 104 105 106 107 108 109 110 111 112 113 114 115 116 117 119 120 121 122 124 125 126 127 128 129 130 131 132 133
 518: 9 1 15 17 91 144
 519: 19 5 11 12 16 18 21 22 23 24 25 39 51 53
 520: 5 65 66 67 68 69 70 71 75 77 78 79 80 81 82 84 85 86 87 88 92 93 94 95 97 98 99 100 101 103 104 108 109 119 121 124 125 126 130 131 132 133
 521: 2 0 2 3 4 5 6 7 8 9 11 12 15 16 17 18 21 22 23 24 25 28 29 39 51 52 53 54 55 56 57 58 59 60 102 118 123 134 137 139 141 142 143 144
 522: 6 15 17 28 29 144
 523: 7 55 56 141 143
 524: 7 13 14 15 17 19 20 26 27 30 31 32 33 34 35 36 37 38 40 41 42 43 44 45 46 55 56 141 143 144
 525: 7 0 2 3 4 5 8 9 11 12 16 18 21 22 23 24 25 28 29 39 51 52 53 54 57 58 59 60 102 118 123 134 137 139 142
 526: 7 3 4 5 8 9 11 12 16 18 21 22 23 24 25 28 29 39 51 52 53 54 137
 527: 2 67 68 80 84
 528: 5 92 93 94 95 101
 529: 7 65 66 70
 530: 5 0 2 3 4 5 8 9 11 12 15 16 17 18 21 22 23 24 25 28 29 39 51 52 53 54 55 56 57 58 59 60 102 118 123 134 137 139 141 142 143 144
 531: 9 0 2 3 4 15 17 55 56 57 58 59 60 102 118 123 134 137 139 141 142 143 144
 532: 5 0 2 3 4 15 17 56 57 58 59 60 102 118 123 134 137 139 142 144
 533: 2 1 6 7 13 14 15 17 19 20 26 27 28 29 30 31 32 33 34 35 36 37 38 40 41 42 43 44 45 46 91 144
 534: 2 81 100 119 124 125
 535: 1 81 99 100 119 124 125
 536: 2 0 2 56 57 58 59 60 102 118 123 134 139 142
 537: 7 67 68 69 72 73 74 76 78 79 80 81 83 84 89 90 92 93 94 95 99 100 101 116 117 119 120 121 122 124 125 127 130 131 135 138
 538: 3 8 9 23
 539: 3 71 77 81 96 99 100 103 104 119 121 124 125
 540: 3 2 28 29 59
 541: 3 65 66 67 68 69 70 71 72 73 74 75 76 77 78 79 80 82 83 84 85 86 87 88 89 90 92 93 94 95 97 98 101 103 104 108 109 116 117 120 122 126 127 130 131 132 133 135 138
 542: 5 64 72 73 74 83 96 105 106 107 110 111 112 113 114 115 116 117 120 122 127 128 129
 543: 3 81 99 119 121 124 125
 544: 10 5 11 12 16 18 21 22 39
 545: 18 0 2 15 17 28 29 56 57 58 59 60 137 144
 546: 18 15 17 28 29 56 57 58 137 144
 547: 5 61 62 96
 548: 2 3 4 5 8 9 11 12 16 18 21 22 23 24 25 39 51 52 53 54 55 102 118 123 134 139 141 142 143
 549: 2 66 70 87 88 126 132 133
 550: 3 13 14 19 20 32 33 34 45 46
 551: 2 0 2 56 57 58 59 60 137
 552: 17 0 2 15 17 59 60 144
 553: 16 65 66 70 71 75 77 85 86 87 88 97 98 103 104 108 109 126 132 133
 554: 2 67 68 69 76 78 79 80 84 89 90 92 93 94 95 97 98 101 130 131 135 138
 555: 2 67 68 69 71 76 77 78 79 80 82 84 89 90 92 93 94 95 97 98 101 103 104 130 131 135 138
 556: 2 67 68 69 71 76 77 78 79 80 81 82 84 89 90 92 93 94 95 97 98 99 100 101 103 104 119 121 124 125 130 131 135 138
 557: 9 65 66 70 75 82 85 86 87 88 97 98 108 109 126 132 133
 558: 8 65 66 67 68 69 70 75 76 78 79 80 81 84 85 86 87 88 89 90 92 93 94 95 97 98 99 100 101 108 109 119 121 124 125 126 130 131 132 133 135 138
 559: 6 5 6 7 8 9 11 12 16 18 21 22 23 24 25 39 51 53
 560: 3 0 3 4 5 6 7 8 9 11 12 13 14 15 16 17 18 19 20 21 22 23 24 25 26 27 30 31 32 33 34 35 36 37 38 39 40 41 42 43 44 45 46 51 52 53 54 55 56 57 58 60 102 118 123 134 137 139 141 142 143 144
 561: 4 0 2 3 4 5 6 7 8 9 11 12 13 14 15 16 17 18 19 20 21 22 23 24 25 26 27 28 29 30 31 32 33 34 35 36 37 38 39 40 41 42 43 44 45 46 51 52 53 54 55 59 60 141 143 144
 562: 3 0 2 3 4 5 6 7 8 9 11 12 16 18 21 22 23 24 25 28 29 39 51 52 53 54 55 59 60 141 143
 563: 4 64 65 66 67 68 69 70 71 72 73 74 75 76 77 78 79 80 82 83 84 85 86 87 88 89 90 92 93 94 95 97 98 101 103 104 105 106 107 108 109 110 111 112 113 114 115 116 117 120 122 126 127 128 129 130 131 132 133 135 138
 564: 8 74 116 117 120
 565: 14 0 2 57 58 59 60 102 118 123 134 137 139 142
 566: 9 0 2 57 58 59 60 137
 567: 2 84 130 131
 568: 7 26 27 35 40 41 44
 569: 3 13 14 19 20 32 33 34 36 37 38 42 43 45 46
 570: 3 11 12 16 18 21 22 39
 571: 1 3 4 5 6 7 8 9 11 12 13 14 16 18 19 20 21 22 23 24 25 26 27 30 31 32 33 34 35 36 37 38 39 40 41 42 43 44 45 46 51 52 53 54
 572: 1 3 4 5 8 9 11 12 16 18 21 22 23 24 25 39 51 53 55 137 141 143
 573: 1 3 4 5 8 9 11 12 16 18 21 22 23 24 25 39 51 53 55 102 118 123 134 137 139 141 142 143
 574: 2 3 4 5 6 7 8 9 11 12 16 18 21 22 23 24 25 39 51 52 53 54 55 102 118 123 134 137 139 141 142 143
 575: 1 64 76 82 89 90 105 106 107 110 111 112 113 114 115 128 129 135 138
 576: 1 0 2 3 4 5 6 7 8 9 11 12 13 14 16 18 19 20 21 22 23 24 25 26 27 28 29 30 31 32 33 34 35 36 37 38 39 40 41 42 43 44 45 46 51 52 53 54 55 57 58 59 60 102 118 123 134 139 141 142 143
 577: 1 0 2 3 4 5 6 7 8 9 11 12 13 14 16 18 19 20 21 22 23 24 25 26 27 28 29 30 31 32 33 34 35 36 37 38 39 40 41 42 43 44 45 46 51 52 53 54 55 59 60 102 118 123 134 139 141 142 143
 578: 1 5 6 7 8 9 11 12 13 14 16 18 19 20 21 22 23 24 25 26 27 28 29 30 31 32 33 34 35 36 37 38 39 40 41 42 43 44 45 46 51 53
 579: 1 3 4 5 6 7 8 9 11 12 13 14 16 18 19 20 21 22 23 24 25 26 27 28 29 30 31 32 33 34 35 36 37 38 39 40 41 42 43 44 45 46 51 52 53 54 55 102 118 123 134 139 141 142 143
 580: 2 3 4 15 17 55 56 57 58 102 118 123 134 137 139 141 142 143 144
 581: 3 72 73 83 116 117 120 122
 582: 4 5 11 12 16 18 23 24 25 39
 583: 3 67 68 69 78 79 80 84 89 90 92 93 94 95 101 130 131 135
 584: 3 3 4 5 6 7 8 9 11 12 13 14 16 18 19 20 21 22 23 24 25 26 27 30 31 32 33 34 35 36 37 38 39 40 41 42 43 44 45 46 51 52 53 54 55 57 58 102 118 123 134 139 141 142 143
 nsplits: 585
 ntax: 145
boot_consense_logl: -16259.74153
contree: (0:0.0000000000,((((((((1:0.0000000000,155:0.0000000000):2.579484786e-06,91:0.0000025795)100:0.1848674827,((10:0.1924848689,((47:0.3021551906,(((61:0.0000000000,158:0.0000000000):2.579484786e-06,62:0.0000025795)100:0.5989306272,((((((((64:0.0101540518,107:0.0135282355)100:0.01245024462,(111:0.0033327563,115:0.0134096161)100:0.01807512808)100:0.01404108071,114:0.0250436139)100:0.07037125455,(((105:0.0000025795,106:0.0000025795)100:0.04249169081,(128:0.0000025795,129:0.0000025795)100:0.01626112563)100:0.02754063601,(112:0.0000025795,113:0.0000025795)100:0.06492552478)100:0.07977978306)97:0.04390892413,110:0.1345820204)100:0.3549802957,(((((((65:0.0000025795,66:0.0000025795)100:0.01852561488,(70:0.0126969422,(((((((((87:0.0000000000,178:0.0000000000):0,169:0.0000000000):0,165:0.0000000000):0,161:0.0000000000):0,159:0.0000000000):0,154:0.0000000000):2.579484786e-06,88:0.0000025795)100:0.01302425617,126:0.0129976518)100:0.004015989578,((132:0.0000000000,150:0.0000000000):2.579484786e-06,133:0.0000025795)100:0.003527899832)100:0.01741104012)99:0.01710981791)100:0.04909767173,((75:0.0205154324,(85:0.0232150152,86:0.0243535410)98:0.00670549065)96:0.03644385717,(108:0.0000025795,109:0.0000025795)100:0.06813811469)95:0.03705207921)100:0.2274971767,(97:0.0000025795,98:0.0000025795)100:0.2364375078)94:0.09713655211,((71:0.2017757479,(77:0.1072247245,(103:0.0000025795,104:0.0000025795)100:0.07791661433)100:0.115507015)100:0.1173185626,82:0.2895636449)76:0.02160017098)64:0.02028883312,(((((81:0.0000000000,176:0.0000000000):0,157:0.0000000000):0,156:0.0000000000):2.579484786e-06,100:0.0000025795)100:0.02321408115,((99:0.0232000946,121:0.0627320621)99:0.02029055099,(119:0.0033619245,(124:0.0000025795,125:0.0000025795)100:0.003378442704)100:0.01288389899)100:0.02219810541)100:0.2381081636)49:0.02405326504,((((((67:0.0048805047,(68:0.0000025795,80:0.0000025795)100:0.005311801978)100:0.1613578819,((69:0.0857207981,(130:0.0000025795,131:0.0000025795)100:0.07569812519)52:0.02523591044,101:0.1421050440)80:0.02004781618)82:0.04023644332,84:0.1655799808)96:0.02893352538,((92:0.0000025795,94:0.0000025795)100:0.1439678306,(93:0.0000025795,95:0.0000025795)100:0.09344948319)100:0.1919332948)99:0.08100883186,(78:0.0000025795,79:0.0000025795)100:0.1840120158)100:0.100128232,((76:0.0529404315,138:0.0954468635)100:0.3314822009,((89:0.0000025795,90:0.0000025795)100:0.1009231019,135:0.1317201127)100:0.2696203243)98:0.04699816402)96:0.02190443343)54:0.04272298156)65:0.06707105527,(((((72:0.0000000000,175:0.0000000000):2.579484786e-06,73:0.0000025795)100:0.01670387142,122:0.0130209099)59:0.006570382901,(74:0.0264289930,(83:0.0439257789,((116:0.0000025795,117:0.0000025795)100:0.006584167078,120:0.0031994928)100:0.04282699415)58:0.005511670867)16:2.192237817e-06)47:0.003238234278,127:0.0471619886)100:0.3315052245)58:0.04136470161,96:0.9808145063)87:0.1004515219)88:0.1166969561)99:0.04846105274,63:0.1574155712)95:0.02581009851)88:0.03850128862,(((((48:0.0000000000,160:0.0000000000):0,151:0.0000000000):0,149:0.0000000000):2.579484786e-06,49:0.0000025795)100:0.155606823,((50:0.0000025795,136:0.0000025795)100:0.09151520603,140:0.0936079659)97:0.01686167493)94:0.03707587005)68:0.01046343776)91:0.02352925604,(((15:0.0000000000,174:0.0000000000):2.579484786e-06,17:0.0000025795)97:0.01004432425,144:0.0000025795)100:0.1756072138)20:0.01687228658,(((3:0.0000025795,4:0.0000025795)100:0.1482580433,(((((((5:0.0670166853,(21:0.0176292387,22:0.0311347249)100:0.08396025544)84:0.02318913756,((((((11:0.0000000000,177:0.0000000000):0,145:0.0000000000):2.579484786e-06,12:0.0000025795)100:0.02170278966,((((16:0.0000000000,170:0.0000000000):0,163:0.0000000000):2.579484786e-06,18:0.0000025795)100:0.0154624771,39:0.0139542448)99:0.006833094865)100:0.05761855686,((((24:0.0000000000,173:0.0000000000):0,166:0.0000000000):0,148:0.0000000000):2.579484786e-06,25:0.0000025795)100:0.04249611023)98:0.02152118256,23:0.1155853530)70:0.02519398157)100:0.05664967629,((((8:0.0000000000,172:0.0000000000):0,153:0.0000000000):0,147:0.0000000000):2.579484786e-06,9:0.0000025795)100:0.08454199737)98:0.02036545534,(51:0.0000025795,53:0.0000025795)100:0.04518548687)100:0.07425503756,((6:0.0000025795,7:0.0000025795)100:0.1549636859,((((((((((((13:0.0000000000,162:0.0000000000):0,146:0.0000000000):2.579484786e-06,14:0.0000025795)100:0.01098047383,32:0.0000025795)100:0.02395747178,((33:0.0000000000,168:0.0000000000):2.579484786e-06,34:0.0000025795)100:0.01306455159)92:0.008097709384,(45:0.0000025795,46:0.0000025795)100:0.008730986559)100:0.07368885991,(42:0.0000025795,43:0.0000025795)100:0.01847759485)64:0.0240203812,((((19:0.0000000000,171:0.0000000000):0,164:0.0000000000):0,152:0.0000000000):2.579484786e-06,20:0.0000025795)100:0.02849669094)63:0.023953907,(((26:0.0036760103,44:0.0072520540)98:0.003689563052,27:0.0505463462)65:0.007998640316,35:0.0142425764)91:0.006362264503)89:0.0269502581,(40:0.0000025795,41:0.0000025795)100:0.03163413889)98:0.02379364231,((36:0.0000025795,37:0.0000025795)100:0.003639454573,38:0.0036407507)100:0.03753068216)100:0.06874725882,(30:0.0000025795,31:0.0000025795)100:0.06067412983)100:0.08021127658)51:0.04577339838)29:0.006567782438,(52:0.0000025795,54:0.0000025795)100:0.08539489904)48:0.02503672766,((55:0.0484565929,143:0.0747334570)100:0.1097792103,141:0.0736669185)96:0.0383168549)39:0.01237963108)32:0.01265760197,(((56:0.1751408376,137:0.1240310161)57:0.01516836272,(57:0.0000025795,58:0.0000025795)100:0.1418837551)61:0.01100318095,((((102:0.0169992233,134:0.0167035237)100:0.03864238442,(123:0.0032920845,139:0.0000025795)100:0.009820711029)99:0.003186609734,118:0.0274920297)100:0.03169800649,142:0.0192324091)100:0.06468004028)53:0.01646047817)28:0.02413595692)44:0.005152973561,(28:0.0000025795,29:0.0000025795)100:0.1777675784)99:0.03697357573,(2:0.0000025795,59:0.0000025795)100:0.08969011588)100:0.06374357731,60:0.0000025795):2.579484786e-06,167:0.0000000000);
contree_rfdist: 22
finished: true
finishedCandidateSet: true
finishedModelFinal: true
finishedModelInit: true
initTree: (0:0.0000010000,(((((((1:0.0000010000,91:0.0000010000):0.1365048544,(6:0.0000010000,7:0.0000010000):0.1450097847):0.02652705061,((10:0.1281310212,((47:0.1713426854,((61:0.0000010000,62:0.0000010000):0.3728132388,(((((((((((64:0.0097770154,107:0.0130808950):0.01308089501,(111:0.0032367973,115:0.0130808950):0.01640759931):0.01640759931,114:0.0197573657):0.06184448463,110:0.1493123772):0.02313043478,(((105:0.0000010000,106:0.0000010000):0.03686067019,(128:0.0000010000,129:0.0000010000):0.01640759931):0.0403539823,(112:0.0000010000,113:0.0000010000):0.05098389982):0.06551724138):0.228,82:0.1804040404):0.0581981982,(71:0.1323017408,(77:0.0842883549,(103:0.0000010000,104:0.0000010000):0.07669724771):0.1158095238):0.1239923225):0.06551724138,((((65:0.0000010000,66:0.0000010000):0.01640759931,(70:0.0130808950,(((87:0.0000010000,88:0.0000010000):0.01308089501,(132:0.0000010000,133:0.0000010000):0.006495726496):0.003236797274,126:0.0097770154):0.01640759931):0.01640759931):0.05098389982,((75:0.0164075993,(85:0.0231304348,86:0.0231304348):0.009777015437):0.03339191564,(108:0.0000010000,109:0.0000010000):0.05098389982):0.03686067019):0.1668662675,(97:0.0000010000,98:0.0000010000):0.1536489152):0.07669724771):0.0581981982,((((((67:0.0032367973,(68:0.0000010000,80:0.0000010000):0.006495726496):0.1198852772,((69:0.0766972477,(130:0.0000010000,131:0.0000010000):0.06551724138):0.0299474606,84:0.1281310212):0.05457809695):0.0403539823,101:0.0842883549):0.05098389982,((92:0.0000010000,94:0.0000010000):0.1158095238,(93:0.0000010000,95:0.0000010000):0.0842883549):0.1158095238):0.07294332724,(78:0.0000010000,79:0.0000010000):0.1450097847):0.1077504726,((76:0.0509838998,138:0.0804788214):0.1804040404,((89:0.0000010000,90:0.0000010000):0.07669724771,135:0.1117647059):0.1668662675):0.0581981982):0.05098389982):0.04741532977,(((72:0.0000010000,73:0.0000010000):0.01308089501,((74:0.0197573657,83:0.0438721137):0.003236797274,(122:0.0164075993,127:0.0474153298):0.006495726496):0.006495726496):0.009777015437,((116:0.0000010000,117:0.0000010000):0.006495726496,120:0.0032367973):0.03339191564):0.2637744035):0.03339191564,((((81:0.0000010000,100:0.0000010000):0.0403539823,(119:0.0032367973,(124:0.0000010000,125:0.0000010000):0.003236797274):0.01308089501):0.003236797274,(99:0.0265270506,121:0.0509838998):0.01975736568):0.1281310212,96:0.5663956640):0.09981238274):0.06551724138):0.1450097847):0.09981238274,63:0.1037664783):0.03339191564):0.04387211368,((48:0.0000010000,49:0.0000010000):0.1037664783,((50:0.0000010000,136:0.0000010000):0.0842883549,140:0.0766972477):0.03339191564):0.04741532977):0.02313043478):0.02652705061,(((((((((13:0.0000010000,14:0.0000010000):0.009777015437,32:0.0000010000):0.01308089501,((33:0.0000010000,34:0.0000010000):0.009777015437,(45:0.0000010000,46:0.0000010000):0.01308089501):0.009777015437):0.05098389982,((19:0.0000010000,20:0.0000010000):0.03686067019,(42:0.0000010000,43:0.0000010000):0.02313043478):0.009777015437):0.02313043478,((26:0.0032367973,(27:0.0438721137,44:0.0032367973):0.003236797274):0.009777015437,35:0.0130808950):0.01308089501):0.01640759931,(40:0.0000010000,41:0.0000010000):0.02313043478):0.02313043478,((36:0.0000010000,37:0.0000010000):0.003236797274,38:0.0032367973):0.02652705061):0.06184448463,(30:0.0000010000,31:0.0000010000):0.04387211368):0.06184448463,(((15:0.0000010000,17:0.0000010000):0.009777015437,144:0.0000010000):0.1037664783,56:0.1450097847):0.0299474606):0.05098389982):0.01640759931,((((((3:0.0000010000,4:0.0000010000):0.1323017408,137:0.0919925512):0.02652705061,((((102:0.0164075993,134:0.0164075993):0.03686067019,(123:0.0032367973,139:0.0000010000):0.009777015437):0.003236797274,118:0.0265270506):0.02652705061,142:0.0231304348):0.06184448463):0.01975736568,((55:0.0509838998,143:0.0474153298):0.08812615955,141:0.0509838998):0.05098389982):0.01640759931,(57:0.0000010000,58:0.0000010000):0.1323017408):0.01640759931,((((((5:0.0618444846,(21:0.0164075993,22:0.0299474606):0.0581981982):0.03339191564,((11:0.0000010000,12:0.0000010000):0.01640759931,((16:0.0000010000,18:0.0000010000):0.009777015437,39:0.0164075993):0.006495726496):0.0403539823):0.02313043478,(24:0.0000010000,25:0.0000010000):0.04387211368):0.03686067019,23:0.0729433272):0.05098389982,((8:0.0000010000,9:0.0000010000):0.06921675774,(51:0.0000010000,53:0.0000010000):0.06184448463):0.01640759931):0.06551724138,(52:0.0000010000,54:0.0000010000):0.08047882136):0.02652705061):0.01975736568):0.0299474606,(28:0.0000010000,29:0.0000010000):0.1198852772):0.04387211368,(2:0.0000010000,59:0.0000010000):0.06551724138):0.08047882136,60:0.0000010000);
iqtree:
 command:  -nt AUTO -s /media/hdd_2tb/GPA_reclassification_clean/A_dataset_creation/5_basic_phylogenetics/2_trimmed_complete_basic_phylogeny/2_OGs_with_domains_phylogeny/2_trimal_MSAs/Epimerization_domains_5_trimalMSA.faa -m JTT+F+I+G4 -pre /media/hdd_2tb/GPA_reclassification_clean/A_dataset_creation/5_basic_phylogenetics/2_trimmed_complete_basic_phylogeny/2_OGs_with_domains_phylogeny/5_trimal_iqtree_ML_trees/Epimerization_domains_5_trimal_iqtree -redo -bb 1000
 seed: 255714
 start_time: 1708012486
 version: 2.2.5
```
