## Supplementary Data 7 for "Structural and evolutionary analyses support reclassification of glycopeptide antibiotics as xyclopeptides": Epimerization_domains_5_trimal_iqtree.contree

```
(A40:0.0000000000,((((((((A47:0.0000000000,StToN1:0.0000000000):0.0000025795,StTo:0.0000025795)100:0.1848674827,((AmBr_2:0.1924848689,((ApRc:0.3021551906,(((NnsA5_2:0.0000000000,kis:0.0000000000):0.0000025795,NnsA5_3:0.0000025795)100:0.5989306272,((((((((StAc:0.0101540518,StsC25:0.0135282355)100:0.0124502446,(StsC8:0.0033327563,StsCY:0.0134096161)100:0.0180751281)100:0.0140410807,StsCT:0.0250436139)100:0.0703712545,(((StsC09_1:0.0000025795,StsC09_2:0.0000025795)100:0.0424916908,(StsW38_1:0.0000025795,StsW38_2:0.0000025795)100:0.0162611256)100:0.0275406360,(StsCM_1:0.0000025795,StsCM_2:0.0000025795)100:0.0649255248)100:0.0797797831)97:0.0439089241,StsC3:0.1345820204)100:0.3549802957,(((((((StAfJ3_1:0.0000025795,StAfJ3_2:0.0000025795)100:0.0185256149,(StAua_2:0.0126969422,(((((((((StRi1:0.0000000000,StRi_3:0.0000000000):0.0000000000,StRi_5:0.0000000000):0.0000000000,StRi_1:0.0000000000):0.0000000000,StRir_1:0.0000000000):0.0000000000,StRir_20:0.0000000000):0.0000000000,StRi_6:0.0000000000):0.0000025795,StRiR_1:0.0000025795)100:0.0130242562,StsW25_2:0.0129976518)100:0.0040159896,((StsW83_1:0.0000000000,rim:0.0000000000):0.0000025795,StsW83_2:0.0000025795)100:0.0035278998)100:0.0174110401)99:0.0171098179)100:0.0490976717,((StCr:0.0205154324,(StMo_1:0.0232150152,StPo:0.0243535410)98:0.0067054906)96:0.0364438572,(StsC2_1:0.0000025795,StsC2_2:0.0000025795)100:0.0681381147)95:0.0370520792)100:0.2274971767,(StVrN_B:0.0000025795,StVr_1_A:0.0000025795)100:0.2364375078)94:0.0971365521,((StAvMA_2:0.2017757479,(StDu:0.1072247245,(StsBA_1:0.0000025795,StsBA_2:0.0000025795)100:0.0779166143)100:0.1155070150)100:0.1173185626,StFu:0.2895636449)76:0.0216001710)64:0.0202888331,(((((StFr_4:0.0000000000,StX_4:0.0000000000):0.0000000000,StX_3:0.0000000000):0.0000000000,StX_2:0.0000000000):0.0000025795,StX_1:0.0000025795)100:0.0232140811,((StX:0.0232000946,StsS0:0.0627320621)99:0.0202905510,(StsMU:0.0033619245,(StsW0_1:0.0000025795,StsW0_2:0.0000025795)100:0.0033784427)100:0.0128838990)100:0.0221981054)100:0.2381081636)49:0.0240532650,((((((StAfa_2:0.0048805047,(StAfa_6:0.0000025795,StFr_3:0.0000025795)100:0.0053118020)100:0.1613578819,((StAn_2:0.0857207981,(StsW52_1:0.0000025795,StsW52_2:0.0000025795)100:0.0756981252)52:0.0252359104,Sts1:0.1421050440)80:0.0200478162)82:0.0402364433,StLtNB:0.1655799808)96:0.0289335254,((StVe_1:0.0000025795,StVe_4:0.0000025795)100:0.1439678306,(StVe_3:0.0000025795,StVe_5:0.0000025795)100:0.0934494832)100:0.1919332948)99:0.0810088319,(StFo_1:0.0000025795,StFo_2:0.0000025795)100:0.1840120158)100:0.1001282320,((StDa_1:0.0529404315,US5:0.0954468635)100:0.3314822009,((StSe_1:0.0000025795,StSe_2:0.0000025795)100:0.1009231019,StsY_B:0.1317201127)100:0.2696203243)98:0.0469981640)96:0.0219044334)54:0.0427229816)65:0.0670710553,(((((StCar_1:0.0000000000,StCar_4:0.0000000000):0.0000025795,StCar_2:0.0000025795)100:0.0167038714,StsTu:0.0130209099)59:0.0065703829,(StCar_3:0.0264289930,(StLaN18:0.0439257789,((StsK_1:0.0000025795,StsK_3:0.0000025795)100:0.0065841671,StsPA_1:0.0031994928)100:0.0428269941)58:0.0055116709)16:0.0000021922)47:0.0032382343,StsW2_2:0.0471619886)100:0.3315052245)58:0.0413647016,StVrN_A:0.9808145063)87:0.1004515219)88:0.1166969561)99:0.0484610527,NnsW4_1:0.1574155712)95:0.0258100985)88:0.0385012886,(((((ApTi:0.0000000000,tei_2:0.0000000000):0.0000000000,tei_1:0.0000000000):0.0000000000,ApTi_5:0.0000000000):0.0000025795,ApTi_4:0.0000025795)100:0.1556068230,((ApsA3_2:0.0000025795,UK6:0.0000025795)100:0.0915152060,Uc37:0.0936079659)97:0.0168616749)94:0.0370758701)68:0.0104634378)91:0.0235292560,(((AmKeF:0.0000000000,AmKen_2:0.0000000000):0.0000025795,AmKe_3:0.0000025795)97:0.0100443242,ker:0.0000025795)100:0.1756072138)20:0.0168722866,(((AkAan_1:0.0000025795,AkAan_2:0.0000025795)100:0.1482580433,(((((((AmAaD2_3:0.0670166853,(AmOrD0:0.0176292387,AmOr_2:0.0311347249)100:0.0839602554)84:0.0231891376,((((((AmDeD9_1:0.0000000000,AmDeD9_3:0.0000000000):0.0000000000,dec_2:0.0000000000):0.0000025795,AmDeD9_2:0.0000025795)100:0.0217027897,((((AmKe_2:0.0000000000,van:0.0000000000):0.0000000000,AmOrH:0.0000000000):0.0000025795,AmKe_4:0.0000025795)100:0.0154624771,AmsW69_1:0.0139542448)99:0.0068330949)100:0.0576185569,((((AmRgN0:0.0000000000,AmRg_6:0.0000000000):0.0000000000,AmRg_5:0.0000000000):0.0000000000,dec_1:0.0000000000):0.0000025795,AmRg_4:0.0000025795)100:0.0424961102)98:0.0215211826,AmOv:0.1155853530)70:0.0251939816)100:0.0566496763,((((AmBlD4:0.0000000000,bal:0.0000000000):0.0000000000,AmBlFH:0.0000000000):0.0000000000,AmBlD59_2:0.0000000000):0.0000025795,AmBlD59_1:0.0000025795)100:0.0845419974)98:0.0203654553,(KbArN5:0.0000025795,KbAr_2:0.0000025795)100:0.0451854869)100:0.0742550376,((AmAzD3_3:0.0000025795,AmAzD3_5:0.0000025795)100:0.1549636859,((((((((((((AmJaD4:0.0000000000,risA:0.0000000000):0.0000000000,AmJa_2:0.0000000000):0.0000025795,AmJa_1:0.0000025795)100:0.0109804738,AmsC0_2:0.0000025795)100:0.0239574718,((AmsMJ_2:0.0000000000,AmsMJ_4:0.0000000000):0.0000025795,AmsMJ_3:0.0000025795)100:0.0130645516)92:0.0080977094,(AmsW9_1:0.0000025795,AmsW9_2:0.0000025795)100:0.0087309866)100:0.0736888599,(AmsW8_1:0.0000025795,AmsW8_2:0.0000025795)100:0.0184775949)64:0.0240203812,((((AmLrN2_1:0.0000000000,ris:0.0000000000):0.0000000000,AmLr_2:0.0000000000):0.0000000000,AmLr_1:0.0000000000):0.0000025795,AmLrN2_2:0.0000025795)100:0.0284966909)63:0.0239539070,(((AmRo_1:0.0036760103,AmsW97:0.0072520540)98:0.0036895631,AmRo_2:0.0505463462)65:0.0079986403,AmsTN:0.0142425764)91:0.0063622645)89:0.0269502581,(AmsW6_1:0.0000025795,AmsW6_2:0.0000025795)100:0.0316341389)98:0.0237936423,((AmsW1_1:0.0000025795,AmsW1_2:0.0000025795)100:0.0036394546,AmsW5_2:0.0036407507)100:0.0375306822)100:0.0687472588,(AmsBJ_3:0.0000025795,AmsBJ_4:0.0000025795)100:0.0606741298)100:0.0802112766)51:0.0457733984)29:0.0065677824,(KbAr_1:0.0000025795,KbAr_3:0.0000025795)100:0.0853948990)48:0.0250367277,((KbPh:0.0484565929,UsB:0.0747334570)100:0.1097792103,Uc878:0.0736669185)96:0.0383168549)39:0.0123796311)32:0.0126576020,(((Kus:0.1751408376,UME:0.1240310161)57:0.0151683627,(NcTr_1:0.0000025795,NcTr_2:0.0000025795)100:0.1418837551)61:0.0110031809,((((StsAN:0.0169992233,StsY_A:0.0167035237)100:0.0386423844,(StsW00:0.0032920845,US8:0.0000025795)100:0.0098207110)99:0.0031866097,StsMC:0.0274920297)100:0.0316980065,Ue26:0.0192324091)100:0.0646800403)53:0.0164604782)28:0.0241359569)44:0.0051529736,(AmVs_1:0.0000025795,AmVs_2:0.0000025795)100:0.1777675784)99:0.0369735757,(A50:0.0000025795,NnCxD5_1:0.0000025795)100:0.0896901159)100:0.0637435773,NnGe:0.0000025795):0.0000025795,NnGeA9:0.0000000000);
```
