## Supplementary Data 7 for "Structural and evolutionary analyses support reclassification of glycopeptide antibiotics as xyclopeptides": Epimerization_domains_5_trimal_iqtree.iqtree

```
IQ-TREE 2.2.5 COVID-edition built Sep 15 2023

Input file name: /media/hdd_2tb/GPA_reclassification_clean/A_dataset_creation/5_basic_phylogenetics/2_trimmed_complete_basic_phylogeny/2_OGs_with_domains_phylogeny/2_trimal_MSAs/Epimerization_domains_5_trimalMSA.faa
Type of analysis: tree reconstruction + ultrafast bootstrap (1000 replicates)
Random seed number: 255714

REFERENCES
----------

To cite IQ-TREE please use:

Bui Quang Minh, Heiko A. Schmidt, Olga Chernomor, Dominik Schrempf,
Michael D. Woodhams, Arndt von Haeseler, and Robert Lanfear (2020)
IQ-TREE 2: New models and efficient methods for phylogenetic inference
in the genomic era. Mol. Biol. Evol., in press.
https://doi.org/10.1093/molbev/msaa015

Since you used ultrafast bootstrap (UFBoot) please also cite: 

Diep Thi Hoang, Olga Chernomor, Arndt von Haeseler, Bui Quang Minh,
and Le Sy Vinh (2018) UFBoot2: Improving the ultrafast bootstrap
approximation. Mol. Biol. Evol., 35:518–522.
https://doi.org/10.1093/molbev/msx281

SEQUENCE ALIGNMENT
------------------

Input data: 179 sequences with 310 amino-acid sites
Number of constant sites: 36 (= 11.6129% of all sites)
Number of invariant (constant or ambiguous constant) sites: 36 (= 11.6129% of all sites)
Number of parsimony informative sites: 264
Number of distinct site patterns: 290

SUBSTITUTION PROCESS
--------------------

Model of substitution: JTT+F+I+G4

State frequencies: (empirical counts from alignment)

  pi(A) = 0.1576
  pi(R) = 0.0952
  pi(N) = 0.0023
  pi(D) = 0.0774
  pi(C) = 0.0070
  pi(Q) = 0.0184
  pi(E) = 0.0571
  pi(G) = 0.0910
  pi(H) = 0.0287
  pi(I) = 0.0169
  pi(L) = 0.1119
  pi(K) = 0.0047
  pi(M) = 0.0109
  pi(F) = 0.0125
  pi(P) = 0.0567
  pi(S) = 0.0345
  pi(T) = 0.0666
  pi(W) = 0.0287
  pi(Y) = 0.0007
  pi(V) = 0.1213

Model of rate heterogeneity: Invar+Gamma with 4 categories
Proportion of invariable sites: 0.0878
Gamma shape alpha: 1.3525

 Category  Relative_rate  Proportion
  0         0              0.0878
  1         0.2210         0.2280
  2         0.6161         0.2280
  3         1.1406         0.2280
  4         2.4074         0.2280
Relative rates are computed as MEAN of the portion of the Gamma distribution falling in the category.

MAXIMUM LIKELIHOOD TREE
-----------------------

Log-likelihood of the tree: -16257.7180 (s.e. 636.7339)
Unconstrained log-likelihood (without tree): -1741.5871
Number of free parameters (#branches + #model parameters): 308
Akaike information criterion (AIC) score: 33131.4360
Corrected Akaike information criterion (AICc) score: 223475.4360
Bayesian information criterion (BIC) score: 34282.3002

Total tree length (sum of branch lengths): 13.0914
Sum of internal branch lengths: 5.4088 (41.3154% of tree length)

WARNING: 2 near-zero internal branches (<0.0032) should be treated with caution
         Such branches are denoted by '**' in the figure below

NOTE: Tree is UNROOTED although outgroup taxon 'A40' is drawn at root
Numbers in parentheses are  ultrafast bootstrap support (%)

+**A40
|
|                     +**A47
|              +------| (100)
|              |      +**StTo
|           +--| (91)
|           |  |     +------AmBr_2
|           |  |  +--| (88)
|           |  |  |  |     +----------ApRc
|           |  |  |  |  +--| (99)
|           |  |  |  |  |  |                         +**NnsA5_2
|           |  |  |  |  |  |   +---------------------| (100)
|           |  |  |  |  |  |   |                     +**NnsA5_3
|           |  |  |  |  |  +---| (88)
|           |  |  |  |  |      |                                +--StAc
|           |  |  |  |  |      |                             +--| (100)
|           |  |  |  |  |      |                             |  +--StsC25
|           |  |  |  |  |      |                          +--| (100)
|           |  |  |  |  |      |                          |  |  +--StsC8
|           |  |  |  |  |      |                          |  +--| (100)
|           |  |  |  |  |      |                          |     +--StsCY
|           |  |  |  |  |      |                       +--| (100)
|           |  |  |  |  |      |                       |  +--StsCT
|           |  |  |  |  |      |                    +--| (97)
|           |  |  |  |  |      |                    |  |        +**StsC09_1
|           |  |  |  |  |      |                    |  |     +--| (100)
|           |  |  |  |  |      |                    |  |     |  +**StsC09_2
|           |  |  |  |  |      |                    |  |  +--| (100)
|           |  |  |  |  |      |                    |  |  |  |  +**StsW38_1
|           |  |  |  |  |      |                    |  |  |  +--| (100)
|           |  |  |  |  |      |                    |  |  |     +**StsW38_2
|           |  |  |  |  |      |                    |  +--| (100)
|           |  |  |  |  |      |                    |     |  +**StsCM_1
|           |  |  |  |  |      |                    |     +--| (100)
|           |  |  |  |  |      |                    |        +**StsCM_2
|           |  |  |  |  |      |       +------------| (100)
|           |  |  |  |  |      |       |            +----StsC3
|           |  |  |  |  |      |    +--| (65)
|           |  |  |  |  |      |    |  |                         +**StAfJ3_1
|           |  |  |  |  |      |    |  |                      +--| (100)
|           |  |  |  |  |      |    |  |                      |  +**StAfJ3_2
|           |  |  |  |  |      |    |  |                   +--| (100)
|           |  |  |  |  |      |    |  |                   |  |  +--StAua_2
|           |  |  |  |  |      |    |  |                   |  +--| (99)
|           |  |  |  |  |      |    |  |                   |     |        +**StRi1
|           |  |  |  |  |      |    |  |                   |     |     +--| (100)
|           |  |  |  |  |      |    |  |                   |     |     |  +**StRiR_1
|           |  |  |  |  |      |    |  |                   |     |  +--| (100)
|           |  |  |  |  |      |    |  |                   |     |  |  +--StsW25_2
|           |  |  |  |  |      |    |  |                   |     +--| (100)
|           |  |  |  |  |      |    |  |                   |        |  +**StsW83_1
|           |  |  |  |  |      |    |  |                   |        +--| (100)
|           |  |  |  |  |      |    |  |                   |           +**StsW83_2
|           |  |  |  |  |      |    |  |           +-------| (100)
|           |  |  |  |  |      |    |  |           |       |     +--StCr
|           |  |  |  |  |      |    |  |           |       |  +--| (96)
|           |  |  |  |  |      |    |  |           |       |  |  |  +--StMo_1
|           |  |  |  |  |      |    |  |           |       |  |  +--| (98)
|           |  |  |  |  |      |    |  |           |       |  |     +--StPo
|           |  |  |  |  |      |    |  |           |       +--| (95)
|           |  |  |  |  |      |    |  |           |          |  +**StsC2_1
|           |  |  |  |  |      |    |  |           |          +--| (100)
|           |  |  |  |  |      |    |  |           |             +**StsC2_2
|           |  |  |  |  |      |    |  |        +--| (94)
|           |  |  |  |  |      |    |  |        |  |        +**StVrN_B
|           |  |  |  |  |      |    |  |        |  +--------| (100)
|           |  |  |  |  |      |    |  |        |           +**StVr_1_A
|           |  |  |  |  |      |    |  |     +--| (64)
|           |  |  |  |  |      |    |  |     |  |      +------StAvMA_2
|           |  |  |  |  |      |    |  |     |  |  +---| (100)
|           |  |  |  |  |      |    |  |     |  |  |   |   +---StDu
|           |  |  |  |  |      |    |  |     |  |  |   +---| (100)
|           |  |  |  |  |      |    |  |     |  |  |       |  +**StsBA_1
|           |  |  |  |  |      |    |  |     |  |  |       +--| (100)
|           |  |  |  |  |      |    |  |     |  |  |          +**StsBA_2
|           |  |  |  |  |      |    |  |     |  +--| (76)
|           |  |  |  |  |      |    |  |     |     +----------StFu
|           |  |  |  |  |      |    |  |  +--| (49)
|           |  |  |  |  |      |    |  |  |  |           +**StFr_4
|           |  |  |  |  |      |    |  |  |  |        +--| (100)
|           |  |  |  |  |      |    |  |  |  |        |  +**StX_1
|           |  |  |  |  |      |    |  |  |  +--------| (100)
|           |  |  |  |  |      |    |  |  |           |     +--StX
|           |  |  |  |  |      |    |  |  |           |  +--| (99)
|           |  |  |  |  |      |    |  |  |           |  |  +--StsS0
|           |  |  |  |  |      |    |  |  |           +--| (100)
|           |  |  |  |  |      |    |  |  |              |  +--StsMU
|           |  |  |  |  |      |    |  |  |              +--| (100)
|           |  |  |  |  |      |    |  |  |                 |  +**StsW0_1
|           |  |  |  |  |      |    |  |  |                 +--| (100)
|           |  |  |  |  |      |    |  |  |                    +**StsW0_2
|           |  |  |  |  |      |    |  +--| (54)
|           |  |  |  |  |      |    |     |                    +--StAfa_2
|           |  |  |  |  |      |    |     |              +-----| (100)
|           |  |  |  |  |      |    |     |              |     |  +**StAfa_6
|           |  |  |  |  |      |    |     |              |     +--| (100)
|           |  |  |  |  |      |    |     |              |        +**StFr_3
|           |  |  |  |  |      |    |     |           +--| (82)
|           |  |  |  |  |      |    |     |           |  |     +--StAn_2
|           |  |  |  |  |      |    |     |           |  |  +--| (47)
|           |  |  |  |  |      |    |     |           |  |  |  +----Sts1
|           |  |  |  |  |      |    |     |           |  +--| (80)
|           |  |  |  |  |      |    |     |           |     |  +**StsW52_1
|           |  |  |  |  |      |    |     |           |     +--| (100)
|           |  |  |  |  |      |    |     |           |        +**StsW52_2
|           |  |  |  |  |      |    |     |        +--| (96)
|           |  |  |  |  |      |    |     |        |  +-----StLtNB
|           |  |  |  |  |      |    |     |     +--| (99)
|           |  |  |  |  |      |    |     |     |  |           +**StVe_1
|           |  |  |  |  |      |    |     |     |  |      +----| (100)
|           |  |  |  |  |      |    |     |     |  |      |    +**StVe_4
|           |  |  |  |  |      |    |     |     |  +------| (100)
|           |  |  |  |  |      |    |     |     |         |  +**StVe_3
|           |  |  |  |  |      |    |     |     |         +--| (100)
|           |  |  |  |  |      |    |     |     |            +**StVe_5
|           |  |  |  |  |      |    |     |  +--| (100)
|           |  |  |  |  |      |    |     |  |  |      +**StFo_1
|           |  |  |  |  |      |    |     |  |  +------| (100)
|           |  |  |  |  |      |    |     |  |         +**StFo_2
|           |  |  |  |  |      |    |     +--| (96)
|           |  |  |  |  |      |    |        |              +--StDa_1
|           |  |  |  |  |      |    |        |  +-----------| (100)
|           |  |  |  |  |      |    |        |  |           +--US5
|           |  |  |  |  |      |    |        +--| (98)
|           |  |  |  |  |      |    |           |            +**StSe_1
|           |  |  |  |  |      |    |           |         +--| (100)
|           |  |  |  |  |      |    |           |         |  +**StSe_2
|           |  |  |  |  |      |    |           +---------| (100)
|           |  |  |  |  |      |    |                     +----StsY_B
|           |  |  |  |  |      +----| (87)
|           |  |  |  |  |           |                        +**StCar_1
|           |  |  |  |  |           |                     +--| (100)
|           |  |  |  |  |           |                     |  +**StCar_2
|           |  |  |  |  |           |                  +--| (59)
|           |  |  |  |  |           |                  |  +--StsTu
|           |  |  |  |  |           |               +**| (25)
|           |  |  |  |  |           |               |  +--StsW2_2
|           |  |  |  |  |           |            +--| (41)
|           |  |  |  |  |           |            |  |  +--StLaN18
|           |  |  |  |  |           |            |  +--| (58)
|           |  |  |  |  |           |            |     |     +**StsK_1
|           |  |  |  |  |           |            |     |  +--| (100)
|           |  |  |  |  |           |            |     |  |  +**StsK_3
|           |  |  |  |  |           |            |     +--| (100)
|           |  |  |  |  |           |            |        +**StsPA_1
|           |  |  |  |  |           |  +---------| (100)
|           |  |  |  |  |           |  |         +--StCar_3
|           |  |  |  |  |           +--| (13)
|           |  |  |  |  |              +------------------------------------StVrN_A
|           |  |  |  +--| (95)
|           |  |  |     +-----NnsW4_1
|           |  +--| (68)
|           |     |       +**ApTi
|           |     |  +----| (100)
|           |     |  |    +**ApTi_4
|           |     +--| (94)
|           |        |     +**ApsA3_2
|           |        |  +--| (100)
|           |        |  |  +**UK6
|           |        +--| (97)
|           |           +--Uc37
|        +--| (22)
|        |  |                                +**AmJaD4
|        |  |                             +--| (100)
|        |  |                             |  +**AmJa_1
|        |  |                          +--| (100)
|        |  |                          |  +**AmsC0_2
|        |  |                       +--| (92)
|        |  |                       |  |  +**AmsMJ_2
|        |  |                       |  +--| (100)
|        |  |                       |     +**AmsMJ_3
|        |  |                    +--| (100)
|        |  |                    |  |  +**AmsW9_1
|        |  |                    |  +--| (100)
|        |  |                    |     +**AmsW9_2
|        |  |                 +--| (64)
|        |  |                 |  |  +**AmsW8_1
|        |  |                 |  +--| (100)
|        |  |                 |     +**AmsW8_2
|        |  |              +--| (63)
|        |  |              |  |  +**AmLrN2_1
|        |  |              |  +--| (100)
|        |  |              |     +**AmLrN2_2
|        |  |           +--| (89)
|        |  |           |  |        +--AmRo_1
|        |  |           |  |     +--| (98)
|        |  |           |  |     |  +--AmsW97
|        |  |           |  |  +--| (65)
|        |  |           |  |  |  +--AmRo_2
|        |  |           |  +--| (91)
|        |  |           |     +--AmsTN
|        |  |        +--| (98)
|        |  |        |  |  +**AmsW6_1
|        |  |        |  +--| (100)
|        |  |        |     +**AmsW6_2
|        |  |     +--| (100)
|        |  |     |  |     +**AmsW1_1
|        |  |     |  |  +--| (100)
|        |  |     |  |  |  +**AmsW1_2
|        |  |     |  +--| (100)
|        |  |     |     +--AmsW5_2
|        |  |  +--| (100)
|        |  |  |  |  +**AmsBJ_3
|        |  |  |  +--| (100)
|        |  |  |     +**AmsBJ_4
|        |  +--| (43)
|        |     |       +**AmKeF
|        |     |    +--| (97)
|        |     |    |  +**AmKe_3
|        |     +----| (100)
|        |          +--ker
|     +--| (44)
|     |  |          +**AkAan_1
|     |  |     +----| (100)
|     |  |     |    +**AkAan_2
|     |  |  +--| (25)
|     |  |  |  |                 +--AmAaD2_3
|     |  |  |  |              +--| (84)
|     |  |  |  |              |  |  +--AmOrD0
|     |  |  |  |              |  +--| (100)
|     |  |  |  |              |     +--AmOr_2
|     |  |  |  |           +--| (100)
|     |  |  |  |           |  |           +**AmDeD9_1
|     |  |  |  |           |  |        +--| (100)
|     |  |  |  |           |  |        |  +**AmDeD9_2
|     |  |  |  |           |  |     +--| (100)
|     |  |  |  |           |  |     |  |     +**AmKe_2
|     |  |  |  |           |  |     |  |  +--| (100)
|     |  |  |  |           |  |     |  |  |  +**AmKe_4
|     |  |  |  |           |  |     |  +--| (99)
|     |  |  |  |           |  |     |     +--AmsW69_1
|     |  |  |  |           |  |  +--| (98)
|     |  |  |  |           |  |  |  |  +**AmRgN0
|     |  |  |  |           |  |  |  +--| (100)
|     |  |  |  |           |  |  |     +**AmRg_4
|     |  |  |  |           |  +--| (70)
|     |  |  |  |           |     +---AmOv
|     |  |  |  |        +--| (98)
|     |  |  |  |        |  |  +**AmBlD4
|     |  |  |  |        |  +--| (100)
|     |  |  |  |        |     +**AmBlD59_1
|     |  |  |  |     +--| (100)
|     |  |  |  |     |  |  +**KbArN5
|     |  |  |  |     |  +--| (100)
|     |  |  |  |     |     +**KbAr_2
|     |  |  |  |  +--| (28)
|     |  |  |  |  |  |         +**AmAzD3_3
|     |  |  |  |  |  |  +------| (100)
|     |  |  |  |  |  |  |      +**AmAzD3_5
|     |  |  |  |  |  +--| (30)
|     |  |  |  |  |     |  +**KbAr_1
|     |  |  |  |  |     +--| (100)
|     |  |  |  |  |        +**KbAr_3
|     |  |  |  +--| (26)
|     |  |  |     |      +--KbPh
|     |  |  |     |  +---| (100)
|     |  |  |     |  |   +--UsB
|     |  |  |     +--| (96)
|     |  |  |        +--Uc878
|     |  +--| (27)
|     |     |        +-----Kus
|     |     |     +--| (57)
|     |     |     |  +---UME
|     |     |  +--| (61)
|     |     |  |  |    +**NcTr_1
|     |     |  |  +----| (100)
|     |     |  |       +**NcTr_2
|     |     +--| (53)
|     |        |           +--StsAN
|     |        |        +--| (100)
|     |        |        |  +--StsY_A
|     |        |     +**| (99)
|     |        |     |  |  +--StsW00
|     |        |     |  +--| (100)
|     |        |     |     +**US8
|     |        |  +--| (100)
|     |        |  |  +--StsMC
|     |        +--| (100)
|     |           +--Ue26
|  +--| (99)
|  |  |     +**AmVs_1
|  |  +-----| (100)
|  |        +**AmVs_2
+--| (100)
|  |  +**A50
|  +--| (100)
|     +**NnCxD5_1
|
+**NnGe

Tree in newick format:

(A40:0.0000023662,((((((A47:0.0000010005,StTo:0.0000010005)100:0.1904664777,((AmBr_2:0.1842728264,((ApRc:0.2982564097,((NnsA5_2:0.0000010005,NnsA5_3:0.0000010005)100:0.5843151960,(((((((StAc:0.0099427805,StsC25:0.0132460093)100:0.0122054272,(StsC8:0.0032638781,StsCY:0.0131317952)100:0.0176954851)100:0.0137419885,StsCT:0.0245167111)100:0.0687239412,(((StsC09_1:0.0000024941,StsC09_2:0.0000023087)100:0.0416733319,(StsW38_1:0.0000010005,StsW38_2:0.0000010005)100:0.0158909211)100:0.0270455972,(StsCM_1:0.0000024878,StsCM_2:0.0000020504)100:0.0636260956)100:0.0783563750)97:0.0427765217,StsC3:0.1320092479)100:0.3462091782,(((((((StAfJ3_1:0.0000029299,StAfJ3_2:0.0000023658)100:0.0181480371,(StAua_2:0.0124843466,(((StRi1:0.0000010005,StRiR_1:0.0000010005)100:0.0127780452,StsW25_2:0.0127511973)100:0.0039491635,(StsW83_1:0.0000010005,StsW83_2:0.0000010005)100:0.0034532991)100:0.0170581218)99:0.0167846680)100:0.0478331460,((StCr:0.0201235733,(StMo_1:0.0227766613,StPo:0.0238875719)98:0.0065747443)96:0.0357421887,(StsC2_1:0.0000010005,StsC2_2:0.0000010005)100:0.0667901049)95:0.0366724142)100:0.2220040163,(StVrN_B:0.0000010005,StVr_1_A:0.0000010005)100:0.2314420646)94:0.0950507476,((StAvMA_2:0.1982361769,(StDu:0.1044099339,(StsBA_1:0.0000010005,StsBA_2:0.0000010005)100:0.0768340740)100:0.1131108911)100:0.1145065909,StFu:0.2826025152)76:0.0212608107)64:0.0197838268,((StFr_4:0.0000010005,StX_1:0.0000010005)100:0.0233285931,((StX:0.0227743556,StsS0:0.0614282069)99:0.0198831722,(StsMU:0.0032959773,(StsW0_1:0.0000024181,StsW0_2:0.0000010005)100:0.0033112727)100:0.0126671898)100:0.0211004330)100:0.2331817275)49:0.0236243777,((((((StAfa_2:0.0043144124,(StAfa_6:0.0000010005,StFr_3:0.0000010005)100:0.0056686069)100:0.1573696534,((StAn_2:0.0747416409,Sts1:0.1333611331)47:0.0256029495,(StsW52_1:0.0000010005,StsW52_2:0.0000010005)100:0.0748125643)80:0.0308510568)82:0.0353946648,StLtNB:0.1571716654)96:0.0312152437,((StVe_1:0.0000010005,StVe_4:0.0000010005)100:0.1417695166,(StVe_3:0.0000010005,StVe_5:0.0000010005)100:0.0913156590)100:0.1897119968)99:0.0801318299,(StFo_1:0.0000010005,StFo_2:0.0000010005)100:0.1807027999)100:0.0976032340,((StDa_1:0.0507658461,US5:0.0945243136)100:0.3234936153,((StSe_1:0.0000010005,StSe_2:0.0000010005)100:0.0982930762,StsY_B:0.1292183108)100:0.2635441837)98:0.0451699764)96:0.0221999280)54:0.0422613953)65:0.0624304249,((((((StCar_1:0.0000010005,StCar_2:0.0000010005)100:0.0163976323,StsTu:0.0127527619)59:0.0064445436,StsW2_2:0.0494827754)25:0.0000024095,(StLaN18:0.0430445229,((StsK_1:0.0000010005,StsK_3:0.0000010005)100:0.0064690262,StsPA_1:0.0031413450)100:0.0420920753)58:0.0054030709)41:0.0057460404,StCar_3:0.0202395033)100:0.2815229215,StVrN_A:0.9592474943)13:0.0569148145)87:0.1282061470)88:0.1209722131)99:0.0448716507,NnsW4_1:0.1549194518)95:0.0346283336)88:0.0313438716,((ApTi:0.0000023636,ApTi_4:0.0000025837)100:0.1491666282,((ApsA3_2:0.0000010005,UK6:0.0000010005)100:0.0885467993,Uc37:0.0925477888)97:0.0191557591)94:0.0351558523)68:0.0103414398)91:0.0259830847,(((((((((((AmJaD4:0.0000022740,AmJa_1:0.0000024627)100:0.0107384974,AmsC0_2:0.0000024323)100:0.0234214145,(AmsMJ_2:0.0000010005,AmsMJ_3:0.0000010005)100:0.0127774269)92:0.0079145981,(AmsW9_1:0.0000029003,AmsW9_2:0.0000026994)100:0.0085430377)100:0.0719805763,(AmsW8_1:0.0000010005,AmsW8_2:0.0000010005)100:0.0180782468)64:0.0235376225,(AmLrN2_1:0.0000010005,AmLrN2_2:0.0000010005)100:0.0277749364)63:0.0234118835,(((AmRo_1:0.0035929360,AmsW97:0.0070951348)98:0.0036120784,AmRo_2:0.0493841647)65:0.0077964062,AmsTN:0.0139470694)91:0.0061230046)89:0.0279337064,(AmsW6_1:0.0000021317,AmsW6_2:0.0000029370)100:0.0294725524)98:0.0219225768,((AmsW1_1:0.0000010005,AmsW1_2:0.0000010005)100:0.0035606454,AmsW5_2:0.0035623771)100:0.0366738889)100:0.0711758637,(AmsBJ_3:0.0000010005,AmsBJ_4:0.0000021536)100:0.0548316320)100:0.0664115588,((AmKeF:0.0000024193,AmKe_3:0.0000022096)97:0.0059094891,ker:0.0040703600)100:0.1462565781)43:0.0436465486)22:0.0119394568,(((AkAan_1:0.0000010005,AkAan_2:0.0000010005)100:0.1480829833,((((((AmAaD2_3:0.0658397691,(AmOrD0:0.0172467355,AmOr_2:0.0305902458)100:0.0825198416)84:0.0228711487,((((AmDeD9_1:0.0000020082,AmDeD9_2:0.0000024494)100:0.0212787635,((AmKe_2:0.0000010005,AmKe_4:0.0000010005)100:0.0151387843,AmsW69_1:0.0136728548)99:0.0066369124)100:0.0564347716,(AmRgN0:0.0000020134,AmRg_4:0.0000021349)100:0.0416193318)98:0.0215982587,AmOv:0.1126596447)70:0.0243532279)100:0.0551738819,(AmBlD4:0.0000010005,AmBlD59_1:0.0000010005)100:0.0841841875)98:0.0198358254,(KbArN5:0.0000010005,KbAr_2:0.0000021545)100:0.0438107628)100:0.0737677660,((AmAzD3_3:0.0000010005,AmAzD3_5:0.0000020346)100:0.1897331357,(KbAr_1:0.0000027333,KbAr_3:0.0000026881)100:0.0706408077)30:0.0115169069)28:0.0264972498,((KbPh:0.0474079694,UsB:0.0731498872)100:0.1076619620,Uc878:0.0717287261)96:0.0382753883)26:0.0078986646)25:0.0108718566,(((Kus:0.1710979063,UME:0.1233178284)57:0.0144878488,(NcTr_1:0.0000028866,NcTr_2:0.0000029312)100:0.1404152198)61:0.0115312037,((((StsAN:0.0166837353,StsY_A:0.0163809510)100:0.0379132466,(StsW00:0.0032305543,US8:0.0000024953)100:0.0096358937)99:0.0031256367,StsMC:0.0269820132)100:0.0311151933,Ue26:0.0188516080)100:0.0608224696)53:0.0217375979)27:0.0217304569)44:0.0097059263,(AmVs_1:0.0000028451,AmVs_2:0.0000028879)100:0.1765524569)99:0.0349614346,(A50:0.0000010005,NnCxD5_1:0.0000010005)100:0.0807890292)100:0.0690350033,NnGe:0.0000028742);

CONSENSUS TREE
--------------

Consensus tree is constructed from 1000 bootstrap trees
Log-likelihood of consensus tree: -16259.741531
Robinson-Foulds distance between ML tree and consensus tree: 22

Branches with support >0.000000% are kept (extended consensus)
Branch lengths are optimized by maximum likelihood on original alignment
Numbers in parentheses are bootstrap supports (%)

+**A40
|
|                           +**A47
|                        +--|
|                        |  +**StToN1
|                 +------| (100)
|                 |      +--StTo
|              +--| (91)
|              |  |     +------AmBr_2
|              |  |  +--| (88)
|              |  |  |  |     +-----------ApRc
|              |  |  |  |  +--| (99)
|              |  |  |  |  |  |                              +**NnsA5_2
|              |  |  |  |  |  |                           +--|
|              |  |  |  |  |  |                           |  +**kis
|              |  |  |  |  |  |   +-----------------------| (100)
|              |  |  |  |  |  |   |                       +--NnsA5_3
|              |  |  |  |  |  +---| (88)
|              |  |  |  |  |      |                                   +--StAc
|              |  |  |  |  |      |                                +--| (100)
|              |  |  |  |  |      |                                |  +--StsC25
|              |  |  |  |  |      |                             +--| (100)
|              |  |  |  |  |      |                             |  |  +--StsC8
|              |  |  |  |  |      |                             |  +--| (100)
|              |  |  |  |  |      |                             |     +--StsCY
|              |  |  |  |  |      |                          +--| (100)
|              |  |  |  |  |      |                          |  +--StsCT
|              |  |  |  |  |      |                       +--| (97)
|              |  |  |  |  |      |                       |  |        +--StsC09_1
|              |  |  |  |  |      |                       |  |     +--| (100)
|              |  |  |  |  |      |                       |  |     |  +--StsC09_2
|              |  |  |  |  |      |                       |  |  +--| (100)
|              |  |  |  |  |      |                       |  |  |  |  +--StsW38_1
|              |  |  |  |  |      |                       |  |  |  +--| (100)
|              |  |  |  |  |      |                       |  |  |     +--StsW38_2
|              |  |  |  |  |      |                       |  +--| (100)
|              |  |  |  |  |      |                       |     |  +--StsCM_1
|              |  |  |  |  |      |                       |     +--| (100)
|              |  |  |  |  |      |                       |        +--StsCM_2
|              |  |  |  |  |      |         +-------------| (100)
|              |  |  |  |  |      |         |             +----StsC3
|              |  |  |  |  |      |      +--| (65)
|              |  |  |  |  |      |      |  |                          +--StAfJ3_1
|              |  |  |  |  |      |      |  |                       +--| (100)
|              |  |  |  |  |      |      |  |                       |  +--StAfJ3_2
|              |  |  |  |  |      |      |  |                    +--| (100)
|              |  |  |  |  |      |      |  |                    |  |  +--StAua_2
|              |  |  |  |  |      |      |  |                    |  +--| (99)
|              |  |  |  |  |      |      |  |                    |     |                          +**StRi1
|              |  |  |  |  |      |      |  |                    |     |                       +**|
|              |  |  |  |  |      |      |  |                    |     |                       |  +**StRi_3
|              |  |  |  |  |      |      |  |                    |     |                    +**|
|              |  |  |  |  |      |      |  |                    |     |                    |  +**StRi_5
|              |  |  |  |  |      |      |  |                    |     |                 +**|
|              |  |  |  |  |      |      |  |                    |     |                 |  +**StRi_1
|              |  |  |  |  |      |      |  |                    |     |              +**|
|              |  |  |  |  |      |      |  |                    |     |              |  +**StRir_1
|              |  |  |  |  |      |      |  |                    |     |           +**|
|              |  |  |  |  |      |      |  |                    |     |           |  +**StRir_20
|              |  |  |  |  |      |      |  |                    |     |        +--|
|              |  |  |  |  |      |      |  |                    |     |        |  +**StRi_6
|              |  |  |  |  |      |      |  |                    |     |     +--| (100)
|              |  |  |  |  |      |      |  |                    |     |     |  +--StRiR_1
|              |  |  |  |  |      |      |  |                    |     |  +--| (100)
|              |  |  |  |  |      |      |  |                    |     |  |  +--StsW25_2
|              |  |  |  |  |      |      |  |                    |     +--| (100)
|              |  |  |  |  |      |      |  |                    |        |     +**StsW83_1
|              |  |  |  |  |      |      |  |                    |        |  +--|
|              |  |  |  |  |      |      |  |                    |        |  |  +**rim
|              |  |  |  |  |      |      |  |                    |        +--| (100)
|              |  |  |  |  |      |      |  |                    |           +--StsW83_2
|              |  |  |  |  |      |      |  |           +--------| (100)
|              |  |  |  |  |      |      |  |           |        |     +--StCr
|              |  |  |  |  |      |      |  |           |        |  +--| (96)
|              |  |  |  |  |      |      |  |           |        |  |  |  +--StMo_1
|              |  |  |  |  |      |      |  |           |        |  |  +--| (98)
|              |  |  |  |  |      |      |  |           |        |  |     +--StPo
|              |  |  |  |  |      |      |  |           |        +--| (95)
|              |  |  |  |  |      |      |  |           |           |  +--StsC2_1
|              |  |  |  |  |      |      |  |           |           +--| (100)
|              |  |  |  |  |      |      |  |           |              +--StsC2_2
|              |  |  |  |  |      |      |  |        +--| (94)
|              |  |  |  |  |      |      |  |        |  |        +--StVrN_B
|              |  |  |  |  |      |      |  |        |  +--------| (100)
|              |  |  |  |  |      |      |  |        |           +--StVr_1_A
|              |  |  |  |  |      |      |  |     +--| (64)
|              |  |  |  |  |      |      |  |     |  |      +-------StAvMA_2
|              |  |  |  |  |      |      |  |     |  |  +---| (100)
|              |  |  |  |  |      |      |  |     |  |  |   |   +---StDu
|              |  |  |  |  |      |      |  |     |  |  |   +---| (100)
|              |  |  |  |  |      |      |  |     |  |  |       |  +--StsBA_1
|              |  |  |  |  |      |      |  |     |  |  |       +--| (100)
|              |  |  |  |  |      |      |  |     |  |  |          +--StsBA_2
|              |  |  |  |  |      |      |  |     |  +--| (76)
|              |  |  |  |  |      |      |  |     |     +----------StFu
|              |  |  |  |  |      |      |  |  +--| (49)
|              |  |  |  |  |      |      |  |  |  |                    +**StFr_4
|              |  |  |  |  |      |      |  |  |  |                 +**|
|              |  |  |  |  |      |      |  |  |  |                 |  +**StX_4
|              |  |  |  |  |      |      |  |  |  |              +**|
|              |  |  |  |  |      |      |  |  |  |              |  +**StX_3
|              |  |  |  |  |      |      |  |  |  |           +--|
|              |  |  |  |  |      |      |  |  |  |           |  +**StX_2
|              |  |  |  |  |      |      |  |  |  |        +--| (100)
|              |  |  |  |  |      |      |  |  |  |        |  +--StX_1
|              |  |  |  |  |      |      |  |  |  +--------| (100)
|              |  |  |  |  |      |      |  |  |           |     +--StX
|              |  |  |  |  |      |      |  |  |           |  +--| (99)
|              |  |  |  |  |      |      |  |  |           |  |  +--StsS0
|              |  |  |  |  |      |      |  |  |           +--| (100)
|              |  |  |  |  |      |      |  |  |              |  +--StsMU
|              |  |  |  |  |      |      |  |  |              +--| (100)
|              |  |  |  |  |      |      |  |  |                 |  +--StsW0_1
|              |  |  |  |  |      |      |  |  |                 +--| (100)
|              |  |  |  |  |      |      |  |  |                    +--StsW0_2
|              |  |  |  |  |      |      |  +--| (54)
|              |  |  |  |  |      |      |     |                     +--StAfa_2
|              |  |  |  |  |      |      |     |               +-----| (100)
|              |  |  |  |  |      |      |     |               |     |  +--StAfa_6
|              |  |  |  |  |      |      |     |               |     +--| (100)
|              |  |  |  |  |      |      |     |               |        +--StFr_3
|              |  |  |  |  |      |      |     |            +--| (82)
|              |  |  |  |  |      |      |     |            |  |     +--StAn_2
|              |  |  |  |  |      |      |     |            |  |  +--| (52)
|              |  |  |  |  |      |      |     |            |  |  |  |  +--StsW52_1
|              |  |  |  |  |      |      |     |            |  |  |  +--| (100)
|              |  |  |  |  |      |      |     |            |  |  |     +--StsW52_2
|              |  |  |  |  |      |      |     |            |  +--| (80)
|              |  |  |  |  |      |      |     |            |     +----Sts1
|              |  |  |  |  |      |      |     |         +--| (96)
|              |  |  |  |  |      |      |     |         |  +-----StLtNB
|              |  |  |  |  |      |      |     |      +--| (99)
|              |  |  |  |  |      |      |     |      |  |           +--StVe_1
|              |  |  |  |  |      |      |     |      |  |      +----| (100)
|              |  |  |  |  |      |      |     |      |  |      |    +--StVe_4
|              |  |  |  |  |      |      |     |      |  +------| (100)
|              |  |  |  |  |      |      |     |      |         |  +--StVe_3
|              |  |  |  |  |      |      |     |      |         +--| (100)
|              |  |  |  |  |      |      |     |      |            +--StVe_5
|              |  |  |  |  |      |      |     |  +---| (100)
|              |  |  |  |  |      |      |     |  |   |      +--StFo_1
|              |  |  |  |  |      |      |     |  |   +------| (100)
|              |  |  |  |  |      |      |     |  |          +--StFo_2
|              |  |  |  |  |      |      |     +--| (96)
|              |  |  |  |  |      |      |        |               +--StDa_1
|              |  |  |  |  |      |      |        |  +------------| (100)
|              |  |  |  |  |      |      |        |  |            +--US5
|              |  |  |  |  |      |      |        +--| (98)
|              |  |  |  |  |      |      |           |              +--StSe_1
|              |  |  |  |  |      |      |           |          +---| (100)
|              |  |  |  |  |      |      |           |          |   +--StSe_2
|              |  |  |  |  |      |      |           +----------| (100)
|              |  |  |  |  |      |      |                      +----StsY_B
|              |  |  |  |  |      |   +--| (58)
|              |  |  |  |  |      |   |  |                        +**StCar_1
|              |  |  |  |  |      |   |  |                     +--|
|              |  |  |  |  |      |   |  |                     |  +**StCar_4
|              |  |  |  |  |      |   |  |                  +--| (100)
|              |  |  |  |  |      |   |  |                  |  +--StCar_2
|              |  |  |  |  |      |   |  |               +--| (59)
|              |  |  |  |  |      |   |  |               |  +--StsTu
|              |  |  |  |  |      |   |  |            +--| (47)
|              |  |  |  |  |      |   |  |            |  |  +--StCar_3
|              |  |  |  |  |      |   |  |            |  +--| (16)
|              |  |  |  |  |      |   |  |            |     |  +--StLaN18
|              |  |  |  |  |      |   |  |            |     +--| (58)
|              |  |  |  |  |      |   |  |            |        |     +--StsK_1
|              |  |  |  |  |      |   |  |            |        |  +--| (100)
|              |  |  |  |  |      |   |  |            |        |  |  +--StsK_3
|              |  |  |  |  |      |   |  |            |        +--| (100)
|              |  |  |  |  |      |   |  |            |           +--StsPA_1
|              |  |  |  |  |      |   |  +------------| (100)
|              |  |  |  |  |      |   |               +--StsW2_2
|              |  |  |  |  |      +---| (87)
|              |  |  |  |  |          +---------------------------------------StVrN_A
|              |  |  |  +--| (95)
|              |  |  |     +-----NnsW4_1
|              |  +--| (68)
|              |     |                 +**ApTi
|              |     |              +**|
|              |     |              |  +**tei_2
|              |     |           +**|
|              |     |           |  +**tei_1
|              |     |        +--|
|              |     |        |  +**ApTi_5
|              |     |  +-----| (100)
|              |     |  |     +--ApTi_4
|              |     +--| (94)
|              |        |     +--ApsA3_2
|              |        |  +--| (100)
|              |        |  |  +--UK6
|              |        +--| (97)
|              |           +--Uc37
|           +--| (20)
|           |  |            +**AmKeF
|           |  |         +--|
|           |  |         |  +**AmKen_2
|           |  |      +--| (97)
|           |  |      |  +--AmKe_3
|           |  +------| (100)
|           |         +--ker
|        +--| (44)
|        |  |           +--AkAan_1
|        |  |     +-----| (100)
|        |  |     |     +--AkAan_2
|        |  |  +--| (32)
|        |  |  |  |                    +--AmAaD2_3
|        |  |  |  |                 +--| (84)
|        |  |  |  |                 |  |  +--AmOrD0
|        |  |  |  |                 |  +--| (100)
|        |  |  |  |                 |     +--AmOr_2
|        |  |  |  |              +--| (100)
|        |  |  |  |              |  |                 +**AmDeD9_1
|        |  |  |  |              |  |              +**|
|        |  |  |  |              |  |              |  +**AmDeD9_3
|        |  |  |  |              |  |           +--|
|        |  |  |  |              |  |           |  +**dec_2
|        |  |  |  |              |  |        +--| (100)
|        |  |  |  |              |  |        |  +--AmDeD9_2
|        |  |  |  |              |  |     +--| (100)
|        |  |  |  |              |  |     |  |           +**AmKe_2
|        |  |  |  |              |  |     |  |        +**|
|        |  |  |  |              |  |     |  |        |  +**van
|        |  |  |  |              |  |     |  |     +--|
|        |  |  |  |              |  |     |  |     |  +**AmOrH
|        |  |  |  |              |  |     |  |  +--| (100)
|        |  |  |  |              |  |     |  |  |  +--AmKe_4
|        |  |  |  |              |  |     |  +--| (99)
|        |  |  |  |              |  |     |     +--AmsW69_1
|        |  |  |  |              |  |  +--| (98)
|        |  |  |  |              |  |  |  |           +**AmRgN0
|        |  |  |  |              |  |  |  |        +**|
|        |  |  |  |              |  |  |  |        |  +**AmRg_6
|        |  |  |  |              |  |  |  |     +**|
|        |  |  |  |              |  |  |  |     |  +**AmRg_5
|        |  |  |  |              |  |  |  |  +--|
|        |  |  |  |              |  |  |  |  |  +**dec_1
|        |  |  |  |              |  |  |  +--| (100)
|        |  |  |  |              |  |  |     +--AmRg_4
|        |  |  |  |              |  +--| (70)
|        |  |  |  |              |     +---AmOv
|        |  |  |  |           +--| (98)
|        |  |  |  |           |  |           +**AmBlD4
|        |  |  |  |           |  |        +**|
|        |  |  |  |           |  |        |  +**bal
|        |  |  |  |           |  |     +**|
|        |  |  |  |           |  |     |  +**AmBlFH
|        |  |  |  |           |  |  +--|
|        |  |  |  |           |  |  |  +**AmBlD59_2
|        |  |  |  |           |  +--| (100)
|        |  |  |  |           |     +--AmBlD59_1
|        |  |  |  |        +--| (100)
|        |  |  |  |        |  |  +--KbArN5
|        |  |  |  |        |  +--| (100)
|        |  |  |  |        |     +--KbAr_2
|        |  |  |  |     +--| (29)
|        |  |  |  |     |  |        +--AmAzD3_3
|        |  |  |  |     |  |  +-----| (100)
|        |  |  |  |     |  |  |     +--AmAzD3_5
|        |  |  |  |     |  +--| (51)
|        |  |  |  |     |     |                                   +**AmJaD4
|        |  |  |  |     |     |                                +**|
|        |  |  |  |     |     |                                |  +**risA
|        |  |  |  |     |     |                             +--|
|        |  |  |  |     |     |                             |  +**AmJa_2
|        |  |  |  |     |     |                          +--| (100)
|        |  |  |  |     |     |                          |  +--AmJa_1
|        |  |  |  |     |     |                       +--| (100)
|        |  |  |  |     |     |                       |  +--AmsC0_2
|        |  |  |  |     |     |                    +--| (92)
|        |  |  |  |     |     |                    |  |     +**AmsMJ_2
|        |  |  |  |     |     |                    |  |  +--|
|        |  |  |  |     |     |                    |  |  |  +**AmsMJ_4
|        |  |  |  |     |     |                    |  +--| (100)
|        |  |  |  |     |     |                    |     +--AmsMJ_3
|        |  |  |  |     |     |                 +--| (100)
|        |  |  |  |     |     |                 |  |  +--AmsW9_1
|        |  |  |  |     |     |                 |  +--| (100)
|        |  |  |  |     |     |                 |     +--AmsW9_2
|        |  |  |  |     |     |              +--| (64)
|        |  |  |  |     |     |              |  |  +--AmsW8_1
|        |  |  |  |     |     |              |  +--| (100)
|        |  |  |  |     |     |              |     +--AmsW8_2
|        |  |  |  |     |     |           +--| (63)
|        |  |  |  |     |     |           |  |           +**AmLrN2_1
|        |  |  |  |     |     |           |  |        +**|
|        |  |  |  |     |     |           |  |        |  +**ris
|        |  |  |  |     |     |           |  |     +**|
|        |  |  |  |     |     |           |  |     |  +**AmLr_2
|        |  |  |  |     |     |           |  |  +--|
|        |  |  |  |     |     |           |  |  |  +**AmLr_1
|        |  |  |  |     |     |           |  +--| (100)
|        |  |  |  |     |     |           |     +--AmLrN2_2
|        |  |  |  |     |     |        +--| (89)
|        |  |  |  |     |     |        |  |        +--AmRo_1
|        |  |  |  |     |     |        |  |     +--| (98)
|        |  |  |  |     |     |        |  |     |  +--AmsW97
|        |  |  |  |     |     |        |  |  +--| (65)
|        |  |  |  |     |     |        |  |  |  +--AmRo_2
|        |  |  |  |     |     |        |  +--| (91)
|        |  |  |  |     |     |        |     +--AmsTN
|        |  |  |  |     |     |     +--| (98)
|        |  |  |  |     |     |     |  |  +--AmsW6_1
|        |  |  |  |     |     |     |  +--| (100)
|        |  |  |  |     |     |     |     +--AmsW6_2
|        |  |  |  |     |     |  +--| (100)
|        |  |  |  |     |     |  |  |     +--AmsW1_1
|        |  |  |  |     |     |  |  |  +--| (100)
|        |  |  |  |     |     |  |  |  |  +--AmsW1_2
|        |  |  |  |     |     |  |  +--| (100)
|        |  |  |  |     |     |  |     +--AmsW5_2
|        |  |  |  |     |     +--| (100)
|        |  |  |  |     |        |  +--AmsBJ_3
|        |  |  |  |     |        +--| (100)
|        |  |  |  |     |           +--AmsBJ_4
|        |  |  |  |  +--| (48)
|        |  |  |  |  |  |  +--KbAr_1
|        |  |  |  |  |  +--| (100)
|        |  |  |  |  |     +--KbAr_3
|        |  |  |  +--| (39)
|        |  |  |     |      +--KbPh
|        |  |  |     |  +---| (100)
|        |  |  |     |  |   +--UsB
|        |  |  |     +--| (96)
|        |  |  |        +--Uc878
|        |  +--| (28)
|        |     |        +------Kus
|        |     |     +--| (57)
|        |     |     |  +----UME
|        |     |  +--| (61)
|        |     |  |  |    +--NcTr_1
|        |     |  |  +----| (100)
|        |     |  |       +--NcTr_2
|        |     +--| (53)
|        |        |           +--StsAN
|        |        |        +--| (100)
|        |        |        |  +--StsY_A
|        |        |     +--| (99)
|        |        |     |  |  +--StsW00
|        |        |     |  +--| (100)
|        |        |     |     +--US8
|        |        |  +--| (100)
|        |        |  |  +--StsMC
|        |        +--| (100)
|        |           +--Ue26
|     +--| (99)
|     |  |      +--AmVs_1
|     |  +------| (100)
|     |         +--AmVs_2
|  +--| (100)
|  |  |  +--A50
|  |  +--| (100)
|  |     +--NnCxD5_1
+--|
|  +--NnGe
|
+**NnGeA9


Consensus tree in newick format: 

(A40:0.0000000000,((((((((A47:0.0000000000,StToN1:0.0000000000):0.0000025795,StTo:0.0000025795)100:0.1848674827,((AmBr_2:0.1924848689,((ApRc:0.3021551906,(((NnsA5_2:0.0000000000,kis:0.0000000000):0.0000025795,NnsA5_3:0.0000025795)100:0.5989306272,((((((((StAc:0.0101540518,StsC25:0.0135282355)100:0.0124502446,(StsC8:0.0033327563,StsCY:0.0134096161)100:0.0180751281)100:0.0140410807,StsCT:0.0250436139)100:0.0703712545,(((StsC09_1:0.0000025795,StsC09_2:0.0000025795)100:0.0424916908,(StsW38_1:0.0000025795,StsW38_2:0.0000025795)100:0.0162611256)100:0.0275406360,(StsCM_1:0.0000025795,StsCM_2:0.0000025795)100:0.0649255248)100:0.0797797831)97:0.0439089241,StsC3:0.1345820204)100:0.3549802957,(((((((StAfJ3_1:0.0000025795,StAfJ3_2:0.0000025795)100:0.0185256149,(StAua_2:0.0126969422,(((((((((StRi1:0.0000000000,StRi_3:0.0000000000):0.0000000000,StRi_5:0.0000000000):0.0000000000,StRi_1:0.0000000000):0.0000000000,StRir_1:0.0000000000):0.0000000000,StRir_20:0.0000000000):0.0000000000,StRi_6:0.0000000000):0.0000025795,StRiR_1:0.0000025795)100:0.0130242562,StsW25_2:0.0129976518)100:0.0040159896,((StsW83_1:0.0000000000,rim:0.0000000000):0.0000025795,StsW83_2:0.0000025795)100:0.0035278998)100:0.0174110401)99:0.0171098179)100:0.0490976717,((StCr:0.0205154324,(StMo_1:0.0232150152,StPo:0.0243535410)98:0.0067054906)96:0.0364438572,(StsC2_1:0.0000025795,StsC2_2:0.0000025795)100:0.0681381147)95:0.0370520792)100:0.2274971767,(StVrN_B:0.0000025795,StVr_1_A:0.0000025795)100:0.2364375078)94:0.0971365521,((StAvMA_2:0.2017757479,(StDu:0.1072247245,(StsBA_1:0.0000025795,StsBA_2:0.0000025795)100:0.0779166143)100:0.1155070150)100:0.1173185626,StFu:0.2895636449)76:0.0216001710)64:0.0202888331,(((((StFr_4:0.0000000000,StX_4:0.0000000000):0.0000000000,StX_3:0.0000000000):0.0000000000,StX_2:0.0000000000):0.0000025795,StX_1:0.0000025795)100:0.0232140811,((StX:0.0232000946,StsS0:0.0627320621)99:0.0202905510,(StsMU:0.0033619245,(StsW0_1:0.0000025795,StsW0_2:0.0000025795)100:0.0033784427)100:0.0128838990)100:0.0221981054)100:0.2381081636)49:0.0240532650,((((((StAfa_2:0.0048805047,(StAfa_6:0.0000025795,StFr_3:0.0000025795)100:0.0053118020)100:0.1613578819,((StAn_2:0.0857207981,(StsW52_1:0.0000025795,StsW52_2:0.0000025795)100:0.0756981252)52:0.0252359104,Sts1:0.1421050440)80:0.0200478162)82:0.0402364433,StLtNB:0.1655799808)96:0.0289335254,((StVe_1:0.0000025795,StVe_4:0.0000025795)100:0.1439678306,(StVe_3:0.0000025795,StVe_5:0.0000025795)100:0.0934494832)100:0.1919332948)99:0.0810088319,(StFo_1:0.0000025795,StFo_2:0.0000025795)100:0.1840120158)100:0.1001282320,((StDa_1:0.0529404315,US5:0.0954468635)100:0.3314822009,((StSe_1:0.0000025795,StSe_2:0.0000025795)100:0.1009231019,StsY_B:0.1317201127)100:0.2696203243)98:0.0469981640)96:0.0219044334)54:0.0427229816)65:0.0670710553,(((((StCar_1:0.0000000000,StCar_4:0.0000000000):0.0000025795,StCar_2:0.0000025795)100:0.0167038714,StsTu:0.0130209099)59:0.0065703829,(StCar_3:0.0264289930,(StLaN18:0.0439257789,((StsK_1:0.0000025795,StsK_3:0.0000025795)100:0.0065841671,StsPA_1:0.0031994928)100:0.0428269941)58:0.0055116709)16:0.0000021922)47:0.0032382343,StsW2_2:0.0471619886)100:0.3315052245)58:0.0413647016,StVrN_A:0.9808145063)87:0.1004515219)88:0.1166969561)99:0.0484610527,NnsW4_1:0.1574155712)95:0.0258100985)88:0.0385012886,(((((ApTi:0.0000000000,tei_2:0.0000000000):0.0000000000,tei_1:0.0000000000):0.0000000000,ApTi_5:0.0000000000):0.0000025795,ApTi_4:0.0000025795)100:0.1556068230,((ApsA3_2:0.0000025795,UK6:0.0000025795)100:0.0915152060,Uc37:0.0936079659)97:0.0168616749)94:0.0370758701)68:0.0104634378)91:0.0235292560,(((AmKeF:0.0000000000,AmKen_2:0.0000000000):0.0000025795,AmKe_3:0.0000025795)97:0.0100443242,ker:0.0000025795)100:0.1756072138)20:0.0168722866,(((AkAan_1:0.0000025795,AkAan_2:0.0000025795)100:0.1482580433,(((((((AmAaD2_3:0.0670166853,(AmOrD0:0.0176292387,AmOr_2:0.0311347249)100:0.0839602554)84:0.0231891376,((((((AmDeD9_1:0.0000000000,AmDeD9_3:0.0000000000):0.0000000000,dec_2:0.0000000000):0.0000025795,AmDeD9_2:0.0000025795)100:0.0217027897,((((AmKe_2:0.0000000000,van:0.0000000000):0.0000000000,AmOrH:0.0000000000):0.0000025795,AmKe_4:0.0000025795)100:0.0154624771,AmsW69_1:0.0139542448)99:0.0068330949)100:0.0576185569,((((AmRgN0:0.0000000000,AmRg_6:0.0000000000):0.0000000000,AmRg_5:0.0000000000):0.0000000000,dec_1:0.0000000000):0.0000025795,AmRg_4:0.0000025795)100:0.0424961102)98:0.0215211826,AmOv:0.1155853530)70:0.0251939816)100:0.0566496763,((((AmBlD4:0.0000000000,bal:0.0000000000):0.0000000000,AmBlFH:0.0000000000):0.0000000000,AmBlD59_2:0.0000000000):0.0000025795,AmBlD59_1:0.0000025795)100:0.0845419974)98:0.0203654553,(KbArN5:0.0000025795,KbAr_2:0.0000025795)100:0.0451854869)100:0.0742550376,((AmAzD3_3:0.0000025795,AmAzD3_5:0.0000025795)100:0.1549636859,((((((((((((AmJaD4:0.0000000000,risA:0.0000000000):0.0000000000,AmJa_2:0.0000000000):0.0000025795,AmJa_1:0.0000025795)100:0.0109804738,AmsC0_2:0.0000025795)100:0.0239574718,((AmsMJ_2:0.0000000000,AmsMJ_4:0.0000000000):0.0000025795,AmsMJ_3:0.0000025795)100:0.0130645516)92:0.0080977094,(AmsW9_1:0.0000025795,AmsW9_2:0.0000025795)100:0.0087309866)100:0.0736888599,(AmsW8_1:0.0000025795,AmsW8_2:0.0000025795)100:0.0184775949)64:0.0240203812,((((AmLrN2_1:0.0000000000,ris:0.0000000000):0.0000000000,AmLr_2:0.0000000000):0.0000000000,AmLr_1:0.0000000000):0.0000025795,AmLrN2_2:0.0000025795)100:0.0284966909)63:0.0239539070,(((AmRo_1:0.0036760103,AmsW97:0.0072520540)98:0.0036895631,AmRo_2:0.0505463462)65:0.0079986403,AmsTN:0.0142425764)91:0.0063622645)89:0.0269502581,(AmsW6_1:0.0000025795,AmsW6_2:0.0000025795)100:0.0316341389)98:0.0237936423,((AmsW1_1:0.0000025795,AmsW1_2:0.0000025795)100:0.0036394546,AmsW5_2:0.0036407507)100:0.0375306822)100:0.0687472588,(AmsBJ_3:0.0000025795,AmsBJ_4:0.0000025795)100:0.0606741298)100:0.0802112766)51:0.0457733984)29:0.0065677824,(KbAr_1:0.0000025795,KbAr_3:0.0000025795)100:0.0853948990)48:0.0250367277,((KbPh:0.0484565929,UsB:0.0747334570)100:0.1097792103,Uc878:0.0736669185)96:0.0383168549)39:0.0123796311)32:0.0126576020,(((Kus:0.1751408376,UME:0.1240310161)57:0.0151683627,(NcTr_1:0.0000025795,NcTr_2:0.0000025795)100:0.1418837551)61:0.0110031809,((((StsAN:0.0169992233,StsY_A:0.0167035237)100:0.0386423844,(StsW00:0.0032920845,US8:0.0000025795)100:0.0098207110)99:0.0031866097,StsMC:0.0274920297)100:0.0316980065,Ue26:0.0192324091)100:0.0646800403)53:0.0164604782)28:0.0241359569)44:0.0051529736,(AmVs_1:0.0000025795,AmVs_2:0.0000025795)100:0.1777675784)99:0.0369735757,(A50:0.0000025795,NnCxD5_1:0.0000025795)100:0.0896901159)100:0.0637435773,NnGe:0.0000025795):0.0000025795,NnGeA9:0.0000000000);

ALISIM COMMAND
--------------
To simulate an alignment of the same length as the original alignment, using the tree and model parameters estimated from this analysis, you can use the following command:

--alisim simulated_MSA -t /media/hdd_2tb/GPA_reclassification_clean/A_dataset_creation/5_basic_phylogenetics/2_trimmed_complete_basic_phylogeny/2_OGs_with_domains_phylogeny/5_trimal_iqtree_ML_trees/Epimerization_domains_5_trimal_iqtree.treefile -m "JTT+F+I{0.0878312}+G4{1.35251}" --length 310

To mimic the alignment used to produce this analysis, i.e. simulate an alignment of the same length as the original alignment, using the tree and model parameters estimated from this analysis *and* copying the same gap positions as the original alignment, you can use the following command:

iqtree -s /media/hdd_2tb/GPA_reclassification_clean/A_dataset_creation/5_basic_phylogenetics/2_trimmed_complete_basic_phylogeny/2_OGs_with_domains_phylogeny/2_trimal_MSAs/Epimerization_domains_5_trimalMSA.faa --alisim mimicked_MSA

To simulate any number of alignments in either of the two commandlines above, use the --num-alignments options, for example mimic 100 alignments you would use the command line:

iqtree -s /media/hdd_2tb/GPA_reclassification_clean/A_dataset_creation/5_basic_phylogenetics/2_trimmed_complete_basic_phylogeny/2_OGs_with_domains_phylogeny/2_trimal_MSAs/Epimerization_domains_5_trimalMSA.faa --alisim mimicked_MSA --num-alignments 100

For more information on using AliSim, please visit: www.iqtree.org/doc/AliSim

TIME STAMP
----------

Date and time: Thu Feb 15 17:06:39 2024
Total CPU time used: 2035.425309 seconds (0h:33m:55s)
Total wall-clock time used: 713.0489599 seconds (0h:11m:53s)
```
