## Supplementary Data 7 for "Structural and evolutionary analyses support reclassification of glycopeptide antibiotics as xyclopeptides": Epimerization_domains_5_trimal_iqtree.log

```
IQ-TREE multicore version 2.2.5 COVID-edition for Linux 64-bit built Sep 15 2023
Developed by Bui Quang Minh, James Barbetti, Nguyen Lam Tung,
Olga Chernomor, Heiko Schmidt, Dominik Schrempf, Michael Woodhams, Ly Trong Nhan.

Host:    athina-desktop (AVX2, FMA3, 62 GB RAM)
Command: /home/athina/anaconda3/envs/iqtree2/bin/iqtree2 -nt AUTO -s /media/hdd_2tb/GPA_reclassification_clean/A_dataset_creation/5_basic_phylogenetics/2_trimmed_complete_basic_phylogeny/2_OGs_with_domains_phylogeny/2_trimal_MSAs/Epimerization_domains_5_trimalMSA.faa -m JTT+F+I+G4 -pre /media/hdd_2tb/GPA_reclassification_clean/A_dataset_creation/5_basic_phylogenetics/2_trimmed_complete_basic_phylogeny/2_OGs_with_domains_phylogeny/5_trimal_iqtree_ML_trees/Epimerization_domains_5_trimal_iqtree -redo -bb 1000
Seed:    255714 (Using SPRNG - Scalable Parallel Random Number Generator)
Time:    Thu Feb 15 16:54:46 2024
Kernel:  AVX+FMA - auto-detect threads (32 CPU cores detected)

Reading alignment file /media/hdd_2tb/GPA_reclassification_clean/A_dataset_creation/5_basic_phylogenetics/2_trimmed_complete_basic_phylogeny/2_OGs_with_domains_phylogeny/2_trimal_MSAs/Epimerization_domains_5_trimalMSA.faa ... Fasta format detected
Reading fasta file: done in 0.00205244 secs
Alignment most likely contains protein sequences
Constructing alignment: done in 0.00154914 secs using 2757% CPU
Alignment has 179 sequences with 310 columns, 290 distinct patterns
264 parsimony-informative, 10 singleton sites, 36 constant sites
           Gap/Ambiguity  Composition  p-value
Analyzing sequences: done in 5.74291e-05 secs using 2112% CPU
   1  A40          2.26%    passed     96.39%
   2  A47          2.26%    passed     70.27%
   3  A50          2.26%    passed     99.62%
   4  AkAan_1      2.58%    passed     47.15%
   5  AkAan_2      2.58%    passed     47.15%
   6  AmAaD2_3     7.10%    passed     99.71%
   7  AmAzD3_3     2.26%    passed     85.84%
   8  AmAzD3_5     2.26%    passed     85.84%
   9  AmBlD4       2.26%    passed     99.40%
  10  AmBlD59_1    2.26%    passed     99.40%
  11  AmBlD59_2    2.26%    passed     99.40%
  12  AmBlFH       2.26%    passed     99.40%
  13  AmBr_2       6.13%    passed     99.91%
  14  AmDeD9_1     6.13%    passed     99.68%
  15  AmDeD9_2     6.13%    passed     99.68%
  16  AmDeD9_3     6.13%    passed     99.68%
  17  AmJaD4       6.45%    passed     97.92%
  18  AmJa_1       6.45%    passed     97.92%
  19  AmJa_2       6.45%    passed     97.92%
  20  AmKeF        2.26%    passed     96.22%
  21  AmKe_2       6.77%    passed     99.92%
  22  AmKe_3       2.26%    passed     96.22%
  23  AmKe_4       6.77%    passed     99.92%
  24  AmKen_2      2.26%    passed     96.22%
  25  AmLrN2_1     6.45%    passed     97.85%
  26  AmLrN2_2     6.45%    passed     97.85%
  27  AmLr_1       6.45%    passed     97.85%
  28  AmLr_2       6.45%    passed     97.85%
  29  AmOrD0       3.87%    passed     99.54%
  30  AmOrH        6.77%    passed     99.92%
  31  AmOr_2       3.55%    passed     99.40%
  32  AmOv         3.23%    passed     99.93%
  33  AmRgN0       3.55%    passed     99.77%
  34  AmRg_4       3.55%    passed     99.77%
  35  AmRg_5       3.55%    passed     99.77%
  36  AmRg_6       3.55%    passed     99.77%
  37  AmRo_1       6.45%    passed     97.94%
  38  AmRo_2       6.45%    passed     99.45%
  39  AmVs_1       2.26%    passed     99.97%
  40  AmVs_2       2.26%    passed     99.97%
  41  AmsBJ_3      2.58%    passed    100.00%
  42  AmsBJ_4      2.58%    passed    100.00%
  43  AmsC0_2      6.45%    passed     89.11%
  44  AmsMJ_2      6.45%    passed     96.83%
  45  AmsMJ_3      6.45%    passed     96.83%
  46  AmsMJ_4      6.45%    passed     96.83%
  47  AmsTN        6.45%    passed     99.61%
  48  AmsW1_1      5.81%    passed    100.00%
  49  AmsW1_2      5.81%    passed    100.00%
  50  AmsW5_2      5.81%    passed    100.00%
  51  AmsW69_1     6.77%    passed     99.89%
  52  AmsW6_1      6.45%    passed     99.99%
  53  AmsW6_2      6.45%    passed     99.99%
  54  AmsW8_1      6.45%    passed     92.56%
  55  AmsW8_2      6.45%    passed     92.56%
  56  AmsW97       6.45%    passed     99.19%
  57  AmsW9_1      6.45%    passed     98.97%
  58  AmsW9_2      6.45%    passed     98.97%
  59  ApRc         5.81%    passed     64.12%
  60  ApTi         2.26%    passed     95.99%
  61  ApTi_4       2.26%    passed     95.99%
  62  ApTi_5       2.26%    passed     95.99%
  63  ApsA3_2      2.26%    passed     99.84%
  64  KbArN5       2.26%    passed     85.22%
  65  KbAr_1       2.26%    passed     83.01%
  66  KbAr_2       2.26%    passed     85.22%
  67  KbAr_3       2.26%    passed     83.01%
  68  KbPh         8.71%    failed      2.21%
  69  Kus          3.23%    passed     91.53%
  70  NcTr_1       2.26%    passed     62.25%
  71  NcTr_2       2.26%    passed     62.25%
  72  NnCxD5_1     2.26%    passed     99.62%
  73  NnGe         2.26%    passed     96.39%
  74  NnGeA9       2.26%    passed     96.39%
  75  NnsA5_2      3.55%    passed     99.31%
  76  NnsA5_3      3.55%    passed     99.31%
  77  NnsW4_1      2.26%    passed     99.75%
  78  StAc         1.29%    passed     83.24%
  79  StAfJ3_1     1.94%    passed     82.29%
  80  StAfJ3_2     1.94%    passed     82.29%
  81  StAfa_2      2.58%    passed     82.05%
  82  StAfa_6      2.58%    passed     78.26%
  83  StAn_2       3.23%    passed     99.72%
  84  StAua_2      1.61%    passed     67.64%
  85  StAvMA_2     1.29%    passed     99.26%
  86  StCar_1      1.29%    passed     91.78%
  87  StCar_2      1.29%    passed     91.78%
  88  StCar_3      1.29%    passed     75.20%
  89  StCar_4      1.29%    passed     91.78%
  90  StCr         1.94%    passed     61.65%
  91  StDa_1       2.26%    passed     62.71%
  92  StDu         1.61%    passed     95.85%
  93  StFo_1       2.26%    passed     99.14%
  94  StFo_2       2.26%    passed     99.14%
  95  StFr_3       2.58%    passed     78.26%
  96  StFr_4       2.26%    passed     75.76%
  97  StFu         1.94%    passed     94.43%
  98  StLaN18      1.29%    passed     83.57%
  99  StLtNB       2.58%    passed     93.14%
 100  StMo_1       1.94%    passed     46.41%
 101  StPo         1.94%    passed     90.71%
 102  StRi1        1.61%    passed     78.62%
 103  StRiR_1      1.61%    passed     78.62%
 104  StRi_1       1.61%    passed     78.62%
 105  StRi_3       1.61%    passed     78.62%
 106  StRi_5       1.61%    passed     78.62%
 107  StRi_6       1.61%    passed     78.62%
 108  StRir_1      1.61%    passed     78.62%
 109  StRir_20     1.61%    passed     78.62%
 110  StSe_1       4.19%    passed     83.18%
 111  StSe_2       4.19%    passed     83.18%
 112  StTo         2.26%    passed     70.27%
 113  StToN1       2.26%    passed     70.27%
 114  StVe_1       4.19%    passed     86.06%
 115  StVe_3       4.19%    passed     91.12%
 116  StVe_4       4.19%    passed     86.06%
 117  StVe_5       4.19%    passed     91.12%
 118  StVrN_A      2.26%    failed      0.00%
 119  StVrN_B      2.58%    passed     90.98%
 120  StVr_1_A     2.58%    passed     90.98%
 121  StX          2.26%    passed     72.54%
 122  StX_1        2.26%    passed     75.76%
 123  StX_2        2.26%    passed     75.76%
 124  StX_3        2.26%    passed     75.76%
 125  StX_4        2.26%    passed     75.76%
 126  Sts1         2.90%    passed     99.10%
 127  StsAN        2.26%    passed     98.67%
 128  StsBA_1      2.26%    passed     98.74%
 129  StsBA_2      2.26%    passed     98.74%
 130  StsC09_1     1.29%    passed     12.14%
 131  StsC09_2     1.29%    passed     12.14%
 132  StsC25       1.29%    passed     89.11%
 133  StsC2_1      1.94%    passed     69.91%
 134  StsC2_2      1.94%    passed     69.91%
 135  StsC3        1.29%    passed     10.88%
 136  StsC8        1.29%    passed     95.15%
 137  StsCM_1      1.29%    passed     52.15%
 138  StsCM_2      1.29%    passed     52.15%
 139  StsCT        1.29%    passed     68.97%
 140  StsCY        1.29%    passed     89.70%
 141  StsK_1       1.94%    passed     75.91%
 142  StsK_3       1.94%    passed     75.91%
 143  StsMC        2.26%    passed     95.44%
 144  StsMU        2.26%    passed     76.54%
 145  StsPA_1      1.94%    passed     81.42%
 146  StsS0        2.26%    passed     79.83%
 147  StsTu        1.29%    passed     97.12%
 148  StsW00       2.26%    passed     88.86%
 149  StsW0_1      2.26%    passed     76.18%
 150  StsW0_2      2.26%    passed     76.18%
 151  StsW25_2     1.61%    passed     78.22%
 152  StsW2_2      1.29%    passed     95.87%
 153  StsW38_1     1.29%    passed     32.69%
 154  StsW38_2     1.29%    passed     32.69%
 155  StsW52_1     3.23%    passed     99.84%
 156  StsW52_2     3.23%    passed     99.84%
 157  StsW83_1     1.61%    passed     73.46%
 158  StsW83_2     1.61%    passed     73.46%
 159  StsY_A       2.26%    passed     98.04%
 160  StsY_B       4.19%    passed     72.02%
 161  UK6          2.26%    passed     99.84%
 162  UME          2.26%    passed     83.48%
 163  US5          2.26%    passed     52.73%
 164  US8          2.26%    passed     91.38%
 165  Uc37         2.58%    passed     78.53%
 166  Uc878        2.26%    passed     99.93%
 167  Ue26         2.58%    passed     98.62%
 168  UsB          9.35%    failed      0.09%
 169  bal          2.26%    passed     99.40%
 170  dec_1        3.55%    passed     99.77%
 171  dec_2        6.13%    passed     99.68%
 172  ker          2.26%    passed     95.83%
 173  kis          3.55%    passed     99.31%
 174  rim          1.61%    passed     73.46%
 175  ris          6.45%    passed     97.85%
 176  risA         6.45%    passed     97.92%
 177  tei_1        2.26%    passed     95.99%
 178  tei_2        2.26%    passed     95.99%
 179  van          6.77%    passed     99.92%
****  TOTAL        3.24%  3 sequences failed composition chi2 test (p-value<5%; df=19)
NOTE: NnGe is identical to A40 but kept for subsequent analysis
NOTE: StTo is identical to A47 but kept for subsequent analysis
NOTE: NnCxD5_1 is identical to A50 but kept for subsequent analysis
NOTE: AkAan_2 is identical to AkAan_1 but kept for subsequent analysis
NOTE: AmAzD3_5 is identical to AmAzD3_3 but kept for subsequent analysis
NOTE: AmBlD59_1 is identical to AmBlD4 but kept for subsequent analysis
NOTE: AmDeD9_2 is identical to AmDeD9_1 but kept for subsequent analysis
NOTE: AmJa_1 is identical to AmJaD4 but kept for subsequent analysis
NOTE: AmKe_3 is identical to AmKeF but kept for subsequent analysis
NOTE: AmKe_4 is identical to AmKe_2 but kept for subsequent analysis
NOTE: AmLrN2_2 is identical to AmLrN2_1 but kept for subsequent analysis
NOTE: AmRg_4 is identical to AmRgN0 but kept for subsequent analysis
NOTE: AmVs_2 is identical to AmVs_1 but kept for subsequent analysis
NOTE: AmsBJ_4 is identical to AmsBJ_3 but kept for subsequent analysis
NOTE: AmsMJ_3 is identical to AmsMJ_2 but kept for subsequent analysis
NOTE: AmsW1_2 is identical to AmsW1_1 but kept for subsequent analysis
NOTE: AmsW6_2 is identical to AmsW6_1 but kept for subsequent analysis
NOTE: AmsW8_2 is identical to AmsW8_1 but kept for subsequent analysis
NOTE: AmsW9_2 is identical to AmsW9_1 but kept for subsequent analysis
NOTE: ApTi_4 is identical to ApTi but kept for subsequent analysis
NOTE: UK6 is identical to ApsA3_2 but kept for subsequent analysis
NOTE: KbAr_2 is identical to KbArN5 but kept for subsequent analysis
NOTE: KbAr_3 is identical to KbAr_1 but kept for subsequent analysis
NOTE: NcTr_2 is identical to NcTr_1 but kept for subsequent analysis
NOTE: NnsA5_3 is identical to NnsA5_2 but kept for subsequent analysis
NOTE: StAfJ3_2 is identical to StAfJ3_1 but kept for subsequent analysis
NOTE: StFr_3 is identical to StAfa_6 but kept for subsequent analysis
NOTE: StCar_2 is identical to StCar_1 but kept for subsequent analysis
NOTE: StFo_2 is identical to StFo_1 but kept for subsequent analysis
NOTE: StX_1 is identical to StFr_4 but kept for subsequent analysis
NOTE: StRiR_1 is identical to StRi1 but kept for subsequent analysis
NOTE: StSe_2 is identical to StSe_1 but kept for subsequent analysis
NOTE: StVe_4 is identical to StVe_1 but kept for subsequent analysis
NOTE: StVe_5 is identical to StVe_3 but kept for subsequent analysis
NOTE: StVr_1_A is identical to StVrN_B but kept for subsequent analysis
NOTE: StsBA_2 is identical to StsBA_1 but kept for subsequent analysis
NOTE: StsC09_2 is identical to StsC09_1 but kept for subsequent analysis
NOTE: StsC2_2 is identical to StsC2_1 but kept for subsequent analysis
NOTE: StsCM_2 is identical to StsCM_1 but kept for subsequent analysis
NOTE: StsK_3 is identical to StsK_1 but kept for subsequent analysis
NOTE: StsW0_2 is identical to StsW0_1 but kept for subsequent analysis
NOTE: StsW38_2 is identical to StsW38_1 but kept for subsequent analysis
NOTE: StsW52_2 is identical to StsW52_1 but kept for subsequent analysis
NOTE: StsW83_2 is identical to StsW83_1 but kept for subsequent analysis
Checking for duplicate sequences: done in 0.00105765 secs using 514.5% CPU
Identifying sites to remove: done in 0.000599252 secs using 2763% CPU
NOTE: 34 identical sequences (see below) will be ignored for subsequent analysis
NOTE: NnGeA9 (identical to A40) is ignored but added at the end
NOTE: StToN1 (identical to A47) is ignored but added at the end
NOTE: AmBlD59_2 (identical to AmBlD4) is ignored but added at the end
NOTE: AmBlFH (identical to AmBlD4) is ignored but added at the end
NOTE: bal (identical to AmBlD4) is ignored but added at the end
NOTE: AmDeD9_3 (identical to AmDeD9_1) is ignored but added at the end
NOTE: dec_2 (identical to AmDeD9_1) is ignored but added at the end
NOTE: AmJa_2 (identical to AmJaD4) is ignored but added at the end
NOTE: risA (identical to AmJaD4) is ignored but added at the end
NOTE: AmKen_2 (identical to AmKeF) is ignored but added at the end
NOTE: AmOrH (identical to AmKe_2) is ignored but added at the end
NOTE: van (identical to AmKe_2) is ignored but added at the end
NOTE: AmLr_1 (identical to AmLrN2_1) is ignored but added at the end
NOTE: AmLr_2 (identical to AmLrN2_1) is ignored but added at the end
NOTE: ris (identical to AmLrN2_1) is ignored but added at the end
NOTE: AmRg_5 (identical to AmRgN0) is ignored but added at the end
NOTE: AmRg_6 (identical to AmRgN0) is ignored but added at the end
NOTE: dec_1 (identical to AmRgN0) is ignored but added at the end
NOTE: AmsMJ_4 (identical to AmsMJ_2) is ignored but added at the end
NOTE: ApTi_5 (identical to ApTi) is ignored but added at the end
NOTE: tei_1 (identical to ApTi) is ignored but added at the end
NOTE: tei_2 (identical to ApTi) is ignored but added at the end
NOTE: kis (identical to NnsA5_2) is ignored but added at the end
NOTE: StCar_4 (identical to StCar_1) is ignored but added at the end
NOTE: StX_2 (identical to StFr_4) is ignored but added at the end
NOTE: StX_3 (identical to StFr_4) is ignored but added at the end
NOTE: StX_4 (identical to StFr_4) is ignored but added at the end
NOTE: StRi_1 (identical to StRi1) is ignored but added at the end
NOTE: StRi_3 (identical to StRi1) is ignored but added at the end
NOTE: StRi_5 (identical to StRi1) is ignored but added at the end
NOTE: StRi_6 (identical to StRi1) is ignored but added at the end
NOTE: StRir_1 (identical to StRi1) is ignored but added at the end
NOTE: StRir_20 (identical to StRi1) is ignored but added at the end
NOTE: rim (identical to StsW83_1) is ignored but added at the end
Alignment was printed to /media/hdd_2tb/GPA_reclassification_clean/A_dataset_creation/5_basic_phylogenetics/2_trimmed_complete_basic_phylogeny/2_OGs_with_domains_phylogeny/5_trimal_iqtree_ML_trees/Epimerization_domains_5_trimal_iqtree.uniqueseq.phy

For your convenience alignment with unique sequences printed to /media/hdd_2tb/GPA_reclassification_clean/A_dataset_creation/5_basic_phylogenetics/2_trimmed_complete_basic_phylogeny/2_OGs_with_domains_phylogeny/5_trimal_iqtree_ML_trees/Epimerization_domains_5_trimal_iqtree.uniqueseq.phy

Create initial parsimony tree by phylogenetic likelihood library (PLL)... 0.028 seconds
Generating 1000 samples for ultrafast bootstrap (seed: 255714)...

NOTE: 29 MB RAM (0 GB) is required!
Measuring multi-threading efficiency up to 32 CPU cores
Increase to 10 rounds for branch lengths
24 trees examined
Threads: 1 / Time: 33.146 sec / Speedup: 1.000 / Efficiency: 100% / LogL: -43173
Threads: 2 / Time: 22.777 sec / Speedup: 1.455 / Efficiency: 73% / LogL: -43173
Threads: 3 / Time: 20.886 sec / Speedup: 1.587 / Efficiency: 53% / LogL: -43173
Threads: 4 / Time: 18.026 sec / Speedup: 1.839 / Efficiency: 46% / LogL: -43173
Determining AUTO threadcount: done in 94.8378 secs using 224.3% CPU
BEST NUMBER OF THREADS: 3

Estimate model parameters (epsilon = 0.100)
Thoroughly optimizing +I+G parameters from 10 start values...
Init pinv, alpha: 0.000, 1.000 / Estimate: 0.000, 0.929 / LogL: -16338.235
Init pinv, alpha: 0.013, 1.000 / Estimate: 0.084, 1.284 / LogL: -16326.655
Init pinv, alpha: 0.026, 1.000 / Estimate: 0.084, 1.286 / LogL: -16326.653
Init pinv, alpha: 0.039, 1.000 / Estimate: 0.085, 1.293 / LogL: -16326.628
Init pinv, alpha: 0.052, 1.000 / Estimate: 0.085, 1.292 / LogL: -16326.630
Init pinv, alpha: 0.065, 1.000 / Estimate: 0.084, 1.287 / LogL: -16326.651
Init pinv, alpha: 0.077, 1.000 / Estimate: 0.085, 1.292 / LogL: -16326.629
Init pinv, alpha: 0.090, 1.000 / Estimate: 0.085, 1.296 / LogL: -16326.617
Init pinv, alpha: 0.103, 1.000 / Estimate: 0.086, 1.299 / LogL: -16326.610
Init pinv, alpha: 0.116, 1.000 / Estimate: 0.086, 1.298 / LogL: -16326.627
Optimal pinv,alpha: 0.086, 1.299 / LogL: -16326.610

Parameters optimization took 21.009 sec
Wrote distance file to... 
Computing ML distances based on estimated model parameters...
Calculating distance matrix: done in 0.687742 secs using 300% CPU
Computing ML distances took 0.687969 sec (of wall-clock time) 2.063171 sec (of CPU time)
Setting up auxiliary I and S matrices: done in 0.000483634 secs using 281.4% CPU
Constructing RapidNJ tree: done in 0.0304008 secs using 169.8% CPU
Computing RapidNJ tree took 0.031010 sec (of wall-clock time) 0.053079 sec (of CPU time)
Log-likelihood of RapidNJ tree: -16360.736
--------------------------------------------------------------------
|             INITIALIZING CANDIDATE TREE SET                      |
--------------------------------------------------------------------
Generating 98 parsimony trees... 4.005 second
Computing log-likelihood of 98 initial trees ... 9.049 seconds
Current best score: -16302.458

Do NNI search on 20 best initial trees
Optimizing NNI: done in 1.22387 secs using 298.1% CPU
Estimate model parameters (epsilon = 0.100)
BETTER TREE FOUND at iteration 1: -16264.824
Optimizing NNI: done in 1.36703 secs using 299.1% CPU
Optimizing NNI: done in 1.20175 secs using 297.4% CPU
Optimizing NNI: done in 1.00517 secs using 299.6% CPU
Optimizing NNI: done in 0.999313 secs using 297.9% CPU
Optimizing NNI: done in 1.21761 secs using 298.1% CPU
Optimizing NNI: done in 1.33362 secs using 299.1% CPU
Optimizing NNI: done in 1.29423 secs using 298.5% CPU
Optimizing NNI: done in 1.3484 secs using 298.8% CPU
Optimizing NNI: done in 1.55596 secs using 298.7% CPU
Iteration 10 / LogL: -16270.602 / Time: 0h:2m:23s
Optimizing NNI: done in 1.29083 secs using 298% CPU
Optimizing NNI: done in 1.36744 secs using 299.3% CPU
Optimizing NNI: done in 1.56164 secs using 298.9% CPU
Optimizing NNI: done in 1.45728 secs using 299.3% CPU
Optimizing NNI: done in 1.45302 secs using 299% CPU
Optimizing NNI: done in 1.51318 secs using 299% CPU
Optimizing NNI: done in 1.52165 secs using 298.3% CPU
Optimizing NNI: done in 1.35764 secs using 298.5% CPU
Optimizing NNI: done in 1.14618 secs using 297.8% CPU
Optimizing NNI: done in 1.01743 secs using 298.7% CPU
Iteration 20 / LogL: -16294.176 / Time: 0h:2m:37s
Finish initializing candidate tree set (20)
Current best tree score: -16264.824 / CPU time: 39.979
Number of iterations: 20
--------------------------------------------------------------------
|               OPTIMIZING CANDIDATE TREE SET                      |
--------------------------------------------------------------------
Optimizing NNI: done in 1.90627 secs using 298.8% CPU
Optimizing NNI: done in 2.59612 secs using 298.7% CPU
Optimizing NNI: done in 1.96974 secs using 298.4% CPU
Optimizing NNI: done in 2.14082 secs using 298.2% CPU
Optimizing NNI: done in 2.54638 secs using 297.8% CPU
Optimizing NNI: done in 2.35123 secs using 298.6% CPU
Optimizing NNI: done in 2.26215 secs using 298.2% CPU
Optimizing NNI: done in 2.13949 secs using 297.8% CPU
Optimizing NNI: done in 2.24829 secs using 297.9% CPU
Optimizing NNI: done in 2.3642 secs using 298.2% CPU
Iteration 30 / LogL: -16268.265 / Time: 0h:3m:0s (0h:7m:21s left)
Optimizing NNI: done in 2.18153 secs using 297.8% CPU
Optimizing NNI: done in 2.18798 secs using 298.1% CPU
Optimizing NNI: done in 2.35592 secs using 298.3% CPU
Optimizing NNI: done in 2.57182 secs using 297.7% CPU
Optimizing NNI: done in 2.18596 secs using 298.3% CPU
Optimizing NNI: done in 2.10664 secs using 298% CPU
Optimizing NNI: done in 2.15308 secs using 297.6% CPU
Estimate model parameters (epsilon = 0.100)
BETTER TREE FOUND at iteration 37: -16262.595
Optimizing NNI: done in 2.48341 secs using 298% CPU
Estimate model parameters (epsilon = 0.100)
BETTER TREE FOUND at iteration 38: -16260.356
Optimizing NNI: done in 2.20901 secs using 297.9% CPU
Optimizing NNI: done in 2.05932 secs using 297.9% CPU
Iteration 40 / LogL: -16262.637 / Time: 0h:3m:23s (0h:8m:31s left)
Optimizing NNI: done in 2.72778 secs using 298% CPU
Optimizing NNI: done in 2.35985 secs using 297.5% CPU
Optimizing NNI: done in 2.00935 secs using 297.4% CPU
Optimizing NNI: done in 2.59963 secs using 297.8% CPU
Optimizing NNI: done in 2.65291 secs using 298.3% CPU
Optimizing NNI: done in 2.4978 secs using 298.1% CPU
Optimizing NNI: done in 2.21453 secs using 297.2% CPU
Optimizing NNI: done in 2.40489 secs using 298.1% CPU
Optimizing NNI: done in 2.23882 secs using 299% CPU
Optimizing NNI: done in 2.44887 secs using 298.8% CPU
Iteration 50 / LogL: -16268.753 / Time: 0h:3m:47s (0h:6m:49s left)
Log-likelihood cutoff on original alignment: -16325.937
Optimizing NNI: done in 2.68368 secs using 298.3% CPU
Optimizing NNI: done in 1.91264 secs using 298.1% CPU
Optimizing NNI: done in 3.21563 secs using 298.4% CPU
Optimizing NNI: done in 2.27999 secs using 298.1% CPU
Optimizing NNI: done in 2.49163 secs using 298.8% CPU
Optimizing NNI: done in 2.51224 secs using 298.7% CPU
Optimizing NNI: done in 1.94937 secs using 298.2% CPU
Optimizing NNI: done in 2.12546 secs using 298.1% CPU
Optimizing NNI: done in 3.17302 secs using 298.3% CPU
Optimizing NNI: done in 2.56218 secs using 298.4% CPU
Iteration 60 / LogL: -16263.978 / Time: 0h:4m:13s (0h:5m:35s left)
Optimizing NNI: done in 2.82116 secs using 298.2% CPU
Optimizing NNI: done in 2.33816 secs using 298.1% CPU
Optimizing NNI: done in 2.18276 secs using 297.8% CPU
Optimizing NNI: done in 2.1385 secs using 298.6% CPU
Optimizing NNI: done in 2.66325 secs using 298.4% CPU
Optimizing NNI: done in 2.23266 secs using 297.7% CPU
Optimizing NNI: done in 2.2694 secs using 298.1% CPU
Optimizing NNI: done in 2.18102 secs using 298.3% CPU
Optimizing NNI: done in 2.38222 secs using 299.1% CPU
Estimate model parameters (epsilon = 0.100)
BETTER TREE FOUND at iteration 69: -16259.621
Optimizing NNI: done in 2.90089 secs using 298.3% CPU
Iteration 70 / LogL: -16263.448 / Time: 0h:4m:38s (0h:6m:39s left)
Optimizing NNI: done in 2.4995 secs using 298.4% CPU
Optimizing NNI: done in 2.61758 secs using 297.7% CPU
Optimizing NNI: done in 2.02448 secs using 298.9% CPU
Optimizing NNI: done in 2.34404 secs using 298.4% CPU
Optimizing NNI: done in 2.57452 secs using 298.7% CPU
Estimate model parameters (epsilon = 0.100)
BETTER TREE FOUND at iteration 75: -16259.520
Optimizing NNI: done in 2.24398 secs using 298.2% CPU
Optimizing NNI: done in 2.76286 secs using 298.4% CPU
Optimizing NNI: done in 2.83007 secs using 298.7% CPU
Optimizing NNI: done in 2.29319 secs using 298.4% CPU
Optimizing NNI: done in 2.98828 secs using 298.7% CPU
Iteration 80 / LogL: -16265.589 / Time: 0h:5m:3s (0h:6m:5s left)
Optimizing NNI: done in 2.74329 secs using 298.9% CPU
Optimizing NNI: done in 2.6319 secs using 298.9% CPU
Optimizing NNI: done in 2.41193 secs using 298.5% CPU
Optimizing NNI: done in 2.6062 secs using 297.6% CPU
Optimizing NNI: done in 2.25561 secs using 297.8% CPU
Optimizing NNI: done in 2.41691 secs using 297.7% CPU
Optimizing NNI: done in 2.18514 secs using 298.2% CPU
Optimizing NNI: done in 2.57039 secs using 298.8% CPU
Optimizing NNI: done in 2.54362 secs using 298.8% CPU
Optimizing NNI: done in 2.22001 secs using 298.2% CPU
Iteration 90 / LogL: -16269.560 / Time: 0h:5m:28s (0h:5m:13s left)
Optimizing NNI: done in 2.10426 secs using 299.1% CPU
Optimizing NNI: done in 2.68001 secs using 298.5% CPU
Optimizing NNI: done in 2.23017 secs using 299.1% CPU
Optimizing NNI: done in 2.23669 secs using 298.5% CPU
Optimizing NNI: done in 2.07515 secs using 298.6% CPU
Optimizing NNI: done in 2.02253 secs using 298.7% CPU
Optimizing NNI: done in 2.27064 secs using 298.1% CPU
Optimizing NNI: done in 2.18493 secs using 299.1% CPU
Optimizing NNI: done in 2.61028 secs using 299% CPU
Optimizing NNI: done in 2.59246 secs using 298.8% CPU
Iteration 100 / LogL: -16275.540 / Time: 0h:5m:52s (0h:4m:26s left)
Log-likelihood cutoff on original alignment: -16325.937
NOTE: Bootstrap correlation coefficient of split occurrence frequencies: 0.998
Optimizing NNI: done in 2.95581 secs using 298.7% CPU
Estimate model parameters (epsilon = 0.100)
BETTER TREE FOUND at iteration 101: -16257.836
Optimizing NNI: done in 2.60712 secs using 298.2% CPU
Optimizing NNI: done in 2.17168 secs using 297.6% CPU
Optimizing NNI: done in 2.89429 secs using 299% CPU
Optimizing NNI: done in 2.16936 secs using 298.7% CPU
Optimizing NNI: done in 2.30736 secs using 298.9% CPU
Optimizing NNI: done in 2.58565 secs using 299% CPU
Optimizing NNI: done in 2.43095 secs using 298.6% CPU
Optimizing NNI: done in 2.26609 secs using 298.4% CPU
Optimizing NNI: done in 2.30214 secs using 299.3% CPU
Iteration 110 / LogL: -16273.982 / Time: 0h:6m:17s (0h:5m:15s left)
Optimizing NNI: done in 2.5211 secs using 298.6% CPU
Optimizing NNI: done in 2.25549 secs using 298.4% CPU
Optimizing NNI: done in 2.14685 secs using 298.4% CPU
Optimizing NNI: done in 2.23102 secs using 299.1% CPU
Optimizing NNI: done in 2.39314 secs using 298.8% CPU
Optimizing NNI: done in 2.5002 secs using 298.5% CPU
Optimizing NNI: done in 2.06143 secs using 299.2% CPU
Optimizing NNI: done in 2.49267 secs using 298.2% CPU
Optimizing NNI: done in 2.63025 secs using 298.2% CPU
Optimizing NNI: done in 2.27141 secs using 298.9% CPU
Iteration 120 / LogL: -16262.722 / Time: 0h:6m:41s (0h:4m:33s left)
Optimizing NNI: done in 2.3853 secs using 298.2% CPU
Optimizing NNI: done in 3.00177 secs using 298.7% CPU
Optimizing NNI: done in 2.43802 secs using 298.3% CPU
Optimizing NNI: done in 3.07001 secs using 298.8% CPU
Optimizing NNI: done in 2.67037 secs using 298.8% CPU
Optimizing NNI: done in 2.96505 secs using 298.7% CPU
Optimizing NNI: done in 2.33492 secs using 298.8% CPU
Optimizing NNI: done in 2.33813 secs using 297.8% CPU
Optimizing NNI: done in 2.40959 secs using 298.4% CPU
Optimizing NNI: done in 2.79899 secs using 298.5% CPU
Iteration 130 / LogL: -16263.697 / Time: 0h:7m:8s (0h:3m:55s left)
Optimizing NNI: done in 2.13655 secs using 298.9% CPU
Optimizing NNI: done in 2.53962 secs using 298.7% CPU
Optimizing NNI: done in 2.35927 secs using 297.9% CPU
Optimizing NNI: done in 1.91528 secs using 299.3% CPU
Optimizing NNI: done in 2.66003 secs using 298.4% CPU
Optimizing NNI: done in 2.90875 secs using 298.3% CPU
Optimizing NNI: done in 2.87389 secs using 298.9% CPU
Optimizing NNI: done in 2.57574 secs using 298.7% CPU
Optimizing NNI: done in 2.19429 secs using 298.4% CPU
Optimizing NNI: done in 2.18638 secs using 298.4% CPU
Iteration 140 / LogL: -16265.958 / Time: 0h:7m:32s (0h:3m:18s left)
Optimizing NNI: done in 2.32464 secs using 298.5% CPU
Optimizing NNI: done in 2.338 secs using 298.9% CPU
Optimizing NNI: done in 2.39785 secs using 298.4% CPU
Optimizing NNI: done in 2.29074 secs using 299% CPU
Optimizing NNI: done in 2.42754 secs using 299.3% CPU
Optimizing NNI: done in 2.47629 secs using 299% CPU
Estimate model parameters (epsilon = 0.100)
BETTER TREE FOUND at iteration 146: -16257.727
Optimizing NNI: done in 1.9117 secs using 298.5% CPU
Optimizing NNI: done in 2.08998 secs using 297.4% CPU
Optimizing NNI: done in 2.24354 secs using 297.8% CPU
Optimizing NNI: done in 2.37274 secs using 298.4% CPU
Iteration 150 / LogL: -16260.423 / Time: 0h:7m:56s (0h:5m:6s left)
Log-likelihood cutoff on original alignment: -16325.937
Optimizing NNI: done in 2.37032 secs using 298.8% CPU
Optimizing NNI: done in 2.27732 secs using 299.2% CPU
Optimizing NNI: done in 2.28475 secs using 298.9% CPU
Optimizing NNI: done in 2.52719 secs using 298.4% CPU
Optimizing NNI: done in 2.40224 secs using 298.5% CPU
Optimizing NNI: done in 2.58698 secs using 298.3% CPU
Optimizing NNI: done in 2.47388 secs using 298% CPU
Optimizing NNI: done in 2.43052 secs using 298.6% CPU
Optimizing NNI: done in 2.05154 secs using 298.3% CPU
Optimizing NNI: done in 2.45799 secs using 298.7% CPU
Iteration 160 / LogL: -16260.844 / Time: 0h:8m:20s (0h:4m:30s left)
Optimizing NNI: done in 1.79356 secs using 297.9% CPU
Optimizing NNI: done in 2.33924 secs using 298.8% CPU
Optimizing NNI: done in 2.37654 secs using 297.2% CPU
Optimizing NNI: done in 1.76327 secs using 298.2% CPU
Optimizing NNI: done in 2.53031 secs using 298.5% CPU
Optimizing NNI: done in 2.57079 secs using 298.3% CPU
Optimizing NNI: done in 2.19292 secs using 297.5% CPU
Optimizing NNI: done in 2.42371 secs using 298% CPU
Optimizing NNI: done in 2.73148 secs using 298.4% CPU
Optimizing NNI: done in 2.20797 secs using 298.1% CPU
Iteration 170 / LogL: -16263.699 / Time: 0h:8m:43s (0h:3m:55s left)
Optimizing NNI: done in 2.49498 secs using 297.6% CPU
Optimizing NNI: done in 2.4836 secs using 298.4% CPU
Optimizing NNI: done in 2.23825 secs using 298.8% CPU
Optimizing NNI: done in 2.60471 secs using 299.5% CPU
Optimizing NNI: done in 2.72111 secs using 299.1% CPU
Optimizing NNI: done in 2.78243 secs using 299.3% CPU
Optimizing NNI: done in 2.43471 secs using 298.8% CPU
Optimizing NNI: done in 2.3437 secs using 297.2% CPU
Optimizing NNI: done in 2.23705 secs using 298.2% CPU
Optimizing NNI: done in 2.14415 secs using 298.7% CPU
Iteration 180 / LogL: -16267.026 / Time: 0h:9m:8s (0h:3m:22s left)
Optimizing NNI: done in 2.54559 secs using 298% CPU
Optimizing NNI: done in 2.65534 secs using 298.3% CPU
Optimizing NNI: done in 2.74663 secs using 298.4% CPU
Optimizing NNI: done in 2.83479 secs using 298.6% CPU
Optimizing NNI: done in 2.52286 secs using 298.4% CPU
Optimizing NNI: done in 2.2669 secs using 298.6% CPU
Optimizing NNI: done in 2.27434 secs using 298% CPU
Optimizing NNI: done in 2.18378 secs using 298.1% CPU
Optimizing NNI: done in 2.36697 secs using 298.7% CPU
Optimizing NNI: done in 2.52707 secs using 298.3% CPU
Iteration 190 / LogL: -16271.675 / Time: 0h:9m:33s (0h:2m:50s left)
Optimizing NNI: done in 2.33307 secs using 299.1% CPU
Optimizing NNI: done in 2.35162 secs using 298.1% CPU
Optimizing NNI: done in 2.0282 secs using 298% CPU
Optimizing NNI: done in 2.16787 secs using 298.6% CPU
Optimizing NNI: done in 2.40464 secs using 298.8% CPU
Optimizing NNI: done in 2.43882 secs using 298% CPU
Optimizing NNI: done in 2.03957 secs using 297.8% CPU
Optimizing NNI: done in 2.39282 secs using 298.1% CPU
Optimizing NNI: done in 2.29905 secs using 298.1% CPU
Optimizing NNI: done in 1.96626 secs using 298.3% CPU
Iteration 200 / LogL: -16260.664 / Time: 0h:9m:56s (0h:2m:17s left)
Log-likelihood cutoff on original alignment: -16325.937
NOTE: Bootstrap correlation coefficient of split occurrence frequencies: 0.994
Optimizing NNI: done in 1.95053 secs using 298.4% CPU
Optimizing NNI: done in 2.21384 secs using 298.3% CPU
Optimizing NNI: done in 2.8544 secs using 298.6% CPU
Optimizing NNI: done in 2.60986 secs using 298.4% CPU
Optimizing NNI: done in 2.35304 secs using 298.9% CPU
Optimizing NNI: done in 2.73322 secs using 298.7% CPU
Optimizing NNI: done in 2.34022 secs using 298.7% CPU
Optimizing NNI: done in 2.23005 secs using 298.1% CPU
Optimizing NNI: done in 1.96088 secs using 298.2% CPU
Optimizing NNI: done in 2.22063 secs using 298.3% CPU
Iteration 210 / LogL: -16257.778 / Time: 0h:10m:20s (0h:4m:27s left)
Optimizing NNI: done in 1.96664 secs using 298.1% CPU
Optimizing NNI: done in 2.32533 secs using 298.6% CPU
Optimizing NNI: done in 2.44237 secs using 298.7% CPU
Optimizing NNI: done in 2.66215 secs using 298.7% CPU
Optimizing NNI: done in 2.67288 secs using 298.3% CPU
Optimizing NNI: done in 2.12588 secs using 297.3% CPU
Optimizing NNI: done in 1.87073 secs using 298.2% CPU
Optimizing NNI: done in 2.31004 secs using 298.5% CPU
Optimizing NNI: done in 2.57279 secs using 298.9% CPU
Optimizing NNI: done in 2.40177 secs using 298.5% CPU
Iteration 220 / LogL: -16261.896 / Time: 0h:10m:44s (0h:3m:55s left)
Optimizing NNI: done in 2.05158 secs using 298.5% CPU
Optimizing NNI: done in 2.48457 secs using 298.1% CPU
Optimizing NNI: done in 2.8943 secs using 298.4% CPU
Optimizing NNI: done in 2.2141 secs using 297.4% CPU
Optimizing NNI: done in 2.57811 secs using 298.2% CPU
Optimizing NNI: done in 3.15723 secs using 298.1% CPU
Optimizing NNI: done in 2.79255 secs using 298.2% CPU
Optimizing NNI: done in 2.25978 secs using 298.5% CPU
Optimizing NNI: done in 2.38074 secs using 298% CPU
Optimizing NNI: done in 2.29234 secs using 297.7% CPU
Iteration 230 / LogL: -16268.642 / Time: 0h:11m:9s (0h:3m:24s left)
Optimizing NNI: done in 2.14713 secs using 297.9% CPU
Optimizing NNI: done in 2.24456 secs using 298.4% CPU
Optimizing NNI: done in 2.20806 secs using 297.9% CPU
Optimizing NNI: done in 2.84281 secs using 298.3% CPU
Optimizing NNI: done in 2.38712 secs using 298.5% CPU
Optimizing NNI: done in 2.63311 secs using 298% CPU
Optimizing NNI: done in 2.50034 secs using 298.4% CPU
Optimizing NNI: done in 2.7429 secs using 297.4% CPU
Optimizing NNI: done in 2.73532 secs using 299% CPU
Optimizing NNI: done in 2.42875 secs using 298% CPU
Iteration 240 / LogL: -16259.754 / Time: 0h:11m:35s (0h:2m:54s left)
Optimizing NNI: done in 2.3916 secs using 298.8% CPU
Optimizing NNI: done in 2.15421 secs using 298.2% CPU
Optimizing NNI: done in 2.28909 secs using 298.9% CPU
Optimizing NNI: done in 2.06359 secs using 298.4% CPU
Optimizing NNI: done in 2.36895 secs using 298.6% CPU
Optimizing NNI: done in 2.52216 secs using 298.1% CPU
Optimizing NNI: done in 2.26716 secs using 299% CPU
TREE SEARCH COMPLETED AFTER 247 ITERATIONS / Time: 0h:11m:51s

--------------------------------------------------------------------
|                    FINALIZING TREE SEARCH                        |
--------------------------------------------------------------------
Performs final model parameters optimization
Estimate model parameters (epsilon = 0.010)
1. Initial log-likelihood: -16257.727
Optimal log-likelihood: -16257.718
Proportion of invariable sites: 0.088
Gamma shape alpha: 1.353
Parameters optimization took 1 rounds (0.308 sec)
BEST SCORE FOUND : -16257.718
Creating bootstrap support values...
Split supports printed to NEXUS file /media/hdd_2tb/GPA_reclassification_clean/A_dataset_creation/5_basic_phylogenetics/2_trimmed_complete_basic_phylogeny/2_OGs_with_domains_phylogeny/5_trimal_iqtree_ML_trees/Epimerization_domains_5_trimal_iqtree.splits.nex
Total tree length: 13.091

Total number of iterations: 247
CPU time used for tree search: 1755.721 sec (0h:29m:15s)
Wall-clock time used for tree search: 593.905 sec (0h:9m:53s)
Total CPU time used: 2035.425 sec (0h:33m:55s)
Total wall-clock time used: 712.032 sec (0h:11m:52s)

Computing bootstrap consensus tree...
Reading input file /media/hdd_2tb/GPA_reclassification_clean/A_dataset_creation/5_basic_phylogenetics/2_trimmed_complete_basic_phylogeny/2_OGs_with_domains_phylogeny/5_trimal_iqtree_ML_trees/Epimerization_domains_5_trimal_iqtree.splits.nex...
145 taxa and 747 splits.
Consensus tree written to /media/hdd_2tb/GPA_reclassification_clean/A_dataset_creation/5_basic_phylogenetics/2_trimmed_complete_basic_phylogeny/2_OGs_with_domains_phylogeny/5_trimal_iqtree_ML_trees/Epimerization_domains_5_trimal_iqtree.contree
Reading input trees file /media/hdd_2tb/GPA_reclassification_clean/A_dataset_creation/5_basic_phylogenetics/2_trimmed_complete_basic_phylogeny/2_OGs_with_domains_phylogeny/5_trimal_iqtree_ML_trees/Epimerization_domains_5_trimal_iqtree.contree
Log-likelihood of consensus tree: -16259.742

Analysis results written to: 
  IQ-TREE report:                /media/hdd_2tb/GPA_reclassification_clean/A_dataset_creation/5_basic_phylogenetics/2_trimmed_complete_basic_phylogeny/2_OGs_with_domains_phylogeny/5_trimal_iqtree_ML_trees/Epimerization_domains_5_trimal_iqtree.iqtree
  Maximum-likelihood tree:       /media/hdd_2tb/GPA_reclassification_clean/A_dataset_creation/5_basic_phylogenetics/2_trimmed_complete_basic_phylogeny/2_OGs_with_domains_phylogeny/5_trimal_iqtree_ML_trees/Epimerization_domains_5_trimal_iqtree.treefile
  Likelihood distances:          /media/hdd_2tb/GPA_reclassification_clean/A_dataset_creation/5_basic_phylogenetics/2_trimmed_complete_basic_phylogeny/2_OGs_with_domains_phylogeny/5_trimal_iqtree_ML_trees/Epimerization_domains_5_trimal_iqtree.mldist

Ultrafast bootstrap approximation results written to:
  Split support values:          /media/hdd_2tb/GPA_reclassification_clean/A_dataset_creation/5_basic_phylogenetics/2_trimmed_complete_basic_phylogeny/2_OGs_with_domains_phylogeny/5_trimal_iqtree_ML_trees/Epimerization_domains_5_trimal_iqtree.splits.nex
  Consensus tree:                /media/hdd_2tb/GPA_reclassification_clean/A_dataset_creation/5_basic_phylogenetics/2_trimmed_complete_basic_phylogeny/2_OGs_with_domains_phylogeny/5_trimal_iqtree_ML_trees/Epimerization_domains_5_trimal_iqtree.contree
  Screen log file:               /media/hdd_2tb/GPA_reclassification_clean/A_dataset_creation/5_basic_phylogenetics/2_trimmed_complete_basic_phylogeny/2_OGs_with_domains_phylogeny/5_trimal_iqtree_ML_trees/Epimerization_domains_5_trimal_iqtree.log

Date and Time: Thu Feb 15 17:06:39 2024
```
