## Supplementary Data 7 for "Structural and evolutionary analyses support reclassification of glycopeptide antibiotics as xyclopeptides": Epimerization_domains_5_trimal_iqtree.mldist

```
145
A40        0.0000000 0.3005418 0.1505456 0.2434996 0.2434996 0.2978624 0.3135156 0.3135156 0.2719616 0.2719616 0.3404881 0.3403444 0.3403444 0.3881017 0.3881017 0.2918175 0.3361945 0.2918175 0.3361945 0.3690516 0.3690516 0.3646578 0.3703508 0.3323964 0.3494684 0.3494684 0.3307711 0.3467069 0.2672373 0.2672373 0.2738745 0.2738745 0.3766450 0.3736483 0.3736483 0.3285966 0.3197740 0.3197740 0.3189806 0.3346628 0.3415560 0.3415560 0.3593864 0.3593864 0.3300671 0.3753202 0.3753202 0.5419000 0.2826573 0.2826573 0.2572252 0.2195360 0.2147255 0.2195360 0.2147255 0.2614137 0.2733031 0.2475947 0.2475947 0.1505456 0.0000010 0.8837154 0.8837154 0.2918578 0.9802941 0.8083411 0.8083411 0.7797512 0.7938544 0.7629458 0.8370565 0.8240089 0.7491119 0.7491119 0.7227836 0.8358730 0.8769774 0.8621417 0.7436360 0.7436360 0.7938544 0.7427165 0.7507701 0.7849487 0.7921529 0.8207616 0.8207533 0.8229451 0.8229451 0.8842192 0.8842192 0.3005418 1.0067118 0.9345355 1.0067118 0.9345355 1.2853922 0.7872341 0.7872341 0.7859709 0.7427165 0.8185625 0.2830072 0.8565397 0.8565397 0.9849706 0.9849706 0.9778589 0.8337723 0.8337723 0.9744011 0.9515975 0.9405165 0.9405165 0.9103097 0.9251133 0.7542089 0.7542089 0.2342969 0.7446129 0.7641897 0.7831075 0.7375431 0.2304772 0.7605219 0.7605219 0.8440877 0.7596422 0.9946276 0.9946276 0.7489259 0.7489259 0.8205716 0.8205716 0.2764481 0.9177126 0.2572252 0.2075291 0.9432066 0.2297249 0.2442211 0.2098016 0.1919375 0.2918327 0.2822485 
A47        0.3005418 0.0000000 0.2945575 0.3839783 0.3839783 0.4212437 0.3240434 0.3240434 0.3889859 0.3889859 0.3424566 0.4444042 0.4444042 0.4460399 0.4460399 0.3590273 0.4369797 0.3590273 0.4369797 0.4653045 0.4653045 0.4532856 0.4735566 0.4005171 0.4695264 0.4695264 0.4191498 0.4440381 0.3504995 0.3504995 0.3723399 0.3723399 0.4429777 0.4395900 0.4395900 0.4124867 0.4064956 0.4064956 0.4053508 0.4424994 0.4190604 0.4190604 0.4500069 0.4500069 0.4182922 0.4324931 0.4324931 0.5335230 0.3369100 0.3369100 0.3183669 0.3851207 0.3164108 0.3851207 0.3164108 0.3851493 0.3829012 0.3580474 0.3580474 0.2945575 0.3005418 0.9187426 0.9187426 0.3557330 0.9949837 0.8268628 0.8268628 0.7784226 0.7925863 0.7947517 0.8567420 0.7874903 0.7895150 0.7895150 0.7578991 0.8500584 0.8565952 0.7991737 0.7681614 0.7681614 0.7925863 0.6907099 0.7394350 0.8048920 0.7789554 0.8348316 0.8225524 0.8669552 0.8669552 0.8971262 0.8971262 0.0000010 0.9986282 0.9020349 0.9986282 0.9020349 1.3010123 0.7548094 0.7548094 0.7168008 0.6907099 0.8427784 0.3753624 0.8168666 0.8168666 0.9897825 0.9897825 0.9906994 0.8355575 0.8355575 0.9664512 0.9742197 0.9118513 0.9118513 0.9390339 0.9455044 0.7806272 0.7806272 0.3383078 0.6806768 0.7888557 0.7120264 0.7583835 0.3305276 0.6809662 0.6809662 0.8760931 0.7798200 0.9625391 0.9625391 0.7729559 0.7729559 0.8534420 0.8534420 0.3733643 0.9234842 0.3183669 0.3219089 0.9002426 0.3295639 0.2837128 0.3075060 0.2853443 0.4006304 0.3489519 
A50        0.1505456 0.2945575 0.0000000 0.2890854 0.2890854 0.3274153 0.3210539 0.3210539 0.2863194 0.2863194 0.3368172 0.3268170 0.3268170 0.3415485 0.3415485 0.2639824 0.3116279 0.2639824 0.3116279 0.3594594 0.3594594 0.3575270 0.3517411 0.3110718 0.3212396 0.3212396 0.3073024 0.3490635 0.2622307 0.2622307 0.2679104 0.2679104 0.3406273 0.3363307 0.3363307 0.3054184 0.2963584 0.2963584 0.2907696 0.3150790 0.3054842 0.3054842 0.3562961 0.3562961 0.3100095 0.3286588 0.3286588 0.5370603 0.2776763 0.2776763 0.2347676 0.2502601 0.2449078 0.2502601 0.2449078 0.3126312 0.2931932 0.2729040 0.2729040 0.0000010 0.1505456 0.8246831 0.8246831 0.3256403 0.9078978 0.7912116 0.7912116 0.7206892 0.7340877 0.7473500 0.8121147 0.7884920 0.6969674 0.6969674 0.6685467 0.8307677 0.8369014 0.7619735 0.7335196 0.7335196 0.7340877 0.6985911 0.7367151 0.7038611 0.7524700 0.8203974 0.8280901 0.7911685 0.7911685 0.8607511 0.8607511 0.2945575 0.9722890 0.8460022 0.9722890 0.8460022 1.1825109 0.7485010 0.7485010 0.7230044 0.6985911 0.7771108 0.2984133 0.8328912 0.8328912 0.9508499 0.9508499 0.8965950 0.8234586 0.8234586 0.9777507 0.8789542 0.9235971 0.9235971 0.8486665 0.8521029 0.6898457 0.6898457 0.2776942 0.6877609 0.7027421 0.6869688 0.6801483 0.2602072 0.6880431 0.6880431 0.7950250 0.6942748 0.9600417 0.9600417 0.7183404 0.7183404 0.7960586 0.7960586 0.3042132 0.9217359 0.2347676 0.2591942 0.8790699 0.2622794 0.2243905 0.2545893 0.2238660 0.3294799 0.2546643 
AkAan_1    0.2434996 0.3839783 0.2890854 0.0000000 0.0000010 0.3832790 0.3551098 0.3551098 0.3112721 0.3112721 0.3594100 0.4262998 0.4262998 0.3973633 0.3973633 0.3281272 0.4245781 0.3281272 0.4245781 0.3558918 0.3558918 0.4450027 0.4565777 0.3911498 0.4177996 0.4177996 0.3423057 0.3802725 0.3294007 0.3294007 0.3025335 0.3025335 0.3912746 0.3758075 0.3758075 0.3360858 0.3507281 0.3507281 0.3498208 0.4384529 0.3633387 0.3633387 0.3713338 0.3713338 0.3415907 0.3760125 0.3760125 0.5518424 0.3920974 0.3920974 0.2908025 0.3085656 0.2502387 0.3085656 0.2502387 0.3203533 0.3206284 0.3061824 0.3061824 0.2890854 0.2434996 0.8867978 0.8867978 0.3610866 0.9833685 0.8491866 0.8491866 0.8242786 0.8298374 0.8141855 0.8759730 0.8187523 0.8021686 0.8021686 0.7829826 0.8480943 0.8907227 0.8353142 0.8039473 0.8039473 0.8298374 0.7156722 0.7743028 0.8382832 0.8165166 0.8259263 0.8258106 0.8669564 0.8669564 0.8964187 0.8964187 0.3839783 1.0407923 0.9411286 1.0407923 0.9411286 1.2574161 0.7801599 0.7801599 0.7599556 0.7156722 0.8421503 0.3236689 0.8774465 0.8774465 0.9586642 0.9586642 0.9764140 0.8501257 0.8501257 0.9928298 0.9533767 0.9470449 0.9470449 0.9103000 0.9270404 0.8399733 0.8399733 0.2856697 0.7399577 0.8312390 0.7433641 0.8131210 0.2700230 0.7444424 0.7444424 0.8888376 0.8107569 0.9655794 0.9655794 0.8874532 0.8874532 0.8420738 0.8420738 0.3172939 0.9441608 0.2908025 0.2637599 0.9369620 0.2721844 0.3244743 0.2293223 0.2571373 0.3290673 0.3308886 
AkAan_2    0.2434996 0.3839783 0.2890854 0.0000010 0.0000000 0.3832790 0.3551098 0.3551098 0.3112721 0.3112721 0.3594100 0.4262998 0.4262998 0.3973633 0.3973633 0.3281272 0.4245781 0.3281272 0.4245781 0.3558918 0.3558918 0.4450027 0.4565777 0.3911498 0.4177996 0.4177996 0.3423057 0.3802725 0.3294007 0.3294007 0.3025335 0.3025335 0.3912746 0.3758075 0.3758075 0.3360858 0.3507281 0.3507281 0.3498208 0.4384529 0.3633387 0.3633387 0.3713338 0.3713338 0.3415907 0.3760125 0.3760125 0.5518424 0.3920974 0.3920974 0.2908025 0.3085656 0.2502387 0.3085656 0.2502387 0.3203533 0.3206284 0.3061824 0.3061824 0.2890854 0.2434996 0.8867978 0.8867978 0.3610866 0.9833685 0.8491866 0.8491866 0.8242786 0.8298374 0.8141855 0.8759730 0.8187523 0.8021686 0.8021686 0.7829826 0.8480943 0.8907227 0.8353142 0.8039473 0.8039473 0.8298374 0.7156722 0.7743028 0.8382832 0.8165166 0.8259263 0.8258106 0.8669564 0.8669564 0.8964187 0.8964187 0.3839783 1.0407923 0.9411286 1.0407923 0.9411286 1.2574161 0.7801599 0.7801599 0.7599556 0.7156722 0.8421503 0.3236689 0.8774465 0.8774465 0.9586642 0.9586642 0.9764140 0.8501257 0.8501257 0.9928298 0.9533767 0.9470449 0.9470449 0.9103000 0.9270404 0.8399733 0.8399733 0.2856697 0.7399577 0.8312390 0.7433641 0.8131210 0.2700230 0.7444424 0.7444424 0.8888376 0.8107569 0.9655794 0.9655794 0.8874532 0.8874532 0.8420738 0.8420738 0.3172939 0.9441608 0.2908025 0.2637599 0.9369620 0.2721844 0.3244743 0.2293223 0.2571373 0.3290673 0.3308886 
AmAaD2_3   0.2978624 0.4212437 0.3274153 0.3832790 0.3832790 0.0000000 0.3492598 0.3492598 0.1862297 0.1862297 0.3515484 0.1602146 0.1602146 0.3883382 0.3883382 0.3729594 0.1415696 0.3729594 0.1415696 0.4008645 0.4008645 0.1559906 0.1672049 0.1772967 0.1378132 0.1378132 0.3588730 0.3589678 0.3597948 0.3597948 0.3238888 0.3238888 0.3872779 0.3764622 0.3764622 0.3554667 0.3228520 0.3228520 0.3239912 0.1568781 0.3470110 0.3470110 0.3892428 0.3892428 0.3580653 0.3923495 0.3923495 0.6136780 0.4012069 0.4012069 0.3721261 0.1860282 0.3163464 0.1860282 0.3163464 0.3262361 0.3398761 0.3427184 0.3427184 0.3274153 0.2978624 0.9728674 0.9728674 0.4235135 0.9518820 0.8198915 0.8198915 0.7700518 0.7852541 0.7628249 0.8571540 0.8288587 0.7722314 0.7722314 0.7362836 0.8313493 0.8428268 0.8352793 0.7557136 0.7557136 0.7852541 0.7471660 0.8704873 0.8167067 0.8131749 0.8322396 0.8195534 0.8619646 0.8619646 0.9555550 0.9555550 0.4212437 0.9685852 0.8643704 0.9685852 0.8643704 1.2240644 0.8133009 0.8133009 0.7854941 0.7471660 0.7930635 0.3821062 0.8241871 0.8241871 0.9683784 0.9683784 0.9622231 0.8605746 0.8605746 0.9985241 0.9471577 0.9538807 0.9538807 0.9305994 0.9363322 0.7805849 0.7805849 0.3364620 0.7561990 0.7932992 0.7722730 0.7701476 0.3498403 0.7564612 0.7564612 0.8582974 0.7796157 0.9560882 0.9560882 0.7727296 0.7727296 0.8484472 0.8484472 0.3845074 0.9466693 0.3721261 0.3394114 0.8896688 0.3465124 0.3408364 0.2924935 0.3269329 0.3313122 0.3670399 
AmAzD3_3   0.3135156 0.3240434 0.3210539 0.3551098 0.3551098 0.3492598 0.0000000 0.0000010 0.3181137 0.3181137 0.3250353 0.3470021 0.3470021 0.3277591 0.3277591 0.3237601 0.3346288 0.3237601 0.3346288 0.3267952 0.3267952 0.3611667 0.3925489 0.3420360 0.3354559 0.3354559 0.2965832 0.3198888 0.3337529 0.3337529 0.3053038 0.3053038 0.3248362 0.3224342 0.3224342 0.2881942 0.2905891 0.2905891 0.2898992 0.3335645 0.2873639 0.2873639 0.3151304 0.3151304 0.2959581 0.3114050 0.3114050 0.5147046 0.3577272 0.3577272 0.3265803 0.3235724 0.2560821 0.3235724 0.2560821 0.2815979 0.3614846 0.3465371 0.3465371 0.3210539 0.3135156 0.9249649 0.9249649 0.3710115 1.0058131 0.7995015 0.7995015 0.8188234 0.8295100 0.7392831 0.8225728 0.8001437 0.7479865 0.7479865 0.7296454 0.7919568 0.8857805 0.8595496 0.7243844 0.7243844 0.8295100 0.7350063 0.7221204 0.7810252 0.7436889 0.7957912 0.8036449 0.8185343 0.8185343 0.8241199 0.8241199 0.3240434 1.0120550 0.9382006 1.0120550 0.9382006 1.1821580 0.7849781 0.7849781 0.7449261 0.7350063 0.7757057 0.3359199 0.8839603 0.8839603 0.9518449 0.9518449 0.9798651 0.8416256 0.8416256 0.9728820 0.9834971 0.9377692 0.9377692 0.9624971 0.9627378 0.7824508 0.7824508 0.3231317 0.7436989 0.7779838 0.7811166 0.7581173 0.3259820 0.7481153 0.7481153 0.8456947 0.7632186 0.9286898 0.9286898 0.7805454 0.7805454 0.8148874 0.8148874 0.3324129 0.8366558 0.3265803 0.3200485 0.9829737 0.3260837 0.3259875 0.2873173 0.3132222 0.3312546 0.3201195 
AmAzD3_5   0.3135156 0.3240434 0.3210539 0.3551098 0.3551098 0.3492598 0.0000010 0.0000000 0.3181137 0.3181137 0.3250353 0.3470021 0.3470021 0.3277591 0.3277591 0.3237601 0.3346288 0.3237601 0.3346288 0.3267952 0.3267952 0.3611667 0.3925489 0.3420360 0.3354559 0.3354559 0.2965832 0.3198888 0.3337529 0.3337529 0.3053038 0.3053038 0.3248362 0.3224342 0.3224342 0.2881942 0.2905891 0.2905891 0.2898992 0.3335645 0.2873639 0.2873639 0.3151304 0.3151304 0.2959581 0.3114050 0.3114050 0.5147046 0.3577272 0.3577272 0.3265803 0.3235724 0.2560821 0.3235724 0.2560821 0.2815979 0.3614846 0.3465371 0.3465371 0.3210539 0.3135156 0.9249649 0.9249649 0.3710115 1.0058131 0.7995015 0.7995015 0.8188234 0.8295100 0.7392831 0.8225728 0.8001437 0.7479865 0.7479865 0.7296454 0.7919568 0.8857805 0.8595496 0.7243844 0.7243844 0.8295100 0.7350063 0.7221204 0.7810252 0.7436889 0.7957912 0.8036449 0.8185343 0.8185343 0.8241199 0.8241199 0.3240434 1.0120550 0.9382006 1.0120550 0.9382006 1.1821580 0.7849781 0.7849781 0.7449261 0.7350063 0.7757057 0.3359199 0.8839603 0.8839603 0.9518449 0.9518449 0.9798651 0.8416256 0.8416256 0.9728820 0.9834971 0.9377692 0.9377692 0.9624971 0.9627378 0.7824508 0.7824508 0.3231317 0.7436989 0.7779838 0.7811166 0.7581173 0.3259820 0.7481153 0.7481153 0.8456947 0.7632186 0.9286898 0.9286898 0.7805454 0.7805454 0.8148874 0.8148874 0.3324129 0.8366558 0.3265803 0.3200485 0.9829737 0.3260837 0.3259875 0.2873173 0.3132222 0.3312546 0.3201195 
AmBlD4     0.2719616 0.3889859 0.2863194 0.3112721 0.3112721 0.1862297 0.3181137 0.3181137 0.0000000 0.0000010 0.3438755 0.2309525 0.2309525 0.3424297 0.3424297 0.3140271 0.2207469 0.3140271 0.2207469 0.3365923 0.3365923 0.2263808 0.2386628 0.2078591 0.2101788 0.2101788 0.3129533 0.3429155 0.2817119 0.2817119 0.2866720 0.2866720 0.3415314 0.3457402 0.3457402 0.3106617 0.2851040 0.2851040 0.2863877 0.2393914 0.2884891 0.2884891 0.3250339 0.3250339 0.3122894 0.3314285 0.3314285 0.5337680 0.3563463 0.3563463 0.3020688 0.1464837 0.2377633 0.1464837 0.2377633 0.3312804 0.3047290 0.3190126 0.3190126 0.2863194 0.2719616 0.9844735 0.9844735 0.3585849 1.0375183 0.7977567 0.7977567 0.8555571 0.8526498 0.8164748 0.8247521 0.8036383 0.7906649 0.7906649 0.7510205 0.8204899 0.9154644 0.8917677 0.7771337 0.7771337 0.8526498 0.7524155 0.8554328 0.8199290 0.8293103 0.8213946 0.8226192 0.8068246 0.8068246 0.9428481 0.9428481 0.3889859 1.0464285 0.9608447 1.0464285 0.9608447 1.2429809 0.8106415 0.8106415 0.7830463 0.7524155 0.8350434 0.3354644 0.8928805 0.8928805 1.0203166 1.0203166 1.0322661 0.8640112 0.8640112 1.0548021 1.0172674 0.9995941 0.9995941 0.9920003 0.9877383 0.8339036 0.8339036 0.2976866 0.7526934 0.8251849 0.8093704 0.8001456 0.3058065 0.7529423 0.7529423 0.8257205 0.7958766 1.0081632 1.0081632 0.8475238 0.8475238 0.7874809 0.7874809 0.3392331 0.9793291 0.3020688 0.3042934 0.9594127 0.3081961 0.2802836 0.2593984 0.2941498 0.3699146 0.3087883 
AmBlD59_1  0.2719616 0.3889859 0.2863194 0.3112721 0.3112721 0.1862297 0.3181137 0.3181137 0.0000010 0.0000000 0.3438755 0.2309525 0.2309525 0.3424297 0.3424297 0.3140271 0.2207469 0.3140271 0.2207469 0.3365923 0.3365923 0.2263808 0.2386628 0.2078591 0.2101788 0.2101788 0.3129533 0.3429155 0.2817119 0.2817119 0.2866720 0.2866720 0.3415314 0.3457402 0.3457402 0.3106617 0.2851040 0.2851040 0.2863877 0.2393914 0.2884891 0.2884891 0.3250339 0.3250339 0.3122894 0.3314285 0.3314285 0.5337680 0.3563463 0.3563463 0.3020688 0.1464837 0.2377633 0.1464837 0.2377633 0.3312804 0.3047290 0.3190126 0.3190126 0.2863194 0.2719616 0.9844735 0.9844735 0.3585849 1.0375183 0.7977567 0.7977567 0.8555571 0.8526498 0.8164748 0.8247521 0.8036383 0.7906649 0.7906649 0.7510205 0.8204899 0.9154644 0.8917677 0.7771337 0.7771337 0.8526498 0.7524155 0.8554328 0.8199290 0.8293103 0.8213946 0.8226192 0.8068246 0.8068246 0.9428481 0.9428481 0.3889859 1.0464285 0.9608447 1.0464285 0.9608447 1.2429809 0.8106415 0.8106415 0.7830463 0.7524155 0.8350434 0.3354644 0.8928805 0.8928805 1.0203166 1.0203166 1.0322661 0.8640112 0.8640112 1.0548021 1.0172674 0.9995941 0.9995941 0.9920003 0.9877383 0.8339036 0.8339036 0.2976866 0.7526934 0.8251849 0.8093704 0.8001456 0.3058065 0.7529423 0.7529423 0.8257205 0.7958766 1.0081632 1.0081632 0.8475238 0.8475238 0.7874809 0.7874809 0.3392331 0.9793291 0.3020688 0.3042934 0.9594127 0.3081961 0.2802836 0.2593984 0.2941498 0.3699146 0.3087883 
AmBr_2     0.3404881 0.3424566 0.3368172 0.3594100 0.3594100 0.3515484 0.3250353 0.3250353 0.3438755 0.3438755 0.0000000 0.4042894 0.4042894 0.3545033 0.3545033 0.3637594 0.3806769 0.3637594 0.3806769 0.3397239 0.3397239 0.3845551 0.3982565 0.3842968 0.4050846 0.4050846 0.3208213 0.3529721 0.3306720 0.3306720 0.3500213 0.3500213 0.3514442 0.3491021 0.3491021 0.3229081 0.3202859 0.3202859 0.3163843 0.3910882 0.3075165 0.3075165 0.3493377 0.3493377 0.3201154 0.3411852 0.3411852 0.4958041 0.3122638 0.3122638 0.3200714 0.3486075 0.3382910 0.3486075 0.3382910 0.4004716 0.3743238 0.3528850 0.3528850 0.3368172 0.3404881 0.8266810 0.8266810 0.3430809 0.8963679 0.7805602 0.7805602 0.8593156 0.8747390 0.8210235 0.7889116 0.8329436 0.7707588 0.7707588 0.7746791 0.8192757 0.9522847 0.8071734 0.7744406 0.7744406 0.8747390 0.7403570 0.8045401 0.7993212 0.7821413 0.7849187 0.8024041 0.7911961 0.7911961 0.9361547 0.9361547 0.3424566 1.0667778 0.9418742 1.0667778 0.9418742 1.2002923 0.7706461 0.7706461 0.7909794 0.7403570 0.8367664 0.3251173 0.8426778 0.8426778 0.8801729 0.8801729 0.8913667 0.7843641 0.7843641 0.8646427 0.8726593 0.8326417 0.8326417 0.8388427 0.8449477 0.8028829 0.8028829 0.3364909 0.7977582 0.7820247 0.8190379 0.7816905 0.3163484 0.7979784 0.7979784 0.8045500 0.7915355 0.8688552 0.8688552 0.8348455 0.8348455 0.7839135 0.7839135 0.3259062 0.8773128 0.3200714 0.3518249 0.9834702 0.3134823 0.3040654 0.3130835 0.3172899 0.4417066 0.3618433 
AmDeD9_1   0.3403444 0.4444042 0.3268170 0.4262998 0.4262998 0.1602146 0.3470021 0.3470021 0.2309525 0.2309525 0.4042894 0.0000000 0.0000010 0.3838629 0.3838629 0.3647049 0.0358826 0.3647049 0.0358826 0.4145159 0.4145159 0.1637876 0.1842617 0.1908989 0.1151550 0.1151550 0.3696870 0.4095083 0.3748151 0.3748151 0.3368837 0.3368837 0.3722938 0.3680889 0.3680889 0.3665556 0.3175487 0.3175487 0.3186731 0.0394837 0.3580957 0.3580957 0.3681059 0.3681059 0.3680171 0.3822301 0.3822301 0.6447107 0.4153806 0.4153806 0.3945302 0.2000858 0.3372786 0.2000858 0.3372786 0.3486530 0.3863705 0.3629676 0.3629676 0.3268170 0.3403444 0.9778050 0.9778050 0.4650194 1.0199139 0.8817990 0.8817990 0.7825138 0.7934752 0.8148470 0.9154413 0.8406697 0.7484060 0.7484060 0.7164907 0.8596882 0.8933324 0.9086781 0.8221464 0.8221464 0.7934752 0.7959294 0.8832835 0.7936576 0.8912970 0.8548621 0.8609388 0.9048172 0.9048172 0.9988733 0.9988733 0.4444042 0.9896125 0.8967945 0.9896125 0.8967945 1.3045770 0.8230306 0.8230306 0.8070804 0.7959294 0.8367706 0.3829113 0.8413217 0.8413217 1.0824138 1.0824138 1.0327768 0.9104308 0.9104308 1.0920389 1.0218174 1.0514983 1.0514983 0.9865962 1.0017170 0.7810308 0.7810308 0.3695725 0.7797744 0.7896630 0.8004714 0.7382535 0.3806728 0.7800126 0.7800126 0.9215448 0.7590256 1.0623001 1.0623001 0.8690024 0.8690024 0.9023443 0.9023443 0.3776780 1.0189502 0.3945302 0.3543253 0.9499018 0.3795363 0.3776633 0.2788801 0.3517256 0.3442094 0.3589361 
AmDeD9_2   0.3403444 0.4444042 0.3268170 0.4262998 0.4262998 0.1602146 0.3470021 0.3470021 0.2309525 0.2309525 0.4042894 0.0000010 0.0000000 0.3838629 0.3838629 0.3647049 0.0358826 0.3647049 0.0358826 0.4145159 0.4145159 0.1637876 0.1842617 0.1908989 0.1151550 0.1151550 0.3696870 0.4095083 0.3748151 0.3748151 0.3368837 0.3368837 0.3722938 0.3680889 0.3680889 0.3665556 0.3175487 0.3175487 0.3186731 0.0394837 0.3580957 0.3580957 0.3681059 0.3681059 0.3680171 0.3822301 0.3822301 0.6447107 0.4153806 0.4153806 0.3945302 0.2000858 0.3372786 0.2000858 0.3372786 0.3486530 0.3863705 0.3629676 0.3629676 0.3268170 0.3403444 0.9778050 0.9778050 0.4650194 1.0199139 0.8817990 0.8817990 0.7825138 0.7934752 0.8148470 0.9154413 0.8406697 0.7484060 0.7484060 0.7164907 0.8596882 0.8933324 0.9086781 0.8221464 0.8221464 0.7934752 0.7959294 0.8832835 0.7936576 0.8912970 0.8548621 0.8609388 0.9048172 0.9048172 0.9988733 0.9988733 0.4444042 0.9896125 0.8967945 0.9896125 0.8967945 1.3045770 0.8230306 0.8230306 0.8070804 0.7959294 0.8367706 0.3829113 0.8413217 0.8413217 1.0824138 1.0824138 1.0327768 0.9104308 0.9104308 1.0920389 1.0218174 1.0514983 1.0514983 0.9865962 1.0017170 0.7810308 0.7810308 0.3695725 0.7797744 0.7896630 0.8004714 0.7382535 0.3806728 0.7800126 0.7800126 0.9215448 0.7590256 1.0623001 1.0623001 0.8690024 0.8690024 0.9023443 0.9023443 0.3776780 1.0189502 0.3945302 0.3543253 0.9499018 0.3795363 0.3776633 0.2788801 0.3517256 0.3442094 0.3589361 
AmJaD4     0.3881017 0.4460399 0.3415485 0.3973633 0.3973633 0.3883382 0.3277591 0.3277591 0.3424297 0.3424297 0.3545033 0.3838629 0.3838629 0.0000000 0.0000010 0.3579259 0.3623951 0.3579259 0.3623951 0.1205790 0.1205790 0.4308535 0.4442306 0.4119253 0.3930602 0.3930602 0.1294158 0.1551098 0.4589737 0.4589737 0.2138348 0.2138348 0.0104553 0.0462856 0.0462856 0.1256848 0.1462232 0.1462232 0.1459687 0.3800631 0.1213494 0.1213494 0.1196056 0.1196056 0.1332526 0.0428352 0.0428352 0.6451421 0.4592375 0.4592375 0.3949289 0.3628002 0.3548707 0.3628002 0.3548707 0.3700733 0.3939639 0.4600722 0.4600722 0.3415485 0.3881017 0.8884834 0.8884834 0.4879936 1.0869697 0.8406381 0.8406381 0.8438435 0.8591426 0.8717173 0.8554430 0.8482464 0.7633536 0.7633536 0.7502696 0.8085179 1.0045145 0.9047043 0.9092204 0.9092204 0.8591426 0.7495874 0.8328289 0.8010841 0.8467743 0.8260974 0.8447259 0.8421506 0.8421506 0.9624263 0.9624263 0.4460399 1.1930958 1.0096826 1.1930958 1.0096826 1.3384086 0.8406527 0.8406527 0.7754872 0.7495874 0.8794255 0.4411686 0.9226247 0.9226247 0.9980613 0.9980613 1.0711344 0.8658347 0.8658347 1.0258905 1.0502085 0.9824488 0.9824488 1.0023972 1.0300245 0.8079602 0.8079602 0.4327691 0.7854964 0.7992050 0.8137655 0.7888207 0.4104024 0.7857260 0.7857260 0.8594039 0.8009298 0.9847192 0.9847192 0.8993804 0.8993804 0.8355010 0.8355010 0.4438973 1.0017431 0.3949289 0.3805247 1.1324401 0.4134061 0.4311230 0.3346453 0.3999581 0.4042362 0.3656655 
AmJa_1     0.3881017 0.4460399 0.3415485 0.3973633 0.3973633 0.3883382 0.3277591 0.3277591 0.3424297 0.3424297 0.3545033 0.3838629 0.3838629 0.0000010 0.0000000 0.3579259 0.3623951 0.3579259 0.3623951 0.1205790 0.1205790 0.4308535 0.4442306 0.4119253 0.3930602 0.3930602 0.1294158 0.1551098 0.4589737 0.4589737 0.2138348 0.2138348 0.0104553 0.0462856 0.0462856 0.1256848 0.1462232 0.1462232 0.1459687 0.3800631 0.1213494 0.1213494 0.1196056 0.1196056 0.1332526 0.0428352 0.0428352 0.6451421 0.4592375 0.4592375 0.3949289 0.3628002 0.3548707 0.3628002 0.3548707 0.3700733 0.3939639 0.4600722 0.4600722 0.3415485 0.3881017 0.8884834 0.8884834 0.4879936 1.0869697 0.8406381 0.8406381 0.8438435 0.8591426 0.8717173 0.8554430 0.8482464 0.7633536 0.7633536 0.7502696 0.8085179 1.0045145 0.9047043 0.9092204 0.9092204 0.8591426 0.7495874 0.8328289 0.8010841 0.8467743 0.8260974 0.8447259 0.8421506 0.8421506 0.9624263 0.9624263 0.4460399 1.1930958 1.0096826 1.1930958 1.0096826 1.3384086 0.8406527 0.8406527 0.7754872 0.7495874 0.8794255 0.4411686 0.9226247 0.9226247 0.9980613 0.9980613 1.0711344 0.8658347 0.8658347 1.0258905 1.0502085 0.9824488 0.9824488 1.0023972 1.0300245 0.8079602 0.8079602 0.4327691 0.7854964 0.7992050 0.8137655 0.7888207 0.4104024 0.7857260 0.7857260 0.8594039 0.8009298 0.9847192 0.9847192 0.8993804 0.8993804 0.8355010 0.8355010 0.4438973 1.0017431 0.3949289 0.3805247 1.1324401 0.4134061 0.4311230 0.3346453 0.3999581 0.4042362 0.3656655 
AmKeF      0.2918175 0.3590273 0.2639824 0.3281272 0.3281272 0.3729594 0.3237601 0.3237601 0.3140271 0.3140271 0.3637594 0.3647049 0.3647049 0.3579259 0.3579259 0.0000000 0.3732038 0.0000010 0.3732038 0.3492927 0.3492927 0.3796313 0.3785922 0.3668610 0.3411274 0.3411274 0.3077982 0.3450988 0.3293887 0.3293887 0.2550055 0.2550055 0.3519237 0.3535119 0.3535119 0.2965637 0.3029314 0.3029314 0.3021919 0.3747925 0.3030014 0.3030014 0.3412950 0.3412950 0.3029424 0.3382714 0.3382714 0.5038041 0.3320283 0.3320283 0.3055493 0.3289515 0.3095826 0.3289515 0.3095826 0.3824230 0.3083344 0.2966178 0.2966178 0.2639824 0.2918175 0.8781366 0.8781366 0.3413534 1.0025341 0.8409713 0.8409713 0.7368356 0.7468411 0.7528238 0.8612614 0.7978203 0.7360810 0.7360810 0.7125047 0.8358958 0.8918436 0.8356702 0.7416847 0.7416847 0.7468411 0.7519080 0.7902443 0.7773272 0.7851068 0.8449365 0.8577747 0.8645195 0.8645195 0.8618397 0.8618397 0.3590273 0.9757320 0.8983440 0.9757320 0.8983440 1.3004115 0.8106688 0.8106688 0.7365506 0.7519080 0.7921188 0.3222217 0.8950227 0.8950227 0.9883575 0.9883575 0.9903475 0.8713128 0.8713128 1.0091891 0.9717104 0.9666930 0.9666930 0.9568994 0.9525126 0.7561282 0.7561282 0.3093386 0.7560684 0.7517018 0.7413578 0.7392253 0.3042102 0.7563107 0.7563107 0.8545642 0.7343791 1.0019697 1.0019697 0.7736875 0.7736875 0.8596462 0.8596462 0.3341419 0.9280321 0.3055493 0.2804143 0.9728830 0.3065398 0.3087689 0.2701231 0.2738445 0.4180689 0.0098436 
AmKe_2     0.3361945 0.4369797 0.3116279 0.4245781 0.4245781 0.1415696 0.3346288 0.3346288 0.2207469 0.2207469 0.3806769 0.0358826 0.0358826 0.3623951 0.3623951 0.3732038 0.0000000 0.3732038 0.0000010 0.3949597 0.3949597 0.1499787 0.1746608 0.1931097 0.1032603 0.1032603 0.3503345 0.3898717 0.3660218 0.3660218 0.3272776 0.3272776 0.3507570 0.3433563 0.3433563 0.3519559 0.3093432 0.3093432 0.3105504 0.0284608 0.3333520 0.3333520 0.3588864 0.3588864 0.3451816 0.3573876 0.3573876 0.6168653 0.3865835 0.3865835 0.3716663 0.1870603 0.3285070 0.1870603 0.3285070 0.3449515 0.3716536 0.3606024 0.3606024 0.3116279 0.3361945 0.9736914 0.9736914 0.4503338 1.0337236 0.8907371 0.8907371 0.7889155 0.8000512 0.7900082 0.9179964 0.8317128 0.7437960 0.7437960 0.7115543 0.8679998 0.8712889 0.8818861 0.8104768 0.8104768 0.8000512 0.7843183 0.8614376 0.7774905 0.8723281 0.8652894 0.8692746 0.9046818 0.9046818 0.9954667 0.9954667 0.4369797 1.0021472 0.9093569 1.0021472 0.9093569 1.2771832 0.8142349 0.8142349 0.8094334 0.7843183 0.8286744 0.3750180 0.8182402 0.8182402 1.0835787 1.0835787 1.0313495 0.9200286 0.9200286 1.0815504 1.0356708 1.0575487 1.0575487 0.9893859 1.0151971 0.7671834 0.7671834 0.3566419 0.7805453 0.7758423 0.8101917 0.7335264 0.3651684 0.7807862 0.7807862 0.9242514 0.7545735 1.0654513 1.0654513 0.8482168 0.8482168 0.9045906 0.9045906 0.3697623 1.0136364 0.3716663 0.3532740 0.9315857 0.3665448 0.3610918 0.2825215 0.3493308 0.3479509 0.3672882 
AmKe_3     0.2918175 0.3590273 0.2639824 0.3281272 0.3281272 0.3729594 0.3237601 0.3237601 0.3140271 0.3140271 0.3637594 0.3647049 0.3647049 0.3579259 0.3579259 0.0000010 0.3732038 0.0000000 0.3732038 0.3492927 0.3492927 0.3796313 0.3785922 0.3668610 0.3411274 0.3411274 0.3077982 0.3450988 0.3293887 0.3293887 0.2550055 0.2550055 0.3519237 0.3535119 0.3535119 0.2965637 0.3029314 0.3029314 0.3021919 0.3747925 0.3030014 0.3030014 0.3412950 0.3412950 0.3029424 0.3382714 0.3382714 0.5038041 0.3320283 0.3320283 0.3055493 0.3289515 0.3095826 0.3289515 0.3095826 0.3824230 0.3083344 0.2966178 0.2966178 0.2639824 0.2918175 0.8781366 0.8781366 0.3413534 1.0025341 0.8409713 0.8409713 0.7368356 0.7468411 0.7528238 0.8612614 0.7978203 0.7360810 0.7360810 0.7125047 0.8358958 0.8918436 0.8356702 0.7416847 0.7416847 0.7468411 0.7519080 0.7902443 0.7773272 0.7851068 0.8449365 0.8577747 0.8645195 0.8645195 0.8618397 0.8618397 0.3590273 0.9757320 0.8983440 0.9757320 0.8983440 1.3004115 0.8106688 0.8106688 0.7365506 0.7519080 0.7921188 0.3222217 0.8950227 0.8950227 0.9883575 0.9883575 0.9903475 0.8713128 0.8713128 1.0091891 0.9717104 0.9666930 0.9666930 0.9568994 0.9525126 0.7561282 0.7561282 0.3093386 0.7560684 0.7517018 0.7413578 0.7392253 0.3042102 0.7563107 0.7563107 0.8545642 0.7343791 1.0019697 1.0019697 0.7736875 0.7736875 0.8596462 0.8596462 0.3341419 0.9280321 0.3055493 0.2804143 0.9728830 0.3065398 0.3087689 0.2701231 0.2738445 0.4180689 0.0098436 
AmKe_4     0.3361945 0.4369797 0.3116279 0.4245781 0.4245781 0.1415696 0.3346288 0.3346288 0.2207469 0.2207469 0.3806769 0.0358826 0.0358826 0.3623951 0.3623951 0.3732038 0.0000010 0.3732038 0.0000000 0.3949597 0.3949597 0.1499787 0.1746608 0.1931097 0.1032603 0.1032603 0.3503345 0.3898717 0.3660218 0.3660218 0.3272776 0.3272776 0.3507570 0.3433563 0.3433563 0.3519559 0.3093432 0.3093432 0.3105504 0.0284608 0.3333520 0.3333520 0.3588864 0.3588864 0.3451816 0.3573876 0.3573876 0.6168653 0.3865835 0.3865835 0.3716663 0.1870603 0.3285070 0.1870603 0.3285070 0.3449515 0.3716536 0.3606024 0.3606024 0.3116279 0.3361945 0.9736914 0.9736914 0.4503338 1.0337236 0.8907371 0.8907371 0.7889155 0.8000512 0.7900082 0.9179964 0.8317128 0.7437960 0.7437960 0.7115543 0.8679998 0.8712889 0.8818861 0.8104768 0.8104768 0.8000512 0.7843183 0.8614376 0.7774905 0.8723281 0.8652894 0.8692746 0.9046818 0.9046818 0.9954667 0.9954667 0.4369797 1.0021472 0.9093569 1.0021472 0.9093569 1.2771832 0.8142349 0.8142349 0.8094334 0.7843183 0.8286744 0.3750180 0.8182402 0.8182402 1.0835787 1.0835787 1.0313495 0.9200286 0.9200286 1.0815504 1.0356708 1.0575487 1.0575487 0.9893859 1.0151971 0.7671834 0.7671834 0.3566419 0.7805453 0.7758423 0.8101917 0.7335264 0.3651684 0.7807862 0.7807862 0.9242514 0.7545735 1.0654513 1.0654513 0.8482168 0.8482168 0.9045906 0.9045906 0.3697623 1.0136364 0.3716663 0.3532740 0.9315857 0.3665448 0.3610918 0.2825215 0.3493308 0.3479509 0.3672882 
AmLrN2_1   0.3690516 0.4653045 0.3594594 0.3558918 0.3558918 0.4008645 0.3267952 0.3267952 0.3365923 0.3365923 0.3397239 0.4145159 0.4145159 0.1205790 0.1205790 0.3492927 0.3949597 0.3492927 0.3949597 0.0000000 0.0000010 0.4392349 0.4480455 0.3979769 0.3800381 0.3800381 0.0562373 0.0912318 0.4465797 0.4465797 0.1922446 0.1922446 0.1210296 0.1204867 0.1204867 0.0642924 0.1269422 0.1269422 0.1267353 0.3974546 0.0909838 0.0909838 0.0661705 0.0661705 0.0523907 0.1078754 0.1078754 0.5755721 0.4467381 0.4467381 0.3799583 0.3622731 0.3415045 0.3622731 0.3415045 0.3669988 0.3786318 0.4486621 0.4486621 0.3594594 0.3690516 0.8984803 0.8984803 0.4461114 1.0705954 0.8293065 0.8293065 0.8188853 0.8242526 0.8327724 0.8651762 0.8344834 0.7201914 0.7201914 0.7022271 0.7951169 0.9763883 0.8903542 0.8027207 0.8027207 0.8242526 0.7769184 0.7999517 0.7421409 0.7902072 0.7984397 0.8107896 0.8546591 0.8546591 0.9057286 0.9057286 0.4653045 1.1000549 0.9257507 1.1000549 0.9257507 1.3246632 0.8222585 0.8222585 0.7944150 0.7769184 0.8750428 0.4227734 0.8704083 0.8704083 0.9895782 0.9895782 1.0601518 0.8451989 0.8451989 1.0518761 1.0499507 0.9347494 0.9347494 1.0071349 1.0189359 0.7652751 0.7652751 0.4243437 0.8040920 0.7567365 0.7989572 0.7345876 0.3968425 0.8087514 0.8087514 0.8722064 0.7449835 0.9719113 0.9719113 0.8473002 0.8473002 0.8435633 0.8435633 0.4165000 0.9237049 0.3799583 0.3886078 1.0915773 0.3997928 0.4120588 0.3093958 0.3780286 0.4138804 0.3547566 
AmLrN2_2   0.3690516 0.4653045 0.3594594 0.3558918 0.3558918 0.4008645 0.3267952 0.3267952 0.3365923 0.3365923 0.3397239 0.4145159 0.4145159 0.1205790 0.1205790 0.3492927 0.3949597 0.3492927 0.3949597 0.0000010 0.0000000 0.4392349 0.4480455 0.3979769 0.3800381 0.3800381 0.0562373 0.0912318 0.4465797 0.4465797 0.1922446 0.1922446 0.1210296 0.1204867 0.1204867 0.0642924 0.1269422 0.1269422 0.1267353 0.3974546 0.0909838 0.0909838 0.0661705 0.0661705 0.0523907 0.1078754 0.1078754 0.5755721 0.4467381 0.4467381 0.3799583 0.3622731 0.3415045 0.3622731 0.3415045 0.3669988 0.3786318 0.4486621 0.4486621 0.3594594 0.3690516 0.8984803 0.8984803 0.4461114 1.0705954 0.8293065 0.8293065 0.8188853 0.8242526 0.8327724 0.8651762 0.8344834 0.7201914 0.7201914 0.7022271 0.7951169 0.9763883 0.8903542 0.8027207 0.8027207 0.8242526 0.7769184 0.7999517 0.7421409 0.7902072 0.7984397 0.8107896 0.8546591 0.8546591 0.9057286 0.9057286 0.4653045 1.1000549 0.9257507 1.1000549 0.9257507 1.3246632 0.8222585 0.8222585 0.7944150 0.7769184 0.8750428 0.4227734 0.8704083 0.8704083 0.9895782 0.9895782 1.0601518 0.8451989 0.8451989 1.0518761 1.0499507 0.9347494 0.9347494 1.0071349 1.0189359 0.7652751 0.7652751 0.4243437 0.8040920 0.7567365 0.7989572 0.7345876 0.3968425 0.8087514 0.8087514 0.8722064 0.7449835 0.9719113 0.9719113 0.8473002 0.8473002 0.8435633 0.8435633 0.4165000 0.9237049 0.3799583 0.3886078 1.0915773 0.3997928 0.4120588 0.3093958 0.3780286 0.4138804 0.3547566 
AmOrD0     0.3646578 0.4532856 0.3575270 0.4450027 0.4450027 0.1559906 0.3611667 0.3611667 0.2263808 0.2263808 0.3845551 0.1637876 0.1637876 0.4308535 0.4308535 0.3796313 0.1499787 0.3796313 0.1499787 0.4392349 0.4392349 0.0000000 0.0484778 0.2186285 0.1766818 0.1766818 0.4051902 0.4298011 0.3559589 0.3559589 0.3563194 0.3563194 0.4190832 0.4048225 0.4048225 0.4043164 0.3869651 0.3869651 0.3876426 0.1601951 0.4011081 0.4011081 0.4236271 0.4236271 0.4091126 0.4261252 0.4261252 0.5920535 0.4237014 0.4237014 0.3860586 0.2127829 0.3232695 0.2127829 0.3232695 0.3842795 0.3766147 0.3555010 0.3555010 0.3575270 0.3646578 1.0473375 1.0473375 0.4442334 0.9988482 0.8817018 0.8817018 0.8437356 0.8549099 0.8151327 0.9138391 0.8196329 0.8087524 0.8087524 0.7806892 0.8887039 0.8613558 0.8381501 0.7973895 0.7973895 0.8549099 0.7620461 0.8354451 0.8345195 0.8977818 0.8805566 0.8871020 0.9124474 0.9124474 0.9932903 0.9932903 0.4532856 0.9468641 0.9002886 0.9468641 0.9002886 1.2451580 0.8630344 0.8630344 0.8020742 0.7620461 0.8315982 0.3975729 0.8582494 0.8582494 0.9889948 0.9889948 0.9932912 0.9335888 0.9335888 1.0352117 0.9771186 0.9601383 0.9601383 0.9532796 0.9662245 0.8506687 0.8506687 0.3902831 0.7635549 0.8457046 0.8280530 0.8184034 0.3954703 0.7638008 0.7638008 0.9312801 0.8037038 0.9693840 0.9693840 0.8578085 0.8578085 0.9037520 0.9037520 0.3914847 1.0188551 0.3860586 0.3808975 0.8995715 0.3921730 0.3649088 0.3396689 0.3467977 0.3940819 0.3763973 
AmOr_2     0.3703508 0.4735566 0.3517411 0.4565777 0.4565777 0.1672049 0.3925489 0.3925489 0.2386628 0.2386628 0.3982565 0.1842617 0.1842617 0.4442306 0.4442306 0.3785922 0.1746608 0.3785922 0.1746608 0.4480455 0.4480455 0.0484778 0.0000000 0.2073888 0.1684598 0.1684598 0.4135274 0.4523196 0.3668566 0.3668566 0.3682813 0.3682813 0.4323450 0.4178956 0.4178956 0.4127363 0.3885521 0.3885521 0.3892227 0.1732192 0.4088239 0.4088239 0.4323613 0.4323613 0.4174620 0.4395243 0.4395243 0.6066265 0.4274519 0.4274519 0.3950676 0.2138546 0.3367980 0.2138546 0.3367980 0.4082334 0.3994106 0.3816130 0.3816130 0.3517411 0.3703508 1.0282173 1.0282173 0.4444902 0.9873526 0.9151798 0.9151798 0.8206064 0.8336481 0.7836595 0.9333248 0.8236435 0.7640806 0.7640806 0.7373199 0.8941238 0.8852330 0.8286358 0.7885249 0.7885249 0.8336481 0.7300989 0.8052065 0.7875449 0.8292782 0.8870549 0.8929776 0.9243683 0.9243683 0.9822436 0.9822436 0.4735566 0.9558061 0.9139791 0.9558061 0.9139791 1.2006814 0.8517652 0.8517652 0.7772263 0.7300989 0.8154302 0.4119692 0.8484143 0.8484143 0.9934321 0.9934321 0.9818839 0.9539318 0.9539318 1.0549881 0.9635725 0.9288511 0.9288511 0.9537135 0.9527775 0.8096688 0.8096688 0.4149300 0.7393233 0.8049401 0.7798059 0.7733146 0.4201874 0.7395864 0.7395864 0.9249350 0.7594914 0.9738338 0.9738338 0.8281188 0.8281188 0.9215848 0.9215848 0.4066839 0.9951456 0.3950676 0.3873356 0.9102079 0.4167403 0.3817368 0.3565410 0.3715835 0.4119539 0.3753620 
AmOv       0.3323964 0.4005171 0.3110718 0.3911498 0.3911498 0.1772967 0.3420360 0.3420360 0.2078591 0.2078591 0.3842968 0.1908989 0.1908989 0.4119253 0.4119253 0.3668610 0.1931097 0.3668610 0.1931097 0.3979769 0.3979769 0.2186285 0.2073888 0.0000000 0.1524150 0.1524150 0.3624081 0.3905887 0.3433098 0.3433098 0.3476615 0.3476615 0.4003137 0.3823156 0.3823156 0.3580296 0.3227387 0.3227387 0.3238070 0.1928490 0.3426613 0.3426613 0.3691731 0.3691731 0.3616416 0.3911996 0.3911996 0.5993513 0.4086186 0.4086186 0.3641605 0.2147661 0.2863901 0.2147661 0.2863901 0.3136822 0.3641074 0.3582502 0.3582502 0.3110718 0.3323964 0.9984160 0.9984160 0.4558115 1.1120677 0.8776006 0.8776006 0.8500399 0.8653222 0.8029235 0.9007028 0.8993323 0.7635088 0.7635088 0.7683627 0.9066901 0.9184352 0.8785290 0.7928898 0.7928898 0.8653222 0.8507335 0.8662988 0.8264507 0.9092225 0.9078073 0.9155121 0.9013919 0.9013919 1.0550565 1.0550565 0.4005171 1.0648503 0.9925427 1.0648503 0.9925427 1.2689091 0.8379007 0.8379007 0.9051637 0.8507335 0.8305985 0.3781903 0.8636857 0.8636857 1.0883286 1.0883286 1.0913340 0.9430100 0.9430100 1.1154947 1.0893389 1.0717339 1.0717339 1.0427702 1.0581004 0.8210347 0.8210347 0.3747210 0.8606606 0.8307700 0.8850589 0.7558842 0.3724808 0.8608236 0.8608236 0.9099005 0.8046107 1.0796287 1.0796287 0.8679891 0.8679891 0.8947199 0.8947199 0.3827826 1.0412522 0.3641605 0.3674084 0.9711176 0.3719922 0.3566874 0.2986923 0.3448737 0.3364541 0.3612903 
AmRgN0     0.3494684 0.4695264 0.3212396 0.4177996 0.4177996 0.1378132 0.3354559 0.3354559 0.2101788 0.2101788 0.4050846 0.1151550 0.1151550 0.3930602 0.3930602 0.3411274 0.1032603 0.3411274 0.1032603 0.3800381 0.3800381 0.1766818 0.1684598 0.1524150 0.0000000 0.0000010 0.3477392 0.3836033 0.3318511 0.3318511 0.3299924 0.3299924 0.3815586 0.3677672 0.3677672 0.3443491 0.3208123 0.3208123 0.3219010 0.0992489 0.3369191 0.3369191 0.3693352 0.3693352 0.3469877 0.3853753 0.3853753 0.6190674 0.3992531 0.3992531 0.3444099 0.1958198 0.3143987 0.1958198 0.3143987 0.3500808 0.3582128 0.3794420 0.3794420 0.3212396 0.3494684 1.0288188 1.0288188 0.4254308 1.0465558 0.9098780 0.9098780 0.8201802 0.8311952 0.8206323 0.9270661 0.8580271 0.7680686 0.7680686 0.7408245 0.8856569 0.9107590 0.8758448 0.7933278 0.7933278 0.8311952 0.7564179 0.8189737 0.8036172 0.8799524 0.8804877 0.8926485 0.9199570 0.9199570 1.0494226 1.0494226 0.4695264 0.9848494 0.9275182 0.9848494 0.9275182 1.1767470 0.8178751 0.8178751 0.7947703 0.7564179 0.8534905 0.3965976 0.8797700 0.8797700 1.0235956 1.0235956 1.0312689 0.9561466 0.9561466 1.0708073 1.0335887 0.9657147 0.9657147 0.9890839 1.0054895 0.8179777 0.8179777 0.3856827 0.7580242 0.8131405 0.8000815 0.7778338 0.3739262 0.7582738 0.7582738 0.9183679 0.7738304 0.9869749 0.9869749 0.8822373 0.8822373 0.9163302 0.9163302 0.3976702 1.0648402 0.3444099 0.3696582 0.9531757 0.3752603 0.3299856 0.3030271 0.3584661 0.3675818 0.3356238 
AmRg_4     0.3494684 0.4695264 0.3212396 0.4177996 0.4177996 0.1378132 0.3354559 0.3354559 0.2101788 0.2101788 0.4050846 0.1151550 0.1151550 0.3930602 0.3930602 0.3411274 0.1032603 0.3411274 0.1032603 0.3800381 0.3800381 0.1766818 0.1684598 0.1524150 0.0000010 0.0000000 0.3477392 0.3836033 0.3318511 0.3318511 0.3299924 0.3299924 0.3815586 0.3677672 0.3677672 0.3443491 0.3208123 0.3208123 0.3219010 0.0992489 0.3369191 0.3369191 0.3693352 0.3693352 0.3469877 0.3853753 0.3853753 0.6190674 0.3992531 0.3992531 0.3444099 0.1958198 0.3143987 0.1958198 0.3143987 0.3500808 0.3582128 0.3794420 0.3794420 0.3212396 0.3494684 1.0288188 1.0288188 0.4254308 1.0465558 0.9098780 0.9098780 0.8201802 0.8311952 0.8206323 0.9270661 0.8580271 0.7680686 0.7680686 0.7408245 0.8856569 0.9107590 0.8758448 0.7933278 0.7933278 0.8311952 0.7564179 0.8189737 0.8036172 0.8799524 0.8804877 0.8926485 0.9199570 0.9199570 1.0494226 1.0494226 0.4695264 0.9848494 0.9275182 0.9848494 0.9275182 1.1767470 0.8178751 0.8178751 0.7947703 0.7564179 0.8534905 0.3965976 0.8797700 0.8797700 1.0235956 1.0235956 1.0312689 0.9561466 0.9561466 1.0708073 1.0335887 0.9657147 0.9657147 0.9890839 1.0054895 0.8179777 0.8179777 0.3856827 0.7580242 0.8131405 0.8000815 0.7778338 0.3739262 0.7582738 0.7582738 0.9183679 0.7738304 0.9869749 0.9869749 0.8822373 0.8822373 0.9163302 0.9163302 0.3976702 1.0648402 0.3444099 0.3696582 0.9531757 0.3752603 0.3299856 0.3030271 0.3584661 0.3675818 0.3356238 
AmRo_1     0.3307711 0.4191498 0.3073024 0.3423057 0.3423057 0.3588730 0.2965832 0.2965832 0.3129533 0.3129533 0.3208213 0.3696870 0.3696870 0.1294158 0.1294158 0.3077982 0.3503345 0.3077982 0.3503345 0.0562373 0.0562373 0.4051902 0.4135274 0.3624081 0.3477392 0.3477392 0.0000000 0.0556743 0.4133548 0.4133548 0.1610691 0.1610691 0.1290622 0.1358955 0.1358955 0.0282683 0.1019979 0.1019979 0.1018489 0.3607251 0.0677257 0.0677257 0.0836001 0.0836001 0.0103746 0.1289306 0.1289306 0.5349505 0.3981719 0.3981719 0.3414381 0.3239380 0.2989182 0.3239380 0.2989182 0.3208746 0.3870581 0.4033467 0.4033467 0.3073024 0.3307711 0.8705281 0.8705281 0.4237156 1.0742715 0.7952296 0.7952296 0.7774479 0.7827030 0.7858613 0.8303818 0.8132998 0.7016279 0.7016279 0.6887445 0.7736096 0.9087321 0.8354335 0.7532890 0.7532890 0.7827030 0.7574591 0.7832917 0.7251838 0.7758236 0.7696615 0.7768488 0.8340462 0.8340462 0.8702901 0.8702901 0.4191498 1.0650287 0.9131594 1.0650287 0.9131594 1.2658880 0.8064547 0.8064547 0.7724317 0.7574591 0.8150048 0.3768495 0.8426418 0.8426418 0.9952683 0.9952683 1.0637827 0.8059403 0.8059403 0.9826950 1.0434720 0.9396790 0.9396790 1.0008361 1.0125752 0.7403217 0.7403217 0.3779822 0.7765788 0.7320208 0.7867750 0.7108655 0.3505629 0.7811777 0.7811777 0.8511301 0.7204821 0.9782725 0.9782725 0.8053839 0.8053839 0.8230431 0.8230431 0.3760906 0.8567522 0.3414381 0.3483428 0.9921157 0.3532295 0.3812432 0.3019578 0.3382478 0.3764922 0.3132304 
AmRo_2     0.3467069 0.4440381 0.3490635 0.3802725 0.3802725 0.3589678 0.3198888 0.3198888 0.3429155 0.3429155 0.3529721 0.4095083 0.4095083 0.1551098 0.1551098 0.3450988 0.3898717 0.3450988 0.3898717 0.0912318 0.0912318 0.4298011 0.4523196 0.3905887 0.3836033 0.3836033 0.0556743 0.0000000 0.4416511 0.4416511 0.1869142 0.1869142 0.1506717 0.1584800 0.1584800 0.0716438 0.1412101 0.1412101 0.1409685 0.3987851 0.1250854 0.1250854 0.1246590 0.1246590 0.0518679 0.1514764 0.1514764 0.5760141 0.4281304 0.4281304 0.3663050 0.3619768 0.3182962 0.3619768 0.3182962 0.3663454 0.4005287 0.4391996 0.4391996 0.3490635 0.3467069 0.8682772 0.8682772 0.4440492 1.0979131 0.8544088 0.8544088 0.7958367 0.8106106 0.7773894 0.8983221 0.8598895 0.7384978 0.7384978 0.7127882 0.8229446 0.9294267 0.8890994 0.7689367 0.7689367 0.8106106 0.7836779 0.7947098 0.7545353 0.7747529 0.8189827 0.8234792 0.9002365 0.9002365 0.8862517 0.8862517 0.4440381 1.0860871 0.9120757 1.0860871 0.9120757 1.2323848 0.8141047 0.8141047 0.7791357 0.7836779 0.8370861 0.4140910 0.8917861 0.8917861 1.0276690 1.0276690 1.0871151 0.8570777 0.8570777 1.0127654 1.0853915 0.9760532 0.9760532 1.0200788 1.0534898 0.7793303 0.7793303 0.4135050 0.7891359 0.7707086 0.7916871 0.7481321 0.3892307 0.7937666 0.7937666 0.9172338 0.7535849 1.0158483 1.0158483 0.7779780 0.7779780 0.8887571 0.8887571 0.4129200 0.8732286 0.3663050 0.3879843 0.9995470 0.3920863 0.4105712 0.3303523 0.3775227 0.4029611 0.3508219 
AmVs_1     0.2672373 0.3504995 0.2622307 0.3294007 0.3294007 0.3597948 0.3337529 0.3337529 0.2817119 0.2817119 0.3306720 0.3748151 0.3748151 0.4589737 0.4589737 0.3293887 0.3660218 0.3293887 0.3660218 0.4465797 0.4465797 0.3559589 0.3668566 0.3433098 0.3318511 0.3318511 0.4133548 0.4416511 0.0000000 0.0000010 0.3534295 0.3534295 0.4632987 0.4648616 0.4648616 0.4007625 0.4063261 0.4063261 0.4135455 0.3742460 0.4156470 0.4156470 0.4318222 0.4318222 0.4124935 0.4488790 0.4488790 0.4903885 0.3454585 0.3454585 0.2813465 0.2963014 0.2487412 0.2963014 0.2487412 0.3319354 0.3578899 0.3070523 0.3070523 0.2622307 0.2672373 0.9226858 0.9226858 0.3605490 0.9672159 0.7686306 0.7686306 0.8002965 0.8148052 0.7777824 0.7970258 0.8039713 0.7954278 0.7954278 0.7703062 0.8552854 0.9028464 0.7768629 0.7529612 0.7529612 0.8148052 0.7037154 0.7820621 0.8122702 0.8005509 0.8401860 0.8375939 0.7834654 0.7834654 0.9337182 0.9337182 0.3504995 0.9878127 0.9480694 0.9878127 0.9480694 1.2434844 0.7937679 0.7937679 0.7025636 0.7037154 0.8269055 0.3454734 0.8265266 0.8265266 0.9297028 0.9297028 0.9415958 0.8479560 0.8479560 0.9515153 0.9473273 0.8972492 0.8972492 0.9131810 0.9187222 0.8078713 0.8078713 0.3339474 0.6877116 0.8079721 0.7386228 0.7944075 0.3185327 0.6880013 0.6880013 0.7902847 0.7997218 0.9083661 0.9083661 0.8086734 0.8086734 0.7731884 0.7731884 0.3465280 0.9510511 0.2813465 0.2988554 0.9325243 0.3186366 0.2753651 0.2810881 0.3006075 0.3765145 0.3213181 
AmVs_2     0.2672373 0.3504995 0.2622307 0.3294007 0.3294007 0.3597948 0.3337529 0.3337529 0.2817119 0.2817119 0.3306720 0.3748151 0.3748151 0.4589737 0.4589737 0.3293887 0.3660218 0.3293887 0.3660218 0.4465797 0.4465797 0.3559589 0.3668566 0.3433098 0.3318511 0.3318511 0.4133548 0.4416511 0.0000010 0.0000000 0.3534295 0.3534295 0.4632987 0.4648616 0.4648616 0.4007625 0.4063261 0.4063261 0.4135455 0.3742460 0.4156470 0.4156470 0.4318222 0.4318222 0.4124935 0.4488790 0.4488790 0.4903885 0.3454585 0.3454585 0.2813465 0.2963014 0.2487412 0.2963014 0.2487412 0.3319354 0.3578899 0.3070523 0.3070523 0.2622307 0.2672373 0.9226858 0.9226858 0.3605490 0.9672159 0.7686306 0.7686306 0.8002965 0.8148052 0.7777824 0.7970258 0.8039713 0.7954278 0.7954278 0.7703062 0.8552854 0.9028464 0.7768629 0.7529612 0.7529612 0.8148052 0.7037154 0.7820621 0.8122702 0.8005509 0.8401860 0.8375939 0.7834654 0.7834654 0.9337182 0.9337182 0.3504995 0.9878127 0.9480694 0.9878127 0.9480694 1.2434844 0.7937679 0.7937679 0.7025636 0.7037154 0.8269055 0.3454734 0.8265266 0.8265266 0.9297028 0.9297028 0.9415958 0.8479560 0.8479560 0.9515153 0.9473273 0.8972492 0.8972492 0.9131810 0.9187222 0.8078713 0.8078713 0.3339474 0.6877116 0.8079721 0.7386228 0.7944075 0.3185327 0.6880013 0.6880013 0.7902847 0.7997218 0.9083661 0.9083661 0.8086734 0.8086734 0.7731884 0.7731884 0.3465280 0.9510511 0.2813465 0.2988554 0.9325243 0.3186366 0.2753651 0.2810881 0.3006075 0.3765145 0.3213181 
AmsBJ_3    0.2738745 0.3723399 0.2679104 0.3025335 0.3025335 0.3238888 0.3053038 0.3053038 0.2866720 0.2866720 0.3500213 0.3368837 0.3368837 0.2138348 0.2138348 0.2550055 0.3272776 0.2550055 0.3272776 0.1922446 0.1922446 0.3563194 0.3682813 0.3476615 0.3299924 0.3299924 0.1610691 0.1869142 0.3534295 0.3534295 0.0000000 0.0000010 0.2042209 0.2022211 0.2022211 0.1543166 0.1599588 0.1599588 0.1513735 0.3409393 0.1697435 0.1697435 0.1888231 0.1888231 0.1655831 0.2039379 0.2039379 0.4955670 0.3651589 0.3651589 0.2976790 0.2750511 0.2574605 0.2750511 0.2574605 0.3596139 0.3113884 0.3348623 0.3348623 0.2679104 0.2738745 0.8949125 0.8949125 0.3680945 0.9749113 0.8081069 0.8081069 0.7729720 0.7869291 0.7441665 0.8362434 0.7792030 0.7897288 0.7897288 0.7711413 0.7833482 0.9705007 0.8319084 0.7471952 0.7471952 0.7869291 0.7579987 0.7334130 0.8181164 0.7433475 0.7826231 0.7914153 0.8388867 0.8388867 0.8715511 0.8715511 0.3723399 1.0501701 0.9287367 1.0501701 0.9287367 1.2915013 0.7968577 0.7968577 0.7723573 0.7579987 0.8175961 0.3466390 0.8386330 0.8386330 0.9250737 0.9250737 0.9599244 0.8299291 0.8299291 0.9631103 0.9569572 0.9102797 0.9102797 0.9077203 0.9478356 0.8146623 0.8146623 0.3153609 0.7720496 0.8060794 0.7948942 0.7995098 0.3013324 0.7722806 0.7722806 0.8494954 0.7924631 0.9262944 0.9262944 0.7786313 0.7786313 0.8265199 0.8265199 0.3528469 0.8966874 0.2976790 0.2757233 1.0335588 0.3036524 0.2758230 0.2306982 0.2851622 0.3861511 0.2600748 
AmsBJ_4    0.2738745 0.3723399 0.2679104 0.3025335 0.3025335 0.3238888 0.3053038 0.3053038 0.2866720 0.2866720 0.3500213 0.3368837 0.3368837 0.2138348 0.2138348 0.2550055 0.3272776 0.2550055 0.3272776 0.1922446 0.1922446 0.3563194 0.3682813 0.3476615 0.3299924 0.3299924 0.1610691 0.1869142 0.3534295 0.3534295 0.0000010 0.0000000 0.2042209 0.2022211 0.2022211 0.1543166 0.1599588 0.1599588 0.1513735 0.3409393 0.1697435 0.1697435 0.1888231 0.1888231 0.1655831 0.2039379 0.2039379 0.4955670 0.3651589 0.3651589 0.2976790 0.2750511 0.2574605 0.2750511 0.2574605 0.3596139 0.3113884 0.3348623 0.3348623 0.2679104 0.2738745 0.8949125 0.8949125 0.3680945 0.9749113 0.8081069 0.8081069 0.7729720 0.7869291 0.7441665 0.8362434 0.7792030 0.7897288 0.7897288 0.7711413 0.7833482 0.9705007 0.8319084 0.7471952 0.7471952 0.7869291 0.7579987 0.7334130 0.8181164 0.7433475 0.7826231 0.7914153 0.8388867 0.8388867 0.8715511 0.8715511 0.3723399 1.0501701 0.9287367 1.0501701 0.9287367 1.2915013 0.7968577 0.7968577 0.7723573 0.7579987 0.8175961 0.3466390 0.8386330 0.8386330 0.9250737 0.9250737 0.9599244 0.8299291 0.8299291 0.9631103 0.9569572 0.9102797 0.9102797 0.9077203 0.9478356 0.8146623 0.8146623 0.3153609 0.7720496 0.8060794 0.7948942 0.7995098 0.3013324 0.7722806 0.7722806 0.8494954 0.7924631 0.9262944 0.9262944 0.7786313 0.7786313 0.8265199 0.8265199 0.3528469 0.8966874 0.2976790 0.2757233 1.0335588 0.3036524 0.2758230 0.2306982 0.2851622 0.3861511 0.2600748 
AmsC0_2    0.3766450 0.4429777 0.3406273 0.3912746 0.3912746 0.3872779 0.3248362 0.3248362 0.3415314 0.3415314 0.3514442 0.3722938 0.3722938 0.0104553 0.0104553 0.3519237 0.3507570 0.3519237 0.3507570 0.1210296 0.1210296 0.4190832 0.4323450 0.4003137 0.3815586 0.3815586 0.1290622 0.1506717 0.4632987 0.4632987 0.2042209 0.2042209 0.0000000 0.0353829 0.0353829 0.1253396 0.1417254 0.1417254 0.1414819 0.3683315 0.1210078 0.1210078 0.1073774 0.1073774 0.1328899 0.0391459 0.0391459 0.6415527 0.4561658 0.4561658 0.3887108 0.3517914 0.3440529 0.3517914 0.3440529 0.3638031 0.3807618 0.4535565 0.4535565 0.3406273 0.3766450 0.9002245 0.9002245 0.4754757 1.0792946 0.8388557 0.8388557 0.8473509 0.8626852 0.8905705 0.8536540 0.8412873 0.7596412 0.7596412 0.7465904 0.8067705 1.0001480 0.9052088 0.9021754 0.9021754 0.8626852 0.7479949 0.8310651 0.8010982 0.8524059 0.8243304 0.8429464 0.8403890 0.8403890 0.9641556 0.9641556 0.4429777 1.1879224 1.0050251 1.1879224 1.0050251 1.3387604 0.8388993 0.8388993 0.7717037 0.7479949 0.8933931 0.4293230 0.9266600 0.9266600 0.9907478 0.9907478 1.0635402 0.8640270 0.8640270 1.0329033 1.0427103 0.9751889 0.9751889 0.9950489 1.0225712 0.8040889 0.8040889 0.4207754 0.7806559 0.7953530 0.8088475 0.7850415 0.3986518 0.7808897 0.7808897 0.8576065 0.7987841 0.9774505 0.9774505 0.9186732 0.9186732 0.8337356 0.8337356 0.4319923 1.0035617 0.3887108 0.3767858 1.1256378 0.4016150 0.4300191 0.3237466 0.3884960 0.3978357 0.3596040 
AmsMJ_2    0.3736483 0.4395900 0.3363307 0.3758075 0.3758075 0.3764622 0.3224342 0.3224342 0.3457402 0.3457402 0.3491021 0.3680889 0.3680889 0.0462856 0.0462856 0.3535119 0.3433563 0.3535119 0.3433563 0.1204867 0.1204867 0.4048225 0.4178956 0.3823156 0.3677672 0.3677672 0.1358955 0.1584800 0.4648616 0.4648616 0.2022211 0.2022211 0.0353829 0.0000000 0.0000010 0.1289003 0.1357918 0.1357918 0.1355641 0.3543280 0.1192394 0.1192394 0.1040161 0.1040161 0.1317875 0.0246805 0.0246805 0.6303611 0.4557008 0.4557008 0.3768607 0.3447832 0.3515599 0.3447832 0.3515599 0.3607548 0.3526319 0.4467594 0.4467594 0.3363307 0.3736483 0.8954046 0.8954046 0.4724398 1.0784991 0.8640172 0.8640172 0.8118540 0.8269409 0.8607078 0.8755091 0.8362892 0.7515155 0.7515155 0.7450016 0.8147258 0.9669252 0.9230345 0.8703815 0.8703815 0.8269409 0.7484361 0.8233439 0.7928032 0.8474237 0.8324520 0.8481349 0.8553968 0.8553968 0.9417108 0.9417108 0.4395900 1.1370568 0.9859578 1.1370568 0.9859578 1.2966092 0.8452132 0.8452132 0.7575581 0.7484361 0.8992709 0.4243003 0.9360307 0.9360307 0.9794392 0.9794392 1.0627194 0.8735231 0.8735231 1.0363210 1.0418556 0.9717396 0.9717396 0.9941102 1.0216786 0.7956548 0.7956548 0.4158475 0.7720418 0.7869529 0.7991747 0.7767905 0.3936768 0.7722825 0.7722825 0.8795884 0.7856997 0.9674547 0.9674547 0.9015763 0.9015763 0.8551840 0.8551840 0.4267875 0.9907300 0.3768607 0.3759147 1.0891614 0.3966060 0.4152666 0.3167739 0.3807528 0.3948541 0.3611668 
AmsMJ_3    0.3736483 0.4395900 0.3363307 0.3758075 0.3758075 0.3764622 0.3224342 0.3224342 0.3457402 0.3457402 0.3491021 0.3680889 0.3680889 0.0462856 0.0462856 0.3535119 0.3433563 0.3535119 0.3433563 0.1204867 0.1204867 0.4048225 0.4178956 0.3823156 0.3677672 0.3677672 0.1358955 0.1584800 0.4648616 0.4648616 0.2022211 0.2022211 0.0353829 0.0000010 0.0000000 0.1289003 0.1357918 0.1357918 0.1355641 0.3543280 0.1192394 0.1192394 0.1040161 0.1040161 0.1317875 0.0246805 0.0246805 0.6303611 0.4557008 0.4557008 0.3768607 0.3447832 0.3515599 0.3447832 0.3515599 0.3607548 0.3526319 0.4467594 0.4467594 0.3363307 0.3736483 0.8954046 0.8954046 0.4724398 1.0784991 0.8640172 0.8640172 0.8118540 0.8269409 0.8607078 0.8755091 0.8362892 0.7515155 0.7515155 0.7450016 0.8147258 0.9669252 0.9230345 0.8703815 0.8703815 0.8269409 0.7484361 0.8233439 0.7928032 0.8474237 0.8324520 0.8481349 0.8553968 0.8553968 0.9417108 0.9417108 0.4395900 1.1370568 0.9859578 1.1370568 0.9859578 1.2966092 0.8452132 0.8452132 0.7575581 0.7484361 0.8992709 0.4243003 0.9360307 0.9360307 0.9794392 0.9794392 1.0627194 0.8735231 0.8735231 1.0363210 1.0418556 0.9717396 0.9717396 0.9941102 1.0216786 0.7956548 0.7956548 0.4158475 0.7720418 0.7869529 0.7991747 0.7767905 0.3936768 0.7722825 0.7722825 0.8795884 0.7856997 0.9674547 0.9674547 0.9015763 0.9015763 0.8551840 0.8551840 0.4267875 0.9907300 0.3768607 0.3759147 1.0891614 0.3966060 0.4152666 0.3167739 0.3807528 0.3948541 0.3611668 
AmsTN      0.3285966 0.4124867 0.3054184 0.3360858 0.3360858 0.3554667 0.2881942 0.2881942 0.3106617 0.3106617 0.3229081 0.3665556 0.3665556 0.1256848 0.1256848 0.2965637 0.3519559 0.2965637 0.3519559 0.0642924 0.0642924 0.4043164 0.4127363 0.3580296 0.3443491 0.3443491 0.0282683 0.0716438 0.4007625 0.4007625 0.1543166 0.1543166 0.1253396 0.1289003 0.1289003 0.0000000 0.0953297 0.0953297 0.0951917 0.3624992 0.0720577 0.0720577 0.0561710 0.0561710 0.0317954 0.1218678 0.1218678 0.5379895 0.4034251 0.4034251 0.3414525 0.3335991 0.2921960 0.3335991 0.2921960 0.3142298 0.3826805 0.4020065 0.4020065 0.3054184 0.3285966 0.8746295 0.8746295 0.4167759 1.0561801 0.7977377 0.7977377 0.7779160 0.7832157 0.7780170 0.8278186 0.8196379 0.7140948 0.7140948 0.7009817 0.7641821 0.9434993 0.8408598 0.7543964 0.7543964 0.7832157 0.7525341 0.7855490 0.7351670 0.7666426 0.7702360 0.7795674 0.8411000 0.8411000 0.8859789 0.8859789 0.4124867 1.0791487 0.9353561 1.0791487 0.9353561 1.2747036 0.8063662 0.8063662 0.7675205 0.7525341 0.8255489 0.3768491 0.8633880 0.8633880 0.9874904 0.9874904 1.0458510 0.8034620 0.8034620 0.9832531 1.0357964 0.9398913 0.9398913 0.9932218 1.0049310 0.7408797 0.7408797 0.3779941 0.7716191 0.7325430 0.7721581 0.7234967 0.3502747 0.7762269 0.7762269 0.8535879 0.7331634 0.9705088 0.9705088 0.7999632 0.7999632 0.8255096 0.8255096 0.3760819 0.8858834 0.3414525 0.3431317 1.0304007 0.3529706 0.3812897 0.2955028 0.3378294 0.3645931 0.3019944 
AmsW1_1    0.3197740 0.4064956 0.2963584 0.3507281 0.3507281 0.3228520 0.2905891 0.2905891 0.2851040 0.2851040 0.3202859 0.3175487 0.3175487 0.1462232 0.1462232 0.3029314 0.3093432 0.3029314 0.3093432 0.1269422 0.1269422 0.3869651 0.3885521 0.3227387 0.3208123 0.3208123 0.1019979 0.1412101 0.4063261 0.4063261 0.1599588 0.1599588 0.1417254 0.1357918 0.1357918 0.0953297 0.0000000 0.0000010 0.0069606 0.3196666 0.0790748 0.0790748 0.1231517 0.1231517 0.0980438 0.1286406 0.1286406 0.4966915 0.3998074 0.3998074 0.3476332 0.3160402 0.3085366 0.3160402 0.3085366 0.3281042 0.3520224 0.4078791 0.4078791 0.2963584 0.3197740 0.8538371 0.8538371 0.4154560 1.0545051 0.8660267 0.8660267 0.8136025 0.8189140 0.8126065 0.8854496 0.8308817 0.7494108 0.7494108 0.7358809 0.8017616 0.9654627 0.8931406 0.7871912 0.7871912 0.8189140 0.7439077 0.7787436 0.7780529 0.7930817 0.8190429 0.8478124 0.8705636 0.8705636 0.9264647 0.9264647 0.4064956 1.1291814 0.9643499 1.1291814 0.9643499 1.2654279 0.7954228 0.7954228 0.7819318 0.7439077 0.8230049 0.3574175 0.8664093 0.8664093 0.9820722 0.9820722 1.0379262 0.8487594 0.8487594 0.9754380 1.0181465 0.9518846 0.9518846 0.9887727 0.9877589 0.7759706 0.7759706 0.3588418 0.7954508 0.7805638 0.8080686 0.7394366 0.3242125 0.7956715 0.7956715 0.8927382 0.7650616 0.9652509 0.9652509 0.8500588 0.8500588 0.8635395 0.8635395 0.3605361 0.9516278 0.3476332 0.3429210 1.0752592 0.3267657 0.3625664 0.2788770 0.3455460 0.3583057 0.3083979 
AmsW1_2    0.3197740 0.4064956 0.2963584 0.3507281 0.3507281 0.3228520 0.2905891 0.2905891 0.2851040 0.2851040 0.3202859 0.3175487 0.3175487 0.1462232 0.1462232 0.3029314 0.3093432 0.3029314 0.3093432 0.1269422 0.1269422 0.3869651 0.3885521 0.3227387 0.3208123 0.3208123 0.1019979 0.1412101 0.4063261 0.4063261 0.1599588 0.1599588 0.1417254 0.1357918 0.1357918 0.0953297 0.0000010 0.0000000 0.0069606 0.3196666 0.0790748 0.0790748 0.1231517 0.1231517 0.0980438 0.1286406 0.1286406 0.4966915 0.3998074 0.3998074 0.3476332 0.3160402 0.3085366 0.3160402 0.3085366 0.3281042 0.3520224 0.4078791 0.4078791 0.2963584 0.3197740 0.8538371 0.8538371 0.4154560 1.0545051 0.8660267 0.8660267 0.8136025 0.8189140 0.8126065 0.8854496 0.8308817 0.7494108 0.7494108 0.7358809 0.8017616 0.9654627 0.8931406 0.7871912 0.7871912 0.8189140 0.7439077 0.7787436 0.7780529 0.7930817 0.8190429 0.8478124 0.8705636 0.8705636 0.9264647 0.9264647 0.4064956 1.1291814 0.9643499 1.1291814 0.9643499 1.2654279 0.7954228 0.7954228 0.7819318 0.7439077 0.8230049 0.3574175 0.8664093 0.8664093 0.9820722 0.9820722 1.0379262 0.8487594 0.8487594 0.9754380 1.0181465 0.9518846 0.9518846 0.9887727 0.9877589 0.7759706 0.7759706 0.3588418 0.7954508 0.7805638 0.8080686 0.7394366 0.3242125 0.7956715 0.7956715 0.8927382 0.7650616 0.9652509 0.9652509 0.8500588 0.8500588 0.8635395 0.8635395 0.3605361 0.9516278 0.3476332 0.3429210 1.0752592 0.3267657 0.3625664 0.2788770 0.3455460 0.3583057 0.3083979 
AmsW5_2    0.3189806 0.4053508 0.2907696 0.3498208 0.3498208 0.3239912 0.2898992 0.2898992 0.2863877 0.2863877 0.3163843 0.3186731 0.3186731 0.1459687 0.1459687 0.3021919 0.3105504 0.3021919 0.3105504 0.1267353 0.1267353 0.3876426 0.3892227 0.3238070 0.3219010 0.3219010 0.1018489 0.1409685 0.4135455 0.4135455 0.1513735 0.1513735 0.1414819 0.1355641 0.1355641 0.0951917 0.0069606 0.0069606 0.0000000 0.3207989 0.0789670 0.0789670 0.1229526 0.1229526 0.0979023 0.1284276 0.1284276 0.5052251 0.3952499 0.3952499 0.3375817 0.3171285 0.3077978 0.3171285 0.3077978 0.3349909 0.3529322 0.4067309 0.4067309 0.2907696 0.3189806 0.8434753 0.8434753 0.4090288 1.0460100 0.8592065 0.8592065 0.8013811 0.8066729 0.8005550 0.8785072 0.8188589 0.7400436 0.7400436 0.7266447 0.7906691 0.9515086 0.8862265 0.7879833 0.7879833 0.8066729 0.7411526 0.7668957 0.7684627 0.7814195 0.8077471 0.8362244 0.8637509 0.8637509 0.9142361 0.9142361 0.4053508 1.1189735 0.9557819 1.1189735 0.9557819 1.2585463 0.7961744 0.7961744 0.7790158 0.7411526 0.8236452 0.3691544 0.8597704 0.8597704 0.9742944 0.9742944 1.0296014 0.8417871 0.8417871 0.9678228 1.0100510 0.9443755 0.9443755 0.9809592 0.9799167 0.7662488 0.7662488 0.3578779 0.7924652 0.7707879 0.8049993 0.7301429 0.3355617 0.7926878 0.7926878 0.8856765 0.7556172 0.9576155 0.9576155 0.8376020 0.8376020 0.8567925 0.8567925 0.3723402 0.9453634 0.3375817 0.3329121 1.0670322 0.3381700 0.3579673 0.2802283 0.3446518 0.3655284 0.3076384 
AmsW69_1   0.3346628 0.4424994 0.3150790 0.4384529 0.4384529 0.1568781 0.3335645 0.3335645 0.2393914 0.2393914 0.3910882 0.0394837 0.0394837 0.3800631 0.3800631 0.3747925 0.0284608 0.3747925 0.0284608 0.3974546 0.3974546 0.1601951 0.1732192 0.1928490 0.0992489 0.0992489 0.3607251 0.3987851 0.3742460 0.3742460 0.3409393 0.3409393 0.3683315 0.3543280 0.3543280 0.3624992 0.3196666 0.3196666 0.3207989 0.0000000 0.3438232 0.3438232 0.3767562 0.3767562 0.3555710 0.3751000 0.3751000 0.6408789 0.4000009 0.4000009 0.3859808 0.2030810 0.3364877 0.2030810 0.3364877 0.3522724 0.3901836 0.3696933 0.3696933 0.3150790 0.3346628 0.9883935 0.9883935 0.4657668 1.0441572 0.9099633 0.9099633 0.8059615 0.8171077 0.7925015 0.9328760 0.8451895 0.7578171 0.7578171 0.7300831 0.8827475 0.8927192 0.9056815 0.8300374 0.8300374 0.8171077 0.7892582 0.8819087 0.7905363 0.8919908 0.8800443 0.8840105 0.9194480 0.9194480 1.0145427 1.0145427 0.4424994 1.0105647 0.9168529 1.0105647 0.9168529 1.3288890 0.8246612 0.8246612 0.8096586 0.7892582 0.8478675 0.3803694 0.8413937 0.8413937 1.0869409 1.0869409 1.0417676 0.9392026 0.9392026 1.0869546 1.0461097 1.0608296 1.0608296 1.0240702 1.0256510 0.7853676 0.7853676 0.3659156 0.7854826 0.7940760 0.8104143 0.7475195 0.3745219 0.7857178 0.7857178 0.9391945 0.7675630 1.0689379 1.0689379 0.8587831 0.8587831 0.9194174 0.9194174 0.3725213 1.0380697 0.3859808 0.3534453 0.9353323 0.3759042 0.3818894 0.2860807 0.3584697 0.3520947 0.3689110 
AmsW6_1    0.3415560 0.4190604 0.3054842 0.3633387 0.3633387 0.3470110 0.2873639 0.2873639 0.2884891 0.2884891 0.3075165 0.3580957 0.3580957 0.1213494 0.1213494 0.3030014 0.3333520 0.3030014 0.3333520 0.0909838 0.0909838 0.4011081 0.4088239 0.3426613 0.3369191 0.3369191 0.0677257 0.1250854 0.4156470 0.4156470 0.1697435 0.1697435 0.1210078 0.1192394 0.1192394 0.0720577 0.0790748 0.0790748 0.0789670 0.3438232 0.0000000 0.0000010 0.0863827 0.0863827 0.0714457 0.1031784 0.1031784 0.5595212 0.4236719 0.4236719 0.3361102 0.3356424 0.3264095 0.3356424 0.3264095 0.3245278 0.3761926 0.4228460 0.4228460 0.3054842 0.3415560 0.8696114 0.8696114 0.4150520 1.0542436 0.8362063 0.8362063 0.8393900 0.8447165 0.8382326 0.8491361 0.8548617 0.7309410 0.7309410 0.7175692 0.8117451 0.9517576 0.8761457 0.7892675 0.7892675 0.8447165 0.7517476 0.8092630 0.7593522 0.7725545 0.8293280 0.8418326 0.8387955 0.8387955 0.9218786 0.9218786 0.4190604 1.1635912 0.9684639 1.1635912 0.9684639 1.3396016 0.8132639 0.8132639 0.7859910 0.7517476 0.8577347 0.3800259 0.8845823 0.8845823 0.9711303 0.9711303 1.0439742 0.8394936 0.8394936 0.9772581 1.0240477 0.9561037 0.9561037 0.9889937 0.9934995 0.7657120 0.7657120 0.3864940 0.7954676 0.7571871 0.8321443 0.7402090 0.3598131 0.7956891 0.7956891 0.8559516 0.7507627 0.9556132 0.9556132 0.8788969 0.8788969 0.8277932 0.8277932 0.3792416 0.9373290 0.3361102 0.3585483 1.0768348 0.3625624 0.3806857 0.3012151 0.3504323 0.3777848 0.3084630 
AmsW6_2    0.3415560 0.4190604 0.3054842 0.3633387 0.3633387 0.3470110 0.2873639 0.2873639 0.2884891 0.2884891 0.3075165 0.3580957 0.3580957 0.1213494 0.1213494 0.3030014 0.3333520 0.3030014 0.3333520 0.0909838 0.0909838 0.4011081 0.4088239 0.3426613 0.3369191 0.3369191 0.0677257 0.1250854 0.4156470 0.4156470 0.1697435 0.1697435 0.1210078 0.1192394 0.1192394 0.0720577 0.0790748 0.0790748 0.0789670 0.3438232 0.0000010 0.0000000 0.0863827 0.0863827 0.0714457 0.1031784 0.1031784 0.5595212 0.4236719 0.4236719 0.3361102 0.3356424 0.3264095 0.3356424 0.3264095 0.3245278 0.3761926 0.4228460 0.4228460 0.3054842 0.3415560 0.8696114 0.8696114 0.4150520 1.0542436 0.8362063 0.8362063 0.8393900 0.8447165 0.8382326 0.8491361 0.8548617 0.7309410 0.7309410 0.7175692 0.8117451 0.9517576 0.8761457 0.7892675 0.7892675 0.8447165 0.7517476 0.8092630 0.7593522 0.7725545 0.8293280 0.8418326 0.8387955 0.8387955 0.9218786 0.9218786 0.4190604 1.1635912 0.9684639 1.1635912 0.9684639 1.3396016 0.8132639 0.8132639 0.7859910 0.7517476 0.8577347 0.3800259 0.8845823 0.8845823 0.9711303 0.9711303 1.0439742 0.8394936 0.8394936 0.9772581 1.0240477 0.9561037 0.9561037 0.9889937 0.9934995 0.7657120 0.7657120 0.3864940 0.7954676 0.7571871 0.8321443 0.7402090 0.3598131 0.7956891 0.7956891 0.8559516 0.7507627 0.9556132 0.9556132 0.8788969 0.8788969 0.8277932 0.8277932 0.3792416 0.9373290 0.3361102 0.3585483 1.0768348 0.3625624 0.3806857 0.3012151 0.3504323 0.3777848 0.3084630 
AmsW8_1    0.3593864 0.4500069 0.3562961 0.3713338 0.3713338 0.3892428 0.3151304 0.3151304 0.3250339 0.3250339 0.3493377 0.3681059 0.3681059 0.1196056 0.1196056 0.3412950 0.3588864 0.3412950 0.3588864 0.0661705 0.0661705 0.4236271 0.4323613 0.3691731 0.3693352 0.3693352 0.0836001 0.1246590 0.4318222 0.4318222 0.1888231 0.1888231 0.1073774 0.1040161 0.1040161 0.0561710 0.1231517 0.1231517 0.1229526 0.3767562 0.0863827 0.0863827 0.0000000 0.0000010 0.0873569 0.0950023 0.0950023 0.5757113 0.4536984 0.4536984 0.3742030 0.3615944 0.3376268 0.3615944 0.3376268 0.3539997 0.3710758 0.4465568 0.4465568 0.3562961 0.3593864 0.9255520 0.9255520 0.4289403 1.0714919 0.8142434 0.8142434 0.8531563 0.8586040 0.8560259 0.8446556 0.8328423 0.7061609 0.7061609 0.6839776 0.7891378 1.0245001 0.8801786 0.8538490 0.8538490 0.8586040 0.7630212 0.8150511 0.7237145 0.8165317 0.8164187 0.8210022 0.8440072 0.8440072 0.9300301 0.9300301 0.4500069 1.1342557 0.9580331 1.1342557 0.9580331 1.2710988 0.8024948 0.8024948 0.7902728 0.7630212 0.8929114 0.4211240 0.8830728 0.8830728 0.9964951 0.9964951 1.0636265 0.8370240 0.8370240 1.0499078 1.0507509 0.9540980 0.9540980 1.0077622 1.0304992 0.7396521 0.7396521 0.4222240 0.7866529 0.7293612 0.8303648 0.7221314 0.3983896 0.7913179 0.7913179 0.8565319 0.7199392 0.9806723 0.9806723 0.8802355 0.8802355 0.8284059 0.8284059 0.4140750 0.9382356 0.3742030 0.3797095 1.1383021 0.3971970 0.4097092 0.3085124 0.3782871 0.3972836 0.3471221 
AmsW8_2    0.3593864 0.4500069 0.3562961 0.3713338 0.3713338 0.3892428 0.3151304 0.3151304 0.3250339 0.3250339 0.3493377 0.3681059 0.3681059 0.1196056 0.1196056 0.3412950 0.3588864 0.3412950 0.3588864 0.0661705 0.0661705 0.4236271 0.4323613 0.3691731 0.3693352 0.3693352 0.0836001 0.1246590 0.4318222 0.4318222 0.1888231 0.1888231 0.1073774 0.1040161 0.1040161 0.0561710 0.1231517 0.1231517 0.1229526 0.3767562 0.0863827 0.0863827 0.0000010 0.0000000 0.0873569 0.0950023 0.0950023 0.5757113 0.4536984 0.4536984 0.3742030 0.3615944 0.3376268 0.3615944 0.3376268 0.3539997 0.3710758 0.4465568 0.4465568 0.3562961 0.3593864 0.9255520 0.9255520 0.4289403 1.0714919 0.8142434 0.8142434 0.8531563 0.8586040 0.8560259 0.8446556 0.8328423 0.7061609 0.7061609 0.6839776 0.7891378 1.0245001 0.8801786 0.8538490 0.8538490 0.8586040 0.7630212 0.8150511 0.7237145 0.8165317 0.8164187 0.8210022 0.8440072 0.8440072 0.9300301 0.9300301 0.4500069 1.1342557 0.9580331 1.1342557 0.9580331 1.2710988 0.8024948 0.8024948 0.7902728 0.7630212 0.8929114 0.4211240 0.8830728 0.8830728 0.9964951 0.9964951 1.0636265 0.8370240 0.8370240 1.0499078 1.0507509 0.9540980 0.9540980 1.0077622 1.0304992 0.7396521 0.7396521 0.4222240 0.7866529 0.7293612 0.8303648 0.7221314 0.3983896 0.7913179 0.7913179 0.8565319 0.7199392 0.9806723 0.9806723 0.8802355 0.8802355 0.8284059 0.8284059 0.4140750 0.9382356 0.3742030 0.3797095 1.1383021 0.3971970 0.4097092 0.3085124 0.3782871 0.3972836 0.3471221 
AmsW97     0.3300671 0.4182922 0.3100095 0.3415907 0.3415907 0.3580653 0.2959581 0.2959581 0.3122894 0.3122894 0.3201154 0.3680171 0.3680171 0.1332526 0.1332526 0.3029424 0.3451816 0.3029424 0.3451816 0.0523907 0.0523907 0.4091126 0.4174620 0.3616416 0.3469877 0.3469877 0.0103746 0.0518679 0.4124935 0.4124935 0.1655831 0.1655831 0.1328899 0.1317875 0.1317875 0.0317954 0.0980438 0.0980438 0.0979023 0.3555710 0.0714457 0.0714457 0.0873569 0.0873569 0.0000000 0.1248146 0.1248146 0.5311566 0.3975871 0.3975871 0.3407217 0.3277815 0.2982920 0.3277815 0.2982920 0.3254690 0.3817540 0.4072089 0.4072089 0.3100095 0.3300671 0.8556667 0.8556667 0.4230960 1.0817087 0.8085803 0.8085803 0.7778236 0.7830809 0.7919516 0.8439502 0.8194032 0.6949076 0.6949076 0.6820869 0.7739840 0.9153415 0.8446293 0.7518537 0.7518537 0.7830809 0.7560184 0.7880121 0.7234146 0.7803788 0.7691239 0.7772266 0.8476200 0.8476200 0.8576600 0.8576600 0.4182922 1.0725091 0.9200010 1.0725091 0.9200010 1.2744533 0.8125637 0.8125637 0.7597879 0.7560184 0.8210890 0.3743579 0.8518599 0.8518599 0.9878904 0.9878904 1.0711428 0.8072759 0.8072759 0.9831976 1.0506980 0.9325454 0.9325454 1.0078770 1.0196790 0.7333316 0.7333316 0.3754571 0.7751127 0.7250639 0.7795706 0.7041005 0.3481866 0.7797104 0.7797104 0.8650082 0.7137350 0.9709612 0.9709612 0.8100245 0.8100245 0.8365581 0.8365581 0.3736119 0.8632056 0.3407217 0.3476187 0.9991995 0.3508363 0.3804574 0.3019041 0.3359576 0.3759118 0.3083536 
AmsW9_1    0.3753202 0.4324931 0.3286588 0.3760125 0.3760125 0.3923495 0.3114050 0.3114050 0.3314285 0.3314285 0.3411852 0.3822301 0.3822301 0.0428352 0.0428352 0.3382714 0.3573876 0.3382714 0.3573876 0.1078754 0.1078754 0.4261252 0.4395243 0.3911996 0.3853753 0.3853753 0.1289306 0.1514764 0.4488790 0.4488790 0.2039379 0.2039379 0.0391459 0.0246805 0.0246805 0.1218678 0.1286406 0.1286406 0.1284276 0.3751000 0.1031784 0.1031784 0.0950023 0.0950023 0.1248146 0.0000000 0.0000010 0.6121976 0.4485003 0.4485003 0.3733666 0.3508154 0.3531229 0.3508154 0.3531229 0.3569428 0.3780180 0.4454899 0.4454899 0.3286588 0.3753202 0.8925206 0.8925206 0.4592370 1.0727597 0.8424052 0.8424052 0.8115734 0.8266949 0.8671608 0.8537988 0.8564574 0.7595594 0.7595594 0.7464406 0.8008985 0.9760450 0.9241531 0.8710419 0.8710419 0.8266949 0.7537227 0.8077367 0.8012330 0.8227290 0.8185012 0.8341170 0.8341153 0.8341153 0.9452436 0.9452436 0.4324931 1.1481745 0.9968085 1.1481745 0.9968085 1.3296455 0.8466116 0.8466116 0.7618496 0.7537227 0.8746338 0.4247093 0.9395289 0.9395289 0.9768889 0.9768889 1.0571094 0.8592878 0.8592878 1.0347383 1.0364079 0.9670639 0.9670639 0.9889791 1.0163521 0.7981109 0.7981109 0.4176297 0.7775022 0.7893670 0.8196967 0.7850922 0.3954058 0.7777397 0.7777397 0.8577551 0.7989060 0.9649667 0.9649667 0.9084156 0.9084156 0.8338637 0.8338637 0.4234350 0.9935577 0.3733666 0.3790017 1.1020258 0.3983436 0.4129551 0.3182900 0.3824334 0.3910030 0.3457681 
AmsW9_2    0.3753202 0.4324931 0.3286588 0.3760125 0.3760125 0.3923495 0.3114050 0.3114050 0.3314285 0.3314285 0.3411852 0.3822301 0.3822301 0.0428352 0.0428352 0.3382714 0.3573876 0.3382714 0.3573876 0.1078754 0.1078754 0.4261252 0.4395243 0.3911996 0.3853753 0.3853753 0.1289306 0.1514764 0.4488790 0.4488790 0.2039379 0.2039379 0.0391459 0.0246805 0.0246805 0.1218678 0.1286406 0.1286406 0.1284276 0.3751000 0.1031784 0.1031784 0.0950023 0.0950023 0.1248146 0.0000010 0.0000000 0.6121976 0.4485003 0.4485003 0.3733666 0.3508154 0.3531229 0.3508154 0.3531229 0.3569428 0.3780180 0.4454899 0.4454899 0.3286588 0.3753202 0.8925206 0.8925206 0.4592370 1.0727597 0.8424052 0.8424052 0.8115734 0.8266949 0.8671608 0.8537988 0.8564574 0.7595594 0.7595594 0.7464406 0.8008985 0.9760450 0.9241531 0.8710419 0.8710419 0.8266949 0.7537227 0.8077367 0.8012330 0.8227290 0.8185012 0.8341170 0.8341153 0.8341153 0.9452436 0.9452436 0.4324931 1.1481745 0.9968085 1.1481745 0.9968085 1.3296455 0.8466116 0.8466116 0.7618496 0.7537227 0.8746338 0.4247093 0.9395289 0.9395289 0.9768889 0.9768889 1.0571094 0.8592878 0.8592878 1.0347383 1.0364079 0.9670639 0.9670639 0.9889791 1.0163521 0.7981109 0.7981109 0.4176297 0.7775022 0.7893670 0.8196967 0.7850922 0.3954058 0.7777397 0.7777397 0.8577551 0.7989060 0.9649667 0.9649667 0.9084156 0.9084156 0.8338637 0.8338637 0.4234350 0.9935577 0.3733666 0.3790017 1.1020258 0.3983436 0.4129551 0.3182900 0.3824334 0.3910030 0.3457681 
ApRc       0.5419000 0.5335230 0.5370603 0.5518424 0.5518424 0.6136780 0.5147046 0.5147046 0.5337680 0.5337680 0.4958041 0.6447107 0.6447107 0.6451421 0.6451421 0.5038041 0.6168653 0.5038041 0.6168653 0.5755721 0.5755721 0.5920535 0.6066265 0.5993513 0.6190674 0.6190674 0.5349505 0.5760141 0.4903885 0.4903885 0.4955670 0.4955670 0.6415527 0.6303611 0.6303611 0.5379895 0.4966915 0.4966915 0.5052251 0.6408789 0.5595212 0.5595212 0.5757113 0.5757113 0.5311566 0.6121976 0.6121976 0.0000000 0.4550197 0.4550197 0.4335623 0.5306839 0.5146203 0.5306839 0.5146203 0.6126154 0.5478197 0.5526476 0.5526476 0.5370603 0.5419000 0.9923078 0.9923078 0.4528614 1.0231225 0.8231743 0.8231743 0.8364357 0.8501391 0.7561137 0.8443592 0.8642821 0.7671576 0.7671576 0.7517076 0.9047694 0.9084834 0.9116827 0.8538682 0.8538682 0.8501391 0.6946848 0.8070098 0.8102446 0.8087329 0.8815704 0.8817423 0.8433275 0.8433275 0.9738405 0.9738405 0.5335230 1.0449842 0.9052929 1.0449842 0.9052929 1.1821249 0.8237461 0.8237461 0.6963216 0.6946848 0.8087727 0.5588814 0.8656632 0.8656632 1.0078066 1.0078066 0.9994986 0.9025439 0.9025439 1.0233602 1.0122234 0.9304559 0.9304559 1.0105984 0.9898503 0.7804257 0.7804257 0.5540103 0.7066367 0.7857892 0.7280260 0.7752370 0.5299058 0.7069290 0.7069290 0.8496981 0.7848786 0.9688166 0.9688166 0.8141771 0.8141771 0.8444351 0.8444351 0.5616808 0.9353840 0.4335623 0.4868503 0.9024941 0.5292509 0.4578287 0.5057400 0.5184953 0.6112867 0.5055295 
ApTi       0.2826573 0.3369100 0.2776763 0.3920974 0.3920974 0.4012069 0.3577272 0.3577272 0.3563463 0.3563463 0.3122638 0.4153806 0.4153806 0.4592375 0.4592375 0.3320283 0.3865835 0.3320283 0.3865835 0.4467381 0.4467381 0.4237014 0.4274519 0.4086186 0.3992531 0.3992531 0.3981719 0.4281304 0.3454585 0.3454585 0.3651589 0.3651589 0.4561658 0.4557008 0.4557008 0.4034251 0.3998074 0.3998074 0.3952499 0.4000009 0.4236719 0.4236719 0.4536984 0.4536984 0.3975871 0.4485003 0.4485003 0.4550197 0.0000000 0.0000010 0.2414949 0.3257683 0.3228604 0.3257683 0.3228604 0.4019493 0.3506572 0.3209703 0.3209703 0.2776763 0.2826573 0.8017218 0.8017218 0.2837069 0.8992200 0.7456136 0.7456136 0.6824351 0.6921592 0.6683844 0.7653827 0.7481265 0.7084876 0.7084876 0.7024222 0.7521688 0.8336641 0.7663280 0.7146915 0.7146915 0.6921592 0.6726787 0.7175237 0.7216601 0.7090080 0.7296691 0.7366804 0.7647247 0.7647247 0.8380393 0.8380393 0.3369100 0.8959985 0.8498772 0.8959985 0.8498772 1.2353731 0.7702476 0.7702476 0.6883102 0.6726787 0.7151796 0.3349651 0.7667216 0.7667216 0.8958690 0.8958690 0.8796504 0.7939716 0.7939716 0.9189247 0.8807984 0.8442707 0.8442707 0.8511080 0.8538952 0.7201928 0.7201928 0.3282641 0.6712813 0.7343678 0.7025290 0.7045992 0.3069721 0.6715752 0.6715752 0.7606352 0.7217486 0.8953086 0.8953086 0.7041679 0.7041679 0.7640648 0.7640648 0.3359470 0.8775572 0.2414949 0.3161245 0.8451124 0.3065590 0.2158878 0.3118648 0.2745389 0.4323394 0.3258785 
ApTi_4     0.2826573 0.3369100 0.2776763 0.3920974 0.3920974 0.4012069 0.3577272 0.3577272 0.3563463 0.3563463 0.3122638 0.4153806 0.4153806 0.4592375 0.4592375 0.3320283 0.3865835 0.3320283 0.3865835 0.4467381 0.4467381 0.4237014 0.4274519 0.4086186 0.3992531 0.3992531 0.3981719 0.4281304 0.3454585 0.3454585 0.3651589 0.3651589 0.4561658 0.4557008 0.4557008 0.4034251 0.3998074 0.3998074 0.3952499 0.4000009 0.4236719 0.4236719 0.4536984 0.4536984 0.3975871 0.4485003 0.4485003 0.4550197 0.0000010 0.0000000 0.2414949 0.3257683 0.3228604 0.3257683 0.3228604 0.4019493 0.3506572 0.3209703 0.3209703 0.2776763 0.2826573 0.8017218 0.8017218 0.2837069 0.8992200 0.7456136 0.7456136 0.6824351 0.6921592 0.6683844 0.7653827 0.7481265 0.7084876 0.7084876 0.7024222 0.7521688 0.8336641 0.7663280 0.7146915 0.7146915 0.6921592 0.6726787 0.7175237 0.7216601 0.7090080 0.7296691 0.7366804 0.7647247 0.7647247 0.8380393 0.8380393 0.3369100 0.8959985 0.8498772 0.8959985 0.8498772 1.2353731 0.7702476 0.7702476 0.6883102 0.6726787 0.7151796 0.3349651 0.7667216 0.7667216 0.8958690 0.8958690 0.8796504 0.7939716 0.7939716 0.9189247 0.8807984 0.8442707 0.8442707 0.8511080 0.8538952 0.7201928 0.7201928 0.3282641 0.6712813 0.7343678 0.7025290 0.7045992 0.3069721 0.6715752 0.6715752 0.7606352 0.7217486 0.8953086 0.8953086 0.7041679 0.7041679 0.7640648 0.7640648 0.3359470 0.8775572 0.2414949 0.3161245 0.8451124 0.3065590 0.2158878 0.3118648 0.2745389 0.4323394 0.3258785 
ApsA3_2    0.2572252 0.3183669 0.2347676 0.2908025 0.2908025 0.3721261 0.3265803 0.3265803 0.3020688 0.3020688 0.3200714 0.3945302 0.3945302 0.3949289 0.3949289 0.3055493 0.3716663 0.3055493 0.3716663 0.3799583 0.3799583 0.3860586 0.3950676 0.3641605 0.3444099 0.3444099 0.3414381 0.3663050 0.2813465 0.2813465 0.2976790 0.2976790 0.3887108 0.3768607 0.3768607 0.3414525 0.3476332 0.3476332 0.3375817 0.3859808 0.3361102 0.3361102 0.3742030 0.3742030 0.3407217 0.3733666 0.3733666 0.4335623 0.2414949 0.2414949 0.0000000 0.2703429 0.2404483 0.2703429 0.2404483 0.3615164 0.2889346 0.3050126 0.3050126 0.2347676 0.2572252 0.8422153 0.8422153 0.2760914 0.8545174 0.7086859 0.7086859 0.6715765 0.6847900 0.6990957 0.7402583 0.7167459 0.6803432 0.6803432 0.6643826 0.7281091 0.7921425 0.7891587 0.6643993 0.6643993 0.6847900 0.6383692 0.7019690 0.7054976 0.6728858 0.7358006 0.7296316 0.7550118 0.7550118 0.8501432 0.8501432 0.3183669 0.9342534 0.8343014 0.9342534 0.8343014 1.2416288 0.7016326 0.7016326 0.6516350 0.6383692 0.7641703 0.3277580 0.8247836 0.8247836 0.9099362 0.9099362 0.8437576 0.7483241 0.7483241 0.9345796 0.8350610 0.8424129 0.8424129 0.8107364 0.8088594 0.7027919 0.7027919 0.2806381 0.6310337 0.6995666 0.6607931 0.6903669 0.2829941 0.6313448 0.6313448 0.7487909 0.7211685 0.8807393 0.8807393 0.7320010 0.7320010 0.7502338 0.7502338 0.3230408 0.8394298 0.0000010 0.2819370 0.8337506 0.2833298 0.1744050 0.2666387 0.2595378 0.3872364 0.2949914 
KbArN5     0.2195360 0.3851207 0.2502601 0.3085656 0.3085656 0.1860282 0.3235724 0.3235724 0.1464837 0.1464837 0.3486075 0.2000858 0.2000858 0.3628002 0.3628002 0.3289515 0.1870603 0.3289515 0.1870603 0.3622731 0.3622731 0.2127829 0.2138546 0.2147661 0.1958198 0.1958198 0.3239380 0.3619768 0.2963014 0.2963014 0.2750511 0.2750511 0.3517914 0.3447832 0.3447832 0.3335991 0.3160402 0.3160402 0.3171285 0.2030810 0.3356424 0.3356424 0.3615944 0.3615944 0.3277815 0.3508154 0.3508154 0.5306839 0.3257683 0.3257683 0.2703429 0.0000000 0.2112296 0.0000010 0.2112296 0.2790011 0.3027596 0.2703512 0.2703512 0.2502601 0.2195360 0.9571050 0.9571050 0.3527829 1.0227449 0.8153398 0.8153398 0.8065207 0.8211110 0.8005880 0.8440525 0.8273148 0.7993839 0.7993839 0.7669904 0.8116880 0.9135351 0.9205806 0.7772234 0.7772234 0.8211110 0.7948521 0.8274002 0.8357476 0.8220956 0.8052806 0.8018895 0.8364759 0.8364759 0.9530366 0.9530366 0.3851207 1.0352687 0.9611882 1.0352687 0.9611882 1.2776605 0.8042212 0.8042212 0.8216867 0.7948521 0.8284598 0.3226083 0.8825908 0.8825908 1.0160205 1.0160205 1.0062933 0.8648661 0.8648661 1.0561481 1.0031498 0.9895791 0.9895791 0.9687003 0.9737234 0.7841742 0.7841742 0.2707777 0.7748380 0.7981781 0.8199034 0.7962918 0.2715594 0.7793706 0.7793706 0.8532449 0.8089318 1.0053096 1.0053096 0.8299620 0.8299620 0.8341024 0.8341024 0.3263507 0.9693456 0.2703429 0.2842635 0.9478092 0.2743523 0.2511094 0.2331636 0.2559957 0.3269993 0.3252767 
KbAr_1     0.2147255 0.3164108 0.2449078 0.2502387 0.2502387 0.3163464 0.2560821 0.2560821 0.2377633 0.2377633 0.3382910 0.3372786 0.3372786 0.3548707 0.3548707 0.3095826 0.3285070 0.3095826 0.3285070 0.3415045 0.3415045 0.3232695 0.3367980 0.2863901 0.3143987 0.3143987 0.2989182 0.3182962 0.2487412 0.2487412 0.2574605 0.2574605 0.3440529 0.3515599 0.3515599 0.2921960 0.3085366 0.3085366 0.3077978 0.3364877 0.3264095 0.3264095 0.3376268 0.3376268 0.2982920 0.3531229 0.3531229 0.5146203 0.3228604 0.3228604 0.2404483 0.2112296 0.0000000 0.2112296 0.0000010 0.2595713 0.2937544 0.2786925 0.2786925 0.2449078 0.2147255 0.8889120 0.8889120 0.3143431 0.9571101 0.7772087 0.7772087 0.7589024 0.7766407 0.7727799 0.8012191 0.7467164 0.7251338 0.7251338 0.7161574 0.7749272 0.9189709 0.7917289 0.7353250 0.7353250 0.7766407 0.7061957 0.7547948 0.7647551 0.7736428 0.7550582 0.7625286 0.8035587 0.8035587 0.9038667 0.9038667 0.3164108 1.0058806 0.9206175 1.0058806 0.9206175 1.2999799 0.7490867 0.7490867 0.7037470 0.7061957 0.8308472 0.2742792 0.8415196 0.8415196 0.9662010 0.9662010 0.9418314 0.8102715 0.8102715 0.9370901 0.9350989 0.9246152 0.9246152 0.9053856 0.9070336 0.7687225 0.7687225 0.2364965 0.6831651 0.7642265 0.7141498 0.7400084 0.2274215 0.6876073 0.6876073 0.8156115 0.7558468 0.9579003 0.9579003 0.7696408 0.7696408 0.7972877 0.7972877 0.2663456 0.8753294 0.2404483 0.2541520 0.9405776 0.2298231 0.2467087 0.2272927 0.2057078 0.2868687 0.3060487 
KbAr_2     0.2195360 0.3851207 0.2502601 0.3085656 0.3085656 0.1860282 0.3235724 0.3235724 0.1464837 0.1464837 0.3486075 0.2000858 0.2000858 0.3628002 0.3628002 0.3289515 0.1870603 0.3289515 0.1870603 0.3622731 0.3622731 0.2127829 0.2138546 0.2147661 0.1958198 0.1958198 0.3239380 0.3619768 0.2963014 0.2963014 0.2750511 0.2750511 0.3517914 0.3447832 0.3447832 0.3335991 0.3160402 0.3160402 0.3171285 0.2030810 0.3356424 0.3356424 0.3615944 0.3615944 0.3277815 0.3508154 0.3508154 0.5306839 0.3257683 0.3257683 0.2703429 0.0000010 0.2112296 0.0000000 0.2112296 0.2790011 0.3027596 0.2703512 0.2703512 0.2502601 0.2195360 0.9571050 0.9571050 0.3527829 1.0227449 0.8153398 0.8153398 0.8065207 0.8211110 0.8005880 0.8440525 0.8273148 0.7993839 0.7993839 0.7669904 0.8116880 0.9135351 0.9205806 0.7772234 0.7772234 0.8211110 0.7948521 0.8274002 0.8357476 0.8220956 0.8052806 0.8018895 0.8364759 0.8364759 0.9530366 0.9530366 0.3851207 1.0352687 0.9611882 1.0352687 0.9611882 1.2776605 0.8042212 0.8042212 0.8216867 0.7948521 0.8284598 0.3226083 0.8825908 0.8825908 1.0160205 1.0160205 1.0062933 0.8648661 0.8648661 1.0561481 1.0031498 0.9895791 0.9895791 0.9687003 0.9737234 0.7841742 0.7841742 0.2707777 0.7748380 0.7981781 0.8199034 0.7962918 0.2715594 0.7793706 0.7793706 0.8532449 0.8089318 1.0053096 1.0053096 0.8299620 0.8299620 0.8341024 0.8341024 0.3263507 0.9693456 0.2703429 0.2842635 0.9478092 0.2743523 0.2511094 0.2331636 0.2559957 0.3269993 0.3252767 
KbAr_3     0.2147255 0.3164108 0.2449078 0.2502387 0.2502387 0.3163464 0.2560821 0.2560821 0.2377633 0.2377633 0.3382910 0.3372786 0.3372786 0.3548707 0.3548707 0.3095826 0.3285070 0.3095826 0.3285070 0.3415045 0.3415045 0.3232695 0.3367980 0.2863901 0.3143987 0.3143987 0.2989182 0.3182962 0.2487412 0.2487412 0.2574605 0.2574605 0.3440529 0.3515599 0.3515599 0.2921960 0.3085366 0.3085366 0.3077978 0.3364877 0.3264095 0.3264095 0.3376268 0.3376268 0.2982920 0.3531229 0.3531229 0.5146203 0.3228604 0.3228604 0.2404483 0.2112296 0.0000010 0.2112296 0.0000000 0.2595713 0.2937544 0.2786925 0.2786925 0.2449078 0.2147255 0.8889120 0.8889120 0.3143431 0.9571101 0.7772087 0.7772087 0.7589024 0.7766407 0.7727799 0.8012191 0.7467164 0.7251338 0.7251338 0.7161574 0.7749272 0.9189709 0.7917289 0.7353250 0.7353250 0.7766407 0.7061957 0.7547948 0.7647551 0.7736428 0.7550582 0.7625286 0.8035587 0.8035587 0.9038667 0.9038667 0.3164108 1.0058806 0.9206175 1.0058806 0.9206175 1.2999799 0.7490867 0.7490867 0.7037470 0.7061957 0.8308472 0.2742792 0.8415196 0.8415196 0.9662010 0.9662010 0.9418314 0.8102715 0.8102715 0.9370901 0.9350989 0.9246152 0.9246152 0.9053856 0.9070336 0.7687225 0.7687225 0.2364965 0.6831651 0.7642265 0.7141498 0.7400084 0.2274215 0.6876073 0.6876073 0.8156115 0.7558468 0.9579003 0.9579003 0.7696408 0.7696408 0.7972877 0.7972877 0.2663456 0.8753294 0.2404483 0.2541520 0.9405776 0.2298231 0.2467087 0.2272927 0.2057078 0.2868687 0.3060487 
KbPh       0.2614137 0.3851493 0.3126312 0.3203533 0.3203533 0.3262361 0.2815979 0.2815979 0.3312804 0.3312804 0.4004716 0.3486530 0.3486530 0.3700733 0.3700733 0.3824230 0.3449515 0.3824230 0.3449515 0.3669988 0.3669988 0.3842795 0.4082334 0.3136822 0.3500808 0.3500808 0.3208746 0.3663454 0.3319354 0.3319354 0.3596139 0.3596139 0.3638031 0.3607548 0.3607548 0.3142298 0.3281042 0.3281042 0.3349909 0.3522724 0.3245278 0.3245278 0.3539997 0.3539997 0.3254690 0.3569428 0.3569428 0.6126154 0.4019493 0.4019493 0.3615164 0.2790011 0.2595713 0.2790011 0.2595713 0.0000000 0.3483336 0.3431229 0.3431229 0.3126312 0.2614137 0.9711630 0.9711630 0.4167993 1.0430054 0.8173943 0.8173943 0.8562047 0.8544472 0.8317364 0.8424947 0.8654633 0.7885735 0.7885735 0.7767016 0.8107531 0.8774762 0.8393450 0.8024295 0.8024295 0.8544472 0.7814361 0.8166118 0.8263346 0.8143007 0.8328008 0.8062684 0.8186760 0.8186760 0.9556068 0.9556068 0.3851493 1.0371331 0.9625884 1.0371331 0.9625884 1.3518312 0.8282192 0.8282192 0.8124779 0.7814361 0.8461797 0.3324806 0.8305757 0.8305757 0.9847208 0.9847208 1.0302277 0.8567988 0.8567988 1.0122993 1.0300650 0.9528123 0.9528123 0.9588559 0.9984674 0.8308243 0.8308243 0.2994563 0.7827947 0.8238901 0.8055573 0.8015762 0.2835980 0.7875168 0.7875168 0.8338713 0.8213519 0.9552383 0.9552383 0.8661801 0.8661801 0.8255012 0.8255012 0.3234392 0.9690187 0.3615164 0.3135939 0.9295030 0.2836939 0.3559735 0.2090152 0.2689024 0.1134754 0.3784291 
Kus        0.2733031 0.3829012 0.2931932 0.3206284 0.3206284 0.3398761 0.3614846 0.3614846 0.3047290 0.3047290 0.3743238 0.3863705 0.3863705 0.3939639 0.3939639 0.3083344 0.3716536 0.3083344 0.3716536 0.3786318 0.3786318 0.3766147 0.3994106 0.3641074 0.3582128 0.3582128 0.3870581 0.4005287 0.3578899 0.3578899 0.3113884 0.3113884 0.3807618 0.3526319 0.3526319 0.3826805 0.3520224 0.3520224 0.3529322 0.3901836 0.3761926 0.3761926 0.3710758 0.3710758 0.3817540 0.3780180 0.3780180 0.5478197 0.3506572 0.3506572 0.2889346 0.3027596 0.2937544 0.3027596 0.2937544 0.3483336 0.0000000 0.3042345 0.3042345 0.2931932 0.2733031 0.9070981 0.9070981 0.3464815 0.9233289 0.8306035 0.8306035 0.8177522 0.8286590 0.8238121 0.8618696 0.7959262 0.8251055 0.8251055 0.8005763 0.8220201 0.9971705 0.8542027 0.7996323 0.7996323 0.8286590 0.7865248 0.8467272 0.8462472 0.8465948 0.8246609 0.8102309 0.8476105 0.8476105 0.9003289 0.9003289 0.3829012 1.0293717 0.9467577 1.0293717 0.9467577 1.3099628 0.8620427 0.8620427 0.7868357 0.7865248 0.8645208 0.3567540 0.8787454 0.8787454 0.9427016 0.9427016 0.9060858 0.8839647 0.8839647 0.9913299 0.8960473 0.9029517 0.9029517 0.8500254 0.8775234 0.8729914 0.8729914 0.3118344 0.7565102 0.8640603 0.7619188 0.8402889 0.3009226 0.7567544 0.7567544 0.8562824 0.8318457 0.9197717 0.9197717 0.8647184 0.8647184 0.8380937 0.8380937 0.3612507 0.9254757 0.2889346 0.2852011 1.0299529 0.3005160 0.3080407 0.2272500 0.2628771 0.3704922 0.2985485 
NcTr_1     0.2475947 0.3580474 0.2729040 0.3061824 0.3061824 0.3427184 0.3465371 0.3465371 0.3190126 0.3190126 0.3528850 0.3629676 0.3629676 0.4600722 0.4600722 0.2966178 0.3606024 0.2966178 0.3606024 0.4486621 0.4486621 0.3555010 0.3816130 0.3582502 0.3794420 0.3794420 0.4033467 0.4391996 0.3070523 0.3070523 0.3348623 0.3348623 0.4535565 0.4467594 0.4467594 0.4020065 0.4078791 0.4078791 0.4067309 0.3696933 0.4228460 0.4228460 0.4465568 0.4465568 0.4072089 0.4454899 0.4454899 0.5526476 0.3209703 0.3209703 0.3050126 0.2703512 0.2786925 0.2703512 0.2786925 0.3431229 0.3042345 0.0000000 0.0000010 0.2729040 0.2475947 1.0042525 1.0042525 0.3746988 0.9453238 0.7440092 0.7440092 0.8202399 0.8345933 0.8443536 0.7646689 0.8792129 0.8280019 0.8280019 0.8154037 0.8155896 0.9200177 0.8664804 0.7730571 0.7730571 0.8345933 0.7914467 0.8177705 0.8399888 0.8645114 0.7874072 0.7720036 0.7464235 0.7464235 0.9523983 0.9523983 0.3580474 1.0600070 0.9491340 1.0600070 0.9491340 1.4348660 0.8430221 0.8430221 0.8122413 0.7914467 0.8909476 0.2893825 0.9437499 0.9437499 0.9243294 0.9243294 0.9273563 0.8459608 0.8459608 0.9389485 0.9297377 0.8847367 0.8847367 0.8764238 0.9021377 0.8544306 0.8544306 0.2516668 0.7858160 0.8691019 0.7939816 0.8248382 0.2621119 0.7860359 0.7860359 0.7727647 0.8381829 0.9176909 0.9176909 0.8660670 0.8660670 0.7592262 0.7592262 0.2777366 0.9433866 0.3050126 0.2477595 0.9855178 0.2575119 0.3071320 0.2808049 0.2186037 0.3619427 0.2981043 
NcTr_2     0.2475947 0.3580474 0.2729040 0.3061824 0.3061824 0.3427184 0.3465371 0.3465371 0.3190126 0.3190126 0.3528850 0.3629676 0.3629676 0.4600722 0.4600722 0.2966178 0.3606024 0.2966178 0.3606024 0.4486621 0.4486621 0.3555010 0.3816130 0.3582502 0.3794420 0.3794420 0.4033467 0.4391996 0.3070523 0.3070523 0.3348623 0.3348623 0.4535565 0.4467594 0.4467594 0.4020065 0.4078791 0.4078791 0.4067309 0.3696933 0.4228460 0.4228460 0.4465568 0.4465568 0.4072089 0.4454899 0.4454899 0.5526476 0.3209703 0.3209703 0.3050126 0.2703512 0.2786925 0.2703512 0.2786925 0.3431229 0.3042345 0.0000010 0.0000000 0.2729040 0.2475947 1.0042525 1.0042525 0.3746988 0.9453238 0.7440092 0.7440092 0.8202399 0.8345933 0.8443536 0.7646689 0.8792129 0.8280019 0.8280019 0.8154037 0.8155896 0.9200177 0.8664804 0.7730571 0.7730571 0.8345933 0.7914467 0.8177705 0.8399888 0.8645114 0.7874072 0.7720036 0.7464235 0.7464235 0.9523983 0.9523983 0.3580474 1.0600070 0.9491340 1.0600070 0.9491340 1.4348660 0.8430221 0.8430221 0.8122413 0.7914467 0.8909476 0.2893825 0.9437499 0.9437499 0.9243294 0.9243294 0.9273563 0.8459608 0.8459608 0.9389485 0.9297377 0.8847367 0.8847367 0.8764238 0.9021377 0.8544306 0.8544306 0.2516668 0.7858160 0.8691019 0.7939816 0.8248382 0.2621119 0.7860359 0.7860359 0.7727647 0.8381829 0.9176909 0.9176909 0.8660670 0.8660670 0.7592262 0.7592262 0.2777366 0.9433866 0.3050126 0.2477595 0.9855178 0.2575119 0.3071320 0.2808049 0.2186037 0.3619427 0.2981043 
NnCxD5_1   0.1505456 0.2945575 0.0000010 0.2890854 0.2890854 0.3274153 0.3210539 0.3210539 0.2863194 0.2863194 0.3368172 0.3268170 0.3268170 0.3415485 0.3415485 0.2639824 0.3116279 0.2639824 0.3116279 0.3594594 0.3594594 0.3575270 0.3517411 0.3110718 0.3212396 0.3212396 0.3073024 0.3490635 0.2622307 0.2622307 0.2679104 0.2679104 0.3406273 0.3363307 0.3363307 0.3054184 0.2963584 0.2963584 0.2907696 0.3150790 0.3054842 0.3054842 0.3562961 0.3562961 0.3100095 0.3286588 0.3286588 0.5370603 0.2776763 0.2776763 0.2347676 0.2502601 0.2449078 0.2502601 0.2449078 0.3126312 0.2931932 0.2729040 0.2729040 0.0000000 0.1505456 0.8246831 0.8246831 0.3256403 0.9078978 0.7912116 0.7912116 0.7206892 0.7340877 0.7473500 0.8121147 0.7884920 0.6969674 0.6969674 0.6685467 0.8307677 0.8369014 0.7619735 0.7335196 0.7335196 0.7340877 0.6985911 0.7367151 0.7038611 0.7524700 0.8203974 0.8280901 0.7911685 0.7911685 0.8607511 0.8607511 0.2945575 0.9722890 0.8460022 0.9722890 0.8460022 1.1825109 0.7485010 0.7485010 0.7230044 0.6985911 0.7771108 0.2984133 0.8328912 0.8328912 0.9508499 0.9508499 0.8965950 0.8234586 0.8234586 0.9777507 0.8789542 0.9235971 0.9235971 0.8486665 0.8521029 0.6898457 0.6898457 0.2776942 0.6877609 0.7027421 0.6869688 0.6801483 0.2602072 0.6880431 0.6880431 0.7950250 0.6942748 0.9600417 0.9600417 0.7183404 0.7183404 0.7960586 0.7960586 0.3042132 0.9217359 0.2347676 0.2591942 0.8790699 0.2622794 0.2243905 0.2545893 0.2238660 0.3294799 0.2546643 
NnGe       0.0000010 0.3005418 0.1505456 0.2434996 0.2434996 0.2978624 0.3135156 0.3135156 0.2719616 0.2719616 0.3404881 0.3403444 0.3403444 0.3881017 0.3881017 0.2918175 0.3361945 0.2918175 0.3361945 0.3690516 0.3690516 0.3646578 0.3703508 0.3323964 0.3494684 0.3494684 0.3307711 0.3467069 0.2672373 0.2672373 0.2738745 0.2738745 0.3766450 0.3736483 0.3736483 0.3285966 0.3197740 0.3197740 0.3189806 0.3346628 0.3415560 0.3415560 0.3593864 0.3593864 0.3300671 0.3753202 0.3753202 0.5419000 0.2826573 0.2826573 0.2572252 0.2195360 0.2147255 0.2195360 0.2147255 0.2614137 0.2733031 0.2475947 0.2475947 0.1505456 0.0000000 0.8837154 0.8837154 0.2918578 0.9802941 0.8083411 0.8083411 0.7797512 0.7938544 0.7629458 0.8370565 0.8240089 0.7491119 0.7491119 0.7227836 0.8358730 0.8769774 0.8621417 0.7436360 0.7436360 0.7938544 0.7427165 0.7507701 0.7849487 0.7921529 0.8207616 0.8207533 0.8229451 0.8229451 0.8842192 0.8842192 0.3005418 1.0067118 0.9345355 1.0067118 0.9345355 1.2853922 0.7872341 0.7872341 0.7859709 0.7427165 0.8185625 0.2830072 0.8565397 0.8565397 0.9849706 0.9849706 0.9778589 0.8337723 0.8337723 0.9744011 0.9515975 0.9405165 0.9405165 0.9103097 0.9251133 0.7542089 0.7542089 0.2342969 0.7446129 0.7641897 0.7831075 0.7375431 0.2304772 0.7605219 0.7605219 0.8440877 0.7596422 0.9946276 0.9946276 0.7489259 0.7489259 0.8205716 0.8205716 0.2764481 0.9177126 0.2572252 0.2075291 0.9432066 0.2297249 0.2442211 0.2098016 0.1919375 0.2918327 0.2822485 
NnsA5_2    0.8837154 0.9187426 0.8246831 0.8867978 0.8867978 0.9728674 0.9249649 0.9249649 0.9844735 0.9844735 0.8266810 0.9778050 0.9778050 0.8884834 0.8884834 0.8781366 0.9736914 0.8781366 0.9736914 0.8984803 0.8984803 1.0473375 1.0282173 0.9984160 1.0288188 1.0288188 0.8705281 0.8682772 0.9226858 0.9226858 0.8949125 0.8949125 0.9002245 0.8954046 0.8954046 0.8746295 0.8538371 0.8538371 0.8434753 0.9883935 0.8696114 0.8696114 0.9255520 0.9255520 0.8556667 0.8925206 0.8925206 0.9923078 0.8017218 0.8017218 0.8422153 0.9571050 0.8889120 0.9571050 0.8889120 0.9711630 0.9070981 1.0042525 1.0042525 0.8246831 0.8837154 0.0000000 0.0000010 0.8170209 1.1455875 1.0530118 1.0530118 1.0462952 1.0467496 1.0489816 1.0445901 1.0072758 0.9852205 0.9852205 0.9995826 0.9698117 1.0969204 1.0825680 1.0759615 1.0759615 1.0467496 0.9028816 0.9859758 1.0342825 0.9428283 0.9703303 0.9381090 1.0766074 1.0766074 1.0915612 1.0915612 0.9187426 1.1763381 1.0905018 1.1763381 1.0905018 1.4620065 0.8282257 0.8282257 0.9090578 0.9028816 1.0310474 1.0027179 1.0695002 1.0695002 1.1787770 1.1787770 1.1071513 0.9687895 0.9687895 1.2198084 1.0959998 1.1388969 1.1388969 1.0576588 1.0637046 1.0269152 1.0269152 1.0042934 0.8770094 1.0163432 0.8658916 0.9950802 0.9766114 0.8848093 0.8848093 1.0793621 1.0696002 1.1385787 1.1385787 1.0771576 1.0771576 1.0526649 1.0526649 0.9918286 1.0626249 0.8422153 0.9357635 1.1002138 0.9812885 0.8373191 0.9036162 0.9111017 0.9309605 0.8745393 
NnsA5_3    0.8837154 0.9187426 0.8246831 0.8867978 0.8867978 0.9728674 0.9249649 0.9249649 0.9844735 0.9844735 0.8266810 0.9778050 0.9778050 0.8884834 0.8884834 0.8781366 0.9736914 0.8781366 0.9736914 0.8984803 0.8984803 1.0473375 1.0282173 0.9984160 1.0288188 1.0288188 0.8705281 0.8682772 0.9226858 0.9226858 0.8949125 0.8949125 0.9002245 0.8954046 0.8954046 0.8746295 0.8538371 0.8538371 0.8434753 0.9883935 0.8696114 0.8696114 0.9255520 0.9255520 0.8556667 0.8925206 0.8925206 0.9923078 0.8017218 0.8017218 0.8422153 0.9571050 0.8889120 0.9571050 0.8889120 0.9711630 0.9070981 1.0042525 1.0042525 0.8246831 0.8837154 0.0000010 0.0000000 0.8170209 1.1455875 1.0530118 1.0530118 1.0462952 1.0467496 1.0489816 1.0445901 1.0072758 0.9852205 0.9852205 0.9995826 0.9698117 1.0969204 1.0825680 1.0759615 1.0759615 1.0467496 0.9028816 0.9859758 1.0342825 0.9428283 0.9703303 0.9381090 1.0766074 1.0766074 1.0915612 1.0915612 0.9187426 1.1763381 1.0905018 1.1763381 1.0905018 1.4620065 0.8282257 0.8282257 0.9090578 0.9028816 1.0310474 1.0027179 1.0695002 1.0695002 1.1787770 1.1787770 1.1071513 0.9687895 0.9687895 1.2198084 1.0959998 1.1388969 1.1388969 1.0576588 1.0637046 1.0269152 1.0269152 1.0042934 0.8770094 1.0163432 0.8658916 0.9950802 0.9766114 0.8848093 0.8848093 1.0793621 1.0696002 1.1385787 1.1385787 1.0771576 1.0771576 1.0526649 1.0526649 0.9918286 1.0626249 0.8422153 0.9357635 1.1002138 0.9812885 0.8373191 0.9036162 0.9111017 0.9309605 0.8745393 
NnsW4_1    0.2918578 0.3557330 0.3256403 0.3610866 0.3610866 0.4235135 0.3710115 0.3710115 0.3585849 0.3585849 0.3430809 0.4650194 0.4650194 0.4879936 0.4879936 0.3413534 0.4503338 0.3413534 0.4503338 0.4461114 0.4461114 0.4442334 0.4444902 0.4558115 0.4254308 0.4254308 0.4237156 0.4440492 0.3605490 0.3605490 0.3680945 0.3680945 0.4754757 0.4724398 0.4724398 0.4167759 0.4154560 0.4154560 0.4090288 0.4657668 0.4150520 0.4150520 0.4289403 0.4289403 0.4230960 0.4592370 0.4592370 0.4528614 0.2837069 0.2837069 0.2760914 0.3527829 0.3143431 0.3527829 0.3143431 0.4167993 0.3464815 0.3746988 0.3746988 0.3256403 0.2918578 0.8170209 0.8170209 0.0000000 0.9171118 0.7268908 0.7268908 0.7038595 0.7173819 0.6973535 0.7533640 0.7319595 0.7316170 0.7316170 0.7189174 0.7035458 0.8895191 0.7509506 0.7036133 0.7036133 0.7173819 0.6873715 0.6908994 0.7690130 0.7453637 0.6904712 0.6926873 0.7651770 0.7651770 0.8726212 0.8726212 0.3557330 0.9051099 0.8018665 0.9051099 0.8018665 1.2609694 0.6823785 0.6823785 0.7099532 0.6873715 0.7627273 0.3780981 0.7736105 0.7736105 0.8995818 0.8995818 0.8953279 0.6987782 0.6987782 0.8772482 0.8900290 0.8592355 0.8592355 0.8591060 0.8685647 0.7334119 0.7334119 0.3366566 0.6946315 0.7383310 0.6709531 0.7396379 0.3360229 0.6949144 0.6949144 0.7701856 0.7402066 0.8752157 0.8752157 0.7264903 0.7264903 0.7510642 0.7510642 0.3682723 0.8222581 0.2760914 0.3716674 0.8641900 0.3361319 0.2905954 0.2944865 0.3168155 0.4003823 0.3349662 
StAc       0.9802941 0.9949837 0.9078978 0.9833685 0.9833685 0.9518820 1.0058131 1.0058131 1.0375183 1.0375183 0.8963679 1.0199139 1.0199139 1.0869697 1.0869697 1.0025341 1.0337236 1.0025341 1.0337236 1.0705954 1.0705954 0.9988482 0.9873526 1.1120677 1.0465558 1.0465558 1.0742715 1.0979131 0.9672159 0.9672159 0.9749113 0.9749113 1.0792946 1.0784991 1.0784991 1.0561801 1.0545051 1.0545051 1.0460100 1.0441572 1.0542436 1.0542436 1.0714919 1.0714919 1.0817087 1.0727597 1.0727597 1.0231225 0.8992200 0.8992200 0.8545174 1.0227449 0.9571101 1.0227449 0.9571101 1.0430054 0.9233289 0.9453238 0.9453238 0.9078978 0.9802941 1.1455875 1.1455875 0.9171118 0.0000000 0.8296395 0.8296395 0.7976334 0.8050219 0.8031501 0.8264865 0.7665769 0.9490319 0.9490319 0.9144013 0.8272696 1.0230792 0.7543139 0.7206867 0.7206867 0.8050219 0.7630341 0.7211898 0.9371472 0.7442274 0.8482965 0.8124423 0.8321501 0.8321501 0.9309650 0.9309650 0.9949837 0.9718054 0.8569241 0.9718054 0.8569241 1.3782339 0.8250540 0.8250540 0.7987431 0.7630341 0.8582995 0.9878253 0.8057659 0.8057659 0.2451580 0.2451580 0.0234313 0.8880986 0.8880986 0.2882556 0.0406050 0.2475017 0.2475017 0.0594107 0.0511313 0.9592450 0.9592450 1.0289144 0.7651362 0.9536871 0.7856602 0.9459613 1.0046642 0.7653737 0.7653737 0.8288803 0.9668994 0.2219676 0.2219676 0.8024423 0.8024423 0.8271194 0.8271194 0.9725382 0.8811792 0.8545174 0.8713988 0.9746192 1.0025895 0.9239975 1.0162137 0.9481664 1.0608191 0.9746304 
StAfJ3_1   0.8083411 0.8268628 0.7912116 0.8491866 0.8491866 0.8198915 0.7995015 0.7995015 0.7977567 0.7977567 0.7805602 0.8817990 0.8817990 0.8406381 0.8406381 0.8409713 0.8907371 0.8409713 0.8907371 0.8293065 0.8293065 0.8817018 0.9151798 0.8776006 0.9098780 0.9098780 0.7952296 0.8544088 0.7686306 0.7686306 0.8081069 0.8081069 0.8388557 0.8640172 0.8640172 0.7977377 0.8660267 0.8660267 0.8592065 0.9099633 0.8362063 0.8362063 0.8142434 0.8142434 0.8085803 0.8424052 0.8424052 0.8231743 0.7456136 0.7456136 0.7086859 0.8153398 0.7772087 0.8153398 0.7772087 0.8173943 0.8306035 0.7440092 0.7440092 0.7912116 0.8083411 1.0530118 1.0530118 0.7268908 0.8296395 0.0000000 0.0000010 0.7338015 0.7348387 0.7420101 0.0483275 0.6345715 0.8076950 0.8076950 0.7910062 0.1514332 0.7251047 0.6370205 0.6479486 0.6479486 0.7348387 0.5947470 0.6446375 0.8369002 0.7678764 0.1647696 0.1687898 0.0664906 0.0664906 0.6970886 0.6970886 0.8268628 0.8356263 0.7763417 0.8356263 0.7763417 1.3146678 0.5207974 0.5207974 0.6133459 0.5947470 0.6754725 0.7940758 0.6735875 0.6735875 0.8138194 0.8138194 0.8370765 0.1563675 0.1563675 0.7317376 0.8346531 0.7475987 0.7475987 0.8355689 0.8184780 0.7600537 0.7600537 0.7964777 0.6205848 0.7549911 0.6327444 0.8104775 0.8056465 0.6209008 0.6209008 0.0597046 0.8314746 0.7589249 0.7589249 0.7205559 0.7205559 0.0519911 0.0519911 0.7935711 0.7016487 0.7086859 0.7441477 0.7699923 0.8038086 0.7595312 0.7435231 0.7571959 0.8288978 0.8349788 
StAfJ3_2   0.8083411 0.8268628 0.7912116 0.8491866 0.8491866 0.8198915 0.7995015 0.7995015 0.7977567 0.7977567 0.7805602 0.8817990 0.8817990 0.8406381 0.8406381 0.8409713 0.8907371 0.8409713 0.8907371 0.8293065 0.8293065 0.8817018 0.9151798 0.8776006 0.9098780 0.9098780 0.7952296 0.8544088 0.7686306 0.7686306 0.8081069 0.8081069 0.8388557 0.8640172 0.8640172 0.7977377 0.8660267 0.8660267 0.8592065 0.9099633 0.8362063 0.8362063 0.8142434 0.8142434 0.8085803 0.8424052 0.8424052 0.8231743 0.7456136 0.7456136 0.7086859 0.8153398 0.7772087 0.8153398 0.7772087 0.8173943 0.8306035 0.7440092 0.7440092 0.7912116 0.8083411 1.0530118 1.0530118 0.7268908 0.8296395 0.0000010 0.0000000 0.7338015 0.7348387 0.7420101 0.0483275 0.6345715 0.8076950 0.8076950 0.7910062 0.1514332 0.7251047 0.6370205 0.6479486 0.6479486 0.7348387 0.5947470 0.6446375 0.8369002 0.7678764 0.1647696 0.1687898 0.0664906 0.0664906 0.6970886 0.6970886 0.8268628 0.8356263 0.7763417 0.8356263 0.7763417 1.3146678 0.5207974 0.5207974 0.6133459 0.5947470 0.6754725 0.7940758 0.6735875 0.6735875 0.8138194 0.8138194 0.8370765 0.1563675 0.1563675 0.7317376 0.8346531 0.7475987 0.7475987 0.8355689 0.8184780 0.7600537 0.7600537 0.7964777 0.6205848 0.7549911 0.6327444 0.8104775 0.8056465 0.6209008 0.6209008 0.0597046 0.8314746 0.7589249 0.7589249 0.7205559 0.7205559 0.0519911 0.0519911 0.7935711 0.7016487 0.7086859 0.7441477 0.7699923 0.8038086 0.7595312 0.7435231 0.7571959 0.8288978 0.8349788 
StAfa_2    0.7797512 0.7784226 0.7206892 0.8242786 0.8242786 0.7700518 0.8188234 0.8188234 0.8555571 0.8555571 0.8593156 0.7825138 0.7825138 0.8438435 0.8438435 0.7368356 0.7889155 0.7368356 0.7889155 0.8188853 0.8188853 0.8437356 0.8206064 0.8500399 0.8201802 0.8201802 0.7774479 0.7958367 0.8002965 0.8002965 0.7729720 0.7729720 0.8473509 0.8118540 0.8118540 0.7779160 0.8136025 0.8136025 0.8013811 0.8059615 0.8393900 0.8393900 0.8531563 0.8531563 0.7778236 0.8115734 0.8115734 0.8364357 0.6824351 0.6824351 0.6715765 0.8065207 0.7589024 0.8065207 0.7589024 0.8562047 0.8177522 0.8202399 0.8202399 0.7206892 0.7797512 1.0462952 1.0462952 0.7038595 0.7976334 0.7338015 0.7338015 0.0000000 0.0100551 0.2774151 0.7313966 0.6726244 0.6506451 0.6506451 0.6485806 0.7457713 0.7270835 0.7534825 0.4715969 0.4715969 0.0100551 0.6540684 0.6439036 0.6887114 0.3576124 0.7236818 0.7334508 0.7658589 0.7658589 0.6490879 0.6490879 0.7784226 0.4961285 0.4367886 0.4961285 0.4367886 1.4184884 0.6971165 0.6971165 0.5883037 0.6540684 0.2790162 0.8230657 0.7072973 0.7072973 0.8755216 0.8755216 0.7955243 0.7222061 0.7222061 0.7882572 0.7761390 0.8389170 0.8389170 0.7607137 0.7603807 0.6344555 0.6344555 0.8027951 0.5861870 0.6385013 0.5664772 0.6700845 0.7954808 0.5993381 0.5993381 0.7554873 0.6773352 0.8640820 0.8640820 0.2690638 0.2690638 0.7648698 0.7648698 0.8268875 0.7311926 0.6715765 0.7823512 0.7202783 0.7936502 0.6989958 0.7322157 0.7736950 0.8470686 0.7398444 
StAfa_6    0.7938544 0.7925863 0.7340877 0.8298374 0.8298374 0.7852541 0.8295100 0.8295100 0.8526498 0.8526498 0.8747390 0.7934752 0.7934752 0.8591426 0.8591426 0.7468411 0.8000512 0.7468411 0.8000512 0.8242526 0.8242526 0.8549099 0.8336481 0.8653222 0.8311952 0.8311952 0.7827030 0.8106106 0.8148052 0.8148052 0.7869291 0.7869291 0.8626852 0.8269409 0.8269409 0.7832157 0.8189140 0.8189140 0.8066729 0.8171077 0.8447165 0.8447165 0.8586040 0.8586040 0.7830809 0.8266949 0.8266949 0.8501391 0.6921592 0.6921592 0.6847900 0.8211110 0.7766407 0.8211110 0.7766407 0.8544472 0.8286590 0.8345933 0.8345933 0.7340877 0.7938544 1.0467496 1.0467496 0.7173819 0.8050219 0.7348387 0.7348387 0.0100551 0.0000000 0.2778802 0.7318822 0.6591918 0.6711290 0.6711290 0.6687675 0.7421456 0.7320646 0.7556977 0.4707366 0.4707366 0.0000010 0.6539637 0.6487658 0.7097600 0.3579077 0.7201748 0.7298958 0.7668357 0.7668357 0.6540976 0.6540976 0.7925863 0.4933544 0.4372653 0.4933544 0.4372653 1.4468485 0.7044222 0.7044222 0.5931624 0.6539637 0.2727258 0.8214789 0.7114552 0.7114552 0.8754317 0.8754317 0.8028326 0.7223723 0.7223723 0.7981948 0.7831413 0.8487512 0.8487512 0.7676180 0.7672188 0.6547418 0.6547418 0.8173263 0.5910349 0.6589251 0.5713598 0.6909269 0.8098791 0.6042135 0.6042135 0.7564937 0.6840564 0.8640134 0.8640134 0.2733458 0.2733458 0.7658492 0.7658492 0.8252875 0.7361993 0.6847900 0.7846137 0.7200134 0.8080352 0.7124705 0.7460399 0.7839923 0.8586455 0.7499046 
StAn_2     0.7629458 0.7947517 0.7473500 0.8141855 0.8141855 0.7628249 0.7392831 0.7392831 0.8164748 0.8164748 0.8210235 0.8148470 0.8148470 0.8717173 0.8717173 0.7528238 0.7900082 0.7528238 0.7900082 0.8327724 0.8327724 0.8151327 0.7836595 0.8029235 0.8206323 0.8206323 0.7858613 0.7773894 0.7777824 0.7777824 0.7441665 0.7441665 0.8905705 0.8607078 0.8607078 0.7780170 0.8126065 0.8126065 0.8005550 0.7925015 0.8382326 0.8382326 0.8560259 0.8560259 0.7919516 0.8671608 0.8671608 0.7561137 0.6683844 0.6683844 0.6990957 0.8005880 0.7727799 0.8005880 0.7727799 0.8317364 0.8238121 0.8443536 0.8443536 0.7473500 0.7629458 1.0489816 1.0489816 0.6973535 0.8031501 0.7420101 0.7420101 0.2774151 0.2778802 0.0000000 0.7390838 0.6831522 0.6568430 0.6568430 0.6427342 0.7516999 0.7414113 0.7805449 0.4416944 0.4416944 0.2778802 0.6403312 0.6077169 0.6492015 0.2855098 0.7475197 0.7376882 0.7743175 0.7743175 0.6342192 0.6342192 0.7947517 0.4870371 0.4840286 0.4870371 0.4840286 1.3479277 0.6854490 0.6854490 0.6397642 0.6403312 0.2046115 0.8189428 0.7008150 0.7008150 0.8483703 0.8483703 0.7905970 0.7365799 0.7365799 0.8466359 0.7972655 0.8148778 0.8148778 0.7810473 0.7763797 0.6260811 0.6260811 0.8231536 0.6316901 0.6342012 0.6698842 0.6418606 0.8118466 0.6456549 0.6456549 0.7640161 0.6569301 0.8292004 0.8292004 0.1645374 0.1645374 0.7657596 0.7657596 0.8188771 0.6845589 0.6990957 0.7754584 0.7163201 0.8121032 0.6909092 0.8103695 0.7805805 0.8702182 0.7579119 
StAua_2    0.8370565 0.8567420 0.8121147 0.8759730 0.8759730 0.8571540 0.8225728 0.8225728 0.8247521 0.8247521 0.7889116 0.9154413 0.9154413 0.8554430 0.8554430 0.8612614 0.9179964 0.8612614 0.9179964 0.8651762 0.8651762 0.9138391 0.9333248 0.9007028 0.9270661 0.9270661 0.8303818 0.8983221 0.7970258 0.7970258 0.8362434 0.8362434 0.8536540 0.8755091 0.8755091 0.8278186 0.8854496 0.8854496 0.8785072 0.9328760 0.8491361 0.8491361 0.8446556 0.8446556 0.8439502 0.8537988 0.8537988 0.8443592 0.7653827 0.7653827 0.7402583 0.8440525 0.8012191 0.8440525 0.8012191 0.8424947 0.8618696 0.7646689 0.7646689 0.8121147 0.8370565 1.0445901 1.0445901 0.7533640 0.8264865 0.0483275 0.0483275 0.7313966 0.7318822 0.7390838 0.0000000 0.6443476 0.7888600 0.7888600 0.7725558 0.1431598 0.7564211 0.6322193 0.6666573 0.6666573 0.7318822 0.5968384 0.6356061 0.8123213 0.7549972 0.1563815 0.1603687 0.0479700 0.0479700 0.6994749 0.6994749 0.8567420 0.8423596 0.7665521 0.8423596 0.7665521 1.2655007 0.5145132 0.5145132 0.6270026 0.5968384 0.6698644 0.8099164 0.6580730 0.6580730 0.8019045 0.8019045 0.8338578 0.1515213 0.1515213 0.7242931 0.8248577 0.7431791 0.7431791 0.8342589 0.8088808 0.7527436 0.7527436 0.8183692 0.6286959 0.7477274 0.6438534 0.7862723 0.8276776 0.6290097 0.6290097 0.0412520 0.8114859 0.7477959 0.7477959 0.7177525 0.7177525 0.0339403 0.0339403 0.8153088 0.6841087 0.7402583 0.7563036 0.7915154 0.8258213 0.7871286 0.7668906 0.7790036 0.8544042 0.8552719 
StAvMA_2   0.8240089 0.7874903 0.7884920 0.8187523 0.8187523 0.8288587 0.8001437 0.8001437 0.8036383 0.8036383 0.8329436 0.8406697 0.8406697 0.8482464 0.8482464 0.7978203 0.8317128 0.7978203 0.8317128 0.8344834 0.8344834 0.8196329 0.8236435 0.8993323 0.8580271 0.8580271 0.8132998 0.8598895 0.8039713 0.8039713 0.7792030 0.7792030 0.8412873 0.8362892 0.8362892 0.8196379 0.8308817 0.8308817 0.8188589 0.8451895 0.8548617 0.8548617 0.8328423 0.8328423 0.8194032 0.8564574 0.8564574 0.8642821 0.7481265 0.7481265 0.7167459 0.8273148 0.7467164 0.8273148 0.7467164 0.8654633 0.7959262 0.8792129 0.8792129 0.7884920 0.8240089 1.0072758 1.0072758 0.7319595 0.7665769 0.6345715 0.6345715 0.6726244 0.6591918 0.6831522 0.6443476 0.0000000 0.7671946 0.7671946 0.7339739 0.5730041 0.8401644 0.3988815 0.6005841 0.6005841 0.6591918 0.5678429 0.6023609 0.7797258 0.7156134 0.5996588 0.5780578 0.6559556 0.6559556 0.7791670 0.7791670 0.7874903 0.8462627 0.7542654 0.8462627 0.7542654 1.3409994 0.6282809 0.6282809 0.6235421 0.5678429 0.6678677 0.8003155 0.3898759 0.3898759 0.8364339 0.8364339 0.7674917 0.6239529 0.6239529 0.8308497 0.7599639 0.7870847 0.7870847 0.7298304 0.7619437 0.7740365 0.7740365 0.8219140 0.5856499 0.7622317 0.6498628 0.7596859 0.7970357 0.5859598 0.5859598 0.6526700 0.7749725 0.8077275 0.8077275 0.6809079 0.6809079 0.6349627 0.6349627 0.8052551 0.7678439 0.7167459 0.7561368 0.8647685 0.7952706 0.7341211 0.7574318 0.7647407 0.8346665 0.7989877 
StCar_1    0.7491119 0.7895150 0.6969674 0.8021686 0.8021686 0.7722314 0.7479865 0.7479865 0.7906649 0.7906649 0.7707588 0.7484060 0.7484060 0.7633536 0.7633536 0.7360810 0.7437960 0.7360810 0.7437960 0.7201914 0.7201914 0.8087524 0.7640806 0.7635088 0.7680686 0.7680686 0.7016279 0.7384978 0.7954278 0.7954278 0.7897288 0.7897288 0.7596412 0.7515155 0.7515155 0.7140948 0.7494108 0.7494108 0.7400436 0.7578171 0.7309410 0.7309410 0.7061609 0.7061609 0.6949076 0.7595594 0.7595594 0.7671576 0.7084876 0.7084876 0.6803432 0.7993839 0.7251338 0.7993839 0.7251338 0.7885735 0.8251055 0.8280019 0.8280019 0.6969674 0.7491119 0.9852205 0.9852205 0.7316170 0.9490319 0.8076950 0.8076950 0.6506451 0.6711290 0.6568430 0.7888600 0.7671946 0.0000000 0.0000010 0.0336940 0.8122769 0.8733279 0.7464302 0.6618731 0.6618731 0.6711290 0.7078701 0.7563560 0.0680449 0.6233600 0.8288186 0.8072973 0.8023132 0.8023132 0.8639491 0.8639491 0.7895150 0.8197237 0.7701677 0.8197237 0.7701677 1.2756102 0.6864625 0.6864625 0.6977538 0.7078701 0.6931866 0.8965000 0.7519138 0.7519138 0.9974412 0.9974412 0.9487895 0.7807945 0.7807945 0.9347484 0.9423048 0.8732305 0.8732305 0.9051852 0.9251223 0.0673685 0.0673685 0.9098054 0.6763137 0.0636673 0.6699204 0.0302817 0.9129282 0.6976999 0.6976999 0.7965808 0.0768383 0.9550321 0.9550321 0.6295818 0.6295818 0.7862057 0.7862057 0.8941068 0.8695113 0.6803432 0.7531262 0.9250867 0.9110019 0.7529313 0.7379006 0.8237443 0.7591816 0.7219935 
StCar_2    0.7491119 0.7895150 0.6969674 0.8021686 0.8021686 0.7722314 0.7479865 0.7479865 0.7906649 0.7906649 0.7707588 0.7484060 0.7484060 0.7633536 0.7633536 0.7360810 0.7437960 0.7360810 0.7437960 0.7201914 0.7201914 0.8087524 0.7640806 0.7635088 0.7680686 0.7680686 0.7016279 0.7384978 0.7954278 0.7954278 0.7897288 0.7897288 0.7596412 0.7515155 0.7515155 0.7140948 0.7494108 0.7494108 0.7400436 0.7578171 0.7309410 0.7309410 0.7061609 0.7061609 0.6949076 0.7595594 0.7595594 0.7671576 0.7084876 0.7084876 0.6803432 0.7993839 0.7251338 0.7993839 0.7251338 0.7885735 0.8251055 0.8280019 0.8280019 0.6969674 0.7491119 0.9852205 0.9852205 0.7316170 0.9490319 0.8076950 0.8076950 0.6506451 0.6711290 0.6568430 0.7888600 0.7671946 0.0000010 0.0000000 0.0336940 0.8122769 0.8733279 0.7464302 0.6618731 0.6618731 0.6711290 0.7078701 0.7563560 0.0680449 0.6233600 0.8288186 0.8072973 0.8023132 0.8023132 0.8639491 0.8639491 0.7895150 0.8197237 0.7701677 0.8197237 0.7701677 1.2756102 0.6864625 0.6864625 0.6977538 0.7078701 0.6931866 0.8965000 0.7519138 0.7519138 0.9974412 0.9974412 0.9487895 0.7807945 0.7807945 0.9347484 0.9423048 0.8732305 0.8732305 0.9051852 0.9251223 0.0673685 0.0673685 0.9098054 0.6763137 0.0636673 0.6699204 0.0302817 0.9129282 0.6976999 0.6976999 0.7965808 0.0768383 0.9550321 0.9550321 0.6295818 0.6295818 0.7862057 0.7862057 0.8941068 0.8695113 0.6803432 0.7531262 0.9250867 0.9110019 0.7529313 0.7379006 0.8237443 0.7591816 0.7219935 
StCar_3    0.7227836 0.7578991 0.6685467 0.7829826 0.7829826 0.7362836 0.7296454 0.7296454 0.7510205 0.7510205 0.7746791 0.7164907 0.7164907 0.7502696 0.7502696 0.7125047 0.7115543 0.7125047 0.7115543 0.7022271 0.7022271 0.7806892 0.7373199 0.7683627 0.7408245 0.7408245 0.6887445 0.7127882 0.7703062 0.7703062 0.7711413 0.7711413 0.7465904 0.7450016 0.7450016 0.7009817 0.7358809 0.7358809 0.7266447 0.7300831 0.7175692 0.7175692 0.6839776 0.6839776 0.6820869 0.7464406 0.7464406 0.7517076 0.7024222 0.7024222 0.6643826 0.7669904 0.7161574 0.7669904 0.7161574 0.7767016 0.8005763 0.8154037 0.8154037 0.6685467 0.7227836 0.9995826 0.9995826 0.7189174 0.9144013 0.7910062 0.7910062 0.6485806 0.6687675 0.6427342 0.7725558 0.7339739 0.0336940 0.0336940 0.0000000 0.7991236 0.8605888 0.7341702 0.6601563 0.6601563 0.6687675 0.7056249 0.7198845 0.0668921 0.6216902 0.8155297 0.7943272 0.7857609 0.7857609 0.8282805 0.8282805 0.7578991 0.8114047 0.7587239 0.8114047 0.7587239 1.2227375 0.6715108 0.6715108 0.6956653 0.7056249 0.6890152 0.8771054 0.7489027 0.7489027 0.9747686 0.9747686 0.9142628 0.7683520 0.7683520 0.9101528 0.9081448 0.8334505 0.8334505 0.8720933 0.8913309 0.0738620 0.0738620 0.8786789 0.6755813 0.0701722 0.6664269 0.0474441 0.8906536 0.6966478 0.6966478 0.7799880 0.0736328 0.9353533 0.9353533 0.6062803 0.6062803 0.7699974 0.7699974 0.8755865 0.8471446 0.6643826 0.7399533 0.9196678 0.8887585 0.7319285 0.7191787 0.8033692 0.7477279 0.6967253 
StCr       0.8358730 0.8500584 0.8307677 0.8480943 0.8480943 0.8313493 0.7919568 0.7919568 0.8204899 0.8204899 0.8192757 0.8596882 0.8596882 0.8085179 0.8085179 0.8358958 0.8679998 0.8358958 0.8679998 0.7951169 0.7951169 0.8887039 0.8941238 0.9066901 0.8856569 0.8856569 0.7736096 0.8229446 0.8552854 0.8552854 0.7833482 0.7833482 0.8067705 0.8147258 0.8147258 0.7641821 0.8017616 0.8017616 0.7906691 0.8827475 0.8117451 0.8117451 0.7891378 0.7891378 0.7739840 0.8008985 0.8008985 0.9047694 0.7521688 0.7521688 0.7281091 0.8116880 0.7749272 0.8116880 0.7749272 0.8107531 0.8220201 0.8155896 0.8155896 0.8307677 0.8358730 0.9698117 0.9698117 0.7035458 0.8272696 0.1514332 0.1514332 0.7457713 0.7421456 0.7516999 0.1431598 0.5730041 0.8122769 0.8122769 0.7991236 0.0000000 0.7673909 0.6125825 0.7109271 0.7109271 0.7421456 0.6261338 0.6503512 0.8349269 0.7556876 0.0484032 0.0481796 0.1722788 0.1722788 0.6937449 0.6937449 0.8500584 0.8838260 0.8250792 0.8838260 0.8250792 1.4215281 0.4734714 0.4734714 0.6408493 0.6261338 0.7031906 0.8159283 0.6300915 0.6300915 0.7962912 0.7962912 0.8363696 0.1078287 0.1078287 0.7847908 0.8217787 0.7379411 0.7379411 0.8125983 0.8057350 0.7734952 0.7734952 0.8295256 0.6249575 0.7683017 0.6367788 0.8082892 0.8277632 0.6348805 0.6348805 0.1653892 0.8326546 0.7442586 0.7442586 0.7588659 0.7588659 0.1551938 0.1551938 0.8159389 0.7163417 0.7281091 0.7338677 0.7765364 0.8258978 0.7737059 0.7449237 0.7692430 0.8172855 0.8356869 
StDa_1     0.8769774 0.8565952 0.8369014 0.8907227 0.8907227 0.8428268 0.8857805 0.8857805 0.9154644 0.9154644 0.9522847 0.8933324 0.8933324 1.0045145 1.0045145 0.8918436 0.8712889 0.8918436 0.8712889 0.9763883 0.9763883 0.8613558 0.8852330 0.9184352 0.9107590 0.9107590 0.9087321 0.9294267 0.9028464 0.9028464 0.9705007 0.9705007 1.0001480 0.9669252 0.9669252 0.9434993 0.9654627 0.9654627 0.9515086 0.8927192 0.9517576 0.9517576 1.0245001 1.0245001 0.9153415 0.9760450 0.9760450 0.9084834 0.8336641 0.8336641 0.7921425 0.9135351 0.9189709 0.9135351 0.9189709 0.8774762 0.9971705 0.9200177 0.9200177 0.8369014 0.8769774 1.0969204 1.0969204 0.8895191 1.0230792 0.7251047 0.7251047 0.7270835 0.7320646 0.7414113 0.7564211 0.8401644 0.8733279 0.8733279 0.8605888 0.7673909 0.0000000 0.8206867 0.6573241 0.6573241 0.7320646 0.6977508 0.6586750 0.8880143 0.7041617 0.7713892 0.7699924 0.7886279 0.7886279 0.6893627 0.6893627 0.8565952 0.8052005 0.7197632 0.8052005 0.7197632 1.4030579 0.7029159 0.7029159 0.7137918 0.6977508 0.7038192 0.9194494 0.7963146 0.7963146 0.9064699 0.9064699 1.0248129 0.7453471 0.7453471 0.9027868 0.9830618 0.8977337 0.8977337 0.9715387 0.9555870 0.8372319 0.8372319 0.9306946 0.7043025 0.8317100 0.7104391 0.8774969 0.9415039 0.7045783 0.7045783 0.7960956 0.8582108 0.8849379 0.8849379 0.6854671 0.6854671 0.7888161 0.7888161 0.9345770 0.7438036 0.7921425 0.8902108 0.1435964 0.9395229 0.8111269 0.9079640 0.8835501 0.8540457 0.8957442 
StDu       0.8621417 0.7991737 0.7619735 0.8353142 0.8353142 0.8352793 0.8595496 0.8595496 0.8917677 0.8917677 0.8071734 0.9086781 0.9086781 0.9047043 0.9047043 0.8356702 0.8818861 0.8356702 0.8818861 0.8903542 0.8903542 0.8381501 0.8286358 0.8785290 0.8758448 0.8758448 0.8354335 0.8890994 0.7768629 0.7768629 0.8319084 0.8319084 0.9052088 0.9230345 0.9230345 0.8408598 0.8931406 0.8931406 0.8862265 0.9056815 0.8761457 0.8761457 0.8801786 0.8801786 0.8446293 0.9241531 0.9241531 0.9116827 0.7663280 0.7663280 0.7891587 0.9205806 0.7917289 0.9205806 0.7917289 0.8393450 0.8542027 0.8664804 0.8664804 0.7619735 0.8621417 1.0825680 1.0825680 0.7509506 0.7543139 0.6370205 0.6370205 0.7534825 0.7556977 0.7805449 0.6322193 0.3988815 0.7464302 0.7464302 0.7341702 0.6125825 0.8206867 0.0000000 0.6006833 0.6006833 0.7556977 0.6175693 0.5642757 0.7648673 0.6826344 0.6289222 0.6186759 0.6376453 0.6376453 0.6917260 0.6917260 0.7991737 0.8520911 0.7796827 0.8520911 0.7796827 1.4057411 0.6650134 0.6650134 0.6511596 0.6175693 0.7290551 0.9052242 0.1830872 0.1830872 0.7993171 0.7993171 0.7485536 0.6418249 0.6418249 0.7778805 0.7366119 0.7625400 0.7625400 0.7073263 0.7342847 0.7742537 0.7742537 0.9345808 0.6254054 0.7658735 0.6394228 0.7381015 0.9111530 0.6257114 0.6257114 0.6244837 0.7435019 0.7806638 0.7806638 0.7109195 0.7109195 0.6077143 0.6077143 0.8988147 0.7252217 0.7891587 0.7662133 0.8286627 0.9092362 0.7481452 0.8160642 0.8553414 0.7832342 0.8335860 
StFo_1     0.7436360 0.7681614 0.7335196 0.8039473 0.8039473 0.7557136 0.7243844 0.7243844 0.7771337 0.7771337 0.7744406 0.8221464 0.8221464 0.9092204 0.9092204 0.7416847 0.8104768 0.7416847 0.8104768 0.8027207 0.8027207 0.7973895 0.7885249 0.7928898 0.7933278 0.7933278 0.7532890 0.7689367 0.7529612 0.7529612 0.7471952 0.7471952 0.9021754 0.8703815 0.8703815 0.7543964 0.7871912 0.7871912 0.7879833 0.8300374 0.7892675 0.7892675 0.8538490 0.8538490 0.7518537 0.8710419 0.8710419 0.8538682 0.7146915 0.7146915 0.6643993 0.7772234 0.7353250 0.7772234 0.7353250 0.8024295 0.7996323 0.7730571 0.7730571 0.7335196 0.7436360 1.0759615 1.0759615 0.7036133 0.7206867 0.6479486 0.6479486 0.4715969 0.4707366 0.4416944 0.6666573 0.6005841 0.6618731 0.6618731 0.6601563 0.7109271 0.6573241 0.6006833 0.0000000 0.0000010 0.4707366 0.6177592 0.6118095 0.7021540 0.4024266 0.6855086 0.6928388 0.6824104 0.6824104 0.6950736 0.6950736 0.7681614 0.5613058 0.4977949 0.5613058 0.4977949 1.3530954 0.6221900 0.6221900 0.6288826 0.6177592 0.4189648 0.7557908 0.5737555 0.5737555 0.7389246 0.7389246 0.7270972 0.7050158 0.7050158 0.6954492 0.7235121 0.6977551 0.6977551 0.7093941 0.7072759 0.6720546 0.6720546 0.7736089 0.6167396 0.6680076 0.6426597 0.6723854 0.7651033 0.6170476 0.6170476 0.6791057 0.6897876 0.6967577 0.6967577 0.3793208 0.3793208 0.6812176 0.6812176 0.7491139 0.7001163 0.6643993 0.7455054 0.6833458 0.7633379 0.7355545 0.7558131 0.7017280 0.7465617 0.7359256 
StFo_2     0.7436360 0.7681614 0.7335196 0.8039473 0.8039473 0.7557136 0.7243844 0.7243844 0.7771337 0.7771337 0.7744406 0.8221464 0.8221464 0.9092204 0.9092204 0.7416847 0.8104768 0.7416847 0.8104768 0.8027207 0.8027207 0.7973895 0.7885249 0.7928898 0.7933278 0.7933278 0.7532890 0.7689367 0.7529612 0.7529612 0.7471952 0.7471952 0.9021754 0.8703815 0.8703815 0.7543964 0.7871912 0.7871912 0.7879833 0.8300374 0.7892675 0.7892675 0.8538490 0.8538490 0.7518537 0.8710419 0.8710419 0.8538682 0.7146915 0.7146915 0.6643993 0.7772234 0.7353250 0.7772234 0.7353250 0.8024295 0.7996323 0.7730571 0.7730571 0.7335196 0.7436360 1.0759615 1.0759615 0.7036133 0.7206867 0.6479486 0.6479486 0.4715969 0.4707366 0.4416944 0.6666573 0.6005841 0.6618731 0.6618731 0.6601563 0.7109271 0.6573241 0.6006833 0.0000010 0.0000000 0.4707366 0.6177592 0.6118095 0.7021540 0.4024266 0.6855086 0.6928388 0.6824104 0.6824104 0.6950736 0.6950736 0.7681614 0.5613058 0.4977949 0.5613058 0.4977949 1.3530954 0.6221900 0.6221900 0.6288826 0.6177592 0.4189648 0.7557908 0.5737555 0.5737555 0.7389246 0.7389246 0.7270972 0.7050158 0.7050158 0.6954492 0.7235121 0.6977551 0.6977551 0.7093941 0.7072759 0.6720546 0.6720546 0.7736089 0.6167396 0.6680076 0.6426597 0.6723854 0.7651033 0.6170476 0.6170476 0.6791057 0.6897876 0.6967577 0.6967577 0.3793208 0.3793208 0.6812176 0.6812176 0.7491139 0.7001163 0.6643993 0.7455054 0.6833458 0.7633379 0.7355545 0.7558131 0.7017280 0.7465617 0.7359256 
StFr_3     0.7938544 0.7925863 0.7340877 0.8298374 0.8298374 0.7852541 0.8295100 0.8295100 0.8526498 0.8526498 0.8747390 0.7934752 0.7934752 0.8591426 0.8591426 0.7468411 0.8000512 0.7468411 0.8000512 0.8242526 0.8242526 0.8549099 0.8336481 0.8653222 0.8311952 0.8311952 0.7827030 0.8106106 0.8148052 0.8148052 0.7869291 0.7869291 0.8626852 0.8269409 0.8269409 0.7832157 0.8189140 0.8189140 0.8066729 0.8171077 0.8447165 0.8447165 0.8586040 0.8586040 0.7830809 0.8266949 0.8266949 0.8501391 0.6921592 0.6921592 0.6847900 0.8211110 0.7766407 0.8211110 0.7766407 0.8544472 0.8286590 0.8345933 0.8345933 0.7340877 0.7938544 1.0467496 1.0467496 0.7173819 0.8050219 0.7348387 0.7348387 0.0100551 0.0000010 0.2778802 0.7318822 0.6591918 0.6711290 0.6711290 0.6687675 0.7421456 0.7320646 0.7556977 0.4707366 0.4707366 0.0000000 0.6539637 0.6487658 0.7097600 0.3579077 0.7201748 0.7298958 0.7668357 0.7668357 0.6540976 0.6540976 0.7925863 0.4933544 0.4372653 0.4933544 0.4372653 1.4468485 0.7044222 0.7044222 0.5931624 0.6539637 0.2727258 0.8214789 0.7114552 0.7114552 0.8754317 0.8754317 0.8028326 0.7223723 0.7223723 0.7981948 0.7831413 0.8487512 0.8487512 0.7676180 0.7672188 0.6547418 0.6547418 0.8173263 0.5910349 0.6589251 0.5713598 0.6909269 0.8098791 0.6042135 0.6042135 0.7564937 0.6840564 0.8640134 0.8640134 0.2733458 0.2733458 0.7658492 0.7658492 0.8252875 0.7361993 0.6847900 0.7846137 0.7200134 0.8080352 0.7124705 0.7460399 0.7839923 0.8586455 0.7499046 
StFr_4     0.7427165 0.6907099 0.6985911 0.7156722 0.7156722 0.7471660 0.7350063 0.7350063 0.7524155 0.7524155 0.7403570 0.7959294 0.7959294 0.7495874 0.7495874 0.7519080 0.7843183 0.7519080 0.7843183 0.7769184 0.7769184 0.7620461 0.7300989 0.8507335 0.7564179 0.7564179 0.7574591 0.7836779 0.7037154 0.7037154 0.7579987 0.7579987 0.7479949 0.7484361 0.7484361 0.7525341 0.7439077 0.7439077 0.7411526 0.7892582 0.7517476 0.7517476 0.7630212 0.7630212 0.7560184 0.7537227 0.7537227 0.6946848 0.6726787 0.6726787 0.6383692 0.7948521 0.7061957 0.7948521 0.7061957 0.7814361 0.7865248 0.7914467 0.7914467 0.6985911 0.7427165 0.9028816 0.9028816 0.6873715 0.7630341 0.5947470 0.5947470 0.6540684 0.6539637 0.6403312 0.5968384 0.5678429 0.7078701 0.7078701 0.7056249 0.6261338 0.6977508 0.6175693 0.6177592 0.6177592 0.6539637 0.0000000 0.5426149 0.7462873 0.6108937 0.6256633 0.5982590 0.6168004 0.6168004 0.6697614 0.6697614 0.6907099 0.7619530 0.6643966 0.7619530 0.6643966 1.2107306 0.5609053 0.5609053 0.0815866 0.0000010 0.5900468 0.7792412 0.5595726 0.5595726 0.7623558 0.7623558 0.7557622 0.6368541 0.6368541 0.7755181 0.7641568 0.7246646 0.7246646 0.7231652 0.7568908 0.7234380 0.7234380 0.7907961 0.0607872 0.7191585 0.1237964 0.7208356 0.7642250 0.0608480 0.0608480 0.6038831 0.7299501 0.7437730 0.7437730 0.6151833 0.6151833 0.5928661 0.5928661 0.7711639 0.6977413 0.6383692 0.6809196 0.6981752 0.7624501 0.7056614 0.6837619 0.7098639 0.7728247 0.7460780 
StFu       0.7507701 0.7394350 0.7367151 0.7743028 0.7743028 0.8704873 0.7221204 0.7221204 0.8554328 0.8554328 0.8045401 0.8832835 0.8832835 0.8328289 0.8328289 0.7902443 0.8614376 0.7902443 0.8614376 0.7999517 0.7999517 0.8354451 0.8052065 0.8662988 0.8189737 0.8189737 0.7832917 0.7947098 0.7820621 0.7820621 0.7334130 0.7334130 0.8310651 0.8233439 0.8233439 0.7855490 0.7787436 0.7787436 0.7668957 0.8819087 0.8092630 0.8092630 0.8150511 0.8150511 0.7880121 0.8077367 0.8077367 0.8070098 0.7175237 0.7175237 0.7019690 0.8274002 0.7547948 0.8274002 0.7547948 0.8166118 0.8467272 0.8177705 0.8177705 0.7367151 0.7507701 0.9859758 0.9859758 0.6908994 0.7211898 0.6446375 0.6446375 0.6439036 0.6487658 0.6077169 0.6356061 0.6023609 0.7563560 0.7563560 0.7198845 0.6503512 0.6586750 0.5642757 0.6118095 0.6118095 0.6487658 0.5426149 0.0000000 0.7684550 0.5253379 0.6570388 0.6474295 0.6506025 0.6506025 0.6778995 0.6778995 0.7394350 0.7672719 0.6510866 0.7672719 0.6510866 1.3017795 0.5058936 0.5058936 0.5668950 0.5426149 0.5912234 0.8312130 0.5306469 0.5306469 0.7514321 0.7514321 0.7029113 0.6886117 0.6886117 0.7537652 0.7024146 0.6820958 0.6820958 0.6605151 0.7101151 0.7358761 0.7358761 0.8394584 0.5602777 0.7278296 0.5995436 0.7464037 0.8049450 0.5605993 0.5605993 0.6521008 0.7718828 0.7269680 0.7269680 0.6069883 0.6069883 0.6467855 0.6467855 0.8362378 0.6616537 0.7019690 0.7469765 0.7293176 0.8030962 0.6885583 0.7495894 0.7865663 0.7971204 0.7842954 
StLaN18    0.7849487 0.8048920 0.7038611 0.8382832 0.8382832 0.8167067 0.7810252 0.7810252 0.8199290 0.8199290 0.7993212 0.7936576 0.7936576 0.8010841 0.8010841 0.7773272 0.7774905 0.7773272 0.7774905 0.7421409 0.7421409 0.8345195 0.7875449 0.8264507 0.8036172 0.8036172 0.7251838 0.7545353 0.8122702 0.8122702 0.8181164 0.8181164 0.8010982 0.7928032 0.7928032 0.7351670 0.7780529 0.7780529 0.7684627 0.7905363 0.7593522 0.7593522 0.7237145 0.7237145 0.7234146 0.8012330 0.8012330 0.8102446 0.7216601 0.7216601 0.7054976 0.8357476 0.7647551 0.8357476 0.7647551 0.8263346 0.8462472 0.8399888 0.8399888 0.7038611 0.7849487 1.0342825 1.0342825 0.7690130 0.9371472 0.8369002 0.8369002 0.6887114 0.7097600 0.6492015 0.8123213 0.7797258 0.0680449 0.0680449 0.0668921 0.8349269 0.8880143 0.7648673 0.7021540 0.7021540 0.7097600 0.7462873 0.7684550 0.0000000 0.6416737 0.8631153 0.8404056 0.8329787 0.8329787 0.8841357 0.8841357 0.8048920 0.8458461 0.7934819 0.8458461 0.7934819 1.2611713 0.7005402 0.7005402 0.7406492 0.7462873 0.6962685 0.8973078 0.7725187 0.7725187 1.0010971 1.0010971 0.9368451 0.8138754 0.8138754 0.9276789 0.9480049 0.8752832 0.8752832 0.9107685 0.9307916 0.0950354 0.0950354 0.9170148 0.7187852 0.0931965 0.7202171 0.0668876 0.9200935 0.7408282 0.7408282 0.8274227 0.0969806 0.9608250 0.9608250 0.6211792 0.6211792 0.8165074 0.8165074 0.8949214 0.8878263 0.7054976 0.7858894 0.9100818 0.9181661 0.7746347 0.7609073 0.8523502 0.8008393 0.7628364 
StLtNB     0.7921529 0.7789554 0.7524700 0.8165166 0.8165166 0.8131749 0.7436889 0.7436889 0.8293103 0.8293103 0.7821413 0.8912970 0.8912970 0.8467743 0.8467743 0.7851068 0.8723281 0.7851068 0.8723281 0.7902072 0.7902072 0.8977818 0.8292782 0.9092225 0.8799524 0.8799524 0.7758236 0.7747529 0.8005509 0.8005509 0.7433475 0.7433475 0.8524059 0.8474237 0.8474237 0.7666426 0.7930817 0.7930817 0.7814195 0.8919908 0.7725545 0.7725545 0.8165317 0.8165317 0.7803788 0.8227290 0.8227290 0.8087329 0.7090080 0.7090080 0.6728858 0.8220956 0.7736428 0.8220956 0.7736428 0.8143007 0.8465948 0.8645114 0.8645114 0.7524700 0.7921529 0.9428283 0.9428283 0.7453637 0.7442274 0.7678764 0.7678764 0.3576124 0.3579077 0.2855098 0.7549972 0.7156134 0.6233600 0.6233600 0.6216902 0.7556876 0.7041617 0.6826344 0.4024266 0.4024266 0.3579077 0.6108937 0.5253379 0.6416737 0.0000000 0.7903965 0.7646481 0.7710946 0.7710946 0.5907422 0.5907422 0.7789554 0.5366334 0.4458511 0.5366334 0.4458511 1.3218387 0.6153861 0.6153861 0.6011590 0.6108937 0.3222136 0.8411734 0.6440085 0.6440085 0.8323851 0.8323851 0.7516267 0.7383352 0.7383352 0.7471359 0.7410280 0.7719892 0.7719892 0.7109033 0.7202484 0.6233078 0.6233078 0.8567743 0.5927246 0.6204491 0.6371418 0.6367995 0.8574366 0.6057253 0.6057253 0.7711719 0.6348028 0.7942301 0.7942301 0.2511716 0.2511716 0.7728223 0.7728223 0.8290930 0.6216743 0.6728858 0.7545975 0.7145898 0.8555650 0.6966461 0.7891515 0.7861210 0.8118073 0.7882951 
StMo_1     0.8207616 0.8348316 0.8203974 0.8259263 0.8259263 0.8322396 0.7957912 0.7957912 0.8213946 0.8213946 0.7849187 0.8548621 0.8548621 0.8260974 0.8260974 0.8449365 0.8652894 0.8449365 0.8652894 0.7984397 0.7984397 0.8805566 0.8870549 0.9078073 0.8804877 0.8804877 0.7696615 0.8189827 0.8401860 0.8401860 0.7826231 0.7826231 0.8243304 0.8324520 0.8324520 0.7702360 0.8190429 0.8190429 0.8077471 0.8800443 0.8293280 0.8293280 0.8164187 0.8164187 0.7691239 0.8185012 0.8185012 0.8815704 0.7296691 0.7296691 0.7358006 0.8052806 0.7550582 0.8052806 0.7550582 0.8328008 0.8246609 0.7874072 0.7874072 0.8203974 0.8207616 0.9703303 0.9703303 0.6904712 0.8482965 0.1647696 0.1647696 0.7236818 0.7201748 0.7475197 0.1563815 0.5996588 0.8288186 0.8288186 0.8155297 0.0484032 0.7713892 0.6289222 0.6855086 0.6855086 0.7201748 0.6256633 0.6570388 0.8631153 0.7903965 0.0000000 0.0476367 0.1891656 0.1891656 0.6876029 0.6876029 0.8348316 0.8722679 0.8324047 0.8722679 0.8324047 1.4616706 0.4804601 0.4804601 0.6374850 0.6256633 0.6788811 0.7922412 0.6404377 0.6404377 0.8030752 0.8030752 0.8546998 0.1135514 0.1135514 0.7777610 0.8424459 0.7432259 0.7432259 0.8332334 0.8263018 0.7958334 0.7958334 0.8054717 0.6244958 0.7905729 0.6362411 0.8311550 0.8087492 0.6343543 0.6343543 0.1823614 0.8560961 0.7509763 0.7509763 0.7491136 0.7491136 0.1718370 0.1718370 0.7921059 0.7166186 0.7358006 0.7398929 0.7877331 0.8031173 0.7552110 0.7476726 0.7585028 0.8320940 0.8447507 
StPo       0.8207533 0.8225524 0.8280901 0.8258106 0.8258106 0.8195534 0.8036449 0.8036449 0.8226192 0.8226192 0.8024041 0.8609388 0.8609388 0.8447259 0.8447259 0.8577747 0.8692746 0.8577747 0.8692746 0.8107896 0.8107896 0.8871020 0.8929776 0.9155121 0.8926485 0.8926485 0.7768488 0.8234792 0.8375939 0.8375939 0.7914153 0.7914153 0.8429464 0.8481349 0.8481349 0.7795674 0.8478124 0.8478124 0.8362244 0.8840105 0.8418326 0.8418326 0.8210022 0.8210022 0.7772266 0.8341170 0.8341170 0.8817423 0.7366804 0.7366804 0.7296316 0.8018895 0.7625286 0.8018895 0.7625286 0.8062684 0.8102309 0.7720036 0.7720036 0.8280901 0.8207533 0.9381090 0.9381090 0.6926873 0.8124423 0.1687898 0.1687898 0.7334508 0.7298958 0.7376882 0.1603687 0.5780578 0.8072973 0.8072973 0.7943272 0.0481796 0.7699924 0.6186759 0.6928388 0.6928388 0.7298958 0.5982590 0.6474295 0.8404056 0.7646481 0.0476367 0.0000000 0.1903398 0.1903398 0.6624309 0.6624309 0.8225524 0.8802272 0.8229962 0.8802272 0.8229962 1.4682129 0.4708092 0.4708092 0.5972015 0.5982590 0.6901258 0.8060569 0.6355824 0.6355824 0.7993711 0.7993711 0.8214146 0.1308243 0.1308243 0.7634640 0.8046225 0.7372909 0.7372909 0.7943476 0.7887127 0.7756089 0.7756089 0.8082023 0.5822553 0.7704276 0.6087156 0.8103303 0.8102958 0.5917697 0.5917697 0.1877506 0.8352101 0.7470826 0.7470826 0.7448369 0.7448369 0.1770664 0.1770664 0.7875872 0.7066792 0.7296316 0.7418956 0.7888606 0.8084505 0.7517902 0.7509550 0.7479994 0.8127238 0.8576222 
StRi1      0.8229451 0.8669552 0.7911685 0.8669564 0.8669564 0.8619646 0.8185343 0.8185343 0.8068246 0.8068246 0.7911961 0.9048172 0.9048172 0.8421506 0.8421506 0.8645195 0.9046818 0.8645195 0.9046818 0.8546591 0.8546591 0.9124474 0.9243683 0.9013919 0.9199570 0.9199570 0.8340462 0.9002365 0.7834654 0.7834654 0.8388867 0.8388867 0.8403890 0.8553968 0.8553968 0.8411000 0.8705636 0.8705636 0.8637509 0.9194480 0.8387955 0.8387955 0.8440072 0.8440072 0.8476200 0.8341153 0.8341153 0.8433275 0.7647247 0.7647247 0.7550118 0.8364759 0.8035587 0.8364759 0.8035587 0.8186760 0.8476105 0.7464235 0.7464235 0.7911685 0.8229451 1.0766074 1.0766074 0.7651770 0.8321501 0.0664906 0.0664906 0.7658589 0.7668357 0.7743175 0.0479700 0.6559556 0.8023132 0.8023132 0.7857609 0.1722788 0.7886279 0.6376453 0.6824104 0.6824104 0.7668357 0.6168004 0.6506025 0.8329787 0.7710946 0.1891656 0.1903398 0.0000000 0.0000010 0.7330083 0.7330083 0.8669552 0.8631379 0.7856906 0.8631379 0.7856906 1.2936190 0.5510656 0.5510656 0.6323161 0.6168004 0.7117741 0.8104964 0.6462391 0.6462391 0.8167362 0.8167362 0.8395422 0.1888878 0.1888878 0.7386293 0.8351432 0.7607919 0.7607919 0.8428568 0.8190392 0.7674625 0.7674625 0.8108721 0.6300217 0.7623768 0.6451964 0.8080918 0.8282729 0.6303351 0.6303351 0.0235358 0.8311825 0.7647822 0.7647822 0.7539415 0.7539415 0.0200705 0.0200705 0.8158941 0.7202870 0.7550118 0.7537602 0.8373848 0.8264157 0.7849589 0.7556001 0.7795731 0.8280746 0.8585501 
StRiR_1    0.8229451 0.8669552 0.7911685 0.8669564 0.8669564 0.8619646 0.8185343 0.8185343 0.8068246 0.8068246 0.7911961 0.9048172 0.9048172 0.8421506 0.8421506 0.8645195 0.9046818 0.8645195 0.9046818 0.8546591 0.8546591 0.9124474 0.9243683 0.9013919 0.9199570 0.9199570 0.8340462 0.9002365 0.7834654 0.7834654 0.8388867 0.8388867 0.8403890 0.8553968 0.8553968 0.8411000 0.8705636 0.8705636 0.8637509 0.9194480 0.8387955 0.8387955 0.8440072 0.8440072 0.8476200 0.8341153 0.8341153 0.8433275 0.7647247 0.7647247 0.7550118 0.8364759 0.8035587 0.8364759 0.8035587 0.8186760 0.8476105 0.7464235 0.7464235 0.7911685 0.8229451 1.0766074 1.0766074 0.7651770 0.8321501 0.0664906 0.0664906 0.7658589 0.7668357 0.7743175 0.0479700 0.6559556 0.8023132 0.8023132 0.7857609 0.1722788 0.7886279 0.6376453 0.6824104 0.6824104 0.7668357 0.6168004 0.6506025 0.8329787 0.7710946 0.1891656 0.1903398 0.0000010 0.0000000 0.7330083 0.7330083 0.8669552 0.8631379 0.7856906 0.8631379 0.7856906 1.2936190 0.5510656 0.5510656 0.6323161 0.6168004 0.7117741 0.8104964 0.6462391 0.6462391 0.8167362 0.8167362 0.8395422 0.1888878 0.1888878 0.7386293 0.8351432 0.7607919 0.7607919 0.8428568 0.8190392 0.7674625 0.7674625 0.8108721 0.6300217 0.7623768 0.6451964 0.8080918 0.8282729 0.6303351 0.6303351 0.0235358 0.8311825 0.7647822 0.7647822 0.7539415 0.7539415 0.0200705 0.0200705 0.8158941 0.7202870 0.7550118 0.7537602 0.8373848 0.8264157 0.7849589 0.7556001 0.7795731 0.8280746 0.8585501 
StSe_1     0.8842192 0.8971262 0.8607511 0.8964187 0.8964187 0.9555550 0.8241199 0.8241199 0.9428481 0.9428481 0.9361547 0.9988733 0.9988733 0.9624263 0.9624263 0.8618397 0.9954667 0.8618397 0.9954667 0.9057286 0.9057286 0.9932903 0.9822436 1.0550565 1.0494226 1.0494226 0.8702901 0.8862517 0.9337182 0.9337182 0.8715511 0.8715511 0.9641556 0.9417108 0.9417108 0.8859789 0.9264647 0.9264647 0.9142361 1.0145427 0.9218786 0.9218786 0.9300301 0.9300301 0.8576600 0.9452436 0.9452436 0.9738405 0.8380393 0.8380393 0.8501432 0.9530366 0.9038667 0.9530366 0.9038667 0.9556068 0.9003289 0.9523983 0.9523983 0.8607511 0.8842192 1.0915612 1.0915612 0.8726212 0.9309650 0.6970886 0.6970886 0.6490879 0.6540976 0.6342192 0.6994749 0.7791670 0.8639491 0.8639491 0.8282805 0.6937449 0.6893627 0.6917260 0.6950736 0.6950736 0.6540976 0.6697614 0.6778995 0.8841357 0.5907422 0.6876029 0.6624309 0.7330083 0.7330083 0.0000000 0.0000010 0.8971262 0.7981784 0.7750938 0.7981784 0.7750938 1.4794941 0.6317292 0.6317292 0.6502752 0.6697614 0.6694784 0.8997759 0.7137534 0.7137534 0.8828332 0.8828332 0.9315933 0.6578468 0.6578468 0.8285661 0.9065386 0.8070635 0.8070635 0.9041682 0.8873909 0.8471710 0.8471710 0.9327265 0.6704899 0.8381302 0.6475703 0.8652772 0.9527399 0.6762290 0.6762290 0.7567513 0.8379319 0.8556402 0.8556402 0.5912393 0.5912393 0.7275143 0.7275143 0.9147862 0.2177442 0.8501432 0.8803545 0.7566470 0.9507496 0.8229635 0.8927369 0.8924951 0.9416246 0.8694893 
StSe_2     0.8842192 0.8971262 0.8607511 0.8964187 0.8964187 0.9555550 0.8241199 0.8241199 0.9428481 0.9428481 0.9361547 0.9988733 0.9988733 0.9624263 0.9624263 0.8618397 0.9954667 0.8618397 0.9954667 0.9057286 0.9057286 0.9932903 0.9822436 1.0550565 1.0494226 1.0494226 0.8702901 0.8862517 0.9337182 0.9337182 0.8715511 0.8715511 0.9641556 0.9417108 0.9417108 0.8859789 0.9264647 0.9264647 0.9142361 1.0145427 0.9218786 0.9218786 0.9300301 0.9300301 0.8576600 0.9452436 0.9452436 0.9738405 0.8380393 0.8380393 0.8501432 0.9530366 0.9038667 0.9530366 0.9038667 0.9556068 0.9003289 0.9523983 0.9523983 0.8607511 0.8842192 1.0915612 1.0915612 0.8726212 0.9309650 0.6970886 0.6970886 0.6490879 0.6540976 0.6342192 0.6994749 0.7791670 0.8639491 0.8639491 0.8282805 0.6937449 0.6893627 0.6917260 0.6950736 0.6950736 0.6540976 0.6697614 0.6778995 0.8841357 0.5907422 0.6876029 0.6624309 0.7330083 0.7330083 0.0000010 0.0000000 0.8971262 0.7981784 0.7750938 0.7981784 0.7750938 1.4794941 0.6317292 0.6317292 0.6502752 0.6697614 0.6694784 0.8997759 0.7137534 0.7137534 0.8828332 0.8828332 0.9315933 0.6578468 0.6578468 0.8285661 0.9065386 0.8070635 0.8070635 0.9041682 0.8873909 0.8471710 0.8471710 0.9327265 0.6704899 0.8381302 0.6475703 0.8652772 0.9527399 0.6762290 0.6762290 0.7567513 0.8379319 0.8556402 0.8556402 0.5912393 0.5912393 0.7275143 0.7275143 0.9147862 0.2177442 0.8501432 0.8803545 0.7566470 0.9507496 0.8229635 0.8927369 0.8924951 0.9416246 0.8694893 
StTo       0.3005418 0.0000010 0.2945575 0.3839783 0.3839783 0.4212437 0.3240434 0.3240434 0.3889859 0.3889859 0.3424566 0.4444042 0.4444042 0.4460399 0.4460399 0.3590273 0.4369797 0.3590273 0.4369797 0.4653045 0.4653045 0.4532856 0.4735566 0.4005171 0.4695264 0.4695264 0.4191498 0.4440381 0.3504995 0.3504995 0.3723399 0.3723399 0.4429777 0.4395900 0.4395900 0.4124867 0.4064956 0.4064956 0.4053508 0.4424994 0.4190604 0.4190604 0.4500069 0.4500069 0.4182922 0.4324931 0.4324931 0.5335230 0.3369100 0.3369100 0.3183669 0.3851207 0.3164108 0.3851207 0.3164108 0.3851493 0.3829012 0.3580474 0.3580474 0.2945575 0.3005418 0.9187426 0.9187426 0.3557330 0.9949837 0.8268628 0.8268628 0.7784226 0.7925863 0.7947517 0.8567420 0.7874903 0.7895150 0.7895150 0.7578991 0.8500584 0.8565952 0.7991737 0.7681614 0.7681614 0.7925863 0.6907099 0.7394350 0.8048920 0.7789554 0.8348316 0.8225524 0.8669552 0.8669552 0.8971262 0.8971262 0.0000000 0.9986282 0.9020349 0.9986282 0.9020349 1.3010123 0.7548094 0.7548094 0.7168008 0.6907099 0.8427784 0.3753624 0.8168666 0.8168666 0.9897825 0.9897825 0.9906994 0.8355575 0.8355575 0.9664512 0.9742197 0.9118513 0.9118513 0.9390339 0.9455044 0.7806272 0.7806272 0.3383078 0.6806768 0.7888557 0.7120264 0.7583835 0.3305276 0.6809662 0.6809662 0.8760931 0.7798200 0.9625391 0.9625391 0.7729559 0.7729559 0.8534420 0.8534420 0.3733643 0.9234842 0.3183669 0.3219089 0.9002426 0.3295639 0.2837128 0.3075060 0.2853443 0.4006304 0.3489519 
StVe_1     1.0067118 0.9986282 0.9722890 1.0407923 1.0407923 0.9685852 1.0120550 1.0120550 1.0464285 1.0464285 1.0667778 0.9896125 0.9896125 1.1930958 1.1930958 0.9757320 1.0021472 0.9757320 1.0021472 1.1000549 1.1000549 0.9468641 0.9558061 1.0648503 0.9848494 0.9848494 1.0650287 1.0860871 0.9878127 0.9878127 1.0501701 1.0501701 1.1879224 1.1370568 1.1370568 1.0791487 1.1291814 1.1291814 1.1189735 1.0105647 1.1635912 1.1635912 1.1342557 1.1342557 1.0725091 1.1481745 1.1481745 1.0449842 0.8959985 0.8959985 0.9342534 1.0352687 1.0058806 1.0352687 1.0058806 1.0371331 1.0293717 1.0600070 1.0600070 0.9722890 1.0067118 1.1763381 1.1763381 0.9051099 0.9718054 0.8356263 0.8356263 0.4961285 0.4933544 0.4870371 0.8423596 0.8462627 0.8197237 0.8197237 0.8114047 0.8838260 0.8052005 0.8520911 0.5613058 0.5613058 0.4933544 0.7619530 0.7672719 0.8458461 0.5366334 0.8722679 0.8802272 0.8631379 0.8631379 0.7981784 0.7981784 0.9986282 0.0000000 0.2341126 0.0000010 0.2341126 1.3981551 0.7293587 0.7293587 0.6992729 0.7619530 0.4562873 1.1332362 0.7655673 0.7655673 1.0119663 1.0119663 0.9912511 0.8778079 0.8778079 0.9613719 0.9664996 0.9623903 0.9623903 0.9255881 0.9288914 0.8023827 0.8023827 1.0828144 0.7110725 0.8158895 0.7467233 0.8158203 1.0697541 0.7329022 0.7329022 0.8569069 0.8279008 0.9820028 0.9820028 0.4566941 0.4566941 0.8612098 0.8612098 1.0938657 0.8346997 0.9342534 0.9819493 0.8315248 1.0675842 0.8582185 1.0027604 1.0308218 1.0599394 0.9802174 
StVe_3     0.9345355 0.9020349 0.8460022 0.9411286 0.9411286 0.8643704 0.9382006 0.9382006 0.9608447 0.9608447 0.9418742 0.8967945 0.8967945 1.0096826 1.0096826 0.8983440 0.9093569 0.8983440 0.9093569 0.9257507 0.9257507 0.9002886 0.9139791 0.9925427 0.9275182 0.9275182 0.9131594 0.9120757 0.9480694 0.9480694 0.9287367 0.9287367 1.0050251 0.9859578 0.9859578 0.9353561 0.9643499 0.9643499 0.9557819 0.9168529 0.9684639 0.9684639 0.9580331 0.9580331 0.9200010 0.9968085 0.9968085 0.9052929 0.8498772 0.8498772 0.8343014 0.9611882 0.9206175 0.9611882 0.9206175 0.9625884 0.9467577 0.9491340 0.9491340 0.8460022 0.9345355 1.0905018 1.0905018 0.8018665 0.8569241 0.7763417 0.7763417 0.4367886 0.4372653 0.4840286 0.7665521 0.7542654 0.7701677 0.7701677 0.7587239 0.8250792 0.7197632 0.7796827 0.4977949 0.4977949 0.4372653 0.6643966 0.6510866 0.7934819 0.4458511 0.8324047 0.8229962 0.7856906 0.7856906 0.7750938 0.7750938 0.9020349 0.2341126 0.0000000 0.2341126 0.0000010 1.2574386 0.6612418 0.6612418 0.6175266 0.6643966 0.4199590 0.9892651 0.7153643 0.7153643 0.9151987 0.9151987 0.8591261 0.8043332 0.8043332 0.8919516 0.8459956 0.8701507 0.8701507 0.8298196 0.8226275 0.7501182 0.7501182 0.9768234 0.6196604 0.7620015 0.6423060 0.7723167 0.9649876 0.6394046 0.6394046 0.7951448 0.7756698 0.9040016 0.9040016 0.4200818 0.4200818 0.8072564 0.8072564 0.9482728 0.7273820 0.8343014 0.9376869 0.7623385 0.9629165 0.7787737 0.9192190 0.9345009 0.9590537 0.9023802 
StVe_4     1.0067118 0.9986282 0.9722890 1.0407923 1.0407923 0.9685852 1.0120550 1.0120550 1.0464285 1.0464285 1.0667778 0.9896125 0.9896125 1.1930958 1.1930958 0.9757320 1.0021472 0.9757320 1.0021472 1.1000549 1.1000549 0.9468641 0.9558061 1.0648503 0.9848494 0.9848494 1.0650287 1.0860871 0.9878127 0.9878127 1.0501701 1.0501701 1.1879224 1.1370568 1.1370568 1.0791487 1.1291814 1.1291814 1.1189735 1.0105647 1.1635912 1.1635912 1.1342557 1.1342557 1.0725091 1.1481745 1.1481745 1.0449842 0.8959985 0.8959985 0.9342534 1.0352687 1.0058806 1.0352687 1.0058806 1.0371331 1.0293717 1.0600070 1.0600070 0.9722890 1.0067118 1.1763381 1.1763381 0.9051099 0.9718054 0.8356263 0.8356263 0.4961285 0.4933544 0.4870371 0.8423596 0.8462627 0.8197237 0.8197237 0.8114047 0.8838260 0.8052005 0.8520911 0.5613058 0.5613058 0.4933544 0.7619530 0.7672719 0.8458461 0.5366334 0.8722679 0.8802272 0.8631379 0.8631379 0.7981784 0.7981784 0.9986282 0.0000010 0.2341126 0.0000000 0.2341126 1.3981551 0.7293587 0.7293587 0.6992729 0.7619530 0.4562873 1.1332362 0.7655673 0.7655673 1.0119663 1.0119663 0.9912511 0.8778079 0.8778079 0.9613719 0.9664996 0.9623903 0.9623903 0.9255881 0.9288914 0.8023827 0.8023827 1.0828144 0.7110725 0.8158895 0.7467233 0.8158203 1.0697541 0.7329022 0.7329022 0.8569069 0.8279008 0.9820028 0.9820028 0.4566941 0.4566941 0.8612098 0.8612098 1.0938657 0.8346997 0.9342534 0.9819493 0.8315248 1.0675842 0.8582185 1.0027604 1.0308218 1.0599394 0.9802174 
StVe_5     0.9345355 0.9020349 0.8460022 0.9411286 0.9411286 0.8643704 0.9382006 0.9382006 0.9608447 0.9608447 0.9418742 0.8967945 0.8967945 1.0096826 1.0096826 0.8983440 0.9093569 0.8983440 0.9093569 0.9257507 0.9257507 0.9002886 0.9139791 0.9925427 0.9275182 0.9275182 0.9131594 0.9120757 0.9480694 0.9480694 0.9287367 0.9287367 1.0050251 0.9859578 0.9859578 0.9353561 0.9643499 0.9643499 0.9557819 0.9168529 0.9684639 0.9684639 0.9580331 0.9580331 0.9200010 0.9968085 0.9968085 0.9052929 0.8498772 0.8498772 0.8343014 0.9611882 0.9206175 0.9611882 0.9206175 0.9625884 0.9467577 0.9491340 0.9491340 0.8460022 0.9345355 1.0905018 1.0905018 0.8018665 0.8569241 0.7763417 0.7763417 0.4367886 0.4372653 0.4840286 0.7665521 0.7542654 0.7701677 0.7701677 0.7587239 0.8250792 0.7197632 0.7796827 0.4977949 0.4977949 0.4372653 0.6643966 0.6510866 0.7934819 0.4458511 0.8324047 0.8229962 0.7856906 0.7856906 0.7750938 0.7750938 0.9020349 0.2341126 0.0000010 0.2341126 0.0000000 1.2574386 0.6612418 0.6612418 0.6175266 0.6643966 0.4199590 0.9892651 0.7153643 0.7153643 0.9151987 0.9151987 0.8591261 0.8043332 0.8043332 0.8919516 0.8459956 0.8701507 0.8701507 0.8298196 0.8226275 0.7501182 0.7501182 0.9768234 0.6196604 0.7620015 0.6423060 0.7723167 0.9649876 0.6394046 0.6394046 0.7951448 0.7756698 0.9040016 0.9040016 0.4200818 0.4200818 0.8072564 0.8072564 0.9482728 0.7273820 0.8343014 0.9376869 0.7623385 0.9629165 0.7787737 0.9192190 0.9345009 0.9590537 0.9023802 
StVrN_A    1.2853922 1.3010123 1.1825109 1.2574161 1.2574161 1.2240644 1.1821580 1.1821580 1.2429809 1.2429809 1.2002923 1.3045770 1.3045770 1.3384086 1.3384086 1.3004115 1.2771832 1.3004115 1.2771832 1.3246632 1.3246632 1.2451580 1.2006814 1.2689091 1.1767470 1.1767470 1.2658880 1.2323848 1.2434844 1.2434844 1.2915013 1.2915013 1.3387604 1.2966092 1.2966092 1.2747036 1.2654279 1.2654279 1.2585463 1.3288890 1.3396016 1.3396016 1.2710988 1.2710988 1.2744533 1.3296455 1.3296455 1.1821249 1.2353731 1.2353731 1.2416288 1.2776605 1.2999799 1.2776605 1.2999799 1.3518312 1.3099628 1.4348660 1.4348660 1.1825109 1.2853922 1.4620065 1.4620065 1.2609694 1.3782339 1.3146678 1.3146678 1.4184884 1.4468485 1.3479277 1.2655007 1.3409994 1.2756102 1.2756102 1.2227375 1.4215281 1.4030579 1.4057411 1.3530954 1.3530954 1.4468485 1.2107306 1.3017795 1.2611713 1.3218387 1.4616706 1.4682129 1.2936190 1.2936190 1.4794941 1.4794941 1.3010123 1.3981551 1.2574386 1.3981551 1.2574386 0.0000000 1.2380801 1.2380801 1.2986599 1.2107306 1.3296713 1.3828051 1.4193909 1.4193909 1.3735488 1.3735488 1.3392178 1.4301053 1.4301053 1.2620120 1.3623096 1.2981983 1.2981983 1.3270575 1.3380212 1.2982005 1.2982005 1.3784019 1.2232329 1.2971630 1.3023672 1.2862870 1.3683749 1.2458734 1.2458734 1.2975157 1.3025158 1.3613203 1.3613203 1.2947957 1.2947957 1.2733098 1.2733098 1.3844716 1.4121660 1.2416288 1.2573403 1.4868164 1.3659063 1.1476354 1.2872459 1.2971164 1.4095749 1.3025353 
StVrN_B    0.7872341 0.7548094 0.7485010 0.7801599 0.7801599 0.8133009 0.7849781 0.7849781 0.8106415 0.8106415 0.7706461 0.8230306 0.8230306 0.8406527 0.8406527 0.8106688 0.8142349 0.8106688 0.8142349 0.8222585 0.8222585 0.8630344 0.8517652 0.8379007 0.8178751 0.8178751 0.8064547 0.8141047 0.7937679 0.7937679 0.7968577 0.7968577 0.8388993 0.8452132 0.8452132 0.8063662 0.7954228 0.7954228 0.7961744 0.8246612 0.8132639 0.8132639 0.8024948 0.8024948 0.8125637 0.8466116 0.8466116 0.8237461 0.7702476 0.7702476 0.7016326 0.8042212 0.7490867 0.8042212 0.7490867 0.8282192 0.8620427 0.8430221 0.8430221 0.7485010 0.7872341 0.8282257 0.8282257 0.6823785 0.8250540 0.5207974 0.5207974 0.6971165 0.7044222 0.6854490 0.5145132 0.6282809 0.6864625 0.6864625 0.6715108 0.4734714 0.7029159 0.6650134 0.6221900 0.6221900 0.7044222 0.5609053 0.5058936 0.7005402 0.6153861 0.4804601 0.4708092 0.5510656 0.5510656 0.6317292 0.6317292 0.7548094 0.7293587 0.6612418 0.7293587 0.6612418 1.2380801 0.0000000 0.0000010 0.6081925 0.5609053 0.6316131 0.8046291 0.6133259 0.6133259 0.8778685 0.8778685 0.8316237 0.4859154 0.4859154 0.8053068 0.8217962 0.7752882 0.7752882 0.7830511 0.8093479 0.6736108 0.6736108 0.8189894 0.5696399 0.6676789 0.6047358 0.6910356 0.7890425 0.5699623 0.5699623 0.5531245 0.7001897 0.8141783 0.8141783 0.6831084 0.6831084 0.5477966 0.5477966 0.7979345 0.6283260 0.7016326 0.7288078 0.7653631 0.7872470 0.7345953 0.7780055 0.7722941 0.7972261 0.8171742 
StVr_1_A   0.7872341 0.7548094 0.7485010 0.7801599 0.7801599 0.8133009 0.7849781 0.7849781 0.8106415 0.8106415 0.7706461 0.8230306 0.8230306 0.8406527 0.8406527 0.8106688 0.8142349 0.8106688 0.8142349 0.8222585 0.8222585 0.8630344 0.8517652 0.8379007 0.8178751 0.8178751 0.8064547 0.8141047 0.7937679 0.7937679 0.7968577 0.7968577 0.8388993 0.8452132 0.8452132 0.8063662 0.7954228 0.7954228 0.7961744 0.8246612 0.8132639 0.8132639 0.8024948 0.8024948 0.8125637 0.8466116 0.8466116 0.8237461 0.7702476 0.7702476 0.7016326 0.8042212 0.7490867 0.8042212 0.7490867 0.8282192 0.8620427 0.8430221 0.8430221 0.7485010 0.7872341 0.8282257 0.8282257 0.6823785 0.8250540 0.5207974 0.5207974 0.6971165 0.7044222 0.6854490 0.5145132 0.6282809 0.6864625 0.6864625 0.6715108 0.4734714 0.7029159 0.6650134 0.6221900 0.6221900 0.7044222 0.5609053 0.5058936 0.7005402 0.6153861 0.4804601 0.4708092 0.5510656 0.5510656 0.6317292 0.6317292 0.7548094 0.7293587 0.6612418 0.7293587 0.6612418 1.2380801 0.0000010 0.0000000 0.6081925 0.5609053 0.6316131 0.8046291 0.6133259 0.6133259 0.8778685 0.8778685 0.8316237 0.4859154 0.4859154 0.8053068 0.8217962 0.7752882 0.7752882 0.7830511 0.8093479 0.6736108 0.6736108 0.8189894 0.5696399 0.6676789 0.6047358 0.6910356 0.7890425 0.5699623 0.5699623 0.5531245 0.7001897 0.8141783 0.8141783 0.6831084 0.6831084 0.5477966 0.5477966 0.7979345 0.6283260 0.7016326 0.7288078 0.7653631 0.7872470 0.7345953 0.7780055 0.7722941 0.7972261 0.8171742 
StX        0.7859709 0.7168008 0.7230044 0.7599556 0.7599556 0.7854941 0.7449261 0.7449261 0.7830463 0.7830463 0.7909794 0.8070804 0.8070804 0.7754872 0.7754872 0.7365506 0.8094334 0.7365506 0.8094334 0.7944150 0.7944150 0.8020742 0.7772263 0.9051637 0.7947703 0.7947703 0.7724317 0.7791357 0.7025636 0.7025636 0.7723573 0.7723573 0.7717037 0.7575581 0.7575581 0.7675205 0.7819318 0.7819318 0.7790158 0.8096586 0.7859910 0.7859910 0.7902728 0.7902728 0.7597879 0.7618496 0.7618496 0.6963216 0.6883102 0.6883102 0.6516350 0.8216867 0.7037470 0.8216867 0.7037470 0.8124779 0.7868357 0.8122413 0.8122413 0.7230044 0.7859709 0.9090578 0.9090578 0.7099532 0.7987431 0.6133459 0.6133459 0.5883037 0.5931624 0.6397642 0.6270026 0.6235421 0.6977538 0.6977538 0.6956653 0.6408493 0.7137918 0.6511596 0.6288826 0.6288826 0.5931624 0.0815866 0.5668950 0.7406492 0.6011590 0.6374850 0.5972015 0.6323161 0.6323161 0.6502752 0.6502752 0.7168008 0.6992729 0.6175266 0.6992729 0.6175266 1.2986599 0.6081925 0.6081925 0.0000000 0.0815866 0.5921274 0.7978557 0.6307038 0.6307038 0.7985840 0.7985840 0.7863802 0.6703157 0.6703157 0.7999185 0.7994722 0.7467699 0.7467699 0.7597641 0.7921767 0.6936276 0.6936276 0.7981026 0.0573858 0.6895019 0.0848207 0.7106056 0.7828058 0.0574436 0.0574436 0.6193320 0.7235281 0.7777275 0.7777275 0.5999345 0.5999345 0.6170517 0.6170517 0.7898218 0.7099350 0.6516350 0.7025345 0.7427772 0.7810209 0.7145824 0.6708949 0.7365630 0.7950496 0.7307730 
StX_1      0.7427165 0.6907099 0.6985911 0.7156722 0.7156722 0.7471660 0.7350063 0.7350063 0.7524155 0.7524155 0.7403570 0.7959294 0.7959294 0.7495874 0.7495874 0.7519080 0.7843183 0.7519080 0.7843183 0.7769184 0.7769184 0.7620461 0.7300989 0.8507335 0.7564179 0.7564179 0.7574591 0.7836779 0.7037154 0.7037154 0.7579987 0.7579987 0.7479949 0.7484361 0.7484361 0.7525341 0.7439077 0.7439077 0.7411526 0.7892582 0.7517476 0.7517476 0.7630212 0.7630212 0.7560184 0.7537227 0.7537227 0.6946848 0.6726787 0.6726787 0.6383692 0.7948521 0.7061957 0.7948521 0.7061957 0.7814361 0.7865248 0.7914467 0.7914467 0.6985911 0.7427165 0.9028816 0.9028816 0.6873715 0.7630341 0.5947470 0.5947470 0.6540684 0.6539637 0.6403312 0.5968384 0.5678429 0.7078701 0.7078701 0.7056249 0.6261338 0.6977508 0.6175693 0.6177592 0.6177592 0.6539637 0.0000010 0.5426149 0.7462873 0.6108937 0.6256633 0.5982590 0.6168004 0.6168004 0.6697614 0.6697614 0.6907099 0.7619530 0.6643966 0.7619530 0.6643966 1.2107306 0.5609053 0.5609053 0.0815866 0.0000000 0.5900468 0.7792412 0.5595726 0.5595726 0.7623558 0.7623558 0.7557622 0.6368541 0.6368541 0.7755181 0.7641568 0.7246646 0.7246646 0.7231652 0.7568908 0.7234380 0.7234380 0.7907961 0.0607872 0.7191585 0.1237964 0.7208356 0.7642250 0.0608480 0.0608480 0.6038831 0.7299501 0.7437730 0.7437730 0.6151833 0.6151833 0.5928661 0.5928661 0.7711639 0.6977413 0.6383692 0.6809196 0.6981752 0.7624501 0.7056614 0.6837619 0.7098639 0.7728247 0.7460780 
Sts1       0.8185625 0.8427784 0.7771108 0.8421503 0.8421503 0.7930635 0.7757057 0.7757057 0.8350434 0.8350434 0.8367664 0.8367706 0.8367706 0.8794255 0.8794255 0.7921188 0.8286744 0.7921188 0.8286744 0.8750428 0.8750428 0.8315982 0.8154302 0.8305985 0.8534905 0.8534905 0.8150048 0.8370861 0.8269055 0.8269055 0.8175961 0.8175961 0.8933931 0.8992709 0.8992709 0.8255489 0.8230049 0.8230049 0.8236452 0.8478675 0.8577347 0.8577347 0.8929114 0.8929114 0.8210890 0.8746338 0.8746338 0.8087727 0.7151796 0.7151796 0.7641703 0.8284598 0.8308472 0.8284598 0.8308472 0.8461797 0.8645208 0.8909476 0.8909476 0.7771108 0.8185625 1.0310474 1.0310474 0.7627273 0.8582995 0.6754725 0.6754725 0.2790162 0.2727258 0.2046115 0.6698644 0.6678677 0.6931866 0.6931866 0.6890152 0.7031906 0.7038192 0.7290551 0.4189648 0.4189648 0.2727258 0.5900468 0.5912234 0.6962685 0.3222136 0.6788811 0.6901258 0.7117741 0.7117741 0.6694784 0.6694784 0.8427784 0.4562873 0.4199590 0.4562873 0.4199590 1.3296713 0.6316131 0.6316131 0.5921274 0.5900468 0.0000000 0.8441232 0.6301944 0.6301944 0.8758095 0.8758095 0.8683757 0.6873802 0.6873802 0.8315918 0.8455079 0.8292996 0.8292996 0.8290433 0.8292345 0.6596621 0.6596621 0.8410837 0.5894509 0.6577359 0.6391034 0.6852630 0.8335973 0.6025139 0.6025139 0.7014063 0.6879109 0.8337020 0.8337020 0.2208632 0.2208632 0.6991884 0.6991884 0.8458906 0.6717492 0.7641703 0.7858816 0.6778249 0.8317465 0.7470354 0.8495770 0.7929742 0.8610650 0.7883685 
StsAN      0.2830072 0.3753624 0.2984133 0.3236689 0.3236689 0.3821062 0.3359199 0.3359199 0.3354644 0.3354644 0.3251173 0.3829113 0.3829113 0.4411686 0.4411686 0.3222217 0.3750180 0.3222217 0.3750180 0.4227734 0.4227734 0.3975729 0.4119692 0.3781903 0.3965976 0.3965976 0.3768495 0.4140910 0.3454734 0.3454734 0.3466390 0.3466390 0.4293230 0.4243003 0.4243003 0.3768491 0.3574175 0.3574175 0.3691544 0.3803694 0.3800259 0.3800259 0.4211240 0.4211240 0.3743579 0.4247093 0.4247093 0.5588814 0.3349651 0.3349651 0.3277580 0.3226083 0.2742792 0.3226083 0.2742792 0.3324806 0.3567540 0.2893825 0.2893825 0.2984133 0.2830072 1.0027179 1.0027179 0.3780981 0.9878253 0.7940758 0.7940758 0.8230657 0.8214789 0.8189428 0.8099164 0.8003155 0.8965000 0.8965000 0.8771054 0.8159283 0.9194494 0.9052242 0.7557908 0.7557908 0.8214789 0.7792412 0.8312130 0.8973078 0.8411734 0.7922412 0.8060569 0.8104964 0.8104964 0.8997759 0.8997759 0.3753624 1.1332362 0.9892651 1.1332362 0.9892651 1.3828051 0.8046291 0.8046291 0.7978557 0.7792412 0.8441232 0.0000000 0.9517477 0.9517477 0.9811128 0.9811128 0.9705475 0.8337449 0.8337449 0.9627089 0.9654121 0.9619480 0.9619480 0.9558559 0.9487065 0.8912667 0.8912667 0.0888086 0.7848907 0.8861483 0.8150412 0.9072323 0.0699061 0.7851131 0.7851131 0.8227340 0.8755852 0.9715461 0.9715461 0.8463095 0.8463095 0.8041446 0.8041446 0.0335378 0.9049206 0.3277580 0.2661321 0.9585457 0.0662588 0.3202269 0.2815571 0.1055285 0.3509721 0.3216490 
StsBA_1    0.8565397 0.8168666 0.8328912 0.8774465 0.8774465 0.8241871 0.8839603 0.8839603 0.8928805 0.8928805 0.8426778 0.8413217 0.8413217 0.9226247 0.9226247 0.8950227 0.8182402 0.8950227 0.8182402 0.8704083 0.8704083 0.8582494 0.8484143 0.8636857 0.8797700 0.8797700 0.8426418 0.8917861 0.8265266 0.8265266 0.8386330 0.8386330 0.9266600 0.9360307 0.9360307 0.8633880 0.8664093 0.8664093 0.8597704 0.8413937 0.8845823 0.8845823 0.8830728 0.8830728 0.8518599 0.9395289 0.9395289 0.8656632 0.7667216 0.7667216 0.8247836 0.8825908 0.8415196 0.8825908 0.8415196 0.8305757 0.8787454 0.9437499 0.9437499 0.8328912 0.8565397 1.0695002 1.0695002 0.7736105 0.8057659 0.6735875 0.6735875 0.7072973 0.7114552 0.7008150 0.6580730 0.3898759 0.7519138 0.7519138 0.7489027 0.6300915 0.7963146 0.1830872 0.5737555 0.5737555 0.7114552 0.5595726 0.5306469 0.7725187 0.6440085 0.6404377 0.6355824 0.6462391 0.6462391 0.7137534 0.7137534 0.8168666 0.7655673 0.7153643 0.7655673 0.7153643 1.4193909 0.6133259 0.6133259 0.6307038 0.5595726 0.6301944 0.9517477 0.0000000 0.0000010 0.9007819 0.9007819 0.8135184 0.6371134 0.6371134 0.8664135 0.7982246 0.8365254 0.8365254 0.7737863 0.7962268 0.7478996 0.7478996 0.9459136 0.6063508 0.7574909 0.6522247 0.7356089 0.9315653 0.6066604 0.6066604 0.6561699 0.7699399 0.8513140 0.8513140 0.6545855 0.6545855 0.6252056 0.6252056 0.9453276 0.6960192 0.8247836 0.8186103 0.8234019 0.9296125 0.7517782 0.7988637 0.8689539 0.7898090 0.8890975 
StsBA_2    0.8565397 0.8168666 0.8328912 0.8774465 0.8774465 0.8241871 0.8839603 0.8839603 0.8928805 0.8928805 0.8426778 0.8413217 0.8413217 0.9226247 0.9226247 0.8950227 0.8182402 0.8950227 0.8182402 0.8704083 0.8704083 0.8582494 0.8484143 0.8636857 0.8797700 0.8797700 0.8426418 0.8917861 0.8265266 0.8265266 0.8386330 0.8386330 0.9266600 0.9360307 0.9360307 0.8633880 0.8664093 0.8664093 0.8597704 0.8413937 0.8845823 0.8845823 0.8830728 0.8830728 0.8518599 0.9395289 0.9395289 0.8656632 0.7667216 0.7667216 0.8247836 0.8825908 0.8415196 0.8825908 0.8415196 0.8305757 0.8787454 0.9437499 0.9437499 0.8328912 0.8565397 1.0695002 1.0695002 0.7736105 0.8057659 0.6735875 0.6735875 0.7072973 0.7114552 0.7008150 0.6580730 0.3898759 0.7519138 0.7519138 0.7489027 0.6300915 0.7963146 0.1830872 0.5737555 0.5737555 0.7114552 0.5595726 0.5306469 0.7725187 0.6440085 0.6404377 0.6355824 0.6462391 0.6462391 0.7137534 0.7137534 0.8168666 0.7655673 0.7153643 0.7655673 0.7153643 1.4193909 0.6133259 0.6133259 0.6307038 0.5595726 0.6301944 0.9517477 0.0000010 0.0000000 0.9007819 0.9007819 0.8135184 0.6371134 0.6371134 0.8664135 0.7982246 0.8365254 0.8365254 0.7737863 0.7962268 0.7478996 0.7478996 0.9459136 0.6063508 0.7574909 0.6522247 0.7356089 0.9315653 0.6066604 0.6066604 0.6561699 0.7699399 0.8513140 0.8513140 0.6545855 0.6545855 0.6252056 0.6252056 0.9453276 0.6960192 0.8247836 0.8186103 0.8234019 0.9296125 0.7517782 0.7988637 0.8689539 0.7898090 0.8890975 
StsC09_1   0.9849706 0.9897825 0.9508499 0.9586642 0.9586642 0.9683784 0.9518449 0.9518449 1.0203166 1.0203166 0.8801729 1.0824138 1.0824138 0.9980613 0.9980613 0.9883575 1.0835787 0.9883575 1.0835787 0.9895782 0.9895782 0.9889948 0.9934321 1.0883286 1.0235956 1.0235956 0.9952683 1.0276690 0.9297028 0.9297028 0.9250737 0.9250737 0.9907478 0.9794392 0.9794392 0.9874904 0.9820722 0.9820722 0.9742944 1.0869409 0.9711303 0.9711303 0.9964951 0.9964951 0.9878904 0.9768889 0.9768889 1.0078066 0.8958690 0.8958690 0.9099362 1.0160205 0.9662010 1.0160205 0.9662010 0.9847208 0.9427016 0.9243294 0.9243294 0.9508499 0.9849706 1.1787770 1.1787770 0.8995818 0.2451580 0.8138194 0.8138194 0.8755216 0.8754317 0.8483703 0.8019045 0.8364339 0.9974412 0.9974412 0.9747686 0.7962912 0.9064699 0.7993171 0.7389246 0.7389246 0.8754317 0.7623558 0.7514321 1.0010971 0.8323851 0.8030752 0.7993711 0.8167362 0.8167362 0.8828332 0.8828332 0.9897825 1.0119663 0.9151987 1.0119663 0.9151987 1.3735488 0.8778685 0.8778685 0.7985840 0.7623558 0.8758095 0.9811128 0.9007819 0.9007819 0.0000000 0.0000010 0.2499410 0.8547063 0.8547063 0.2892715 0.2477170 0.1256299 0.1256299 0.2322005 0.2502883 1.0060033 1.0060033 1.0268264 0.7484553 0.9946816 0.8151064 1.0183622 0.9979903 0.7487055 0.7487055 0.8256693 1.0073091 0.0547936 0.0547936 0.8556323 0.8556323 0.8088108 0.8088108 0.9913500 0.8996549 0.9099362 0.9312691 0.9286124 0.9959440 0.9120580 1.0145414 0.9480762 1.0077417 0.9870912 
StsC09_2   0.9849706 0.9897825 0.9508499 0.9586642 0.9586642 0.9683784 0.9518449 0.9518449 1.0203166 1.0203166 0.8801729 1.0824138 1.0824138 0.9980613 0.9980613 0.9883575 1.0835787 0.9883575 1.0835787 0.9895782 0.9895782 0.9889948 0.9934321 1.0883286 1.0235956 1.0235956 0.9952683 1.0276690 0.9297028 0.9297028 0.9250737 0.9250737 0.9907478 0.9794392 0.9794392 0.9874904 0.9820722 0.9820722 0.9742944 1.0869409 0.9711303 0.9711303 0.9964951 0.9964951 0.9878904 0.9768889 0.9768889 1.0078066 0.8958690 0.8958690 0.9099362 1.0160205 0.9662010 1.0160205 0.9662010 0.9847208 0.9427016 0.9243294 0.9243294 0.9508499 0.9849706 1.1787770 1.1787770 0.8995818 0.2451580 0.8138194 0.8138194 0.8755216 0.8754317 0.8483703 0.8019045 0.8364339 0.9974412 0.9974412 0.9747686 0.7962912 0.9064699 0.7993171 0.7389246 0.7389246 0.8754317 0.7623558 0.7514321 1.0010971 0.8323851 0.8030752 0.7993711 0.8167362 0.8167362 0.8828332 0.8828332 0.9897825 1.0119663 0.9151987 1.0119663 0.9151987 1.3735488 0.8778685 0.8778685 0.7985840 0.7623558 0.8758095 0.9811128 0.9007819 0.9007819 0.0000010 0.0000000 0.2499410 0.8547063 0.8547063 0.2892715 0.2477170 0.1256299 0.1256299 0.2322005 0.2502883 1.0060033 1.0060033 1.0268264 0.7484553 0.9946816 0.8151064 1.0183622 0.9979903 0.7487055 0.7487055 0.8256693 1.0073091 0.0547936 0.0547936 0.8556323 0.8556323 0.8088108 0.8088108 0.9913500 0.8996549 0.9099362 0.9312691 0.9286124 0.9959440 0.9120580 1.0145414 0.9480762 1.0077417 0.9870912 
StsC25     0.9778589 0.9906994 0.8965950 0.9764140 0.9764140 0.9622231 0.9798651 0.9798651 1.0322661 1.0322661 0.8913667 1.0327768 1.0327768 1.0711344 1.0711344 0.9903475 1.0313495 0.9903475 1.0313495 1.0601518 1.0601518 0.9932912 0.9818839 1.0913340 1.0312689 1.0312689 1.0637827 1.0871151 0.9415958 0.9415958 0.9599244 0.9599244 1.0635402 1.0627194 1.0627194 1.0458510 1.0379262 1.0379262 1.0296014 1.0417676 1.0439742 1.0439742 1.0636265 1.0636265 1.0711428 1.0571094 1.0571094 0.9994986 0.8796504 0.8796504 0.8437576 1.0062933 0.9418314 1.0062933 0.9418314 1.0302277 0.9060858 0.9273563 0.9273563 0.8965950 0.9778589 1.1071513 1.1071513 0.8953279 0.0234313 0.8370765 0.8370765 0.7955243 0.8028326 0.7905970 0.8338578 0.7674917 0.9487895 0.9487895 0.9142628 0.8363696 1.0248129 0.7485536 0.7270972 0.7270972 0.8028326 0.7557622 0.7029113 0.9368451 0.7516267 0.8546998 0.8214146 0.8395422 0.8395422 0.9315933 0.9315933 0.9906994 0.9912511 0.8591261 0.9912511 0.8591261 1.3392178 0.8316237 0.8316237 0.7863802 0.7557622 0.8683757 0.9705475 0.8135184 0.8135184 0.2499410 0.2499410 0.0000000 0.8977134 0.8977134 0.2931492 0.0475777 0.2522537 0.2522537 0.0660278 0.0582001 0.9654556 0.9654556 1.0109485 0.7578466 0.9598951 0.7743525 0.9455965 0.9847210 0.7580880 0.7580880 0.8363037 0.9663890 0.2266354 0.2266354 0.8099882 0.8099882 0.8344553 0.8344553 0.9554284 0.8792514 0.8437576 0.8695265 0.9793385 0.9850261 0.9234102 1.0135802 0.9314661 1.0745431 0.9628272 
StsC2_1    0.8337723 0.8355575 0.8234586 0.8501257 0.8501257 0.8605746 0.8416256 0.8416256 0.8640112 0.8640112 0.7843641 0.9104308 0.9104308 0.8658347 0.8658347 0.8713128 0.9200286 0.8713128 0.9200286 0.8451989 0.8451989 0.9335888 0.9539318 0.9430100 0.9561466 0.9561466 0.8059403 0.8570777 0.8479560 0.8479560 0.8299291 0.8299291 0.8640270 0.8735231 0.8735231 0.8034620 0.8487594 0.8487594 0.8417871 0.9392026 0.8394936 0.8394936 0.8370240 0.8370240 0.8072759 0.8592878 0.8592878 0.9025439 0.7939716 0.7939716 0.7483241 0.8648661 0.8102715 0.8648661 0.8102715 0.8567988 0.8839647 0.8459608 0.8459608 0.8234586 0.8337723 0.9687895 0.9687895 0.6987782 0.8880986 0.1563675 0.1563675 0.7222061 0.7223723 0.7365799 0.1515213 0.6239529 0.7807945 0.7807945 0.7683520 0.1078287 0.7453471 0.6418249 0.7050158 0.7050158 0.7223723 0.6368541 0.6886117 0.8138754 0.7383352 0.1135514 0.1308243 0.1888878 0.1888878 0.6578468 0.6578468 0.8355575 0.8778079 0.8043332 0.8778079 0.8043332 1.4301053 0.4859154 0.4859154 0.6703157 0.6368541 0.6873802 0.8337449 0.6371134 0.6371134 0.8547063 0.8547063 0.8977134 0.0000000 0.0000010 0.8096402 0.8788089 0.7928631 0.7928631 0.8694276 0.8622984 0.7441586 0.7441586 0.8341664 0.6449979 0.7391523 0.6470728 0.7827298 0.8551750 0.6551904 0.6551904 0.1787339 0.8035207 0.7974791 0.7974791 0.7022419 0.7022419 0.1713467 0.1713467 0.8338625 0.6781348 0.7483241 0.8136242 0.7697072 0.8532755 0.7731442 0.7967527 0.7918733 0.8380974 0.8679898 
StsC2_2    0.8337723 0.8355575 0.8234586 0.8501257 0.8501257 0.8605746 0.8416256 0.8416256 0.8640112 0.8640112 0.7843641 0.9104308 0.9104308 0.8658347 0.8658347 0.8713128 0.9200286 0.8713128 0.9200286 0.8451989 0.8451989 0.9335888 0.9539318 0.9430100 0.9561466 0.9561466 0.8059403 0.8570777 0.8479560 0.8479560 0.8299291 0.8299291 0.8640270 0.8735231 0.8735231 0.8034620 0.8487594 0.8487594 0.8417871 0.9392026 0.8394936 0.8394936 0.8370240 0.8370240 0.8072759 0.8592878 0.8592878 0.9025439 0.7939716 0.7939716 0.7483241 0.8648661 0.8102715 0.8648661 0.8102715 0.8567988 0.8839647 0.8459608 0.8459608 0.8234586 0.8337723 0.9687895 0.9687895 0.6987782 0.8880986 0.1563675 0.1563675 0.7222061 0.7223723 0.7365799 0.1515213 0.6239529 0.7807945 0.7807945 0.7683520 0.1078287 0.7453471 0.6418249 0.7050158 0.7050158 0.7223723 0.6368541 0.6886117 0.8138754 0.7383352 0.1135514 0.1308243 0.1888878 0.1888878 0.6578468 0.6578468 0.8355575 0.8778079 0.8043332 0.8778079 0.8043332 1.4301053 0.4859154 0.4859154 0.6703157 0.6368541 0.6873802 0.8337449 0.6371134 0.6371134 0.8547063 0.8547063 0.8977134 0.0000010 0.0000000 0.8096402 0.8788089 0.7928631 0.7928631 0.8694276 0.8622984 0.7441586 0.7441586 0.8341664 0.6449979 0.7391523 0.6470728 0.7827298 0.8551750 0.6551904 0.6551904 0.1787339 0.8035207 0.7974791 0.7974791 0.7022419 0.7022419 0.1713467 0.1713467 0.8338625 0.6781348 0.7483241 0.8136242 0.7697072 0.8532755 0.7731442 0.7967527 0.7918733 0.8380974 0.8679898 
StsC3      0.9744011 0.9664512 0.9777507 0.9928298 0.9928298 0.9985241 0.9728820 0.9728820 1.0548021 1.0548021 0.8646427 1.0920389 1.0920389 1.0258905 1.0258905 1.0091891 1.0815504 1.0091891 1.0815504 1.0518761 1.0518761 1.0352117 1.0549881 1.1154947 1.0708073 1.0708073 0.9826950 1.0127654 0.9515153 0.9515153 0.9631103 0.9631103 1.0329033 1.0363210 1.0363210 0.9832531 0.9754380 0.9754380 0.9678228 1.0869546 0.9772581 0.9772581 1.0499078 1.0499078 0.9831976 1.0347383 1.0347383 1.0233602 0.9189247 0.9189247 0.9345796 1.0561481 0.9370901 1.0561481 0.9370901 1.0122993 0.9913299 0.9389485 0.9389485 0.9777507 0.9744011 1.2198084 1.2198084 0.8772482 0.2882556 0.7317376 0.7317376 0.7882572 0.7981948 0.8466359 0.7242931 0.8308497 0.9347484 0.9347484 0.9101528 0.7847908 0.9027868 0.7778805 0.6954492 0.6954492 0.7981948 0.7755181 0.7537652 0.9276789 0.7471359 0.7777610 0.7634640 0.7386293 0.7386293 0.8285661 0.8285661 0.9664512 0.9613719 0.8919516 0.9613719 0.8919516 1.2620120 0.8053068 0.8053068 0.7999185 0.7755181 0.8315918 0.9627089 0.8664135 0.8664135 0.2892715 0.2892715 0.2931492 0.8096402 0.8096402 0.0000000 0.2738240 0.3336375 0.3336375 0.2569366 0.2763857 0.9375306 0.9375306 0.9933681 0.7654811 0.9321801 0.8205047 0.9274554 0.9746917 0.7657144 0.7657144 0.7551285 0.9530789 0.2839044 0.2839044 0.7960643 0.7960643 0.7307486 0.7307486 0.9544174 0.8261526 0.9345796 0.9401470 0.8901483 0.9726861 0.9628403 0.9849054 0.9567629 1.0152545 1.0086367 
StsC8      0.9515975 0.9742197 0.8789542 0.9533767 0.9533767 0.9471577 0.9834971 0.9834971 1.0172674 1.0172674 0.8726593 1.0218174 1.0218174 1.0502085 1.0502085 0.9717104 1.0356708 0.9717104 1.0356708 1.0499507 1.0499507 0.9771186 0.9635725 1.0893389 1.0335887 1.0335887 1.0434720 1.0853915 0.9473273 0.9473273 0.9569572 0.9569572 1.0427103 1.0418556 1.0418556 1.0357964 1.0181465 1.0181465 1.0100510 1.0461097 1.0240477 1.0240477 1.0507509 1.0507509 1.0506980 1.0364079 1.0364079 1.0122234 0.8807984 0.8807984 0.8350610 1.0031498 0.9350989 1.0031498 0.9350989 1.0300650 0.8960473 0.9297377 0.9297377 0.8789542 0.9515975 1.0959998 1.0959998 0.8900290 0.0406050 0.8346531 0.8346531 0.7761390 0.7831413 0.7972655 0.8248577 0.7599639 0.9423048 0.9423048 0.9081448 0.8217787 0.9830618 0.7366119 0.7235121 0.7235121 0.7831413 0.7641568 0.7024146 0.9480049 0.7410280 0.8424459 0.8046225 0.8351432 0.8351432 0.9065386 0.9065386 0.9742197 0.9664996 0.8459956 0.9664996 0.8459956 1.3623096 0.8217962 0.8217962 0.7994722 0.7641568 0.8455079 0.9654121 0.7982246 0.7982246 0.2477170 0.2477170 0.0475777 0.8788089 0.8788089 0.2738240 0.0000000 0.2500234 0.2500234 0.0586126 0.0164420 0.9544193 0.9544193 1.0060222 0.7662348 0.9489361 0.7788646 0.9531064 0.9808787 0.7664686 0.7664686 0.8323366 0.9599907 0.2246632 0.2246632 0.8028175 0.8028175 0.8305583 0.8305583 0.9504103 0.8733885 0.8350610 0.8608602 0.9504382 0.9788455 0.9062647 0.9741351 0.9258303 1.0447536 0.9446011 
StsCM_1    0.9405165 0.9118513 0.9235971 0.9470449 0.9470449 0.9538807 0.9377692 0.9377692 0.9995941 0.9995941 0.8326417 1.0514983 1.0514983 0.9824488 0.9824488 0.9666930 1.0575487 0.9666930 1.0575487 0.9347494 0.9347494 0.9601383 0.9288511 1.0717339 0.9657147 0.9657147 0.9396790 0.9760532 0.8972492 0.8972492 0.9102797 0.9102797 0.9751889 0.9717396 0.9717396 0.9398913 0.9518846 0.9518846 0.9443755 1.0608296 0.9561037 0.9561037 0.9540980 0.9540980 0.9325454 0.9670639 0.9670639 0.9304559 0.8442707 0.8442707 0.8424129 0.9895791 0.9246152 0.9895791 0.9246152 0.9528123 0.9029517 0.8847367 0.8847367 0.9235971 0.9405165 1.1388969 1.1388969 0.8592355 0.2475017 0.7475987 0.7475987 0.8389170 0.8487512 0.8148778 0.7431791 0.7870847 0.8732305 0.8732305 0.8334505 0.7379411 0.8977337 0.7625400 0.6977551 0.6977551 0.8487512 0.7246646 0.6820958 0.8752832 0.7719892 0.7432259 0.7372909 0.7607919 0.7607919 0.8070635 0.8070635 0.9118513 0.9623903 0.8701507 0.9623903 0.8701507 1.2981983 0.7752882 0.7752882 0.7467699 0.7246646 0.8292996 0.9619480 0.8365254 0.8365254 0.1256299 0.1256299 0.2522537 0.7928631 0.7928631 0.3336375 0.2500234 0.0000000 0.0000010 0.2328295 0.2525931 0.8861800 0.8861800 1.0071209 0.7163981 0.8810641 0.7693245 0.8903580 0.9734707 0.7166676 0.7166676 0.7572531 0.9086373 0.1079536 0.1079536 0.8347463 0.8347463 0.7526166 0.7526166 0.9720258 0.8369850 0.8424129 0.9035173 0.9108852 0.9714417 0.8833342 0.9381009 0.9029852 0.9770094 0.9530675 
StsCM_2    0.9405165 0.9118513 0.9235971 0.9470449 0.9470449 0.9538807 0.9377692 0.9377692 0.9995941 0.9995941 0.8326417 1.0514983 1.0514983 0.9824488 0.9824488 0.9666930 1.0575487 0.9666930 1.0575487 0.9347494 0.9347494 0.9601383 0.9288511 1.0717339 0.9657147 0.9657147 0.9396790 0.9760532 0.8972492 0.8972492 0.9102797 0.9102797 0.9751889 0.9717396 0.9717396 0.9398913 0.9518846 0.9518846 0.9443755 1.0608296 0.9561037 0.9561037 0.9540980 0.9540980 0.9325454 0.9670639 0.9670639 0.9304559 0.8442707 0.8442707 0.8424129 0.9895791 0.9246152 0.9895791 0.9246152 0.9528123 0.9029517 0.8847367 0.8847367 0.9235971 0.9405165 1.1388969 1.1388969 0.8592355 0.2475017 0.7475987 0.7475987 0.8389170 0.8487512 0.8148778 0.7431791 0.7870847 0.8732305 0.8732305 0.8334505 0.7379411 0.8977337 0.7625400 0.6977551 0.6977551 0.8487512 0.7246646 0.6820958 0.8752832 0.7719892 0.7432259 0.7372909 0.7607919 0.7607919 0.8070635 0.8070635 0.9118513 0.9623903 0.8701507 0.9623903 0.8701507 1.2981983 0.7752882 0.7752882 0.7467699 0.7246646 0.8292996 0.9619480 0.8365254 0.8365254 0.1256299 0.1256299 0.2522537 0.7928631 0.7928631 0.3336375 0.2500234 0.0000010 0.0000000 0.2328295 0.2525931 0.8861800 0.8861800 1.0071209 0.7163981 0.8810641 0.7693245 0.8903580 0.9734707 0.7166676 0.7166676 0.7572531 0.9086373 0.1079536 0.1079536 0.8347463 0.8347463 0.7526166 0.7526166 0.9720258 0.8369850 0.8424129 0.9035173 0.9108852 0.9714417 0.8833342 0.9381009 0.9029852 0.9770094 0.9530675 
StsCT      0.9103097 0.9390339 0.8486665 0.9103000 0.9103000 0.9305994 0.9624971 0.9624971 0.9920003 0.9920003 0.8388427 0.9865962 0.9865962 1.0023972 1.0023972 0.9568994 0.9893859 0.9568994 0.9893859 1.0071349 1.0071349 0.9532796 0.9537135 1.0427702 0.9890839 0.9890839 1.0008361 1.0200788 0.9131810 0.9131810 0.9077203 0.9077203 0.9950489 0.9941102 0.9941102 0.9932218 0.9887727 0.9887727 0.9809592 1.0240702 0.9889937 0.9889937 1.0077622 1.0077622 1.0078770 0.9889791 0.9889791 1.0105984 0.8511080 0.8511080 0.8107364 0.9687003 0.9053856 0.9687003 0.9053856 0.9588559 0.8500254 0.8764238 0.8764238 0.8486665 0.9103097 1.0576588 1.0576588 0.8591060 0.0594107 0.8355689 0.8355689 0.7607137 0.7676180 0.7810473 0.8342589 0.7298304 0.9051852 0.9051852 0.8720933 0.8125983 0.9715387 0.7073263 0.7093941 0.7093941 0.7676180 0.7231652 0.6605151 0.9107685 0.7109033 0.8332334 0.7943476 0.8428568 0.8428568 0.9041682 0.9041682 0.9390339 0.9255881 0.8298196 0.9255881 0.8298196 1.3270575 0.7830511 0.7830511 0.7597641 0.7231652 0.8290433 0.9558559 0.7737863 0.7737863 0.2322005 0.2322005 0.0660278 0.8694276 0.8694276 0.2569366 0.0586126 0.2328295 0.2328295 0.0000000 0.0622120 0.9165735 0.9165735 0.9894394 0.7146116 0.9112839 0.7397542 0.9155850 0.9645521 0.7148787 0.7148787 0.8396653 0.9302953 0.2183940 0.2183940 0.7782020 0.7782020 0.8339742 0.8339742 0.9409204 0.8624800 0.8107364 0.8681342 0.9528011 0.9625337 0.8793573 0.9533565 0.8955361 0.9749215 0.9300757 
StsCY      0.9251133 0.9455044 0.8521029 0.9270404 0.9270404 0.9363322 0.9627378 0.9627378 0.9877383 0.9877383 0.8449477 1.0017170 1.0017170 1.0300245 1.0300245 0.9525126 1.0151971 0.9525126 1.0151971 1.0189359 1.0189359 0.9662245 0.9527775 1.0581004 1.0054895 1.0054895 1.0125752 1.0534898 0.9187222 0.9187222 0.9478356 0.9478356 1.0225712 1.0216786 1.0216786 1.0049310 0.9877589 0.9877589 0.9799167 1.0256510 0.9934995 0.9934995 1.0304992 1.0304992 1.0196790 1.0163521 1.0163521 0.9898503 0.8538952 0.8538952 0.8088594 0.9737234 0.9070336 0.9737234 0.9070336 0.9984674 0.8775234 0.9021377 0.9021377 0.8521029 0.9251133 1.0637046 1.0637046 0.8685647 0.0511313 0.8184780 0.8184780 0.7603807 0.7672188 0.7763797 0.8088808 0.7619437 0.9251223 0.9251223 0.8913309 0.8057350 0.9555870 0.7342847 0.7072759 0.7072759 0.7672188 0.7568908 0.7101151 0.9307916 0.7202484 0.8263018 0.7887127 0.8190392 0.8190392 0.8873909 0.8873909 0.9455044 0.9288914 0.8226275 0.9288914 0.8226275 1.3380212 0.8093479 0.8093479 0.7921767 0.7568908 0.8292345 0.9487065 0.7962268 0.7962268 0.2502883 0.2502883 0.0582001 0.8622984 0.8622984 0.2763857 0.0164420 0.2525931 0.2525931 0.0622120 0.0000000 0.9369456 0.9369456 0.9784979 0.7589733 0.9315308 0.7631374 0.9357783 0.9537343 0.7592136 0.7592136 0.8161543 0.9464826 0.2270244 0.2270244 0.7869145 0.7869145 0.8145598 0.8145598 0.9296345 0.8547757 0.8088594 0.8356524 0.9230739 0.9517223 0.8802280 0.9656027 0.8995231 1.0125308 0.9257632 
StsK_1     0.7542089 0.7806272 0.6898457 0.8399733 0.8399733 0.7805849 0.7824508 0.7824508 0.8339036 0.8339036 0.8028829 0.7810308 0.7810308 0.8079602 0.8079602 0.7561282 0.7671834 0.7561282 0.7671834 0.7652751 0.7652751 0.8506687 0.8096688 0.8210347 0.8179777 0.8179777 0.7403217 0.7793303 0.8078713 0.8078713 0.8146623 0.8146623 0.8040889 0.7956548 0.7956548 0.7408797 0.7759706 0.7759706 0.7662488 0.7853676 0.7657120 0.7657120 0.7396521 0.7396521 0.7333316 0.7981109 0.7981109 0.7804257 0.7201928 0.7201928 0.7027919 0.7841742 0.7687225 0.7841742 0.7687225 0.8308243 0.8729914 0.8544306 0.8544306 0.6898457 0.7542089 1.0269152 1.0269152 0.7334119 0.9592450 0.7600537 0.7600537 0.6344555 0.6547418 0.6260811 0.7527436 0.7740365 0.0673685 0.0673685 0.0738620 0.7734952 0.8372319 0.7742537 0.6720546 0.6720546 0.6547418 0.7234380 0.7358761 0.0950354 0.6233078 0.7958334 0.7756089 0.7674625 0.7674625 0.8471710 0.8471710 0.7806272 0.8023827 0.7501182 0.8023827 0.7501182 1.2982005 0.6736108 0.6736108 0.6936276 0.7234380 0.6596621 0.8912667 0.7478996 0.7478996 1.0060033 1.0060033 0.9654556 0.7441586 0.7441586 0.9375306 0.9544193 0.8861800 0.8861800 0.9165735 0.9369456 0.0000000 0.0000010 0.8977384 0.6928327 0.0098282 0.6669651 0.0705364 0.9009642 0.7145903 0.7145903 0.7616004 0.1008948 0.9632601 0.9632601 0.6013731 0.6013731 0.7519541 0.7519541 0.8888337 0.8541522 0.7027919 0.7745542 0.8776682 0.8990227 0.7581761 0.7568519 0.8425520 0.7970304 0.7429409 
StsK_3     0.7542089 0.7806272 0.6898457 0.8399733 0.8399733 0.7805849 0.7824508 0.7824508 0.8339036 0.8339036 0.8028829 0.7810308 0.7810308 0.8079602 0.8079602 0.7561282 0.7671834 0.7561282 0.7671834 0.7652751 0.7652751 0.8506687 0.8096688 0.8210347 0.8179777 0.8179777 0.7403217 0.7793303 0.8078713 0.8078713 0.8146623 0.8146623 0.8040889 0.7956548 0.7956548 0.7408797 0.7759706 0.7759706 0.7662488 0.7853676 0.7657120 0.7657120 0.7396521 0.7396521 0.7333316 0.7981109 0.7981109 0.7804257 0.7201928 0.7201928 0.7027919 0.7841742 0.7687225 0.7841742 0.7687225 0.8308243 0.8729914 0.8544306 0.8544306 0.6898457 0.7542089 1.0269152 1.0269152 0.7334119 0.9592450 0.7600537 0.7600537 0.6344555 0.6547418 0.6260811 0.7527436 0.7740365 0.0673685 0.0673685 0.0738620 0.7734952 0.8372319 0.7742537 0.6720546 0.6720546 0.6547418 0.7234380 0.7358761 0.0950354 0.6233078 0.7958334 0.7756089 0.7674625 0.7674625 0.8471710 0.8471710 0.7806272 0.8023827 0.7501182 0.8023827 0.7501182 1.2982005 0.6736108 0.6736108 0.6936276 0.7234380 0.6596621 0.8912667 0.7478996 0.7478996 1.0060033 1.0060033 0.9654556 0.7441586 0.7441586 0.9375306 0.9544193 0.8861800 0.8861800 0.9165735 0.9369456 0.0000010 0.0000000 0.8977384 0.6928327 0.0098282 0.6669651 0.0705364 0.9009642 0.7145903 0.7145903 0.7616004 0.1008948 0.9632601 0.9632601 0.6013731 0.6013731 0.7519541 0.7519541 0.8888337 0.8541522 0.7027919 0.7745542 0.8776682 0.8990227 0.7581761 0.7568519 0.8425520 0.7970304 0.7429409 
StsMC      0.2342969 0.3383078 0.2776942 0.2856697 0.2856697 0.3364620 0.3231317 0.3231317 0.2976866 0.2976866 0.3364909 0.3695725 0.3695725 0.4327691 0.4327691 0.3093386 0.3566419 0.3093386 0.3566419 0.4243437 0.4243437 0.3902831 0.4149300 0.3747210 0.3856827 0.3856827 0.3779822 0.4135050 0.3339474 0.3339474 0.3153609 0.3153609 0.4207754 0.4158475 0.4158475 0.3779941 0.3588418 0.3588418 0.3578779 0.3659156 0.3864940 0.3864940 0.4222240 0.4222240 0.3754571 0.4176297 0.4176297 0.5540103 0.3282641 0.3282641 0.2806381 0.2707777 0.2364965 0.2707777 0.2364965 0.2994563 0.3118344 0.2516668 0.2516668 0.2776942 0.2342969 1.0042934 1.0042934 0.3366566 1.0289144 0.7964777 0.7964777 0.8027951 0.8173263 0.8231536 0.8183692 0.8219140 0.9098054 0.9098054 0.8786789 0.8295256 0.9306946 0.9345808 0.7736089 0.7736089 0.8173263 0.7907961 0.8394584 0.9170148 0.8567743 0.8054717 0.8082023 0.8108721 0.8108721 0.9327265 0.9327265 0.3383078 1.0828144 0.9768234 1.0828144 0.9768234 1.3784019 0.8189894 0.8189894 0.7981026 0.7907961 0.8410837 0.0888086 0.9459136 0.9459136 1.0268264 1.0268264 1.0109485 0.8341664 0.8341664 0.9933681 1.0060222 1.0071209 1.0071209 0.9894394 0.9784979 0.8977384 0.8977384 0.0000000 0.7730166 0.9130200 0.7907810 0.9063865 0.0444893 0.7732491 0.7732491 0.8231646 0.9258590 1.0158904 1.0158904 0.8329235 0.8329235 0.8124838 0.8124838 0.0811178 0.9401760 0.2806381 0.2510437 0.9556951 0.0409696 0.2656808 0.2363296 0.0806469 0.3118438 0.3087889 
StsMU      0.7446129 0.6806768 0.6877609 0.7399577 0.7399577 0.7561990 0.7436989 0.7436989 0.7526934 0.7526934 0.7977582 0.7797744 0.7797744 0.7854964 0.7854964 0.7560684 0.7805453 0.7560684 0.7805453 0.8040920 0.8040920 0.7635549 0.7393233 0.8606606 0.7580242 0.7580242 0.7765788 0.7891359 0.6877116 0.6877116 0.7720496 0.7720496 0.7806559 0.7720418 0.7720418 0.7716191 0.7954508 0.7954508 0.7924652 0.7854826 0.7954676 0.7954676 0.7866529 0.7866529 0.7751127 0.7775022 0.7775022 0.7066367 0.6712813 0.6712813 0.6310337 0.7748380 0.6831651 0.7748380 0.6831651 0.7827947 0.7565102 0.7858160 0.7858160 0.6877609 0.7446129 0.8770094 0.8770094 0.6946315 0.7651362 0.6205848 0.6205848 0.5861870 0.5910349 0.6316901 0.6286959 0.5856499 0.6763137 0.6763137 0.6755813 0.6249575 0.7043025 0.6254054 0.6167396 0.6167396 0.5910349 0.0607872 0.5602777 0.7187852 0.5927246 0.6244958 0.5822553 0.6300217 0.6300217 0.6704899 0.6704899 0.6806768 0.7110725 0.6196604 0.7110725 0.6196604 1.2232329 0.5696399 0.5696399 0.0573858 0.0607872 0.5894509 0.7848907 0.6063508 0.6063508 0.7484553 0.7484553 0.7578466 0.6449979 0.6449979 0.7654811 0.7662348 0.7163981 0.7163981 0.7146116 0.7589733 0.6928327 0.6928327 0.7730166 0.0000000 0.6887003 0.0856546 0.6890285 0.7592075 0.0066921 0.0066921 0.6171413 0.7087086 0.7353199 0.7353199 0.5863558 0.5863558 0.6188312 0.6188312 0.7768460 0.6952160 0.6310337 0.6736466 0.7099670 0.7574514 0.6912329 0.6758441 0.7054546 0.7677903 0.7512832 
StsPA_1    0.7641897 0.7888557 0.7027421 0.8312390 0.8312390 0.7932992 0.7779838 0.7779838 0.8251849 0.8251849 0.7820247 0.7896630 0.7896630 0.7992050 0.7992050 0.7517018 0.7758423 0.7517018 0.7758423 0.7567365 0.7567365 0.8457046 0.8049401 0.8307700 0.8131405 0.8131405 0.7320208 0.7707086 0.8079721 0.8079721 0.8060794 0.8060794 0.7953530 0.7869529 0.7869529 0.7325430 0.7805638 0.7805638 0.7707879 0.7940760 0.7571871 0.7571871 0.7293612 0.7293612 0.7250639 0.7893670 0.7893670 0.7857892 0.7343678 0.7343678 0.6995666 0.7981781 0.7642265 0.7981781 0.7642265 0.8238901 0.8640603 0.8691019 0.8691019 0.7027421 0.7641897 1.0163432 1.0163432 0.7383310 0.9536871 0.7549911 0.7549911 0.6385013 0.6589251 0.6342012 0.7477274 0.7622317 0.0636673 0.0636673 0.0701722 0.7683017 0.8317100 0.7658735 0.6680076 0.6680076 0.6589251 0.7191585 0.7278296 0.0931965 0.6204491 0.7905729 0.7704276 0.7623768 0.7623768 0.8381302 0.8381302 0.7888557 0.8158895 0.7620015 0.8158895 0.7620015 1.2971630 0.6676789 0.6676789 0.6895019 0.7191585 0.6577359 0.8861483 0.7574909 0.7574909 0.9946816 0.9946816 0.9598951 0.7391523 0.7391523 0.9321801 0.9489361 0.8810641 0.8810641 0.9112839 0.9315308 0.0098282 0.0098282 0.9130200 0.6887003 0.0000000 0.6630083 0.0738504 0.9161688 0.7103334 0.7103334 0.7564962 0.0998723 0.9522320 0.9522320 0.6143280 0.6143280 0.7469549 0.7469549 0.8837038 0.8455639 0.6995666 0.7700400 0.8720335 0.9142137 0.7699162 0.7523916 0.8571280 0.7902876 0.7385778 
StsS0      0.7831075 0.7120264 0.6869688 0.7433641 0.7433641 0.7722730 0.7811166 0.7811166 0.8093704 0.8093704 0.8190379 0.8004714 0.8004714 0.8137655 0.8137655 0.7413578 0.8101917 0.7413578 0.8101917 0.7989572 0.7989572 0.8280530 0.7798059 0.8850589 0.8000815 0.8000815 0.7867750 0.7916871 0.7386228 0.7386228 0.7948942 0.7948942 0.8088475 0.7991747 0.7991747 0.7721581 0.8080686 0.8080686 0.8049993 0.8104143 0.8321443 0.8321443 0.8303648 0.8303648 0.7795706 0.8196967 0.8196967 0.7280260 0.7025290 0.7025290 0.6607931 0.8199034 0.7141498 0.8199034 0.7141498 0.8055573 0.7619188 0.7939816 0.7939816 0.6869688 0.7831075 0.8658916 0.8658916 0.6709531 0.7856602 0.6327444 0.6327444 0.5664772 0.5713598 0.6698842 0.6438534 0.6498628 0.6699204 0.6699204 0.6664269 0.6367788 0.7104391 0.6394228 0.6426597 0.6426597 0.5713598 0.1237964 0.5995436 0.7202171 0.6371418 0.6362411 0.6087156 0.6451964 0.6451964 0.6475703 0.6475703 0.7120264 0.7467233 0.6423060 0.7467233 0.6423060 1.3023672 0.6047358 0.6047358 0.0848207 0.1237964 0.6391034 0.8150412 0.6522247 0.6522247 0.8151064 0.8151064 0.7743525 0.6470728 0.6470728 0.8205047 0.7788646 0.7693245 0.7693245 0.7397542 0.7631374 0.6669651 0.6669651 0.7907810 0.0856546 0.6630083 0.0000000 0.6835231 0.7866961 0.0857400 0.0857400 0.6445348 0.6930102 0.7927867 0.7927867 0.6125027 0.6125027 0.6339601 0.6339601 0.8069317 0.6975274 0.6607931 0.7164131 0.7221817 0.7848947 0.7289416 0.6641956 0.7400051 0.7409584 0.7268120 
StsTu      0.7375431 0.7583835 0.6801483 0.8131210 0.8131210 0.7701476 0.7581173 0.7581173 0.8001456 0.8001456 0.7816905 0.7382535 0.7382535 0.7888207 0.7888207 0.7392253 0.7335264 0.7392253 0.7335264 0.7345876 0.7345876 0.8184034 0.7733146 0.7558842 0.7778338 0.7778338 0.7108655 0.7481321 0.7944075 0.7944075 0.7995098 0.7995098 0.7850415 0.7767905 0.7767905 0.7234967 0.7394366 0.7394366 0.7301429 0.7475195 0.7402090 0.7402090 0.7221314 0.7221314 0.7041005 0.7850922 0.7850922 0.7752370 0.7045992 0.7045992 0.6903669 0.7962918 0.7400084 0.7962918 0.7400084 0.8015762 0.8402889 0.8248382 0.8248382 0.6801483 0.7375431 0.9950802 0.9950802 0.7396379 0.9459613 0.8104775 0.8104775 0.6700845 0.6909269 0.6418606 0.7862723 0.7596859 0.0302817 0.0302817 0.0474441 0.8082892 0.8774969 0.7381015 0.6723854 0.6723854 0.6909269 0.7208356 0.7464037 0.0668876 0.6367995 0.8311550 0.8103303 0.8080918 0.8080918 0.8652772 0.8652772 0.7583835 0.8158203 0.7723167 0.8158203 0.7723167 1.2862870 0.6910356 0.6910356 0.7106056 0.7208356 0.6852630 0.9072323 0.7356089 0.7356089 1.0183622 1.0183622 0.9455965 0.7827298 0.7827298 0.9274554 0.9531064 0.8903580 0.8903580 0.9155850 0.9357783 0.0705364 0.0705364 0.9063865 0.6890285 0.0738504 0.6835231 0.0000000 0.9095250 0.7106215 0.7106215 0.8023853 0.0649953 0.9774364 0.9774364 0.6202338 0.6202338 0.7918951 0.7918951 0.9048670 0.8704389 0.6903669 0.7697186 0.9463603 0.9076025 0.7409447 0.7469546 0.8205945 0.7718526 0.7250709 
StsW00     0.2304772 0.3305276 0.2602072 0.2700230 0.2700230 0.3498403 0.3259820 0.3259820 0.3058065 0.3058065 0.3163484 0.3806728 0.3806728 0.4104024 0.4104024 0.3042102 0.3651684 0.3042102 0.3651684 0.3968425 0.3968425 0.3954703 0.4201874 0.3724808 0.3739262 0.3739262 0.3505629 0.3892307 0.3185327 0.3185327 0.3013324 0.3013324 0.3986518 0.3936768 0.3936768 0.3502747 0.3242125 0.3242125 0.3355617 0.3745219 0.3598131 0.3598131 0.3983896 0.3983896 0.3481866 0.3954058 0.3954058 0.5299058 0.3069721 0.3069721 0.2829941 0.2715594 0.2274215 0.2715594 0.2274215 0.2835980 0.3009226 0.2621119 0.2621119 0.2602072 0.2304772 0.9766114 0.9766114 0.3360229 1.0046642 0.8056465 0.8056465 0.7954808 0.8098791 0.8118466 0.8276776 0.7970357 0.9129282 0.9129282 0.8906536 0.8277632 0.9415039 0.9111530 0.7651033 0.7651033 0.8098791 0.7642250 0.8049450 0.9200935 0.8574366 0.8087492 0.8102958 0.8282729 0.8282729 0.9527399 0.9527399 0.3305276 1.0697541 0.9649876 1.0697541 0.9649876 1.3683749 0.7890425 0.7890425 0.7828058 0.7642250 0.8335973 0.0699061 0.9315653 0.9315653 0.9979903 0.9979903 0.9847210 0.8551750 0.8551750 0.9746917 0.9808787 0.9734707 0.9734707 0.9645521 0.9537343 0.9009642 0.9009642 0.0444893 0.7592075 0.9161688 0.7866961 0.9095250 0.0000000 0.7594494 0.7594494 0.8409603 0.9288737 0.9883270 0.9883270 0.8307143 0.8307143 0.8217244 0.8217244 0.0699109 0.9535765 0.2829941 0.2415346 0.9731021 0.0032678 0.2510147 0.2244332 0.0659933 0.3029390 0.3036700 
StsW0_1    0.7605219 0.6809662 0.6880431 0.7444424 0.7444424 0.7564612 0.7481153 0.7481153 0.7529423 0.7529423 0.7979784 0.7800126 0.7800126 0.7857260 0.7857260 0.7563107 0.7807862 0.7563107 0.7807862 0.8087514 0.8087514 0.7638008 0.7395864 0.8608236 0.7582738 0.7582738 0.7811777 0.7937666 0.6880013 0.6880013 0.7722806 0.7722806 0.7808897 0.7722825 0.7722825 0.7762269 0.7956715 0.7956715 0.7926878 0.7857178 0.7956891 0.7956891 0.7913179 0.7913179 0.7797104 0.7777397 0.7777397 0.7069290 0.6715752 0.6715752 0.6313448 0.7793706 0.6876073 0.7793706 0.6876073 0.7875168 0.7567544 0.7860359 0.7860359 0.6880431 0.7605219 0.8848093 0.8848093 0.6949144 0.7653737 0.6209008 0.6209008 0.5993381 0.6042135 0.6456549 0.6290097 0.5859598 0.6976999 0.6976999 0.6966478 0.6348805 0.7045783 0.6257114 0.6170476 0.6170476 0.6042135 0.0608480 0.5605993 0.7408282 0.6057253 0.6343543 0.5917697 0.6303351 0.6303351 0.6762290 0.6762290 0.6809662 0.7329022 0.6394046 0.7329022 0.6394046 1.2458734 0.5699623 0.5699623 0.0574436 0.0608480 0.6025139 0.7851131 0.6066604 0.6066604 0.7487055 0.7487055 0.7580880 0.6551904 0.6551904 0.7657144 0.7664686 0.7166676 0.7166676 0.7148787 0.7592136 0.7145903 0.7145903 0.7732491 0.0066921 0.7103334 0.0857400 0.7106215 0.7594494 0.0000000 0.0000010 0.6174607 0.7236131 0.7355788 0.7355788 0.5995547 0.5995547 0.6191496 0.6191496 0.7770759 0.7056241 0.6313448 0.6843596 0.7102480 0.7576947 0.6915207 0.6761366 0.7057312 0.7680398 0.7515297 
StsW0_2    0.7605219 0.6809662 0.6880431 0.7444424 0.7444424 0.7564612 0.7481153 0.7481153 0.7529423 0.7529423 0.7979784 0.7800126 0.7800126 0.7857260 0.7857260 0.7563107 0.7807862 0.7563107 0.7807862 0.8087514 0.8087514 0.7638008 0.7395864 0.8608236 0.7582738 0.7582738 0.7811777 0.7937666 0.6880013 0.6880013 0.7722806 0.7722806 0.7808897 0.7722825 0.7722825 0.7762269 0.7956715 0.7956715 0.7926878 0.7857178 0.7956891 0.7956891 0.7913179 0.7913179 0.7797104 0.7777397 0.7777397 0.7069290 0.6715752 0.6715752 0.6313448 0.7793706 0.6876073 0.7793706 0.6876073 0.7875168 0.7567544 0.7860359 0.7860359 0.6880431 0.7605219 0.8848093 0.8848093 0.6949144 0.7653737 0.6209008 0.6209008 0.5993381 0.6042135 0.6456549 0.6290097 0.5859598 0.6976999 0.6976999 0.6966478 0.6348805 0.7045783 0.6257114 0.6170476 0.6170476 0.6042135 0.0608480 0.5605993 0.7408282 0.6057253 0.6343543 0.5917697 0.6303351 0.6303351 0.6762290 0.6762290 0.6809662 0.7329022 0.6394046 0.7329022 0.6394046 1.2458734 0.5699623 0.5699623 0.0574436 0.0608480 0.6025139 0.7851131 0.6066604 0.6066604 0.7487055 0.7487055 0.7580880 0.6551904 0.6551904 0.7657144 0.7664686 0.7166676 0.7166676 0.7148787 0.7592136 0.7145903 0.7145903 0.7732491 0.0066921 0.7103334 0.0857400 0.7106215 0.7594494 0.0000010 0.0000000 0.6174607 0.7236131 0.7355788 0.7355788 0.5995547 0.5995547 0.6191496 0.6191496 0.7770759 0.7056241 0.6313448 0.6843596 0.7102480 0.7576947 0.6915207 0.6761366 0.7057312 0.7680398 0.7515297 
StsW25_2   0.8440877 0.8760931 0.7950250 0.8888376 0.8888376 0.8582974 0.8456947 0.8456947 0.8257205 0.8257205 0.8045500 0.9215448 0.9215448 0.8594039 0.8594039 0.8545642 0.9242514 0.8545642 0.9242514 0.8722064 0.8722064 0.9312801 0.9249350 0.9099005 0.9183679 0.9183679 0.8511301 0.9172338 0.7902847 0.7902847 0.8494954 0.8494954 0.8576065 0.8795884 0.8795884 0.8535879 0.8927382 0.8927382 0.8856765 0.9391945 0.8559516 0.8559516 0.8565319 0.8565319 0.8650082 0.8577551 0.8577551 0.8496981 0.7606352 0.7606352 0.7487909 0.8532449 0.8156115 0.8532449 0.8156115 0.8338713 0.8562824 0.7727647 0.7727647 0.7950250 0.8440877 1.0793621 1.0793621 0.7701856 0.8288803 0.0597046 0.0597046 0.7554873 0.7564937 0.7640161 0.0412520 0.6526700 0.7965808 0.7965808 0.7799880 0.1653892 0.7960956 0.6244837 0.6791057 0.6791057 0.7564937 0.6038831 0.6521008 0.8274227 0.7711719 0.1823614 0.1877506 0.0235358 0.0235358 0.7567513 0.7567513 0.8760931 0.8569069 0.7951448 0.8569069 0.7951448 1.2975157 0.5531245 0.5531245 0.6193320 0.6038831 0.7014063 0.8227340 0.6561699 0.6561699 0.8256693 0.8256693 0.8363037 0.1787339 0.1787339 0.7551285 0.8323366 0.7572531 0.7572531 0.8396653 0.8161543 0.7616004 0.7616004 0.8231646 0.6171413 0.7564962 0.6445348 0.8023853 0.8409603 0.6174607 0.6174607 0.0000000 0.8256250 0.7699768 0.7699768 0.7485044 0.7485044 0.0201965 0.0201965 0.8282836 0.7295786 0.7487909 0.7651216 0.8418503 0.8390732 0.7877549 0.7627183 0.7913245 0.8571498 0.8485492 
StsW2_2    0.7596422 0.7798200 0.6942748 0.8107569 0.8107569 0.7796157 0.7632186 0.7632186 0.7958766 0.7958766 0.7915355 0.7590256 0.7590256 0.8009298 0.8009298 0.7343791 0.7545735 0.7343791 0.7545735 0.7449835 0.7449835 0.8037038 0.7594914 0.8046107 0.7738304 0.7738304 0.7204821 0.7535849 0.7997218 0.7997218 0.7924631 0.7924631 0.7987841 0.7856997 0.7856997 0.7331634 0.7650616 0.7650616 0.7556172 0.7675630 0.7507627 0.7507627 0.7199392 0.7199392 0.7137350 0.7989060 0.7989060 0.7848786 0.7217486 0.7217486 0.7211685 0.8089318 0.7558468 0.8089318 0.7558468 0.8213519 0.8318457 0.8381829 0.8381829 0.6942748 0.7596422 1.0696002 1.0696002 0.7402066 0.9668994 0.8314746 0.8314746 0.6773352 0.6840564 0.6569301 0.8114859 0.7749725 0.0768383 0.0768383 0.0736328 0.8326546 0.8582108 0.7435019 0.6897876 0.6897876 0.6840564 0.7299501 0.7718828 0.0969806 0.6348028 0.8560961 0.8352101 0.8311825 0.8311825 0.8379319 0.8379319 0.7798200 0.8279008 0.7756698 0.8279008 0.7756698 1.3025158 0.7001897 0.7001897 0.7235281 0.7299501 0.6879109 0.8755852 0.7699399 0.7699399 1.0073091 1.0073091 0.9663890 0.8035207 0.8035207 0.9530789 0.9599907 0.9086373 0.9086373 0.9302953 0.9464826 0.1008948 0.1008948 0.9258590 0.7087086 0.0998723 0.6930102 0.0649953 0.9288737 0.7236131 0.7236131 0.8256250 0.0000000 0.9637032 0.9637032 0.6301842 0.6301842 0.8147591 0.8147591 0.8873120 0.8624724 0.7211685 0.7595787 0.9227865 0.9269514 0.7593446 0.7725908 0.8357232 0.8046910 0.7220952 
StsW38_1   0.9946276 0.9625391 0.9600417 0.9655794 0.9655794 0.9560882 0.9286898 0.9286898 1.0081632 1.0081632 0.8688552 1.0623001 1.0623001 0.9847192 0.9847192 1.0019697 1.0654513 1.0019697 1.0654513 0.9719113 0.9719113 0.9693840 0.9738338 1.0796287 0.9869749 0.9869749 0.9782725 1.0158483 0.9083661 0.9083661 0.9262944 0.9262944 0.9774505 0.9674547 0.9674547 0.9705088 0.9652509 0.9652509 0.9576155 1.0689379 0.9556132 0.9556132 0.9806723 0.9806723 0.9709612 0.9649667 0.9649667 0.9688166 0.8953086 0.8953086 0.8807393 1.0053096 0.9579003 1.0053096 0.9579003 0.9552383 0.9197717 0.9176909 0.9176909 0.9600417 0.9946276 1.1385787 1.1385787 0.8752157 0.2219676 0.7589249 0.7589249 0.8640820 0.8640134 0.8292004 0.7477959 0.8077275 0.9550321 0.9550321 0.9353533 0.7442586 0.8849379 0.7806638 0.6967577 0.6967577 0.8640134 0.7437730 0.7269680 0.9608250 0.7942301 0.7509763 0.7470826 0.7647822 0.7647822 0.8556402 0.8556402 0.9625391 0.9820028 0.9040016 0.9820028 0.9040016 1.3613203 0.8141783 0.8141783 0.7777275 0.7437730 0.8337020 0.9715461 0.8513140 0.8513140 0.0547936 0.0547936 0.2266354 0.7974791 0.7974791 0.2839044 0.2246632 0.1079536 0.1079536 0.2183940 0.2270244 0.9632601 0.9632601 1.0158904 0.7353199 0.9522320 0.7927867 0.9774364 0.9883270 0.7355788 0.7355788 0.7699768 0.9637032 0.0000000 0.0000010 0.8380148 0.8380148 0.7572158 0.7572158 0.9817025 0.8586065 0.8807393 0.9222857 0.8938208 0.9862858 0.9018027 0.9931310 0.9386579 0.9717229 0.9845929 
StsW38_2   0.9946276 0.9625391 0.9600417 0.9655794 0.9655794 0.9560882 0.9286898 0.9286898 1.0081632 1.0081632 0.8688552 1.0623001 1.0623001 0.9847192 0.9847192 1.0019697 1.0654513 1.0019697 1.0654513 0.9719113 0.9719113 0.9693840 0.9738338 1.0796287 0.9869749 0.9869749 0.9782725 1.0158483 0.9083661 0.9083661 0.9262944 0.9262944 0.9774505 0.9674547 0.9674547 0.9705088 0.9652509 0.9652509 0.9576155 1.0689379 0.9556132 0.9556132 0.9806723 0.9806723 0.9709612 0.9649667 0.9649667 0.9688166 0.8953086 0.8953086 0.8807393 1.0053096 0.9579003 1.0053096 0.9579003 0.9552383 0.9197717 0.9176909 0.9176909 0.9600417 0.9946276 1.1385787 1.1385787 0.8752157 0.2219676 0.7589249 0.7589249 0.8640820 0.8640134 0.8292004 0.7477959 0.8077275 0.9550321 0.9550321 0.9353533 0.7442586 0.8849379 0.7806638 0.6967577 0.6967577 0.8640134 0.7437730 0.7269680 0.9608250 0.7942301 0.7509763 0.7470826 0.7647822 0.7647822 0.8556402 0.8556402 0.9625391 0.9820028 0.9040016 0.9820028 0.9040016 1.3613203 0.8141783 0.8141783 0.7777275 0.7437730 0.8337020 0.9715461 0.8513140 0.8513140 0.0547936 0.0547936 0.2266354 0.7974791 0.7974791 0.2839044 0.2246632 0.1079536 0.1079536 0.2183940 0.2270244 0.9632601 0.9632601 1.0158904 0.7353199 0.9522320 0.7927867 0.9774364 0.9883270 0.7355788 0.7355788 0.7699768 0.9637032 0.0000010 0.0000000 0.8380148 0.8380148 0.7572158 0.7572158 0.9817025 0.8586065 0.8807393 0.9222857 0.8938208 0.9862858 0.9018027 0.9931310 0.9386579 0.9717229 0.9845929 
StsW52_1   0.7489259 0.7729559 0.7183404 0.8874532 0.8874532 0.7727296 0.7805454 0.7805454 0.8475238 0.8475238 0.8348455 0.8690024 0.8690024 0.8993804 0.8993804 0.7736875 0.8482168 0.7736875 0.8482168 0.8473002 0.8473002 0.8578085 0.8281188 0.8679891 0.8822373 0.8822373 0.8053839 0.7779780 0.8086734 0.8086734 0.7786313 0.7786313 0.9186732 0.9015763 0.9015763 0.7999632 0.8500588 0.8500588 0.8376020 0.8587831 0.8788969 0.8788969 0.8802355 0.8802355 0.8100245 0.9084156 0.9084156 0.8141771 0.7041679 0.7041679 0.7320010 0.8299620 0.7696408 0.8299620 0.7696408 0.8661801 0.8647184 0.8660670 0.8660670 0.7183404 0.7489259 1.0771576 1.0771576 0.7264903 0.8024423 0.7205559 0.7205559 0.2690638 0.2733458 0.1645374 0.7177525 0.6809079 0.6295818 0.6295818 0.6062803 0.7588659 0.6854671 0.7109195 0.3793208 0.3793208 0.2733458 0.6151833 0.6069883 0.6211792 0.2511716 0.7491136 0.7448369 0.7539415 0.7539415 0.5912393 0.5912393 0.7729559 0.4566941 0.4200818 0.4566941 0.4200818 1.2947957 0.6831084 0.6831084 0.5999345 0.6151833 0.2208632 0.8463095 0.6545855 0.6545855 0.8556323 0.8556323 0.8099882 0.7022419 0.7022419 0.7960643 0.8028175 0.8347463 0.8347463 0.7782020 0.7869145 0.6013731 0.6013731 0.8329235 0.5863558 0.6143280 0.6125027 0.6202338 0.8307143 0.5995547 0.5995547 0.7485044 0.6301842 0.8380148 0.8380148 0.0000000 0.0000010 0.7523907 0.7523907 0.8463444 0.6225356 0.7320010 0.7816546 0.7052969 0.8288515 0.6959916 0.8127769 0.7837465 0.8694216 0.7588315 
StsW52_2   0.7489259 0.7729559 0.7183404 0.8874532 0.8874532 0.7727296 0.7805454 0.7805454 0.8475238 0.8475238 0.8348455 0.8690024 0.8690024 0.8993804 0.8993804 0.7736875 0.8482168 0.7736875 0.8482168 0.8473002 0.8473002 0.8578085 0.8281188 0.8679891 0.8822373 0.8822373 0.8053839 0.7779780 0.8086734 0.8086734 0.7786313 0.7786313 0.9186732 0.9015763 0.9015763 0.7999632 0.8500588 0.8500588 0.8376020 0.8587831 0.8788969 0.8788969 0.8802355 0.8802355 0.8100245 0.9084156 0.9084156 0.8141771 0.7041679 0.7041679 0.7320010 0.8299620 0.7696408 0.8299620 0.7696408 0.8661801 0.8647184 0.8660670 0.8660670 0.7183404 0.7489259 1.0771576 1.0771576 0.7264903 0.8024423 0.7205559 0.7205559 0.2690638 0.2733458 0.1645374 0.7177525 0.6809079 0.6295818 0.6295818 0.6062803 0.7588659 0.6854671 0.7109195 0.3793208 0.3793208 0.2733458 0.6151833 0.6069883 0.6211792 0.2511716 0.7491136 0.7448369 0.7539415 0.7539415 0.5912393 0.5912393 0.7729559 0.4566941 0.4200818 0.4566941 0.4200818 1.2947957 0.6831084 0.6831084 0.5999345 0.6151833 0.2208632 0.8463095 0.6545855 0.6545855 0.8556323 0.8556323 0.8099882 0.7022419 0.7022419 0.7960643 0.8028175 0.8347463 0.8347463 0.7782020 0.7869145 0.6013731 0.6013731 0.8329235 0.5863558 0.6143280 0.6125027 0.6202338 0.8307143 0.5995547 0.5995547 0.7485044 0.6301842 0.8380148 0.8380148 0.0000010 0.0000000 0.7523907 0.7523907 0.8463444 0.6225356 0.7320010 0.7816546 0.7052969 0.8288515 0.6959916 0.8127769 0.7837465 0.8694216 0.7588315 
StsW83_1   0.8205716 0.8534420 0.7960586 0.8420738 0.8420738 0.8484472 0.8148874 0.8148874 0.7874809 0.7874809 0.7839135 0.9023443 0.9023443 0.8355010 0.8355010 0.8596462 0.9045906 0.8596462 0.9045906 0.8435633 0.8435633 0.9037520 0.9215848 0.8947199 0.9163302 0.9163302 0.8230431 0.8887571 0.7731884 0.7731884 0.8265199 0.8265199 0.8337356 0.8551840 0.8551840 0.8255096 0.8635395 0.8635395 0.8567925 0.9194174 0.8277932 0.8277932 0.8284059 0.8284059 0.8365581 0.8338637 0.8338637 0.8444351 0.7640648 0.7640648 0.7502338 0.8341024 0.7972877 0.8341024 0.7972877 0.8255012 0.8380937 0.7592262 0.7592262 0.7960586 0.8205716 1.0526649 1.0526649 0.7510642 0.8271194 0.0519911 0.0519911 0.7648698 0.7658492 0.7657596 0.0339403 0.6349627 0.7862057 0.7862057 0.7699974 0.1551938 0.7888161 0.6077143 0.6812176 0.6812176 0.7658492 0.5928661 0.6467855 0.8165074 0.7728223 0.1718370 0.1770664 0.0200705 0.0200705 0.7275143 0.7275143 0.8534420 0.8612098 0.8072564 0.8612098 0.8072564 1.2733098 0.5477966 0.5477966 0.6170517 0.5928661 0.6991884 0.8041446 0.6252056 0.6252056 0.8088108 0.8088108 0.8344553 0.1713467 0.1713467 0.7307486 0.8305583 0.7526166 0.7526166 0.8339742 0.8145598 0.7519541 0.7519541 0.8124838 0.6188312 0.7469549 0.6339601 0.7918951 0.8217244 0.6191496 0.6191496 0.0201965 0.8147591 0.7572158 0.7572158 0.7523907 0.7523907 0.0000000 0.0000010 0.8094745 0.7112134 0.7502338 0.7514639 0.8376596 0.8198791 0.7794295 0.7377184 0.7734101 0.8257757 0.8536716 
StsW83_2   0.8205716 0.8534420 0.7960586 0.8420738 0.8420738 0.8484472 0.8148874 0.8148874 0.7874809 0.7874809 0.7839135 0.9023443 0.9023443 0.8355010 0.8355010 0.8596462 0.9045906 0.8596462 0.9045906 0.8435633 0.8435633 0.9037520 0.9215848 0.8947199 0.9163302 0.9163302 0.8230431 0.8887571 0.7731884 0.7731884 0.8265199 0.8265199 0.8337356 0.8551840 0.8551840 0.8255096 0.8635395 0.8635395 0.8567925 0.9194174 0.8277932 0.8277932 0.8284059 0.8284059 0.8365581 0.8338637 0.8338637 0.8444351 0.7640648 0.7640648 0.7502338 0.8341024 0.7972877 0.8341024 0.7972877 0.8255012 0.8380937 0.7592262 0.7592262 0.7960586 0.8205716 1.0526649 1.0526649 0.7510642 0.8271194 0.0519911 0.0519911 0.7648698 0.7658492 0.7657596 0.0339403 0.6349627 0.7862057 0.7862057 0.7699974 0.1551938 0.7888161 0.6077143 0.6812176 0.6812176 0.7658492 0.5928661 0.6467855 0.8165074 0.7728223 0.1718370 0.1770664 0.0200705 0.0200705 0.7275143 0.7275143 0.8534420 0.8612098 0.8072564 0.8612098 0.8072564 1.2733098 0.5477966 0.5477966 0.6170517 0.5928661 0.6991884 0.8041446 0.6252056 0.6252056 0.8088108 0.8088108 0.8344553 0.1713467 0.1713467 0.7307486 0.8305583 0.7526166 0.7526166 0.8339742 0.8145598 0.7519541 0.7519541 0.8124838 0.6188312 0.7469549 0.6339601 0.7918951 0.8217244 0.6191496 0.6191496 0.0201965 0.8147591 0.7572158 0.7572158 0.7523907 0.7523907 0.0000010 0.0000000 0.8094745 0.7112134 0.7502338 0.7514639 0.8376596 0.8198791 0.7794295 0.7377184 0.7734101 0.8257757 0.8536716 
StsY_A     0.2764481 0.3733643 0.3042132 0.3172939 0.3172939 0.3845074 0.3324129 0.3324129 0.3392331 0.3392331 0.3259062 0.3776780 0.3776780 0.4438973 0.4438973 0.3341419 0.3697623 0.3341419 0.3697623 0.4165000 0.4165000 0.3914847 0.4066839 0.3827826 0.3976702 0.3976702 0.3760906 0.4129200 0.3465280 0.3465280 0.3528469 0.3528469 0.4319923 0.4267875 0.4267875 0.3760819 0.3605361 0.3605361 0.3723402 0.3725213 0.3792416 0.3792416 0.4140750 0.4140750 0.3736119 0.4234350 0.4234350 0.5616808 0.3359470 0.3359470 0.3230408 0.3263507 0.2663456 0.3263507 0.2663456 0.3234392 0.3612507 0.2777366 0.2777366 0.3042132 0.2764481 0.9918286 0.9918286 0.3682723 0.9725382 0.7935711 0.7935711 0.8268875 0.8252875 0.8188771 0.8153088 0.8052551 0.8941068 0.8941068 0.8755865 0.8159389 0.9345770 0.8988147 0.7491139 0.7491139 0.8252875 0.7711639 0.8362378 0.8949214 0.8290930 0.7921059 0.7875872 0.8158941 0.8158941 0.9147862 0.9147862 0.3733643 1.0938657 0.9482728 1.0938657 0.9482728 1.3844716 0.7979345 0.7979345 0.7898218 0.7711639 0.8458906 0.0335378 0.9453276 0.9453276 0.9913500 0.9913500 0.9554284 0.8338625 0.8338625 0.9544174 0.9504103 0.9720258 0.9720258 0.9409204 0.9296345 0.8888337 0.8888337 0.0811178 0.7768460 0.8837038 0.8069317 0.9048670 0.0699109 0.7770759 0.7770759 0.8282836 0.8873120 0.9817025 0.9817025 0.8463444 0.8463444 0.8094745 0.8094745 0.0000000 0.9204695 0.3230408 0.2501735 0.9743178 0.0662644 0.3195967 0.2749691 0.1091251 0.3279114 0.3335500 
StsY_B     0.9177126 0.9234842 0.9217359 0.9441608 0.9441608 0.9466693 0.8366558 0.8366558 0.9793291 0.9793291 0.8773128 1.0189502 1.0189502 1.0017431 1.0017431 0.9280321 1.0136364 0.9280321 1.0136364 0.9237049 0.9237049 1.0188551 0.9951456 1.0412522 1.0648402 1.0648402 0.8567522 0.8732286 0.9510511 0.9510511 0.8966874 0.8966874 1.0035617 0.9907300 0.9907300 0.8858834 0.9516278 0.9516278 0.9453634 1.0380697 0.9373290 0.9373290 0.9382356 0.9382356 0.8632056 0.9935577 0.9935577 0.9353840 0.8775572 0.8775572 0.8394298 0.9693456 0.8753294 0.9693456 0.8753294 0.9690187 0.9254757 0.9433866 0.9433866 0.9217359 0.9177126 1.0626249 1.0626249 0.8222581 0.8811792 0.7016487 0.7016487 0.7311926 0.7361993 0.6845589 0.6841087 0.7678439 0.8695113 0.8695113 0.8471446 0.7163417 0.7438036 0.7252217 0.7001163 0.7001163 0.7361993 0.6977413 0.6616537 0.8878263 0.6216743 0.7166186 0.7066792 0.7202870 0.7202870 0.2177442 0.2177442 0.9234842 0.8346997 0.7273820 0.8346997 0.7273820 1.4121660 0.6283260 0.6283260 0.7099350 0.6977413 0.6717492 0.9049206 0.6960192 0.6960192 0.8996549 0.8996549 0.8792514 0.6781348 0.6781348 0.8261526 0.8733885 0.8369850 0.8369850 0.8624800 0.8547757 0.8541522 0.8541522 0.9401760 0.6952160 0.8455639 0.6975274 0.8704389 0.9535765 0.7056241 0.7056241 0.7295786 0.8624724 0.8586065 0.8586065 0.6225356 0.6225356 0.7112134 0.7112134 0.9204695 0.0000000 0.8394298 0.8818489 0.7565231 0.9515314 0.8418485 0.9230120 0.9162264 0.9751332 0.9321944 
UK6        0.2572252 0.3183669 0.2347676 0.2908025 0.2908025 0.3721261 0.3265803 0.3265803 0.3020688 0.3020688 0.3200714 0.3945302 0.3945302 0.3949289 0.3949289 0.3055493 0.3716663 0.3055493 0.3716663 0.3799583 0.3799583 0.3860586 0.3950676 0.3641605 0.3444099 0.3444099 0.3414381 0.3663050 0.2813465 0.2813465 0.2976790 0.2976790 0.3887108 0.3768607 0.3768607 0.3414525 0.3476332 0.3476332 0.3375817 0.3859808 0.3361102 0.3361102 0.3742030 0.3742030 0.3407217 0.3733666 0.3733666 0.4335623 0.2414949 0.2414949 0.0000010 0.2703429 0.2404483 0.2703429 0.2404483 0.3615164 0.2889346 0.3050126 0.3050126 0.2347676 0.2572252 0.8422153 0.8422153 0.2760914 0.8545174 0.7086859 0.7086859 0.6715765 0.6847900 0.6990957 0.7402583 0.7167459 0.6803432 0.6803432 0.6643826 0.7281091 0.7921425 0.7891587 0.6643993 0.6643993 0.6847900 0.6383692 0.7019690 0.7054976 0.6728858 0.7358006 0.7296316 0.7550118 0.7550118 0.8501432 0.8501432 0.3183669 0.9342534 0.8343014 0.9342534 0.8343014 1.2416288 0.7016326 0.7016326 0.6516350 0.6383692 0.7641703 0.3277580 0.8247836 0.8247836 0.9099362 0.9099362 0.8437576 0.7483241 0.7483241 0.9345796 0.8350610 0.8424129 0.8424129 0.8107364 0.8088594 0.7027919 0.7027919 0.2806381 0.6310337 0.6995666 0.6607931 0.6903669 0.2829941 0.6313448 0.6313448 0.7487909 0.7211685 0.8807393 0.8807393 0.7320010 0.7320010 0.7502338 0.7502338 0.3230408 0.8394298 0.0000000 0.2819370 0.8337506 0.2833298 0.1744050 0.2666387 0.2595378 0.3872364 0.2949914 
UME        0.2075291 0.3219089 0.2591942 0.2637599 0.2637599 0.3394114 0.3200485 0.3200485 0.3042934 0.3042934 0.3518249 0.3543253 0.3543253 0.3805247 0.3805247 0.2804143 0.3532740 0.2804143 0.3532740 0.3886078 0.3886078 0.3808975 0.3873356 0.3674084 0.3696582 0.3696582 0.3483428 0.3879843 0.2988554 0.2988554 0.2757233 0.2757233 0.3767858 0.3759147 0.3759147 0.3431317 0.3429210 0.3429210 0.3329121 0.3534453 0.3585483 0.3585483 0.3797095 0.3797095 0.3476187 0.3790017 0.3790017 0.4868503 0.3161245 0.3161245 0.2819370 0.2842635 0.2541520 0.2842635 0.2541520 0.3135939 0.2852011 0.2477595 0.2477595 0.2591942 0.2075291 0.9357635 0.9357635 0.3716674 0.8713988 0.7441477 0.7441477 0.7823512 0.7846137 0.7754584 0.7563036 0.7561368 0.7531262 0.7531262 0.7399533 0.7338677 0.8902108 0.7662133 0.7455054 0.7455054 0.7846137 0.6809196 0.7469765 0.7858894 0.7545975 0.7398929 0.7418956 0.7537602 0.7537602 0.8803545 0.8803545 0.3219089 0.9819493 0.9376869 0.9819493 0.9376869 1.2573403 0.7288078 0.7288078 0.7025345 0.6809196 0.7858816 0.2661321 0.8186103 0.8186103 0.9312691 0.9312691 0.8695265 0.8136242 0.8136242 0.9401470 0.8608602 0.9035173 0.9035173 0.8681342 0.8356524 0.7745542 0.7745542 0.2510437 0.6736466 0.7700400 0.7164131 0.7697186 0.2415346 0.6843596 0.6843596 0.7651216 0.7595787 0.9222857 0.9222857 0.7816546 0.7816546 0.7514639 0.7514639 0.2501735 0.8818489 0.2819370 0.0000000 0.9189078 0.2407630 0.2855626 0.2125101 0.2027091 0.3326806 0.2737692 
US5        0.9432066 0.9002426 0.8790699 0.9369620 0.9369620 0.8896688 0.9829737 0.9829737 0.9594127 0.9594127 0.9834702 0.9499018 0.9499018 1.1324401 1.1324401 0.9728830 0.9315857 0.9728830 0.9315857 1.0915773 1.0915773 0.8995715 0.9102079 0.9711176 0.9531757 0.9531757 0.9921157 0.9995470 0.9325243 0.9325243 1.0335588 1.0335588 1.1256378 1.0891614 1.0891614 1.0304007 1.0752592 1.0752592 1.0670322 0.9353323 1.0768348 1.0768348 1.1383021 1.1383021 0.9991995 1.1020258 1.1020258 0.9024941 0.8451124 0.8451124 0.8337506 0.9478092 0.9405776 0.9478092 0.9405776 0.9295030 1.0299529 0.9855178 0.9855178 0.8790699 0.9432066 1.1002138 1.1002138 0.8641900 0.9746192 0.7699923 0.7699923 0.7202783 0.7200134 0.7163201 0.7915154 0.8647685 0.9250867 0.9250867 0.9196678 0.7765364 0.1435964 0.8286627 0.6833458 0.6833458 0.7200134 0.6981752 0.7293176 0.9100818 0.7145898 0.7877331 0.7888606 0.8373848 0.8373848 0.7566470 0.7566470 0.9002426 0.8315248 0.7623385 0.8315248 0.7623385 1.4868164 0.7653631 0.7653631 0.7427772 0.6981752 0.6778249 0.9585457 0.8234019 0.8234019 0.9286124 0.9286124 0.9793385 0.7697072 0.7697072 0.8901483 0.9504382 0.9108852 0.9108852 0.9528011 0.9230739 0.8776682 0.8776682 0.9556951 0.7099670 0.8720335 0.7221817 0.9463603 0.9731021 0.7102480 0.7102480 0.8418503 0.9227865 0.8938208 0.8938208 0.7052969 0.7052969 0.8376596 0.8376596 0.9743178 0.7565231 0.8337506 0.9189078 0.0000000 0.9710595 0.8266090 0.9546411 0.9361796 0.9223805 0.9773555 
US8        0.2297249 0.3295639 0.2622794 0.2721844 0.2721844 0.3465124 0.3260837 0.3260837 0.3081961 0.3081961 0.3134823 0.3795363 0.3795363 0.4134061 0.4134061 0.3065398 0.3665448 0.3065398 0.3665448 0.3997928 0.3997928 0.3921730 0.4167403 0.3719922 0.3752603 0.3752603 0.3532295 0.3920863 0.3186366 0.3186366 0.3036524 0.3036524 0.4016150 0.3966060 0.3966060 0.3529706 0.3267657 0.3267657 0.3381700 0.3759042 0.3625624 0.3625624 0.3971970 0.3971970 0.3508363 0.3983436 0.3983436 0.5292509 0.3065590 0.3065590 0.2833298 0.2743523 0.2298231 0.2743523 0.2298231 0.2836939 0.3005160 0.2575119 0.2575119 0.2622794 0.2297249 0.9812885 0.9812885 0.3361319 1.0025895 0.8038086 0.8038086 0.7936502 0.8080352 0.8121032 0.8258213 0.7952706 0.9110019 0.9110019 0.8887585 0.8258978 0.9395229 0.9092362 0.7633379 0.7633379 0.8080352 0.7624501 0.8030962 0.9181661 0.8555650 0.8031173 0.8084505 0.8264157 0.8264157 0.9507496 0.9507496 0.3295639 1.0675842 0.9629165 1.0675842 0.9629165 1.3659063 0.7872470 0.7872470 0.7810209 0.7624501 0.8317465 0.0662588 0.9296125 0.9296125 0.9959440 0.9959440 0.9850261 0.8532755 0.8532755 0.9726861 0.9788455 0.9714417 0.9714417 0.9625337 0.9517223 0.8990227 0.8990227 0.0409696 0.7574514 0.9142137 0.7848947 0.9076025 0.0032678 0.7576947 0.7576947 0.8390732 0.9269514 0.9862858 0.9862858 0.8288515 0.8288515 0.8198791 0.8198791 0.0662644 0.9515314 0.2833298 0.2407630 0.9710595 0.0000000 0.2513446 0.2237027 0.0623764 0.3019601 0.3059947 
Uc37       0.2442211 0.2837128 0.2243905 0.3244743 0.3244743 0.3408364 0.3259875 0.3259875 0.2802836 0.2802836 0.3040654 0.3776633 0.3776633 0.4311230 0.4311230 0.3087689 0.3610918 0.3087689 0.3610918 0.4120588 0.4120588 0.3649088 0.3817368 0.3566874 0.3299856 0.3299856 0.3812432 0.4105712 0.2753651 0.2753651 0.2758230 0.2758230 0.4300191 0.4152666 0.4152666 0.3812897 0.3625664 0.3625664 0.3579673 0.3818894 0.3806857 0.3806857 0.4097092 0.4097092 0.3804574 0.4129551 0.4129551 0.4578287 0.2158878 0.2158878 0.1744050 0.2511094 0.2467087 0.2511094 0.2467087 0.3559735 0.3080407 0.3071320 0.3071320 0.2243905 0.2442211 0.8373191 0.8373191 0.2905954 0.9239975 0.7595312 0.7595312 0.6989958 0.7124705 0.6909092 0.7871286 0.7341211 0.7529313 0.7529313 0.7319285 0.7737059 0.8111269 0.7481452 0.7355545 0.7355545 0.7124705 0.7056614 0.6885583 0.7746347 0.6966461 0.7552110 0.7517902 0.7849589 0.7849589 0.8229635 0.8229635 0.2837128 0.8582185 0.7787737 0.8582185 0.7787737 1.1476354 0.7345953 0.7345953 0.7145824 0.7056614 0.7470354 0.3202269 0.7517782 0.7517782 0.9120580 0.9120580 0.9234102 0.7731442 0.7731442 0.9628403 0.9062647 0.8833342 0.8833342 0.8793573 0.8802280 0.7581761 0.7581761 0.2656808 0.6912329 0.7699162 0.7289416 0.7409447 0.2510147 0.6915207 0.6915207 0.7877549 0.7593446 0.9018027 0.9018027 0.6959916 0.6959916 0.7794295 0.7794295 0.3195967 0.8418485 0.1744050 0.2855626 0.8266090 0.2513446 0.0000000 0.2568436 0.2307890 0.3923312 0.2989907 
Uc878      0.2098016 0.3075060 0.2545893 0.2293223 0.2293223 0.2924935 0.2873173 0.2873173 0.2593984 0.2593984 0.3130835 0.2788801 0.2788801 0.3346453 0.3346453 0.2701231 0.2825215 0.2701231 0.2825215 0.3093958 0.3093958 0.3396689 0.3565410 0.2986923 0.3030271 0.3030271 0.3019578 0.3303523 0.2810881 0.2810881 0.2306982 0.2306982 0.3237466 0.3167739 0.3167739 0.2955028 0.2788770 0.2788770 0.2802283 0.2860807 0.3012151 0.3012151 0.3085124 0.3085124 0.3019041 0.3182900 0.3182900 0.5057400 0.3118648 0.3118648 0.2666387 0.2331636 0.2272927 0.2331636 0.2272927 0.2090152 0.2272500 0.2808049 0.2808049 0.2545893 0.2098016 0.9036162 0.9036162 0.2944865 1.0162137 0.7435231 0.7435231 0.7322157 0.7460399 0.8103695 0.7668906 0.7574318 0.7379006 0.7379006 0.7191787 0.7449237 0.9079640 0.8160642 0.7558131 0.7558131 0.7460399 0.6837619 0.7495894 0.7609073 0.7891515 0.7476726 0.7509550 0.7556001 0.7556001 0.8927369 0.8927369 0.3075060 1.0027604 0.9192190 1.0027604 0.9192190 1.2872459 0.7780055 0.7780055 0.6708949 0.6837619 0.8495770 0.2815571 0.7988637 0.7988637 1.0145414 1.0145414 1.0135802 0.7967527 0.7967527 0.9849054 0.9741351 0.9381009 0.9381009 0.9533565 0.9656027 0.7568519 0.7568519 0.2363296 0.6758441 0.7523916 0.6641956 0.7469546 0.2244332 0.6761366 0.6761366 0.7627183 0.7725908 0.9931310 0.9931310 0.8127769 0.8127769 0.7377184 0.7377184 0.2749691 0.9230120 0.2666387 0.2125101 0.9546411 0.2237027 0.2568436 0.0000000 0.2044021 0.2254939 0.2606964 
Ue26       0.1919375 0.2853443 0.2238660 0.2571373 0.2571373 0.3269329 0.3132222 0.3132222 0.2941498 0.2941498 0.3172899 0.3517256 0.3517256 0.3999581 0.3999581 0.2738445 0.3493308 0.2738445 0.3493308 0.3780286 0.3780286 0.3467977 0.3715835 0.3448737 0.3584661 0.3584661 0.3382478 0.3775227 0.3006075 0.3006075 0.2851622 0.2851622 0.3884960 0.3807528 0.3807528 0.3378294 0.3455460 0.3455460 0.3446518 0.3584697 0.3504323 0.3504323 0.3782871 0.3782871 0.3359576 0.3824334 0.3824334 0.5184953 0.2745389 0.2745389 0.2595378 0.2559957 0.2057078 0.2559957 0.2057078 0.2689024 0.2628771 0.2186037 0.2186037 0.2238660 0.1919375 0.9111017 0.9111017 0.3168155 0.9481664 0.7571959 0.7571959 0.7736950 0.7839923 0.7805805 0.7790036 0.7647407 0.8237443 0.8237443 0.8033692 0.7692430 0.8835501 0.8553414 0.7017280 0.7017280 0.7839923 0.7098639 0.7865663 0.8523502 0.7861210 0.7585028 0.7479994 0.7795731 0.7795731 0.8924951 0.8924951 0.2853443 1.0308218 0.9345009 1.0308218 0.9345009 1.2971164 0.7722941 0.7722941 0.7365630 0.7098639 0.7929742 0.1055285 0.8689539 0.8689539 0.9480762 0.9480762 0.9314661 0.7918733 0.7918733 0.9567629 0.9258303 0.9029852 0.9029852 0.8955361 0.8995231 0.8425520 0.8425520 0.0806469 0.7054546 0.8571280 0.7400051 0.8205945 0.0659933 0.7057312 0.7057312 0.7913245 0.8357232 0.9386579 0.9386579 0.7837465 0.7837465 0.7734101 0.7734101 0.1091251 0.9162264 0.2595378 0.2027091 0.9361796 0.0623764 0.2307890 0.2044021 0.0000000 0.2898542 0.2733518 
UsB        0.2918327 0.4006304 0.3294799 0.3290673 0.3290673 0.3313122 0.3312546 0.3312546 0.3699146 0.3699146 0.4417066 0.3442094 0.3442094 0.4042362 0.4042362 0.4180689 0.3479509 0.4180689 0.3479509 0.4138804 0.4138804 0.3940819 0.4119539 0.3364541 0.3675818 0.3675818 0.3764922 0.4029611 0.3765145 0.3765145 0.3861511 0.3861511 0.3978357 0.3948541 0.3948541 0.3645931 0.3583057 0.3583057 0.3655284 0.3520947 0.3777848 0.3777848 0.3972836 0.3972836 0.3759118 0.3910030 0.3910030 0.6112867 0.4323394 0.4323394 0.3872364 0.3269993 0.2868687 0.3269993 0.2868687 0.1134754 0.3704922 0.3619427 0.3619427 0.3294799 0.2918327 0.9309605 0.9309605 0.4003823 1.0608191 0.8288978 0.8288978 0.8470686 0.8586455 0.8702182 0.8544042 0.8346665 0.7591816 0.7591816 0.7477279 0.8172855 0.8540457 0.7832342 0.7465617 0.7465617 0.8586455 0.7728247 0.7971204 0.8008393 0.8118073 0.8320940 0.8127238 0.8280746 0.8280746 0.9416246 0.9416246 0.4006304 1.0599394 0.9590537 1.0599394 0.9590537 1.4095749 0.7972261 0.7972261 0.7950496 0.7728247 0.8610650 0.3509721 0.7898090 0.7898090 1.0077417 1.0077417 1.0745431 0.8380974 0.8380974 1.0152545 1.0447536 0.9770094 0.9770094 0.9749215 1.0125308 0.7970304 0.7970304 0.3118438 0.7677903 0.7902876 0.7409584 0.7718526 0.3029390 0.7680398 0.7680398 0.8571498 0.8046910 0.9717229 0.9717229 0.8694216 0.8694216 0.8257757 0.8257757 0.3279114 0.9751332 0.3872364 0.3326806 0.9223805 0.3019601 0.3923312 0.2254939 0.2898542 0.0000000 0.4140149 
ker        0.2822485 0.3489519 0.2546643 0.3308886 0.3308886 0.3670399 0.3201195 0.3201195 0.3087883 0.3087883 0.3618433 0.3589361 0.3589361 0.3656655 0.3656655 0.0098436 0.3672882 0.0098436 0.3672882 0.3547566 0.3547566 0.3763973 0.3753620 0.3612903 0.3356238 0.3356238 0.3132304 0.3508219 0.3213181 0.3213181 0.2600748 0.2600748 0.3596040 0.3611668 0.3611668 0.3019944 0.3083979 0.3083979 0.3076384 0.3689110 0.3084630 0.3084630 0.3471221 0.3471221 0.3083536 0.3457681 0.3457681 0.5055295 0.3258785 0.3258785 0.2949914 0.3252767 0.3060487 0.3252767 0.3060487 0.3784291 0.2985485 0.2981043 0.2981043 0.2546643 0.2822485 0.8745393 0.8745393 0.3349662 0.9746304 0.8349788 0.8349788 0.7398444 0.7499046 0.7579119 0.8552719 0.7989877 0.7219935 0.7219935 0.6967253 0.8356869 0.8957442 0.8335860 0.7359256 0.7359256 0.7499046 0.7460780 0.7842954 0.7628364 0.7882951 0.8447507 0.8576222 0.8585501 0.8585501 0.8694893 0.8694893 0.3489519 0.9802174 0.9023802 0.9802174 0.9023802 1.3025353 0.8171742 0.8171742 0.7307730 0.7460780 0.7883685 0.3216490 0.8890975 0.8890975 0.9870912 0.9870912 0.9628272 0.8679898 0.8679898 1.0086367 0.9446011 0.9530675 0.9530675 0.9300757 0.9257632 0.7429409 0.7429409 0.3087889 0.7512832 0.7385778 0.7268120 0.7250709 0.3036700 0.7515297 0.7515297 0.8485492 0.7220952 0.9845929 0.9845929 0.7588315 0.7588315 0.8536716 0.8536716 0.3335500 0.9321944 0.2949914 0.2737692 0.9773555 0.3059947 0.2989907 0.2606964 0.2733518 0.4140149 0.0000000 
```
