## Supplementary Data 7 for "Structural and evolutionary analyses support reclassification of glycopeptide antibiotics as xyclopeptides": Epimerization_domains_5_trimal_iqtree.treefile

```
(A40:0.0000000000,((((((((A47:0.0000000000,StToN1:0.0000000000):0.0000010005,StTo:0.0000010005)100:0.1904664777,((AmBr_2:0.1842728264,((ApRc:0.2982564097,(((NnsA5_2:0.0000000000,kis:0.0000000000):0.0000010005,NnsA5_3:0.0000010005)100:0.5843151960,(((((((StAc:0.0099427805,StsC25:0.0132460093)100:0.0122054272,(StsC8:0.0032638781,StsCY:0.0131317952)100:0.0176954851)100:0.0137419885,StsCT:0.0245167111)100:0.0687239412,(((StsC09_1:0.0000024941,StsC09_2:0.0000023087)100:0.0416733319,(StsW38_1:0.0000010005,StsW38_2:0.0000010005)100:0.0158909211)100:0.0270455972,(StsCM_1:0.0000024878,StsCM_2:0.0000020504)100:0.0636260956)100:0.0783563750)97:0.0427765217,StsC3:0.1320092479)100:0.3462091782,(((((((StAfJ3_1:0.0000029299,StAfJ3_2:0.0000023658)100:0.0181480371,(StAua_2:0.0124843466,(((((((((StRi1:0.0000000000,StRi_3:0.0000000000):0.0000000000,StRi_6:0.0000000000):0.0000000000,StRir_20:0.0000000000):0.0000000000,StRi_5:0.0000000000):0.0000000000,StRi_1:0.0000000000):0.0000000000,StRir_1:0.0000000000):0.0000010005,StRiR_1:0.0000010005)100:0.0127780452,StsW25_2:0.0127511973)100:0.0039491635,((StsW83_1:0.0000000000,rim:0.0000000000):0.0000010005,StsW83_2:0.0000010005)100:0.0034532991)100:0.0170581218)99:0.0167846680)100:0.0478331460,((StCr:0.0201235733,(StMo_1:0.0227766613,StPo:0.0238875719)98:0.0065747443)96:0.0357421887,(StsC2_1:0.0000010005,StsC2_2:0.0000010005)100:0.0667901049)95:0.0366724142)100:0.2220040163,(StVrN_B:0.0000010005,StVr_1_A:0.0000010005)100:0.2314420646)94:0.0950507476,((StAvMA_2:0.1982361769,(StDu:0.1044099339,(StsBA_1:0.0000010005,StsBA_2:0.0000010005)100:0.0768340740)100:0.1131108911)100:0.1145065909,StFu:0.2826025152)76:0.0212608107)64:0.0197838268,(((((StFr_4:0.0000000000,StX_2:0.0000000000):0.0000000000,StX_3:0.0000000000):0.0000000000,StX_4:0.0000000000):0.0000010005,StX_1:0.0000010005)100:0.0233285931,((StX:0.0227743556,StsS0:0.0614282069)99:0.0198831722,(StsMU:0.0032959773,(StsW0_1:0.0000024181,StsW0_2:0.0000010005)100:0.0033112727)100:0.0126671898)100:0.0211004330)100:0.2331817275)49:0.0236243777,((((((StAfa_2:0.0043144124,(StAfa_6:0.0000010005,StFr_3:0.0000010005)100:0.0056686069)100:0.1573696534,((StAn_2:0.0747416409,Sts1:0.1333611331)47:0.0256029495,(StsW52_1:0.0000010005,StsW52_2:0.0000010005)100:0.0748125643)80:0.0308510568)82:0.0353946648,StLtNB:0.1571716654)96:0.0312152437,((StVe_1:0.0000010005,StVe_4:0.0000010005)100:0.1417695166,(StVe_3:0.0000010005,StVe_5:0.0000010005)100:0.0913156590)100:0.1897119968)99:0.0801318299,(StFo_1:0.0000010005,StFo_2:0.0000010005)100:0.1807027999)100:0.0976032340,((StDa_1:0.0507658461,US5:0.0945243136)100:0.3234936153,((StSe_1:0.0000010005,StSe_2:0.0000010005)100:0.0982930762,StsY_B:0.1292183108)100:0.2635441837)98:0.0451699764)96:0.0221999280)54:0.0422613953)65:0.0624304249,(((((((StCar_1:0.0000000000,StCar_4:0.0000000000):0.0000010005,StCar_2:0.0000010005)100:0.0163976323,StsTu:0.0127527619)59:0.0064445436,StsW2_2:0.0494827754)25:0.0000024095,(StLaN18:0.0430445229,((StsK_1:0.0000010005,StsK_3:0.0000010005)100:0.0064690262,StsPA_1:0.0031413450)100:0.0420920753)58:0.0054030709)41:0.0057460404,StCar_3:0.0202395033)100:0.2815229215,StVrN_A:0.9592474943)13:0.0569148145)87:0.1282061470)88:0.1209722131)99:0.0448716507,NnsW4_1:0.1549194518)95:0.0346283336)88:0.0313438716,(((((ApTi:0.0000000000,tei_1:0.0000000000):0.0000000000,ApTi_5:0.0000000000):0.0000000000,tei_2:0.0000000000):0.0000023636,ApTi_4:0.0000025837)100:0.1491666282,((ApsA3_2:0.0000010005,UK6:0.0000010005)100:0.0885467993,Uc37:0.0925477888)97:0.0191557591)94:0.0351558523)68:0.0103414398)91:0.0259830847,(((((((((((((AmJaD4:0.0000000000,AmJa_2:0.0000000000):0.0000000000,risA:0.0000000000):0.0000022740,AmJa_1:0.0000024627)100:0.0107384974,AmsC0_2:0.0000024323)100:0.0234214145,((AmsMJ_2:0.0000000000,AmsMJ_4:0.0000000000):0.0000010005,AmsMJ_3:0.0000010005)100:0.0127774269)92:0.0079145981,(AmsW9_1:0.0000029003,AmsW9_2:0.0000026994)100:0.0085430377)100:0.0719805763,(AmsW8_1:0.0000010005,AmsW8_2:0.0000010005)100:0.0180782468)64:0.0235376225,((((AmLrN2_1:0.0000000000,AmLr_1:0.0000000000):0.0000000000,AmLr_2:0.0000000000):0.0000000000,ris:0.0000000000):0.0000010005,AmLrN2_2:0.0000010005)100:0.0277749364)63:0.0234118835,(((AmRo_1:0.0035929360,AmsW97:0.0070951348)98:0.0036120784,AmRo_2:0.0493841647)65:0.0077964062,AmsTN:0.0139470694)91:0.0061230046)89:0.0279337064,(AmsW6_1:0.0000021317,AmsW6_2:0.0000029370)100:0.0294725524)98:0.0219225768,((AmsW1_1:0.0000010005,AmsW1_2:0.0000010005)100:0.0035606454,AmsW5_2:0.0035623771)100:0.0366738889)100:0.0711758637,(AmsBJ_3:0.0000010005,AmsBJ_4:0.0000021536)100:0.0548316320)100:0.0664115588,(((AmKeF:0.0000000000,AmKen_2:0.0000000000):0.0000024193,AmKe_3:0.0000022096)97:0.0059094891,ker:0.0040703600)100:0.1462565781)43:0.0436465486)22:0.0119394568,(((AkAan_1:0.0000010005,AkAan_2:0.0000010005)100:0.1480829833,((((((AmAaD2_3:0.0658397691,(AmOrD0:0.0172467355,AmOr_2:0.0305902458)100:0.0825198416)84:0.0228711487,((((((AmDeD9_1:0.0000000000,AmDeD9_3:0.0000000000):0.0000000000,dec_2:0.0000000000):0.0000020082,AmDeD9_2:0.0000024494)100:0.0212787635,((((AmKe_2:0.0000000000,van:0.0000000000):0.0000000000,AmOrH:0.0000000000):0.0000010005,AmKe_4:0.0000010005)100:0.0151387843,AmsW69_1:0.0136728548)99:0.0066369124)100:0.0564347716,((((AmRgN0:0.0000000000,dec_1:0.0000000000):0.0000000000,AmRg_6:0.0000000000):0.0000000000,AmRg_5:0.0000000000):0.0000020134,AmRg_4:0.0000021349)100:0.0416193318)98:0.0215982587,AmOv:0.1126596447)70:0.0243532279)100:0.0551738819,((((AmBlD4:0.0000000000,bal:0.0000000000):0.0000000000,AmBlD59_2:0.0000000000):0.0000000000,AmBlFH:0.0000000000):0.0000010005,AmBlD59_1:0.0000010005)100:0.0841841875)98:0.0198358254,(KbArN5:0.0000010005,KbAr_2:0.0000021545)100:0.0438107628)100:0.0737677660,((AmAzD3_3:0.0000010005,AmAzD3_5:0.0000020346)100:0.1897331357,(KbAr_1:0.0000027333,KbAr_3:0.0000026881)100:0.0706408077)30:0.0115169069)28:0.0264972498,((KbPh:0.0474079694,UsB:0.0731498872)100:0.1076619620,Uc878:0.0717287261)96:0.0382753883)26:0.0078986646)25:0.0108718566,(((Kus:0.1710979063,UME:0.1233178284)57:0.0144878488,(NcTr_1:0.0000028866,NcTr_2:0.0000029312)100:0.1404152198)61:0.0115312037,((((StsAN:0.0166837353,StsY_A:0.0163809510)100:0.0379132466,(StsW00:0.0032305543,US8:0.0000024953)100:0.0096358937)99:0.0031256367,StsMC:0.0269820132)100:0.0311151933,Ue26:0.0188516080)100:0.0608224696)53:0.0217375979)27:0.0217304569)44:0.0097059263,(AmVs_1:0.0000028451,AmVs_2:0.0000028879)100:0.1765524569)99:0.0349614346,(A50:0.0000010005,NnCxD5_1:0.0000010005)100:0.0807890292)100:0.0690350033,NnGe:0.0000028742):0.0000023662,NnGeA9:0.0000000000);
```
