## Supplementary Data 7 for "Structural and evolutionary analyses support reclassification of glycopeptide antibiotics as xyclopeptides": Epimerization_domains_6_trimal_iqtree.bionj

```
((((StAc:0.013654946,StsC25:0.013470178):0.0054751411,(StsCY:0.0037721926,StsC8:0.0028938176):0.0082804384):0.006791532,StsCT:0.015901174):0.01255241,(((((((((StAfJ3_1:5e-07,StAfJ3_2:5e-07):0.057835009,(StAua_2:0.03903256,((StsW83_2:-0.0012318357,((StRi1:-0.0011215257,StsW25_2:0.0082693622):0.00050077634,StRiR_1:-0.00050027645):0.010238647):0.00053506269,StsW83_1:-0.00053456257):0.028319564):0.055559162):0.053867858,(((StCr:0.026523156,StPo:0.043481603):0.016047521,StMo_1:0.041955575):0.12615365,(StsC2_1:5e-07,StsC2_2:5e-07):0.09034577):0.049605865):0.20433371,(StVrN_B:5e-07,StVr_1_A:5e-07):0.45952362):0.11684951,(((((StCar_1:5e-07,StCar_2:5e-07):0.022046037,StCar_3:0.032185748):0.0090093259,StsTu:0.016689124):0.030256763,(StLaN18:0.036969952,StsW2_2:0.071294732):0.0066067576):0.020814471,((StsK_1:5e-07,StsK_3:5e-07):0.0070850691,StsPA_1:-0.00015703333):0.016234111):0.62064648):0.12826647,((StAvMA_2:0.1739464,(StDu:0.074306495,(StsBA_1:5e-07,StsBA_2:5e-07):0.068468474):0.11635439):0.043786455,((StsY_B:0.049071677,(StSe_1:5e-07,StSe_2:5e-07):0.093463309):0.1892028,((StFr_4:5e-07,StX_1:5e-07):0.016851509,((((StsW0_1:-0.00012377591,StsMU:0.0034916904):1.1366268e-05,StsW0_2:-1.0866264e-05):0.0070388801,StX:0.013368163):0.0075984197,StsS0:0.012987633):0.0055275462):0.19002657):0.0072062276):0.071311429):0.017405812,((((((StsW52_2:5e-07,StsW52_1:5e-07):0.074046806,((StAfa_2:5e-07,StAfa_6:5e-07):0.097036831,Sts1:0.075358398):0.00044854358):0.0066225454,StAn_2:0.075387053):0.028241485,StLtNB:0.10924241):0.018009786,((StVe_1:5e-07,StVe_4:5e-07):0.067323901,(StVe_3:5e-07,StVe_5:5e-07):0.072971202):0.13367362):0.035405427,(StFo_1:5e-07,StFo_2:5e-07):0.1721049):0.036400568):0.050512448,(StVrN_A:0.21383114,StFu:0.2656658):-0.0017968658):0.20144054,StsC3:0.084827214):0.016312011,(((StsC09_1:5e-07,StsC09_2:5e-07):0.017647747,(StsW38_1:5e-07,StsW38_2:5e-07):0.020461839):0.0064877411,(StsCM_2:5e-07,StsCM_1:5e-07):0.02135485):0.029482104);
```
