## Supplementary Data 7 for "Structural and evolutionary analyses support reclassification of glycopeptide antibiotics as xyclopeptides": Epimerization_domains_6_trimal_iqtree.ckp

```
--- # IQ-TREE Checkpoint ver >= 1.6
CandidateSet:
 00: -8058.75059032 (0:0.0133889046,((((((((((((1:0.0000010015,2:0.0000010015):0.05437305259,(6:0.0457381155,(((21:0.0000010015,22:0.0000010015):0.003713267409,56:0.0037350139):0.005156731201,(62:0.0000010015,63:0.0000010015):0.002331937101):0.02400231269):0.07347899952):0.1020751007,(((11:0.0199673274,20:0.0521074792):0.0197920482,19:0.0451385228):0.1075744039,(40:0.0000010015,41:0.0000010015):0.1239959148):0.0623170467):0.3280206015,(30:0.0000010015,31:0.0000010015):0.4312908396):0.1583017181,((((((8:0.0000010015,9:0.0000010015):0.03663420058,10:0.0195867517):0.007867664904,53:0.0237860871):0.02213100361,(17:0.0407902889,57:0.0748323519):0.02780757894):0.03595062691,(48:0.0000010015,49:0.0000010015):1.001486999e-06):0.007254613513,51:0.0000010015):0.7045608369):0.1521671012,(13:0.0000010015,14:0.0000010015):0.1662194456):0.02402944443,((((((3:0.0000010015,4:0.0000010015):0.1034164212,(60:0.0000010015,61:0.0000010015):0.06939627569):0.01666611081,5:0.0796242974):0.02379770482,34:0.0774430267):0.03883627331,18:0.1093151463):0.03580902168,((25:0.0000010015,27:0.0000010015):0.08166950121,(26:0.0000010015,28:0.0000010015):0.06057343052):0.1508685342):0.06023825598):0.04329446518,((((7:0.1685491522,(12:0.0597346637,(35:0.0000010015,36:0.0000010015):0.08391375497):0.1281930794):0.06525044252,((23:0.0000010015,24:0.0000010015):0.08368235283,64:0.0642937231):0.2140079395):0.03273268469,((15:0.0000010015,33:0.0000010015):0.01196072323,((32:0.0138733896,(50:0.0034056563,(54:0.0000010015,55:0.0000010015):1.001486999e-06):0.006708728403):0.006750033988,52:0.0139536548):0.01203007941):0.1844464854):0.09171804621,(16:0.2453108868,29:0.2713157824):0.06154910961):0.03795083212):0.2362261289,42:0.0899102635):0.01466243111,(((37:0.0000010015,38:0.0000010015):0.0188137965,(58:0.0000010015,59:0.0000010015):0.01865390864):0.01008638681,(44:0.0000010015,45:0.0000010015):0.01855765157):0.03036386556):0.01367583797,46:0.0099995772):0.01370333877,(43:0.0033048675,47:0.0033183770):0.003107746684):0.01024143527,39:0.0133804135);
 01: -8058.75236035 (0:0.0133933741,((((((((((((1:0.0000010009,2:0.0000010009):0.05442020109,(6:0.0457728755,(((21:0.0000010009,22:0.0000010009):0.003715818992,56:0.0037376602):0.005162490526,(62:0.0000010009,63:0.0000010009):0.00233198671):0.02400946774):0.07348747138):0.1021620053,(((11:0.0199781784,20:0.0521392013):0.01980405144,19:0.0451585523):0.1076464316,(40:0.0000010009,41:0.0000010009):0.1240492682):0.06231641845):0.3281444113,(30:0.0000010009,31:0.0000010009):0.4315312561):0.1582942843,(((((((8:0.0000010009,9:0.0000010009):0.0366506286,10:0.0195934896):0.007870686439,53:0.0237963540):0.02214027705,(17:0.0408075026,57:0.0748680879):0.02781475801):0.03596578485,49:0.0000010009):1.000873562e-06,48:0.0000010009):0.007257887805,51:0.0000020070):0.7048514333):0.1522373422,(13:0.0000010009,14:0.0000010009):0.1662668999):0.02404267711,((((((3:0.0000010009,4:0.0000010009):0.1034499303,(60:0.0000010009,61:0.0000010009):0.06942039302):0.01666876986,5:0.0796525214):0.02380429299,34:0.0774721434):0.03884989255,18:0.1093486097):0.03582467781,((25:0.0000010009,27:0.0000010009):0.08170924909,(26:0.0000010009,28:0.0000010009):0.06058241073):0.1509155121):0.06025619184):0.04330215806,((((7:0.1685813008,(12:0.0597447075,(35:0.0000010009,36:0.0000010009):0.08393582215):0.1282271576):0.06526555774,((23:0.0000010009,24:0.0000010009):0.08370742554,64:0.0642986087):0.214056714):0.03272624065,((15:0.0000010009,33:0.0000010009):0.01196338267,((32:0.0138768321,(50:0.0034065123,(54:0.0000010009,55:0.0000010009):1.000873562e-06):0.006710391894):0.006751710595,52:0.0139571783):0.01203267293):0.1844916454):0.0917503977,(16:0.2453866901,29:0.2713835461):0.06152537536):0.03796115287):0.2362959526,42:0.0899349232):0.01466944023,(((37:0.0000010009,38:0.0000010009):0.01881942287,(58:0.0000010009,59:0.0000010009):0.01865979109):0.01008957433,(44:0.0000010009,45:0.0000010009):0.01856352591):0.03037510237):0.01367757826,46:0.0100016706):0.01370875682,(43:0.0033059853,47:0.0033195070):0.003108418985):0.01024506004,39:0.0133848835);
 02: -8058.75245492 (0:0.0133777992,((((((((((((1:0.0000010000,2:0.0000010000):0.05427769037,(6:0.0456680650,(((21:0.0000010000,22:0.0000010000):0.003707791776,56:0.0037294385):0.005151056722,(62:0.0000010000,63:0.0000010000):0.002328784602):0.02397785044):0.07343733976):0.1018510225,(((11:0.0199428386,20:0.0520377967):0.01976532788,19:0.0450877943):0.1074147459,(40:0.0000010000,41:0.0000010000):0.1238557944):0.06230602595):0.3276185126,(30:0.0000010000,31:0.0000010000):0.430713917):0.1580786153,(((((((8:0.0000010000,9:0.0000010000):0.03659174863,10:0.0195675615):0.007859394381,53:0.0237593830):0.02210670639,(17:0.0407440131,57:0.0747403356):0.02778300352):0.03591061952,48:0.0000010000):1e-06,49:0.0000010000):0.007245414009,51:0.0000027123):0.7034733905):0.1519973692,(13:0.0000010000,14:0.0000010000):0.1660698376):0.02400294042,((((((3:0.0000010000,4:0.0000010000):0.1033149597,(60:0.0000010000,61:0.0000010000):0.06932999932):0.01665919511,5:0.0795476097):0.02378100319,34:0.0773672096):0.03879790275,18:0.1092175332):0.03576763031,((25:0.0000010000,27:0.0000010000):0.0815996196,(26:0.0000010000,28:0.0000010000):0.06050728938):0.1507252907):0.06018207656):0.0432743759,((((7:0.1684405446,(12:0.0597140918,(35:0.0000010000,36:0.0000010000):0.08385231025):0.1280994366):0.06520948025,((23:0.0000010000,24:0.0000010000):0.08361046802,64:0.0642737562):0.2138211298):0.03274458571,((15:0.0000010000,33:0.0000010000):0.01195707911,((32:0.0138651505,(50:0.0034035940,(54:0.0000010000,55:0.0000010000):1e-06):0.006704584317):0.006746216969,52:0.0139452747):0.01202179569):0.1843079063):0.09164352713,(16:0.2451001157,29:0.2710306723):0.06157118005):0.03792364757):0.2359740276,42:0.0898360462):0.0146497991,(((37:0.0000010000,38:0.0000010000):0.01879907353,(58:0.0000010000,59:0.0000010000):0.01863804831):0.01007809887,(44:0.0000010000,45:0.0000010000):0.01854190476):0.03034062831):0.01366561196,46:0.0099927059):0.01369138402,(43:0.0033021076,47:0.0033156289):0.003105866079):0.01023282448,39:0.0133694607);
 03: -8058.91047626 (0:0.0133322172,((((((((((((1:0.0000010000,2:0.0000010000):0.05431379631,(6:0.0455211930,(((21:0.0000010000,22:0.0000010000):0.003697303898,56:0.0037188812):0.005131115645,(62:0.0000010000,63:0.0000010000):0.002326147755):0.02389798027):0.07292740265):0.1013345019,(((11:0.0198779633,20:0.0518779746):0.01971617213,19:0.0449242839):0.1071050792,(40:0.0000010000,41:0.0000010000):0.1233235875):0.06229201169):0.3240559782,(30:0.0000010000,31:0.0000010000):0.4307614268):0.1565231617,(((((((8:0.0000010000,9:0.0000010000):0.03647334573,10:0.0195007564):0.007832884872,53:0.0236808758):0.02202756166,(17:0.0406176147,57:0.0744940340):0.02768253573):0.03579678223,48:0.0000010000):1e-06,49:0.0000010000):0.007222662373,51:0.0000027123):0.7042380646):0.1534902937,(13:0.0000010000,14:0.0000010000):0.1633410935):0.02313630772,((((((3:0.0000010000,4:0.0000010000):0.09806694674,5:0.0801332271):0.01396751649,(60:0.0000010000,61:0.0000010000):0.07009027174):0.02671787638,34:0.0778262301):0.04099464026,18:0.1089180395):0.03584210137,((25:0.0000010000,27:0.0000010000):0.08155230405,(26:0.0000010000,28:0.0000010000):0.06005620627):0.1499096474):0.06078667031):0.04457210998,((((7:0.1679139666,(12:0.0594485895,(35:0.0000010000,36:0.0000010000):0.08353525887):0.1275447025):0.06490812672,((23:0.0000010000,24:0.0000010000):0.08324414747,64:0.0640957492):0.2134743654):0.03265525831,((15:0.0000010000,33:0.0000010000):0.01193827878,((32:0.0138160019,(50:0.0033914711,(54:0.0000010000,55:0.0000010000):1e-06):0.006680116671):0.006722664877,52:0.0138954187):0.01195164003):0.183862421):0.09162847026,(16:0.2437244649,29:0.2708137870):0.0603425612):0.03720555281):0.2358284508,42:0.0892807661):0.01484341759,(((37:0.0000010000,38:0.0000010000):0.01873371405,(58:0.0000010000,59:0.0000010000):0.01857456669):0.01004461367,(44:0.0000010000,45:0.0000010000):0.01847803502):0.03022477305):0.013621731,46:0.0099618414):0.01364036762,(43:0.0032909260,47:0.0033043803):0.003096306968):0.0101962293,39:0.0133239936);
 04: -8058.91048433 (0:0.0133325860,((((((((((((1:0.0000010000,2:0.0000010000):0.05430965938,(6:0.0455275358,(((21:0.0000010000,22:0.0000010000):0.003697446221,56:0.0037191184):0.005137195379,(62:0.0000010000,63:0.0000010000):0.002323096841):0.02389635605):0.07293504654):0.1013574518,(((11:0.0198811129,20:0.0518778625):0.01971656513,19:0.0449267742):0.1071083396,(40:0.0000010000,41:0.0000010000):0.1233298659):0.06228617384):0.3240560977,(30:0.0000010000,31:0.0000010000):0.4307627434):0.1565618844,(((((((8:0.0000010000,9:0.0000010000):0.03647441495,10:0.0195012913):0.007833108224,53:0.0236815749):0.02202821572,(17:0.0406188158,57:0.0744962760):0.02768323965):0.03579785351,49:0.0000010000):1e-06,48:0.0000010000):0.007222881729,51:0.0000027123):0.7042777258):0.15348408,(13:0.0000010000,14:0.0000010000):0.1633404025):0.02313819425,((((((3:0.0000010000,4:0.0000010000):0.09807041155,5:0.0801360458):0.01396700317,(60:0.0000010000,61:0.0000010000):0.07009276891):0.02671874892,34:0.0778287763):0.04099588031,18:0.1089217069):0.03584313759,((25:0.0000010000,27:0.0000010000):0.08155443,(26:0.0000010000,28:0.0000010000):0.06005836448):0.1499149705):0.06078798162):0.04457500057,((((7:0.1679180818,(12:0.0594498269,(35:0.0000010000,36:0.0000010000):0.0835370485):0.1275474837):0.06490932738,((23:0.0000010000,24:0.0000010000):0.0832464819,64:0.0640965769):0.2134799143):0.03265503758,((15:0.0000010000,33:0.0000010000):0.01193866238,((32:0.0138162913,(50:0.0033915429,(54:0.0000010000,55:0.0000010000):1e-06):0.00668025842):0.006722801639,52:0.0138957122):0.01195179937):0.1838671246):0.09163093106,(16:0.2437395008,29:0.2708156442):0.06033994056):0.0372064517):0.2358345272,42:0.0892836701):0.01484368822,(((37:0.0000010000,38:0.0000010000):0.01873475088,(58:0.0000010000,59:0.0000010000):0.01857455754):0.01004489166,(44:0.0000010000,45:0.0000010000):0.01847842704):0.03022572466):0.01362205795,46:0.0099620778):0.01364076268,(43:0.0032910178,47:0.0033044721):0.003096371957):0.01019651557,39:0.0133243591);
 05: -8058.91051167 (0:0.0133338925,((((((((((((1:0.0000010000,2:0.0000010000):0.05433240033,(6:0.0455323227,(((21:0.0000010000,22:0.0000010000):0.003698159646,56:0.0037197620):0.005132311163,(62:0.0000010000,63:0.0000010000):0.002326698255):0.02390156505):0.07292711731):0.1013776637,(((11:0.0198819576,20:0.0518889185):0.0197202825,19:0.0449324710):0.1071316804,(40:0.0000010000,41:0.0000010000):0.1233422283):0.06228789545):0.3241062988,(30:0.0000010000,31:0.0000010000):0.4308538509):0.1565680488,((((((8:0.0000010000,9:0.0000010000):0.03647947145,10:0.0195035325):0.007834088708,53:0.0236847529):0.0220311096,(17:0.0406242865,57:0.0745072115):0.02768599583):0.0358026277,(48:0.0000010000,49:0.0000010000):1e-06):0.007223933921,51:0.0000027123):0.7043955777):0.1535047842,(13:0.0000010000,14:0.0000010000):0.1633567008):0.02314130854,((((((3:0.0000010000,4:0.0000010000):0.09808265335,5:0.0801461010):0.01396561739,(60:0.0000010000,61:0.0000010000):0.07010097742):0.02672144881,34:0.0778375985):0.04100006735,18:0.1089334309):0.03584859117,((25:0.0000010000,27:0.0000010000):0.08156252814,(26:0.0000010000,28:0.0000010000):0.06006624847):0.1499310891):0.06079443563):0.04457523801,((((7:0.1679304661,(12:0.0594524858,(35:0.0000010000,36:0.0000010000):0.08354414605):0.1275580137):0.06491410429,((23:0.0000010000,24:0.0000010000):0.08325455151,64:0.0640989497):0.2135002035):0.03265394779,((15:0.0000010000,33:0.0000010000):0.01193916925,((32:0.0138172836,(50:0.0033917908,(54:0.0000010000,55:0.0000010000):1e-06):0.006680752391):0.006723268712,52:0.0138967232):0.01195276671):0.1838822355):0.09163988697,(16:0.2437546172,29:0.2708537935):0.06033751813):0.03720977461):0.2358646149,42:0.0892924339):0.01484516759,(((37:0.0000010000,38:0.0000010000):0.01873594668,(58:0.0000010000,59:0.0000010000):0.01857696157):0.01004587948,(44:0.0000010000,45:0.0000010000):0.01848041454):0.03022827901):0.01362334425,46:0.0099628904):0.01364217513,(43:0.0032913381,47:0.0033048021):0.003096599835):0.01019752855,39:0.0133256528);
 06: -8060.74980684 (0:0.0133729351,((((((((((((1:0.0000010009,2:0.0000010009):0.05431157406,(6:0.0456587932,(((21:0.0000010009,22:0.0000010009):0.003707731705,56:0.0037294165):0.00514779301,(62:0.0000010009,63:0.0000010009):0.002329206764):0.0239652614):0.07330142901):0.1018399181,(((11:0.0199339773,20:0.0520209825):0.01976586245,19:0.0450518498):0.1073784929,(40:0.0000010009,41:0.0000010009):0.123743334):0.06227116761):0.3259307848,(30:0.0000010009,31:0.0000010009):0.4318929059):0.1579153561,(((((((8:0.0000010009,9:0.0000010009):0.03658044069,10:0.0195572110):0.007857661004,53:0.0237501500):0.02209465095,(17:0.0407342170,57:0.0747269793):0.0277728756):0.03590148686,49:0.0000010009):1.000873562e-06,48:0.0000010009):0.007244798606,51:0.0000010009):0.7055066867):0.1538191503,(13:0.0000010009,14:0.0000010009):0.1638276805):0.02326120669,(((((3:0.0000010009,4:0.0000010009):0.106714702,(5:0.0896517347,(60:0.0000010009,61:0.0000010009):0.07354019059):2.38187429e-06):0.02873306906,34:0.0783323628):0.04105029949,18:0.1099764916):0.03635315709,((25:0.0000010009,27:0.0000010009):0.08163515894,(26:0.0000010009,28:0.0000010009):0.06041086035):0.1509415519):0.06080352379):0.04463828445,((((7:0.1683492894,(12:0.0596667867,(35:0.0000010009,36:0.0000010009):0.08379636359):0.1281044694):0.06516271785,((23:0.0000010009,24:0.0000010009):0.08352038451,64:0.0642637443):0.2138582331):0.03273291256,((15:0.0000010009,33:0.0000010009):0.01197547778,((32:0.0138578610,(50:0.0034017398,(54:0.0000010009,55:0.0000010009):1.000873562e-06):0.006700446025):0.006742810044,52:0.0139376246):0.01198712774):0.1843217429):0.09181994045,(16:0.2449693936,29:0.2711671670):0.06069490016):0.03763501803):0.2361987377,42:0.0897302527):0.01470908394,(((37:0.0000023883,38:0.0000020809):0.01879115334,(58:0.0000010009,59:0.0000010009):0.0186303552):0.01007559448,(44:0.0000010009,45:0.0000010009):0.01853377742):0.03032343682):0.01365945633,46:0.0099899599):0.01368447502,(43:0.0033009681,47:0.0033144551):0.003104892408):0.01022823018,39:0.0133643568);
 07: -8062.70001133 (0:0.0133793364,(((((((((((((1:0.0000010000,2:0.0000010000):0.0543158752,(6:0.0456007516,(((21:0.0000010000,22:0.0000010000):0.003705089791,56:0.0037266743):0.005141643234,(62:0.0000010000,63:0.0000010000):0.002332504608):0.02398607429):0.07321686828):0.1022168299,(((11:0.0199328193,20:0.0520383226):0.01977967663,19:0.0450532936):0.1072144308,(40:0.0000010000,41:0.0000010000):0.123792487):0.06198897788):0.3186915823,(30:0.0000010000,31:0.0000010000):0.4362080393):0.158450996,((((((8:0.0000010000,9:0.0000010000):0.03656041181,10:0.0195785771):0.007798884895,53:0.0237287137):0.02206125707,(17:0.0406282286,57:0.0745422673):0.02777950553):0.03582099515,(48:0.0000010000,49:0.0000010000):1e-06):0.007230484407,51:0.0000010000):0.7079027592):0.1553358003,(13:0.0000010000,14:0.0000010000):0.161842944):0.02086029016,((((((3:0.0000010000,4:0.0000010000):0.09790235849,5:0.0803076344):0.01461539608,(60:0.0000010000,61:0.0000010000):0.06971522946):0.02712064756,34:0.0775900400):0.04108519532,18:0.1088806711):0.03965582251,((25:0.0000010000,27:0.0000010000):0.08136359823,(26:0.0000010000,28:0.0000010000):0.06072507192):0.1456357387):0.05994622098):0.05718828236,(((7:0.1696871111,(12:0.0592980587,(35:0.0000010000,36:0.0000010000):0.0840695931):0.1261073459):0.06424044646,((23:0.0000010000,24:0.0000010000):0.08283032976,64:0.0648910585):0.2168495032):0.03719238477,((15:0.0000010000,33:0.0000010000):0.01144816298,((32:0.0138436935,(50:0.0034008698,(54:0.0000010000,55:0.0000010000):1e-06):0.006709001731):0.006732098108,52:0.0139282728):0.01252217303):0.1774541988):0.1038815774):0.03453846068,16:0.2709082929):0.05509907625,29:0.2620218655):0.2133406668,((((37:0.0000010000,38:0.0000010000):0.01878797503,(58:0.0000010000,59:0.0000010000):0.01864528218):0.01008051648,(44:0.0000010000,45:0.0000010000):0.01855760219):0.02935842194,42:0.1037956760):0.006711103268):0.008032904716,46:0.0098809014):0.01374590562,(43:0.0033025545,47:0.0033159908):0.003030592385):0.01030884845,39:0.0133684881);
 08: -8062.70465682 (0:0.0133931548,(((((((((((((1:0.0000010000,2:0.0000010000):0.05438460198,(6:0.0456975722,(((21:0.0000010000,22:0.0000010000):0.003712648981,56:0.0037343428):0.005154886046,(62:0.0000024135,63:0.0000010000):0.002330898601):0.02402420462):0.07333625853):0.1026011056,(((11:0.0199730484,20:0.0521426316):0.01981740747,19:0.0451305759):0.1074600002,(40:0.0000010000,41:0.0000010000):0.1239920766):0.06180680151):0.3194814545,(30:0.0000010000,31:0.0000010000):0.437204017):0.1584731969,(((((((8:0.0000010000,9:0.0000010000):0.03663955439,10:0.0196182024):0.007814462456,53:0.0237781761):0.02210855901,(17:0.0407154612,57:0.0747091121):0.02782934028):0.03589657568,49:0.0000010000):1e-06,48:0.0000010000):0.007246308358,51:0.0000027123):0.709651764):0.1556879463,(13:0.0000027773,14:0.0000010000):0.1620858205):0.02090284496,((((((3:0.0000020575,4:0.0000021299):0.0980630142,5:0.0804370514):0.01459861162,(60:0.0000026587,61:0.0000020600):0.06982258348):0.02715705375,34:0.0777059361):0.04113610994,18:0.1090463159):0.03972437006,((25:0.0000029863,27:0.0000027012):0.08148258529,(26:0.0000020406,28:0.0000021801):0.06081652389):0.1458542019):0.06002504052):0.05726911331,(((7:0.1698795284,(12:0.0593413815,(35:0.0000010000,36:0.0000010000):0.08418285363):0.1262811844):0.0643143992,((23:0.0000010000,24:0.0000010000):0.08295755948,64:0.0649306601):0.217166809):0.03718214794,((15:0.0000010000,33:0.0000010000):0.01145703745,((32:0.0138596808,(50:0.0034048530,(54:0.0000010000,55:0.0000010000):1e-06):0.00671693111):0.006739595095,52:0.0139445270):0.01253741178):0.1776944008):0.1040207293):0.03453266648,16:0.2712397571):0.05509610704,29:0.2623425234):0.2136094917,((((37:0.0000010000,38:0.0000010000):0.01880546875,(58:0.0000010000,59:0.0000010000):0.01866377341):0.01009032814,(44:0.0000010000,45:0.0000010000):0.01857595505):0.02939022097,42:0.1039070480):0.006715291388):0.008033345428,46:0.0098886083):0.01376160943,(43:0.0033059960,47:0.0033194333):0.003032796502):0.0103198636,39:0.0133821872);
 09: -8062.76514204 (0:0.0133292505,((((((((((((1:0.0000010009,2:0.0000010009):0.05519706282,(6:0.0455716346,(((21:0.0000010009,22:0.0000010009):0.003695922217,56:0.0037173845):0.005106792002,(62:0.0000010009,63:0.0000010009):0.002370628985):0.02383829596):0.07198783622):0.1050847034,(((11:0.0201289120,19:0.0627799123):0.004927365304,20:0.0492131289):0.1180564449,(40:0.0000010009,41:0.0000010009):0.1192496093):0.0646439788):0.3225599996,(30:0.0000010009,31:0.0000010009):0.4305742826):0.1560324473,((((((8:0.0000010009,9:0.0000010009):0.03643639711,10:0.0194828426):0.00782743169,53:0.0236574370):0.02201372593,(17:0.0405782228,57:0.0744295031):0.02766407092):0.03576489169,(48:0.0000010009,49:0.0000010009):2.405586658e-06):0.007216704814,51:0.0000026580):0.7061252339):0.1520136585,(13:0.0000010009,14:0.0000010009):0.1630488847):0.02330294689,((((((3:0.0000010009,4:0.0000010009):0.09801274737,5:0.0800961631):0.01396619765,(60:0.0000010009,61:0.0000010009):0.07005850238):0.02672070937,34:0.0777840513):0.04095159285,18:0.1088625181):0.03582460304,((25:0.0000010009,27:0.0000010009):0.08151385567,(26:0.0000010009,28:0.0000010009):0.06003112921):0.1498371278):0.06081764185):0.04432527923,((((7:0.1678751796,(12:0.0594866971,(35:0.0000010009,36:0.0000010009):0.08346144861):0.1275180398):0.0648838479,((23:0.0000010009,24:0.0000010009):0.08321577364,64:0.0640611567):0.2133370658):0.03270933807,((15:0.0000010009,33:0.0000010009):0.01193948868,((32:0.0138083100,(50:0.0033894542,(54:0.0000010009,55:0.0000010009):1.000873562e-06):0.006675852435):0.006722760023,52:0.0138911080):0.01192717547):0.1837184046):0.09154257189,(16:0.2435864070,29:0.2707845610):0.06038108223):0.03726526327):0.2358799124,42:0.0892454841):0.01484549402,(((37:0.0000010009,38:0.0000010009):0.01872938468,(58:0.0000010009,59:0.0000010009):0.01857024061):0.01004262066,(44:0.0000010009,45:0.0000010009):0.01847364166):0.030218276):0.01361894553,46:0.0099579471):0.01363899197,(43:0.0032902382,47:0.0033036745):0.003095728738):0.01019403911,39:0.0133212649);
 10: -8062.80655696 (0:0.0134568596,(((((((((((((1:0.0000010000,2:0.0000010000):0.05449775341,(6:0.0460278635,(((21:0.0000010000,22:0.0000010000):0.003732425851,56:0.0037549365):0.005292646686,(62:0.0000010000,63:0.0000010000):0.002292721354):0.02409468739):0.07399747509):0.1026515328,(((11:0.0200691837,20:0.0524095837):0.0199111218,19:0.0453503642):0.1080426332,(40:0.0000010000,41:0.0000010000):0.1247303004):0.06236121449):0.3256348219,(30:0.0000010000,31:0.0000010000):0.4400590989):0.1584442668,((((((8:0.0000010000,9:0.0000010000):0.03682834582,10:0.0197094881):0.00785094397,53:0.0239005511):0.02222290183,(17:0.0409138320,57:0.0751113287):0.02795696876):0.03607164506,(48:0.0000010000,49:0.0000010000):2.094247405e-06):0.007284126202,51:0.0000023657):0.7089585587):0.1544220425,(13:0.0000010000,14:0.0000026628):0.1650002384):0.02129384139,((((((3:0.0000010000,4:0.0000010000):0.1038591916,(60:0.0000010000,61:0.0000010000):0.06958175246):0.01626840337,5:0.0804476133):0.02447929352,34:0.0773178606):0.03983789293,18:0.1088067286):0.03983760118,((25:0.0000010000,27:0.0000010000):0.08158900287,(26:0.0000010000,28:0.0000010000):0.06145238254):0.1462600574):0.05962395178):0.0570244837,(((7:0.1705189327,(12:0.0597057822,(35:0.0000010000,36:0.0000010000):0.08457772162):0.1270624582):0.06474563438,((23:0.0000010000,24:0.0000010000):0.08345227556,64:0.0651327295):0.2175777784):0.03731693439,((15:0.0000010000,33:0.0000010000):0.01151069207,((32:0.0139244202,(50:0.0034207600,(54:0.0000010000,55:0.0000010000):1e-06):0.006748589288):0.006770470742,52:0.0140099000):0.01259492785):0.178185802):0.1045847755):0.03541449917,16:0.2738692290):0.05449732887,29:0.2637740482):0.2141279859,((((37:0.0000010000,38:0.0000010000):0.01889609177,(58:0.0000010000,59:0.0000010000):0.0187524154):0.01013744519,(44:0.0000010000,45:0.0000010000):0.01866525741):0.02954059234,42:0.1044250779):0.006748672189):0.008065445939,46:0.0099313924):0.01383184102,(43:0.0033216914,47:0.0033352063):0.003046445405):0.01037046779,39:0.0134456259);
 11: -8063.11728895 (0:0.0133721086,((((((((((((((1:0.0000010000,2:0.0000010000):0.05431307464,(6:0.0455674656,(((21:0.0000010000,22:0.0000010000):0.003702697235,56:0.0037242362):0.005136677501,(62:0.0000010000,63:0.0000010000):0.002332752589):0.02397257972):0.07314452205):0.1021147398,(((11:0.0199196917,20:0.0520037283):0.01976990919,19:0.0450433314):0.1071677182,(40:0.0000010000,41:0.0000010000):0.1236983835):0.06199577783):0.3188309396,(30:0.0000010000,31:0.0000010000):0.4359062577):0.1577393275,((((((8:0.0000010000,9:0.0000010000):0.03655561192,10:0.0195764197):0.007797246571,53:0.0237253542):0.02205791942,(17:0.0406236629,57:0.0745317710):0.02777667407):0.03581705285,(48:0.0000010000,49:0.0000010000):1e-06):0.00722917878,51:0.0000010000):0.7075782312):0.1550564024,(13:0.0000010000,14:0.0000010000):0.1622160832):0.02106459889,((((((3:0.0000010000,4:0.0000010000):0.09788515274,5:0.0802831251):0.01469603734,(60:0.0000010000,61:0.0000010000):0.06966315237):0.02713144243,34:0.0775674800):0.04126531512,18:0.1086170984):0.03956089991,((25:0.0000010000,27:0.0000010000):0.0813877418,(26:0.0000010000,28:0.0000010000):0.06069224503):0.1455060508):0.05957146369):0.05755106874,(((7:0.1696245757,(12:0.0592807077,(35:0.0000010000,36:0.0000010000):0.08406930301):0.1261905472):0.06464647114,((23:0.0000010000,24:0.0000010000):0.08301846501,64:0.0646573327):0.2164953427):0.0365120286,((15:0.0000010000,33:0.0000010000):0.01145758825,((32:0.0138397347,(50:0.0033999241,(54:0.0000010000,55:0.0000010000):1e-06):0.006707193352):0.00673051003,52:0.0139242517):0.01250640216):0.1776164514):0.1037312866):0.03201214466,16:0.2732488177):0.05497595475,29:0.2640158493):0.2065942071,42:0.0978692752):0.007336315751,(((37:0.0000010000,38:0.0000010000):0.01884669189,(58:0.0000010000,59:0.0000010000):0.01856670379):0.01008141176,(44:0.0000010000,45:0.0000010000):0.01847163904):0.03131702813):0.01281403479,46:0.0099627065):0.01370735178,(43:0.0033004154,47:0.0033139224):0.003096561973):0.01023573433,39:0.0133627221);
 12: -8063.11729359 (0:0.0133720583,((((((((((((((1:0.0000010000,2:0.0000010000):0.05431255563,(6:0.0455670010,(((21:0.0000010000,22:0.0000010000):0.003702663034,56:0.0037242005):0.00513659437,(62:0.0000010000,63:0.0000010000):0.002332751242):0.02397247634):0.07314404552):0.1021137145,(((11:0.0199195418,20:0.0520032889):0.01976974079,19:0.0450430313):0.1071667624,(40:0.0000010000,41:0.0000010000):0.1236974808):0.06199564087):0.3188282312,(30:0.0000010000,31:0.0000010000):0.435902557):0.1577391758,(((((((8:0.0000010000,9:0.0000010000):0.03655535013,10:0.0195763041):0.007797198972,53:0.0237251895):0.02205777187,(17:0.0406233826,57:0.0745312073):0.02777653366):0.03581680592,48:0.0000010000):1e-06,49:0.0000010000):0.007229125434,51:0.0000010000):0.7075726016):0.1550549728,(13:0.0000010000,14:0.0000010000):0.1622151969):0.02106440127,((((((3:0.0000010000,4:0.0000010000):0.09788453487,5:0.0802826283):0.01469611737,(60:0.0000010000,61:0.0000010000):0.06966273246):0.0271313073,34:0.0775670335):0.04126511488,18:0.1086164915):0.03956065283,((25:0.0000010000,27:0.0000010000):0.08138735322,(26:0.0000010000,28:0.0000010000):0.06069184224):0.1455052149):0.05957119221):0.05755073606,(((7:0.1696238846,(12:0.0592805542,(35:0.0000010000,36:0.0000010000):0.08406887376):0.1261898718):0.06464619065,((23:0.0000010000,24:0.0000010000):0.08301797228,64:0.0646572088):0.2164941566):0.03651214574,((15:0.0000010000,33:0.0000010000):0.01145755742,((32:0.0138396748,(50:0.0033999092,(54:0.0000010000,55:0.0000010000):1e-06):0.006707163651):0.006730481983,52:0.0139241907):0.01250634455):0.1776154997):0.1037306887):0.03201227629,16:0.2732474827):0.05497594403,29:0.2640145849):0.2065933449,42:0.0978690143):0.007336107934,(((37:0.0000010000,38:0.0000010000):0.01884662476,(58:0.0000010000,59:0.0000010000):0.01856663218):0.0100813738,(44:0.0000010000,45:0.0000010000):0.01847156799):0.03131692227):0.01281399211,46:0.0099626755):0.01370729734,(43:0.0033004029,47:0.0033139098):0.003096553232):0.01023569543,39:0.0133626723);
 13: -8063.23987427 (0:0.0134429554,((((((((((((((1:0.0000010000,2:0.0000010000):0.05452612192,(6:0.0459065571,(((21:0.0000010000,22:0.0000010000):0.003727811664,56:0.0037497760):0.005178276281,(62:0.0000010000,63:0.0000010000):0.002340027003):0.02410826085):0.0737723201):0.103160232,(((11:0.0200493445,20:0.0523500141):0.01989210777,19:0.0453347197):0.1078862892,(40:0.0000010000,41:0.0000010000):0.1246069534):0.06203327536):0.3238529779,(30:0.0000010000,31:0.0000010000):0.4371275982):0.1601127194,(((((((8:0.0000010000,9:0.0000010000):0.03678423529,10:0.0196928155):0.007843375619,53:0.0238731093):0.02219980662,(17:0.0408665377,57:0.0750136313):0.02793812088):0.03603322399,48:0.0000010000):1e-06,49:0.0000010000):0.007274319648,51:0.0000026415):0.708586336):0.1534654029,(13:0.0000010000,14:0.0000010000):0.1653122177):0.02145570899,((((((3:0.0000010000,4:0.0000010000):0.1038186568,(60:0.0000010000,61:0.0000010000):0.06951135621):0.01624426364,5:0.0804292370):0.02451454508,34:0.0772452446):0.04000386342,18:0.1084906910):0.03970290094,((25:0.0000010000,27:0.0000010000):0.08157396014,(26:0.0000010000,28:0.0000010000):0.06137166081):0.1460828711):0.05924965094):0.0573298282,(((7:0.1703837243,(12:0.0596632150,(35:0.0000010000,36:0.0000010000):0.08453358156):0.1270629717):0.06510287588,((23:0.0000010000,24:0.0000010000):0.08357889426,64:0.0648925648):0.217119564):0.03664045164,((15:0.0000010000,33:0.0000010000):0.01151516233,((32:0.0139136928,(50:0.0034181303,(54:0.0000010000,55:0.0000010000):1e-06):0.006743424669):0.006765695466,52:0.0139990166):0.0125736775):0.1782575289):0.1043946277):0.03291332986,16:0.2760016070):0.05436491643,29:0.2655946254):0.2074492903,42:0.0986637131):0.007087771028,(((37:0.0000010000,38:0.0000010000):0.01894629436,(58:0.0000010000,59:0.0000010000):0.01866579722):0.01013409052,(44:0.0000010000,45:0.0000010000):0.01857097031):0.03149526936):0.0128722769,46:0.0100099442):0.01378508869,(43:0.0033178802,47:0.0033314556):0.0031114858):0.0102917029,39:0.0134332065);
 14: -8063.36407843 (0:0.0133664172,((((((((((((1:0.0000010009,2:0.0000010009):0.05425447329,(6:0.0455927598,(((21:0.0000010009,22:0.0000010009):0.003702959897,56:0.0037245255):0.005137360972,(62:0.0000010009,63:0.0000010009):0.002330500989):0.02393957328):0.07336430034):0.1019511288,(((11:0.0199377637,20:0.0520327756):0.01976123199,19:0.0450661405):0.1075242016,(40:0.0000010009,41:0.0000010009):0.1235188605):0.06203307341):0.3274549844,(30:0.0000010009,31:0.0000010009):0.4308516078):0.1570966096,(((((((8:0.0000025917,9:0.0000010009):0.03016032508,(17:0.0496361503,57:0.0704728642):0.0263586046):0.01286242089,10:0.0248623885):0.006719156786,53:0.0205359860):0.05415638341,48:0.0000010009):1.000873562e-06,49:0.0000010009):0.007242600861,51:0.0000010009):0.7036529794):0.1519621495,(13:0.0000010009,14:0.0000010009):0.165839262):0.02404560926,((((((3:0.0000010009,4:0.0000010009):0.1031995578,(60:0.0000010009,61:0.0000010009):0.06925807255):0.01664044945,5:0.0794628385):0.02376046716,34:0.0772768172):0.03876262305,18:0.1091264040):0.03567686826,((25:0.0000010009,27:0.0000010009):0.08146024644,(26:0.0000010009,28:0.0000010009):0.06059304025):0.1507136833):0.06016633761):0.04338257093,((((7:0.1682087678,(12:0.0596809843,(35:0.0000010009,36:0.0000010009):0.08366738194):0.1280071106):0.06515711727,((23:0.0000010009,24:0.0000010009):0.08365315978,64:0.0640279032):0.2133351919):0.0326446189,((15:0.0000010009,33:0.0000010009):0.01197715928,((32:0.0138472564,(50:0.0033990721,(54:0.0000010009,55:0.0000010009):1.000873562e-06):0.006694857161):0.006737088869,52:0.0139262131):0.01196228416):0.184020163):0.09181097563,(16:0.2447800305,29:0.2706921628):0.06146367238):0.03753280413):0.2356076002,42:0.0897196469):0.01465802458,(((37:0.0000010009,38:0.0000010009):0.0187812777,(58:0.0000010009,59:0.0000010009):0.01862227067):0.01006965102,(44:0.0000010009,45:0.0000010009):0.0185261769):0.03030689823):0.01365551558,46:0.0099831081):0.01367967411,(43:0.0032993692,47:0.0033128511):0.003103217919):0.01022347227,39:0.0133581504);
 15: -8063.36995525 (0:0.0133733591,((((((((((((1:0.0000010000,2:0.0000010000):0.05416423114,(6:0.0458315766,(((21:0.0000010000,22:0.0000010000):0.003705554353,56:0.0037286196):0.005446435738,(62:0.0000010000,63:0.0000010000):0.002195156104):0.02382051834):0.07355264106):0.1028599642,(((11:0.0199454143,20:0.0520674037):0.01976506792,19:0.0450887076):0.1076171035,(40:0.0000010000,41:0.0000010000):0.1235835208):0.06195664539):0.3291369133,(30:0.0000010000,31:0.0000010000):0.4333029594):0.1555583536,((((((8:0.0000010000,9:0.0000010000):0.03018124117,(17:0.0496603625,57:0.0705193229):0.0263216172):0.01285837016,10:0.0248795499):0.006704593333,53:0.0205497105):0.05418120214,(48:0.0000010000,49:0.0000010000):2.347712247e-06):0.00724744363,51:0.0000020599):0.7038227876):0.152168698,(13:0.0000010000,14:0.0000010000):0.1654077593):0.02421926206,((((((3:0.0000010000,4:0.0000010000):0.1032621444,(60:0.0000010000,61:0.0000010000):0.06930866053):0.01664235025,5:0.0795172118):0.02378258495,34:0.0773337410):0.0387823386,18:0.1092264352):0.03571133577,((25:0.0000020089,27:0.0000023736):0.08150769503,(26:0.0000027755,28:0.0000024912):0.0606289403):0.1508663203):0.06019164601):0.04345479787,((((7:0.1682904032,(12:0.0597209644,(35:0.0000010000,36:0.0000010000):0.08371287616):0.1280913854):0.06519892653,((23:0.0000010000,24:0.0000010000):0.08370008457,64:0.0640640660):0.213454279):0.03267455211,((15:0.0000010000,33:0.0000010000):0.01198793407,((32:0.0138553868,(50:0.0034010555,(54:0.0000010000,55:0.0000010000):1e-06):0.006698780058):0.006740955008,52:0.0139343931):0.01196703986):0.1841420339):0.09187018276,(16:0.2449555378,29:0.2708396303):0.06146446231):0.03757401233):0.2357821963,42:0.0898030349):0.01466427294,(((37:0.0000010000,38:0.0000010000):0.01879062788,(58:0.0000010000,59:0.0000010000):0.01863209513):0.0100748455,(44:0.0000010000,45:0.0000010000):0.01853596257):0.03032399648):0.01366118373,46:0.0099871740):0.01368736607,(43:0.0033011168,47:0.0033146032):0.003104057162):0.01022918152,39:0.0133650400);
 16: -8063.51838952 (0:0.0133102018,((((((((((((1:0.0000010000,2:0.0000010000):0.0542332026,(6:0.0453946713,(((21:0.0000010000,22:0.0000010000):0.003687944155,56:0.0037094007):0.005111048161,(62:0.0000010000,63:0.0000010000):0.002325965176):0.02383749994):0.07278608984):0.1011326648,(((11:0.0198510644,20:0.0518060576):0.01968956963,19:0.0448574455):0.1070418025,(40:0.0000010000,41:0.0000010000):0.1228965791):0.06228660886):0.3233435277,(30:0.0000010000,31:0.0000010000):0.4302001963):0.1555471845,((((((8:0.0000010000,9:0.0000010000):0.03002719585,(17:0.0494062156,57:0.0701390084):0.02622977902):0.01279575627,10:0.0247471077):0.006686058456,53:0.0204397806):0.05389996356,(48:0.0000010000,49:0.0000010000):1e-06):0.007208570908,51:0.0000022923):0.7031733842):0.1533014286,(13:0.0000010000,14:0.0000010000):0.1629917775):0.02314692439,((((((3:0.0000010000,4:0.0000010000):0.09786910233,5:0.0799649191):0.01396498571,(60:0.0000010000,61:0.0000010000):0.06995340147):0.02667197221,34:0.0776580144):0.04092178782,18:0.1087397798):0.03571049961,((25:0.0000010000,27:0.0000010000):0.08135012872,(26:0.0000010000,28:0.0000010000):0.06007763336):0.1497708828):0.06072420313):0.044637514,((((7:0.1675870362,(12:0.0593965040,(35:0.0000010000,36:0.0000010000):0.08329220701):0.1273627985):0.06481608318,((23:0.0000010000,24:0.0000010000):0.08321917408,64:0.0638370934):0.2128261688):0.03256789,((15:0.0000010000,33:0.0000010000):0.01195454387,((32:0.0137901579,(50:0.0033849544,(54:0.0000010000,55:0.0000010000):1e-06):0.006666399666):0.006709818245,52:0.0138682559):0.0118836795):0.183446866):0.09171449106,(16:0.2432216362,29:0.2702126165):0.06028437566):0.03680250571):0.2352584876,42:0.0891072824):0.01483675899,(((37:0.0000026198,38:0.0000028187):0.01870163908,(58:0.0000010000,59:0.0000010000):0.01854300576):0.01002788094,(44:0.0000010000,45:0.0000010000):0.01844659738):0.03017193293):0.01359840896,46:0.0099452573):0.01361765797,(43:0.0032855551,47:0.0032989707):0.003091469234):0.01017909945,39:0.0133021536);
 17: -8070.9259731 (0:0.0134366051,((((((((((((1:0.0000010000,2:0.0000010000):0.05370619102,(6:0.0458555095,(((21:0.0000027160,22:0.0000026586):0.003720632855,56:0.0037425464):0.00518531634,(62:0.0000021304,63:0.0000020067):0.002318213999):0.02402205605):0.07435912617):0.1044294178,(((11:0.0200107647,20:0.0522712619):0.0196736932,19:0.0453714574):0.1077049293,(40:0.0000010000,41:0.0000010000):0.1240745968):0.06028577061):0.3249147442,(30:0.0000010000,31:0.0000010000):0.4357167205):0.1587899162,((((((8:0.0000010000,9:0.0000010000):0.03671293701,10:0.0196251587):0.007888458614,53:0.0238441177):0.02217294876,(17:0.0408905539,57:0.0750114169):0.0278726256):0.03603098441,(48:0.0000010000,49:0.0000028981):2.689546859e-06):0.007272894362,51:0.0000021601):0.7132440414):0.156698737,(13:0.0000010000,14:0.0000010000):0.1675518332):0.0143242104,((((3:0.0000010000,4:0.0000010000):0.101535603,(5:0.0868574793,(18:0.1456183614,(60:0.0000010000,61:0.0000010000):0.06410516991):0.01798102832):0.01051212706):0.02211258498,34:0.0741187865):0.06084938186,((25:0.0000010000,27:0.0000010000):0.08061668455,(26:0.0000010000,28:0.0000010000):0.06209803281):0.1544033806):0.06055525348):0.04779320645,((((7:0.1689782029,(12:0.0598884232,(35:0.0000010000,36:0.0000010000):0.0843589376):0.1291669755):0.06539710233,((23:0.0000010000,24:0.0000010000):0.08385816145,64:0.0645322515):0.2140522244):0.03368717557,((15:0.0000010000,33:0.0000010000):0.01184829781,((32:0.0139150090,(50:0.0034156998,(54:0.0000010000,55:0.0000010000):1e-06):0.00673283169):0.00676157903,52:0.0139963855):0.01221118475):0.1834361281):0.09291418253,(16:0.2468608966,29:0.2730268317):0.05864982669):0.03717436953):0.2396122196,42:0.0915626179):0.01355670242,(((37:0.0000026774,38:0.0000025828):0.01888871186,(58:0.0000010000,59:0.0000010000):0.01871077647):0.01012601817,(44:0.0000010000,45:0.0000010000):0.0186134702):0.03076747096):0.01358750381,46:0.0098534137):0.01391779011,(43:0.0033165468,47:0.0033300325):0.003096911244):0.01031036503,39:0.0134274088);
 18: -8325.72254298 (0:0.0134474689,(((((((((((1:0.0000010009,2:0.0000010009):0.0707107473,(6:0.0465877444,(((21:0.0000010009,22:0.0000010009):0.003733548621,56:0.0037608414):0.006591764921,(62:0.0000010009,63:0.0000010009):0.0009556703597):0.02458036883):0.05150593853):0.3826220632,(30:0.0000010009,31:0.0000010009):0.4491800869):0.140482138,(((((((8:0.0000010009,9:0.0000010009):0.03617578593,10:0.0196216968):2.107013712e-06,(((11:0.0204946404,19:0.0622605249):0.01267188511,20:0.0406187378):0.1535765464,(40:0.0000010009,41:0.0000010009):0.08238210977):1.227224023):0.007800459388,53:0.0234888761):0.02166332292,(17:0.0404704782,57:0.0744323432):0.02796345777):0.03522176081,(48:0.0000010009,49:0.0000010009):2.343735126e-06):0.007120226276,51:0.0000024295):0.6721764522):0.1715160294,(13:0.0000010009,14:0.0000010009):0.1626963198):0.02915559926,((((((3:0.0000010009,4:0.0000010009):0.1043307097,(60:0.0000010009,61:0.0000010009):0.06957699511):0.01689669382,5:0.0800109901):0.02338668289,34:0.0782239004):0.03962067409,18:0.1093300248):0.03510299071,((25:0.0000010009,27:0.0000010009):0.08183841614,(26:0.0000010009,28:0.0000010009):0.0609459975):0.152752003):0.05963193101):0.04305600812,((((7:0.1696596288,(12:0.0601505028,(35:0.0000010009,36:0.0000010009):0.08429939041):0.129231207):0.06546101356,((23:0.0000010009,24:0.0000010009):0.08453092253,64:0.0642784563):0.2148737351):0.0324403479,((15:0.0000010009,33:0.0000010009):0.01206567651,((32:0.0139252653,(50:0.0034178492,(54:0.0000010009,55:0.0000010009):1.000873562e-06):0.006734478787):0.006772737767,52:0.0140149412):0.01200605843):0.1869758269):0.09250304387,(16:0.2456864092,29:0.2717342114):0.06226165132):0.03719611147):0.2388333669,42:0.0903221429):0.01477124916,(((37:0.0000010009,38:0.0000010009):0.01890049082,(58:0.0000010009,59:0.0000010009):0.01873683538):0.01013411858,(44:0.0000010009,45:0.0000010009):0.01864958645):0.03054303235):0.01369798106,46:0.0100718640):0.01375074863,(43:0.0033200972,47:0.0033345027):0.003121235512):0.01029000959,39:0.0134474147);
PhyloTree:
 newick: (0:0.0133889046,((((((((((((1:0.0000010015,2:0.0000010015)99:0.05437305259,(6:0.0457381155,(((21:0.0000010015,22:0.0000010015)99:0.003713267409,56:0.0037350139)95:0.005156731201,(62:0.0000010015,63:0.0000010015)87:0.002331937101)88:0.02400231269)100:0.07347899952)99:0.1020751007,(((11:0.0199673274,20:0.0521074792)98:0.0197920482,19:0.0451385228)100:0.1075744039,(40:0.0000010015,41:0.0000010015)100:0.1239959148)96:0.0623170467)100:0.3280206015,(30:0.0000010015,31:0.0000010015)100:0.4312908396)99:0.1583017181,((((((8:0.0000010015,9:0.0000010015)100:0.03663420058,10:0.0195867517)68:0.007867664904,53:0.0237860871)81:0.02213100361,(17:0.0407902889,57:0.0748323519)89:0.02780757894)97:0.03595062691,(48:0.0000010015,49:0.0000010015)56:1.001486999e-06)87:0.007254613513,51:0.0000010015)100:0.7045608369)98:0.1521671012,(13:0.0000010015,14:0.0000010015)100:0.1662194456)69:0.02402944443,((((((3:0.0000010015,4:0.0000010015)100:0.1034164212,(60:0.0000010015,61:0.0000010015)100:0.06939627569)55:0.01666611081,5:0.0796242974)82:0.02379770482,34:0.0774430267)91:0.03883627331,18:0.1093151463)91:0.03580902168,((25:0.0000010015,27:0.0000010015)100:0.08166950121,(26:0.0000010015,28:0.0000010015)100:0.06057343052)100:0.1508685342)99:0.06023825598)90:0.04329446518,((((7:0.1685491522,(12:0.0597346637,(35:0.0000010015,36:0.0000010015)100:0.08391375497)100:0.1281930794)99:0.06525044252,((23:0.0000010015,24:0.0000010015)100:0.08368235283,64:0.0642937231)100:0.2140079395)95:0.03273268469,((15:0.0000010015,33:0.0000010015)99:0.01196072323,((32:0.0138733896,(50:0.0034056563,(54:0.0000010015,55:0.0000010015)62:1.001486999e-06)95:0.006708728403)80:0.006750033988,52:0.0139536548)94:0.01203007941)100:0.1844464854)100:0.09171804621,(16:0.2453108868,29:0.2713157824)70:0.06154910961)68:0.03795083212)100:0.2362261289,42:0.0899102635)89:0.01466243111,(((37:0.0000010015,38:0.0000010015)100:0.0188137965,(58:0.0000010015,59:0.0000010015)100:0.01865390864)97:0.01008638681,(44:0.0000010015,45:0.0000010015)100:0.01855765157)100:0.03036386556)99:0.01367583797,46:0.0099995772)95:0.01370333877,(43:0.0033048675,47:0.0033183770)99:0.003107746684)99:0.01024143527,39:0.0133804135);
RateGammaInvar:
 gamma_shape: 1.508207718
 p_invar: 0.07093374173
StopRule:
 curIteration: 102
 start_real_time: 2350102.766
 time_vec: 1
UFBoot:
 000: 1 -8145.97168 -8062.929438 (0,((((((((((1,2),(6,(((21,22),56),(62,63)))),(((11,20),19),(40,41))),(30,31)),((((((8,9),10),53),(17,57)),(48,49)),51)),(((((((3,4),5),(60,61)),34),18),((25,27),(26,28))),(13,14))),((((7,(12,(35,36))),((23,24),64)),((15,33),((32,(50,(54,55))),52))),(16,29))),((((37,38),(58,59)),(44,45)),42)),46),(43,47)),39);
 001: 2 -7873.656738 -8062.122972 (0,((((((((((((1,2),(6,(((21,22),56),(62,63)))),(((11,20),19),(40,41))),(30,31)),(((((((8,9),10),53),(17,57)),48),49),51)),(13,14)),((((((3,4),(60,61)),34),5),18),((25,27),(26,28)))),((((7,(12,(35,36))),((23,24),64)),((15,33),((32,(50,(54,55))),52))),(16,29))),42),(((37,38),(58,59)),(44,45))),46),(43,47)),39);
 002: 1 -8197.443359 -8069.571578 (0,(((((((((((((1,2),(6,((((21,22),56),63),62))),(((11,20),19),(40,41))),(30,31)),((((((8,9),(10,53)),(17,57)),48),49),51)),(((((((3,4),(60,61)),5),34),18),((25,27),(26,28))),(13,14))),16),(((7,(12,(35,36))),((23,24),64)),((15,33),((32,52),((50,54),55))))),29),42),(((37,38),(58,59)),(44,45))),46),(43,47)),39);
 003: 1 -7806.310547 -8072.709214 (0,(((((((((((1,2),(6,((((21,22),56),62),63))),(((11,20),19),(40,41))),(30,31)),((((8,9),(17,57)),(10,53)),((48,49),51))),(((((((3,4),(60,61)),5),34),18),((25,27),(26,28))),(13,14))),((((7,(12,(35,36))),((23,24),64)),(((15,33),(32,((50,54),55))),52)),(16,29))),42),(((37,38),(58,59)),(44,45))),46),(43,47)),39);
 004: 1 -8311.637695 -8079.056152 (0,(((((((((((((1,2),(6,((((21,22),56),63),62))),(((11,20),19),(40,41))),(30,31)),((((((8,9),(10,53)),(17,57)),48),49),51)),(((((((3,4),(60,61)),5),34),18),((25,27),(26,28))),(13,14))),16),(((7,((23,24),64)),(12,(35,36))),((15,33),((32,((50,54),55)),52)))),29),42),(((37,38),(58,59)),(44,45))),46),(43,47)),39);
 005: 3 -7907.421387 -8072.839583 (0,(((((((((((((1,2),(6,(((21,56),22),(62,63)))),(((11,20),19),(40,41))),(30,31)),((((((8,9),10),53),(17,57)),(48,49)),51)),16),(((((((3,4),(60,61)),5),34),18),((25,27),(26,28))),(13,14))),(((7,(12,(35,36))),((23,24),64)),((15,33),((32,((50,55),54)),52)))),29),42),(((37,38),(58,59)),(44,45))),46),(43,47)),39);
 006: 2 -8061.874023 -8073.132538 (0,(((((((((((1,2),(6,((21,22),(56,(62,63))))),(((11,20),19),(40,41))),(30,31)),((((((8,9),(10,53)),(17,57)),48),49),51)),((((((3,4),5),(60,61)),34),(18,((25,27),(26,28)))),(13,14))),((((7,(12,(35,36))),((23,24),64)),((15,33),((32,((50,54),55)),52))),(16,29))),42),(((37,38),(58,59)),(44,45))),46),(43,47)),39);
 007: 2 -7606.952148 -8076.605582 (0,(((((((((((((1,2),(6,(((21,22),56),(62,63)))),(((11,20),19),(40,41))),(30,31)),(((((8,9),10),53),(17,57)),((48,49),51))),(13,14)),((((3,4),(5,(18,(60,61)))),34),((25,27),(26,28)))),(((7,(12,(35,36))),((23,24),64)),((15,33),((32,(50,(54,55))),52)))),(16,29)),42),(((37,38),(58,59)),(44,45))),46),(43,47)),39);
 008: 1 -8198.991211 -8064.960438 (0,(((((((((((1,2),(6,((((21,22),56),62),63))),(((11,20),19),(40,41))),(30,31)),((((((8,9),(10,53)),(17,57)),49),48),51)),(((((((3,4),(60,61)),5),34),18),((25,27),(26,28))),(13,14))),((((7,(12,(35,36))),((23,24),64)),((15,33),((32,52),(50,(54,55))))),(16,29))),42),(((37,38),(58,59)),(44,45))),46),(43,47)),39);
 009: 1 -8094.726074 -8074.123741 (0,(((((((((((((1,2),(6,(((21,22),56),(62,63)))),(((11,20),19),(40,41))),(30,31)),(((((((8,9),10),53),(17,57)),51),49),48)),(13,14)),((((((3,4),5),(60,61)),18),34),((25,27),(26,28)))),(((7,(12,(35,36))),((23,24),64)),((15,33),((32,52),((50,54),55))))),16),29),((((37,38),(58,59)),(44,45)),42)),46),(43,47)),39);
 010: 1 -7819.567383 -8084.373663 (0,(((((((((((1,2),((6,((21,22),56)),(62,63))),(((11,20),19),(40,41))),(30,31)),(((((((8,9),(17,57)),10),53),48),49),51)),((((((3,4),(60,61)),5),(18,((25,27),(26,28)))),34),(13,14))),((((7,(12,(35,36))),((23,24),64)),((15,33),((32,(50,(54,55))),52))),(16,29))),42),(((37,38),(58,59)),(44,45))),46),(43,47)),39);
 011: 6 -7644.332031 -8065.627012 (0,((((((((((((1,2),(6,(((21,22),56),(62,63)))),(((11,20),19),(40,41))),((((((8,9),10),53),(17,57)),(48,49)),51)),(30,31)),(13,14)),((((((3,4),(60,61)),5),34),18),((25,27),(26,28)))),((((7,(12,(35,36))),((23,24),64)),((15,33),((32,(50,(54,55))),52))),(16,29))),42),(((37,38),(58,59)),(44,45))),46),(43,47)),39);
 012: 3 -7972.528809 -8061.800852 (0,((((((((((((1,2),(6,(((21,22),56),(62,63)))),(((11,20),19),(40,41))),(30,31)),((((((8,9),10),53),(17,57)),(48,49)),51)),(13,14)),((((((3,4),5),(60,61)),34),18),((25,27),(26,28)))),((((7,(12,(35,36))),((23,24),64)),(((15,33),(32,(50,(54,55)))),52)),(16,29))),42),(((37,38),(58,59)),(44,45))),46),(43,47)),39);
 013: 2 -7751.390137 -8072.365279 (0,(((((((((((((1,2),(6,(((21,(22,56)),63),62))),(((11,20),19),(40,41))),(30,31)),(((((((8,9),53),10),(17,57)),49),48),51)),(((((((3,4),(60,61)),5),34),18),((25,27),(26,28))),(13,14))),16),(((7,(12,(35,36))),((23,24),64)),((15,33),((32,((50,55),54)),52)))),29),42),(((37,38),(58,59)),(44,45))),46),(43,47)),39);
 014: 1 -7711.037598 -8073.306844 (0,(((((((((((1,2),(6,(((21,22),56),(62,63)))),(((11,20),19),(40,41))),(30,31)),(((((((8,9),(17,57)),10),53),48),49),51)),((((((3,4),(60,61)),5),34),(18,((25,27),(26,28)))),(13,14))),((((7,(12,(35,36))),((23,24),64)),((15,33),((32,(50,(54,55))),52))),(16,29))),42),(((37,38),(58,59)),(44,45))),46),(43,47)),39);
 015: 3 -7724.373535 -8062.184964 (0,((((((((((((1,2),(6,(((21,22),56),(62,63)))),((11,(19,20)),(40,41))),(30,31)),((((((8,9),10),53),(17,57)),(48,49)),51)),(13,14)),((((((3,4),(60,61)),5),34),18),((25,27),(26,28)))),((((7,(12,(35,36))),((23,24),64)),((15,33),((32,(50,(54,55))),52))),(16,29))),42),(((37,38),(58,59)),(44,45))),46),(43,47)),39);
 016: 3 -8134.036133 -8067.086233 (0,((((((((((((((1,2),((6,((21,22),56)),(62,63))),(((11,20),19),(40,41))),(30,31)),((((((8,9),10),53),(17,57)),(48,49)),51)),(13,14)),((((((3,4),5),(60,61)),34),18),((25,27),(26,28)))),(((7,(12,(35,36))),((23,24),64)),((15,33),((32,(50,(54,55))),52)))),16),29),42),(((37,38),(58,59)),(44,45))),46),(43,47)),39);
 017: 1 -8356.265625 -8087.436081 (0,(((((((((((((1,2),(6,(((21,22),56),(62,63)))),(((11,20),19),(40,41))),(30,31)),((((((8,9),10),53),57),((48,49),51)),17)),(13,14)),((((3,4),(5,(18,(60,61)))),34),((25,27),(26,28)))),(16,29)),(((7,(12,(35,36))),((23,24),64)),((15,33),((32,(50,(54,55))),52)))),42),(((37,38),(58,59)),(44,45))),46),(43,47)),39);
 018: 4 -8397.578125 -8063.297599 (0,(((((((((((1,2),(6,(((21,22),56),(62,63)))),(((11,20),19),(40,41))),(30,31)),((((((8,9),10),53),(17,57)),(48,49)),51)),(((((((3,4),5),(60,61)),34),18),((25,27),(26,28))),(13,14))),(((7,(12,(35,36))),(((15,33),((32,(50,(54,55))),52)),((23,24),64))),(16,29))),42),(((37,38),(58,59)),(44,45))),46),(43,47)),39);
 019: 1 -8092.195312 -8070.323578 (0,(((((((((((((1,2),(6,(((21,22),56),(62,63)))),(((11,20),19),(40,41))),(30,31)),((((((8,9),10),53),(17,57)),(48,49)),51)),16),(((((((3,4),(60,61)),5),34),18),((25,27),(26,28))),(13,14))),(((7,(12,(35,36))),((23,24),64)),((15,33),((32,52),((50,55),54))))),29),42),(((37,38),(58,59)),(44,45))),46),(43,47)),39);
 020: 1 -7621.597168 -8070.792923 (0,(((((((((((((1,2),(6,((((21,22),56),63),62))),(((11,20),19),(40,41))),(30,31)),((((((8,9),10),53),(17,57)),(48,49)),51)),(((((((3,4),(60,61)),34),5),18),((25,27),(26,28))),(13,14))),16),(((7,(12,(35,36))),((23,24),64)),((15,33),((32,((50,54),55)),52)))),29),42),(((37,38),(58,59)),(44,45))),46),(43,47)),39);
 021: 1 -8115.64502 -8074.173073 (0,(((((((((((((1,2),(6,(((21,22),56),(62,63)))),(((11,20),19),(40,41))),(30,31)),(((((((8,9),10),53),(17,57)),51),49),48)),(13,14)),((((((3,4),5),(60,61)),18),34),((25,27),(26,28)))),16),(((7,(12,(35,36))),((23,24),64)),((15,33),((32,((50,54),55)),52)))),29),((((37,38),(58,59)),(44,45)),42)),46),(43,47)),39);
 022: 2 -7557.188965 -8071.146891 (0,((((((((((((1,2),(6,(((21,22),56),(62,63)))),(((11,20),19),(40,41))),(30,31)),((((((8,9),(17,57)),10),53),(48,49)),51)),(13,14)),((((((3,4),(60,61)),5),18),34),((25,27),(26,28)))),((((7,(12,(35,36))),((23,24),64)),((15,33),((32,(50,(54,55))),52))),(16,29))),42),(((37,38),(58,59)),(44,45))),46),(43,47)),39);
 023: 1 -7835.975586 -8071.39197 (0,((((((((((((1,2),(6,(((21,22),56),(62,63)))),(((11,19),20),(40,41))),(30,31)),((((((((8,9),10),53),57),17),49),48),51)),(13,14)),((((((3,4),5),(60,61)),34),18),((25,27),(26,28)))),((((7,(12,(35,36))),((23,24),64)),((15,33),((32,(50,(54,55))),52))),(16,29))),42),(((37,38),(58,59)),(44,45))),46),(43,47)),39);
 024: 2 -8037.734375 -8062.202756 (0,(((((((((((((1,2),(6,(((21,22),56),(62,63)))),((11,20),19)),(40,41)),(30,31)),((((((8,9),10),53),(17,57)),(48,49)),51)),(13,14)),((((((3,4),5),(60,61)),34),18),((25,27),(26,28)))),((((7,(12,(35,36))),((23,24),64)),((15,33),((32,(50,(54,55))),52))),(16,29))),42),(((37,38),(58,59)),(44,45))),46),(43,47)),39);
 025: 4 -7911.967285 -8061.800852 (0,((((((((((((1,2),(6,(((21,22),56),(62,63)))),(((11,20),19),(40,41))),(30,31)),((((((8,9),10),53),(17,57)),(48,49)),51)),(13,14)),((((((3,4),5),(60,61)),34),18),((25,27),(26,28)))),((((7,(12,(35,36))),((23,24),64)),(((15,33),(32,(50,(54,55)))),52)),(16,29))),42),(((37,38),(58,59)),(44,45))),46),(43,47)),39);
 026: 1 -8297.451172 -8060.869364 (0,((((((((((((1,2),(6,(((21,22),56),(62,63)))),(((11,20),19),(40,41))),(30,31)),((((((8,9),53),10),(17,57)),(48,49)),51)),(13,14)),((((((3,4),5),(60,61)),34),18),((25,27),(26,28)))),((((7,(12,(35,36))),((23,24),64)),((15,33),((32,(50,(54,55))),52))),(16,29))),42),(((37,38),(58,59)),(44,45))),46),(43,47)),39);
 027: 1 -8217.744141 -8067.869723 (0,((((((((((((1,2),(((6,56),(21,22)),(62,63))),(((11,20),19),(40,41))),(30,31)),((((((8,9),10),53),(17,57)),(48,49)),51)),(13,14)),((((((3,4),5),(60,61)),34),18),((25,27),(26,28)))),((((7,(12,(35,36))),((23,24),64)),((15,33),((32,52),(50,(54,55))))),(16,29))),42),(((37,38),(58,59)),(44,45))),46),(43,47)),39);
 028: 2 -7723.335449 -8070.834764 (0,((((((((((((1,2),(6,(((21,22),56),(62,63)))),(((11,20),19),(40,41))),(30,31)),(((((((8,9),(17,57)),10),53),48),49),51)),(13,14)),(((((3,4),(60,61)),34),5),(18,((25,27),(26,28))))),((((7,(12,(35,36))),((23,24),64)),((15,33),((32,(50,(54,55))),52))),(16,29))),42),(((37,38),(58,59)),(44,45))),46),(43,47)),39);
 029: 3 -8025.257812 -8071.651302 (0,(((((((((((((1,2),(6,(((21,22),56),(62,63)))),(((11,20),19),(40,41))),(30,31)),(((((((8,9),10),53),57),17),(48,49)),51)),(13,14)),((((((3,4),5),(60,61)),34),18),((25,27),(26,28)))),(((7,(12,(35,36))),((23,24),64)),((15,33),((32,(50,(54,55))),52)))),16),29),((((37,38),(58,59)),(44,45)),42)),46),(43,47)),39);
 030: 1 -8643.523438 -8069.704983 (0,(((((((((((((1,2),(6,(((21,22),56),(62,63)))),(((11,20),19),(40,41))),(30,31)),((((((8,9),10),53),(17,57)),(48,49)),51)),(13,14)),((((((3,4),(60,61)),5),18),34),((25,27),(26,28)))),(((7,(12,(35,36))),((23,24),64)),((15,33),((32,(50,(54,55))),52)))),16),29),((((37,38),(58,59)),(44,45)),42)),46),(43,47)),39);
 031: 1 -8240.360352 -8066.050603 (0,(((((((((((((1,2),(6,(((21,22),56),(62,63)))),(((11,20),19),(40,41))),(30,31)),((((((8,9),10),53),(17,57)),(48,49)),51)),(13,14)),((((((3,4),5),(60,61)),34),18),((25,27),(26,28)))),(((7,(12,(35,36))),((23,24),64)),(((15,33),(32,(50,(54,55)))),52))),16),29),((((37,38),(58,59)),(44,45)),42)),46),(43,47)),39);
 032: 1 -8191.651855 -8069.338616 (0,(((((((((((1,2),(6,(((21,22),56),(62,63)))),(((11,20),19),(40,41))),(30,31)),((((((8,9),(10,53)),(17,57)),48),49),51)),((((((3,4),5),(60,61)),34),(18,((25,27),(26,28)))),(13,14))),((((7,(12,(35,36))),((23,24),64)),((15,33),((32,52),((50,54),55)))),(16,29))),42),(((37,38),(58,59)),(44,45))),46),(43,47)),39);
 033: 1 -8073.517578 -8072.017083 (0,(((((((((((((1,2),(6,(((21,22),56),(62,63)))),((11,(19,20)),(40,41))),(30,31)),((((((8,9),10),53),(17,57)),(48,49)),51)),16),(((((((3,4),(60,61)),5),34),18),((25,27),(26,28))),(13,14))),(((7,(12,(35,36))),((23,24),64)),((15,33),((32,((50,55),54)),52)))),29),42),(((37,38),(58,59)),(44,45))),46),(43,47)),39);
 034: 2 -8424.123047 -8083.74907 (0,(((((((((((1,2),(6,(((21,22),56),(62,63)))),(((11,20),19),(40,41))),(30,31)),((((((8,9),10),53),57),((48,49),51)),17)),(13,14)),((((3,4),(5,(18,(60,61)))),34),((25,27),(26,28)))),((((7,(12,(35,36))),((23,24),64)),((15,33),((32,(50,(54,55))),52))),(16,29))),((((37,38),(58,59)),(44,45)),42)),46),(43,47)),39);
 035: 1 -8106.411133 -8070.330275 (0,((((((((((((1,2),(6,(((21,22),56),(62,63)))),(((11,20),19),(40,41))),(30,31)),((((((8,9),10),53),57),17),(48,(49,51)))),(13,14)),((((((3,4),(60,61)),5),34),18),((25,27),(26,28)))),((((7,(12,(35,36))),((23,24),64)),((15,33),((32,(50,(54,55))),52))),(16,29))),42),(((37,38),(58,59)),(44,45))),46),(43,47)),39);
 036: 1 -8084.534668 -8071.285688 (0,((((((((((((1,2),(((6,56),(21,22)),(62,63))),(((11,20),19),(40,41))),(30,31)),(((((8,9),10),53),(17,57)),((48,49),51))),(13,14)),((((((3,4),5),(60,61)),34),18),((25,27),(26,28)))),((((7,(12,(35,36))),((23,24),64)),((15,33),((32,(50,(54,55))),52))),(16,29))),42),(((37,38),(58,59)),(44,45))),46),(43,47)),39);
 037: 3 -7997.953125 -8061.05337 (0,((((((((((((1,2),(6,(((21,22),56),(62,63)))),(((11,20),19),(40,41))),(30,31)),(((((((8,9),10),53),(17,57)),48),49),51)),(13,14)),((((((3,4),(60,61)),5),34),18),((25,27),(26,28)))),(((7,(12,(35,36))),(((15,33),((32,(50,(54,55))),52)),((23,24),64))),(16,29))),42),(((37,38),(58,59)),(44,45))),46),(43,47)),39);
 038: 1 -7712.359863 -8062.929438 (0,((((((((((1,2),(6,(((21,22),56),(62,63)))),(((11,20),19),(40,41))),(30,31)),((((((8,9),10),53),(17,57)),(48,49)),51)),(((((((3,4),5),(60,61)),34),18),((25,27),(26,28))),(13,14))),((((7,(12,(35,36))),((23,24),64)),((15,33),((32,(50,(54,55))),52))),(16,29))),((((37,38),(58,59)),(44,45)),42)),46),(43,47)),39);
 039: 1 -8048.131836 -8067.411617 (0,(((((((((((1,2),(6,(((21,22),56),(62,63)))),(((11,20),19),(40,41))),(30,31)),((((((8,9),10),53),(17,57)),(48,49)),51)),(13,14)),((((((3,4),5),(60,61)),34),18),((25,27),(26,28)))),((((7,(12,(35,36))),((23,24),64)),((15,33),((32,((50,54),55)),52))),(16,29))),42),(((37,38),(58,59)),(44,45))),((43,47),46)),39);
 040: 1 -7967.706055 -8074.67913 (0,(((((((((((((1,2),(6,((((21,22),56),63),62))),(((11,20),19),(40,41))),(30,31)),(((((((8,9),(10,53)),57),17),48),49),51)),(((((((3,4),(60,61)),5),34),18),((25,27),(26,28))),(13,14))),16),(((7,(12,(35,36))),((23,24),64)),((15,33),((32,((50,54),55)),52)))),29),42),(((37,38),(58,59)),(44,45))),46),(43,47)),39);
 041: 1 -7861.87207 -8070.718925 (0,(((((((((((((1,2),(6,(((21,22),56),(62,63)))),(((11,20),19),(40,41))),(30,31)),(13,14)),((((((8,9),10),53),(17,57)),(48,49)),51)),((((((3,4),(60,61)),5),34),18),((25,27),(26,28)))),(((7,(12,(35,36))),((23,24),64)),((15,33),((32,(50,(54,55))),52)))),16),29),((((37,38),(58,59)),(44,45)),42)),46),(43,47)),39);
 042: 4 -7961.802246 -8065.063955 (0,((((((((((((1,2),(6,(((21,22),56),(62,63)))),(((11,20),19),(40,41))),(30,31)),(((((((8,9),10),53),(17,57)),49),48),51)),(13,14)),((((((3,4),(60,61)),5),34),18),((25,27),(26,28)))),((((7,(12,(35,36))),((23,24),64)),((15,33),((32,(50,(54,55))),52))),(16,29))),42),((37,38),((44,45),(58,59)))),46),(43,47)),39);
 043: 1 -7901.978516 -8067.075493 (0,((((((((((((1,2),(6,(((21,22),56),(62,63)))),(((11,20),19),(40,41))),(30,31)),((((((8,9),10),53),(17,57)),(48,49)),51)),(13,14)),((((((3,4),(60,61)),5),34),18),((25,27),(26,28)))),(((((7,(12,(35,36))),((23,24),64)),(((15,33),(32,(50,(54,55)))),52)),16),29)),42),(((37,38),(58,59)),(44,45))),46),(43,47)),39);
 044: 2 -8489.290039 -8070.385713 (0,(((((((((((((1,2),(6,((((21,22),56),63),62))),(((11,20),19),(40,41))),(30,31)),((((((8,9),(10,53)),(17,57)),48),49),51)),(((((((3,4),(60,61)),5),34),18),((25,27),(26,28))),(13,14))),16),((7,(12,(35,36))),(((15,33),((32,((50,54),55)),52)),((23,24),64)))),29),42),(((37,38),(58,59)),(44,45))),46),(43,47)),39);
 045: 1 -8300.009766 -8068.236171 (0,((((((((((((1,2),(6,(((21,22),56),(62,63)))),(((11,20),19),(40,41))),(30,31)),((((((8,9),(17,57)),10),53),(48,49)),51)),(13,14)),((((((3,4),5),(60,61)),34),18),((25,27),(26,28)))),(((((7,(12,(35,36))),((23,24),64)),((15,33),((32,(50,(54,55))),52))),29),16)),42),(((37,38),(58,59)),(44,45))),46),(43,47)),39);
 046: 2 -8095.156738 -8073.223082 (0,((((((((((((((1,2),(6,(((21,22),56),(62,63)))),(((11,20),19),(40,41))),(30,31)),((((((8,9),10),53),(17,57)),(48,49)),51)),16),((((((3,4),(60,61)),5),34),18),((25,27),(26,28)))),(13,14)),(((7,(12,(35,36))),((23,24),64)),((15,33),((32,((50,55),54)),52)))),29),42),(((37,38),(58,59)),(44,45))),46),(43,47)),39);
 047: 2 -8280.896484 -8071.305528 (0,(((((((((((((1,2),(6,(((21,22),56),(62,63)))),(((11,20),19),(40,41))),(30,31)),((((((((8,9),10),53),57),17),49),48),51)),(13,14)),((((((3,4),5),(60,61)),34),18),((25,27),(26,28)))),(((7,(12,(35,36))),((23,24),64)),((15,33),((32,(50,(54,55))),52)))),16),29),((((37,38),(58,59)),(44,45)),42)),46),(43,47)),39);
 048: 1 -8642.734375 -8064.150168 (0,(((((((((((((1,2),(6,(((21,22),56),(62,63)))),(((11,20),19),(40,41))),(30,31)),((((((8,9),10),53),(17,57)),(48,49)),51)),(13,14)),((((((3,4),5),(60,61)),34),18),((25,27),(26,28)))),16),(((7,(12,(35,36))),((23,24),64)),((15,33),((32,(50,(54,55))),52)))),29),((((37,38),(58,59)),(44,45)),42)),46),(43,47)),39);
 049: 1 -8142.189453 -8066.87973 (0,(((((((((((((1,2),(6,((21,(22,56)),(62,63)))),(((11,20),19),(40,41))),(30,31)),((((((8,9),10),53),(17,57)),(48,49)),51)),(13,14)),((((((3,4),5),(60,61)),34),18),((25,27),(26,28)))),(((7,(12,(35,36))),((23,24),64)),((15,33),((32,(50,(54,55))),52)))),16),29),((((37,38),(58,59)),(44,45)),42)),46),(43,47)),39);
 050: 4 -8056.714844 -8065.859483 (0,(((((((((((1,2),(6,(((21,22),56),(62,63)))),(((11,20),19),(40,41))),((((((((8,9),10),53),(17,57)),49),48),51),(30,31))),(13,14)),((((((3,4),(60,61)),5),34),18),((25,27),(26,28)))),((((7,(12,(35,36))),((23,24),64)),((15,33),((32,(50,(54,55))),52))),(16,29))),42),(((37,38),(58,59)),(44,45))),46),(43,47)),39);
 051: 2 -7626.123047 -8070.995179 (0,((((((((((((1,2),((6,((21,22),56)),(62,63))),(((11,20),19),(40,41))),(30,31)),(((((((8,9),10),53),57),17),(48,49)),51)),(13,14)),((((((3,4),5),(60,61)),34),18),((25,27),(26,28)))),((((7,(12,(35,36))),((23,24),64)),((15,33),((32,(50,(54,55))),52))),(16,29))),42),(((37,38),(58,59)),(44,45))),46),(43,47)),39);
 052: 1 -8056.107422 -8068.710772 (0,(((((((((((((1,2),(((6,56),(21,22)),(62,63))),((11,20),19)),(40,41)),(30,31)),((((((8,9),10),53),(17,57)),(48,49)),51)),(13,14)),((((((3,4),5),(60,61)),34),18),((25,27),(26,28)))),((((7,(12,(35,36))),((23,24),64)),((15,33),((32,(50,(54,55))),52))),(16,29))),42),(((37,38),(58,59)),(44,45))),46),(43,47)),39);
 053: 1 -8148.988281 -8069.161804 (0,((((((((((((1,2),(((6,((21,22),56)),62),63)),(((11,20),19),(40,41))),(30,31)),(((((((8,9),10),(17,57)),53),48),49),51)),(13,14)),((((((3,4),5),(60,61)),34),18),((25,27),(26,28)))),((((7,(12,(35,36))),((23,24),64)),((15,33),((32,(50,(54,55))),52))),(16,29))),42),(((37,38),(58,59)),(44,45))),46),(43,47)),39);
 054: 1 -7887.400391 -8066.23507 (0,(((((((((((((1,2),(6,(((21,22),56),(62,63)))),(((11,20),19),(40,41))),(30,31)),((((((8,9),10),53),(17,57)),(48,49)),51)),(13,14)),((((((3,4),(60,61)),34),5),18),((25,27),(26,28)))),(((7,(12,(35,36))),((23,24),64)),((15,33),((32,(50,(54,55))),52)))),16),29),((((37,38),(58,59)),(44,45)),42)),46),(43,47)),39);
 055: 2 -7771.172852 -8068.54117 (0,((((((((((((1,2),(6,(((21,22),56),(62,63)))),(((11,20),19),(40,41))),(30,31)),((((((8,9),10),53),(17,57)),(48,49)),51)),(13,14)),((((((3,4),5),(60,61)),34),18),((25,27),(26,28)))),((((7,(12,(35,36))),((23,24),64)),((15,33),((32,(50,(54,55))),52))),(16,29))),42),(((37,38),(58,59)),(44,45))),46),39),(43,47));
 056: 2 -7666.570312 -8068.892914 (0,((((((((((((1,2),(6,(((21,22),56),(62,63)))),(((11,20),19),(40,41))),(30,31)),((((((((8,9),10),53),57),17),48),49),51)),(13,14)),((((((3,4),(60,61)),5),34),18),((25,27),(26,28)))),((((7,(12,(35,36))),((23,24),64)),((15,33),((32,52),((50,54),55)))),(16,29))),42),(((37,38),(58,59)),(44,45))),46),(43,47)),39);
 057: 2 -7460.599609 -8074.67913 (0,(((((((((((((1,2),(6,((((21,22),56),63),62))),(((11,20),19),(40,41))),(30,31)),(((((((8,9),(10,53)),57),17),48),49),51)),(((((((3,4),(60,61)),5),34),18),((25,27),(26,28))),(13,14))),16),(((7,(12,(35,36))),((23,24),64)),((15,33),((32,((50,54),55)),52)))),29),42),(((37,38),(58,59)),(44,45))),46),(43,47)),39);
 058: 1 -7913.300781 -8067.556486 (0,((((((((((((1,2),(6,(((21,22),56),(62,63)))),(((11,20),19),(40,41))),(30,31)),(((((((8,9),(17,57)),10),53),48),49),51)),(13,14)),((((((3,4),34),(60,61)),5),18),((25,27),(26,28)))),((((7,(12,(35,36))),((23,24),64)),((15,33),((32,(50,(54,55))),52))),(16,29))),42),(((37,38),(58,59)),(44,45))),46),(43,47)),39);
 059: 1 -7704.562988 -8074.776408 (0,(((((((((((1,2),(6,(((21,22),56),(62,63)))),(((11,20),19),(40,41))),(30,31)),((((8,9),(10,53)),(17,57)),((48,51),49))),(((((3,4),(5,(18,(60,61)))),34),((25,27),(26,28))),(13,14))),((((7,(12,(35,36))),((23,24),64)),((15,33),((32,(50,(54,55))),52))),(16,29))),42),(((37,38),(58,59)),(44,45))),46),(43,47)),39);
 060: 1 -8132.300781 -8069.955205 (0,(((((((((((((1,2),(6,(((21,22),56),(62,63)))),((11,20),19)),(40,41)),(30,31)),((((((((8,9),10),53),57),17),48),49),51)),(13,14)),((((((3,4),(60,61)),5),34),18),((25,27),(26,28)))),((((7,(12,(35,36))),((23,24),64)),((15,33),((32,(50,(54,55))),52))),(16,29))),42),(((37,38),(58,59)),(44,45))),46),(43,47)),39);
 061: 7 -7955.711914 -8060.229574 (0,((((((((((((1,2),(6,(((21,22),56),(62,63)))),(((11,20),19),(40,41))),(30,31)),(((((((8,9),10),53),(17,57)),48),49),51)),(13,14)),((((((3,4),(60,61)),5),34),18),((25,27),(26,28)))),((((7,(12,(35,36))),((23,24),64)),((15,33),((32,52),(50,(54,55))))),(16,29))),42),(((37,38),(58,59)),(44,45))),46),(43,47)),39);
 062: 1 -7761.769531 -8064.960438 (0,(((((((((((1,2),(6,((((21,22),56),62),63))),(((11,20),19),(40,41))),(30,31)),((((((8,9),(10,53)),(17,57)),49),48),51)),(((((((3,4),(60,61)),5),34),18),((25,27),(26,28))),(13,14))),((((7,(12,(35,36))),((23,24),64)),((15,33),((32,52),(50,(54,55))))),(16,29))),42),(((37,38),(58,59)),(44,45))),46),(43,47)),39);
 063: 1 -8389.02832 -8072.465822 (0,(((((((((((((1,2),((6,((21,22),56)),(62,63))),(((11,20),19),(40,41))),(30,31)),((((((8,9),10),53),(17,57)),(48,49)),51)),16),(((((((3,4),(60,61)),5),34),18),((25,27),(26,28))),(13,14))),(((7,(12,(35,36))),((23,24),64)),((15,33),((32,((50,55),54)),52)))),29),42),(((37,38),(58,59)),(44,45))),46),(43,47)),39);
 064: 6 -8062.70459 -8066.22553 (0,((((((((((((1,2),(6,(((21,22),56),(62,63)))),(((11,20),19),(40,41))),(30,31)),((((((8,9),10),53),(17,57)),(48,49)),51)),((((((3,4),(60,61)),5),34),18),((25,27),(26,28)))),(13,14)),((((7,(12,(35,36))),((23,24),64)),((15,33),(((32,52),(50,54)),55))),(16,29))),42),(((37,38),(58,59)),(44,45))),46),(43,47)),39);
 065: 1 -8268.261719 -8068.504052 (0,((((((((((((1,2),(6,(((21,22),56),(62,63)))),(((11,20),19),(40,41))),(30,31)),((((((8,9),10),53),(17,57)),(48,49)),51)),(13,14)),((((((3,4),(60,61)),34),5),18),((25,27),(26,28)))),(((((7,(12,(35,36))),((23,24),64)),((15,33),((32,52),((50,54),55)))),29),16)),42),(((37,38),(58,59)),(44,45))),46),(43,47)),39);
 066: 1 -8073.225586 -8066.62889 (0,(((((((((((((1,2),((6,((21,22),56)),(62,63))),(((11,20),19),(40,41))),(30,31)),((((((8,9),10),53),(17,57)),(48,49)),51)),(13,14)),((((((3,4),5),(60,61)),34),18),((25,27),(26,28)))),(((7,(12,(35,36))),((23,24),64)),((15,33),((32,(50,(54,55))),52)))),16),29),((((37,38),(58,59)),(44,45)),42)),46),(43,47)),39);
 067: 1 -7965.928223 -8070.502643 (0,((((((((((((((1,2),(6,((((21,22),56),62),63))),(((11,20),19),(40,41))),(30,31)),(((((((8,9),53),10),(17,57)),48),51),49)),((((((3,4),(60,61)),5),34),18),((25,27),(26,28)))),(13,14)),(((7,(12,(35,36))),((23,24),64)),((15,33),((32,((50,55),54)),52)))),16),29),42),(((37,38),(58,59)),(44,45))),46),(43,47)),39);
 068: 2 -7887.273438 -8074.173273 (0,(((((((((((((1,2),(6,(((21,22),(62,63)),56))),(((11,20),19),(40,41))),(30,31)),((((((8,9),10),53),(17,57)),(48,49)),51)),16),(((((((3,4),(60,61)),5),34),18),((25,27),(26,28))),(13,14))),(((7,(12,(35,36))),((23,24),64)),((15,33),((32,((50,55),54)),52)))),29),42),(((37,38),(58,59)),(44,45))),46),(43,47)),39);
 069: 1 -7886.875 -8064.796123 (0,(((((((((((1,2),(6,(((21,22),56),(62,63)))),(((11,20),19),(40,41))),(30,31)),(((((((8,9),(17,57)),10),53),49),48),51)),(((((((3,4),(60,61)),5),34),18),((25,27),(26,28))),(13,14))),((((7,(12,(35,36))),((23,24),64)),((15,33),((32,(50,(54,55))),52))),(16,29))),42),(((37,38),(58,59)),(44,45))),46),(43,47)),39);
 070: 1 -8301.400391 -8074.319598 (0,(((((((((((1,2),(6,(((21,22),56),(62,63)))),(((11,20),19),(40,41))),(30,31)),(((((((8,9),(10,53)),57),17),48),49),51)),((((((3,4),5),(60,61)),34),(18,((25,27),(26,28)))),(13,14))),((((7,(12,(35,36))),((23,24),64)),((15,33),((32,((50,54),55)),52))),(16,29))),42),(((37,38),(58,59)),(44,45))),46),(43,47)),39);
 071: 1 -7818.419922 -8068.030301 (0,(((((((((((1,2),(6,((((21,22),56),62),63))),(((11,20),19),(40,41))),(30,31)),(((((((8,9),10),53),(17,57)),49),48),51)),(13,14)),((((((3,4),(60,61)),5),34),18),((25,27),(26,28)))),((((7,(12,(35,36))),((23,24),64)),((15,33),((32,(50,(54,55))),52))),(16,29))),42),(((37,38),(58,59)),(44,45))),((43,47),46)),39);
 072: 1 -8071.743164 -8073.738621 (0,(((((((((((1,2),((6,(((21,22),56),(62,63))),(((11,20),19),(40,41)))),(30,31)),((((((8,9),10),53),(17,57)),(48,49)),51)),(13,14)),((((((3,4),(60,61)),5),34),18),((25,27),(26,28)))),((((7,(12,(35,36))),((23,24),64)),((15,33),((32,(50,(54,55))),52))),(16,29))),42),(((37,38),(58,59)),(44,45))),46),(43,47)),39);
 073: 1 -8249.527344 -8067.971472 (0,((((((((((((1,2),(6,((((21,22),56),62),63))),(((11,20),19),(40,41))),(30,31)),((((((((8,9),10),53),57),17),49),48),51)),(13,14)),((((((3,4),(60,61)),5),34),18),((25,27),(26,28)))),((((7,(12,(35,36))),((23,24),64)),((15,33),((32,(50,(54,55))),52))),(16,29))),42),(((37,38),(58,59)),(44,45))),46),(43,47)),39);
 074: 2 -8364.964844 -8071.795129 (0,(((((((((((((1,2),((6,((21,22),56)),(62,63))),(((11,20),19),(40,41))),(30,31)),(((((((8,9),10),53),(17,57)),49),48),51)),(13,14)),((((((3,4),5),(60,61)),34),18),((25,27),(26,28)))),(((7,(12,(35,36))),((23,24),64)),(15,(((32,(50,(54,55))),52),33)))),16),29),((((37,38),(58,59)),(44,45)),42)),46),(43,47)),39);
 075: 2 -8161.219727 -8075.509081 (0,(((((((((((((1,2),(6,(((21,22),56),(62,63)))),(((11,20),19),(40,41))),(30,31)),((((((8,9),10),53),(17,57)),(48,49)),51)),16),(((((((3,4),(60,61)),5),34),18),((25,27),(26,28))),(13,14))),(((7,(12,(35,36))),((23,24),64)),((15,33),((32,((50,55),54)),52)))),29),42),((37,38),((44,45),(58,59)))),46),(43,47)),39);
 076: 1 -8389.925781 -8069.361434 (0,((((((((((((1,2),(((6,56),(21,22)),(62,63))),(((11,20),19),(40,41))),(30,31)),((((((8,9),10),53),(17,57)),(48,49)),51)),(13,14)),((((((3,4),5),(60,61)),34),18),((25,27),(26,28)))),((((7,(12,(35,36))),((23,24),64)),(((15,33),(32,(50,(54,55)))),52)),(16,29))),42),(((37,38),(58,59)),(44,45))),46),(43,47)),39);
 077: 2 -8494.429688 -8076.605582 (0,(((((((((((((1,2),(6,(((21,22),56),(62,63)))),(((11,20),19),(40,41))),(30,31)),(((((8,9),10),53),(17,57)),((48,49),51))),(13,14)),((((3,4),(5,(18,(60,61)))),34),((25,27),(26,28)))),(((7,(12,(35,36))),((23,24),64)),((15,33),((32,(50,(54,55))),52)))),(16,29)),42),(((37,38),(58,59)),(44,45))),46),(43,47)),39);
 078: 1 -8231.070312 -8074.319598 (0,(((((((((((1,2),(6,(((21,22),56),(62,63)))),(((11,20),19),(40,41))),(30,31)),(((((((8,9),(10,53)),57),17),48),49),51)),((((((3,4),5),(60,61)),34),(18,((25,27),(26,28)))),(13,14))),((((7,(12,(35,36))),((23,24),64)),((15,33),((32,((50,54),55)),52))),(16,29))),42),(((37,38),(58,59)),(44,45))),46),(43,47)),39);
 079: 16 -7953.486328 -8059.130851 (0,((((((((((((1,2),(6,((((21,22),56),62),63))),(((11,20),19),(40,41))),(30,31)),((((((8,9),10),53),(17,57)),(48,49)),51)),(13,14)),((((((3,4),5),(60,61)),34),18),((25,27),(26,28)))),((((7,(12,(35,36))),((23,24),64)),((15,33),((32,(50,(54,55))),52))),(16,29))),42),(((37,38),(58,59)),(44,45))),46),(43,47)),39);
 080: 1 -8381.142578 -8064.803734 (0,(((((((((((((1,2),(6,(((21,22),56),(62,63)))),(((11,20),19),(40,41))),(30,31)),(((((((8,9),10),53),(17,57)),49),48),51)),(13,14)),((((((3,4),(60,61)),5),34),18),((25,27),(26,28)))),(((7,(12,(35,36))),((23,24),64)),((15,33),((32,52),((50,54),55))))),(16,29)),42),(((37,38),(58,59)),(44,45))),46),(43,47)),39);
 081: 3 -8323.974609 -8069.452625 (0,((((((((((((1,2),(6,(((21,22),56),(62,63)))),(((11,20),19),(40,41))),(30,31)),((((((8,9),(17,57)),10),53),(48,49)),51)),(13,14)),((((((3,4),5),(60,61)),34),18),((25,27),(26,28)))),((((7,(12,(35,36))),((23,24),64)),((15,33),(((32,50),(54,55)),52))),(16,29))),42),(((37,38),(58,59)),(44,45))),46),(43,47)),39);
 082: 1 -8090.078613 -8066.62889 (0,(((((((((((((1,2),((6,((21,22),56)),(62,63))),(((11,20),19),(40,41))),(30,31)),((((((8,9),10),53),(17,57)),(48,49)),51)),(13,14)),((((((3,4),5),(60,61)),34),18),((25,27),(26,28)))),(((7,(12,(35,36))),((23,24),64)),((15,33),((32,(50,(54,55))),52)))),16),29),((((37,38),(58,59)),(44,45)),42)),46),(43,47)),39);
 083: 3 -7826.961426 -8077.190996 (0,((((((((((((1,2),(6,((((21,22),56),62),63))),(((11,20),19),(40,41))),(30,31)),(((((((8,9),10),53),(17,57)),49),48),51)),(13,14)),((((((3,4),(60,61)),5),34),18),((25,27),(26,28)))),((((7,(12,(35,36))),((23,24),64)),((15,33),((32,(50,(54,55))),52))),(16,29))),42),((((37,38),(58,59)),45),44)),46),(43,47)),39);
 084: 1 -8120.018555 -8061.893751 (0,(((((((((((((1,2),(6,(((21,22),56),(62,63)))),((11,20),19)),(40,41)),(30,31)),(((((((8,9),10),53),(17,57)),48),49),51)),(13,14)),((((((3,4),5),(60,61)),34),18),((25,27),(26,28)))),((((7,(12,(35,36))),((23,24),64)),((15,33),((32,(50,(54,55))),52))),(16,29))),42),(((37,38),(58,59)),(44,45))),46),(43,47)),39);
 085: 1 -8213.056641 -8076.010005 (0,(((((((((((1,2),(6,(((21,22),56),(62,63)))),(((11,20),19),(40,41))),(30,31)),((((((8,9),10),53),(17,57)),(48,49)),51)),(13,14)),(((((3,4),5),(60,61)),34),(18,((25,27),(26,28))))),(((7,(12,(35,36))),(((15,33),((32,(50,(54,55))),52)),((23,24),64))),(16,29))),42),(((37,38),(58,59)),(44,45))),((43,47),46)),39);
 086: 2 -7867.946777 -8064.00369 (0,((((((((((((1,2),(6,(((21,22),56),(62,63)))),(((11,20),19),(40,41))),(30,31)),((((((8,9),(17,57)),(10,53)),49),48),51)),(13,14)),((((((3,4),5),(60,61)),34),18),((25,27),(26,28)))),((((7,(12,(35,36))),((23,24),64)),((15,33),((32,(50,(54,55))),52))),(16,29))),42),(((37,38),(58,59)),(44,45))),46),(43,47)),39);
 087: 1 -8083.15918 -8071.829662 (0,(((((((((((((1,2),(6,((((21,22),56),63),62))),(((11,20),19),(40,41))),(30,31)),((((((8,9),(10,53)),(17,57)),48),49),51)),(((((((3,4),(60,61)),34),5),18),((25,27),(26,28))),(13,14))),16),(((7,(12,(35,36))),((23,24),64)),((15,33),((32,((50,54),55)),52)))),29),42),(((37,38),(58,59)),(44,45))),46),(43,47)),39);
 088: 1 -8144.358398 -8070.369425 (0,((((((((((((1,2),(6,(((21,22),56),(62,63)))),(((11,20),19),(40,41))),(30,31)),((((((((8,9),10),53),57),17),49),48),51)),(13,14)),((((((3,4),(60,61)),34),5),18),((25,27),(26,28)))),((((7,(12,(35,36))),((23,24),64)),((15,33),((32,(50,(54,55))),52))),(16,29))),42),(((37,38),(58,59)),(44,45))),46),(43,47)),39);
 089: 1 -7742.557617 -8066.844951 (0,((((((((((((1,2),(((6,(21,(22,56))),62),63)),(((11,20),19),(40,41))),(30,31)),(((((((8,9),10),53),(17,57)),48),49),51)),(13,14)),((((((3,4),5),(60,61)),34),18),((25,27),(26,28)))),((((7,(12,(35,36))),((23,24),64)),((15,33),((32,(50,(54,55))),52))),(16,29))),42),(((37,38),(58,59)),(44,45))),46),(43,47)),39);
 090: 1 -8311.117188 -8080.127977 (0,((((((((((((1,2),(6,(((21,22),56),(62,63)))),(((11,20),19),(40,41))),(30,31)),(((((((8,9),10),53),57),17),(48,49)),51)),(13,14)),((((((3,4),(60,61)),34),18),5),((25,27),(26,28)))),((((7,(12,(35,36))),((23,24),64)),((15,33),((32,(50,(54,55))),52))),(16,29))),42),(((37,38),(58,59)),(44,45))),46),(43,47)),39);
 091: 1 -7757.422852 -8081.70127 (0,(((((((((((((1,2),(6,(((21,22),56),(62,63)))),(((11,20),19),(40,41))),(30,31)),(((((((8,9),10),53),(17,57)),48),49),51)),((25,27),(26,28))),(13,14)),(((((3,4),(60,61)),5),34),18)),((((7,(12,(35,36))),((23,24),64)),((15,33),((32,(50,(54,55))),52))),(16,29))),42),(((37,38),(58,59)),(44,45))),46),(43,47)),39);
 092: 2 -8240.998047 -8070.637162 (0,((((((((((((1,2),(6,(((21,22),56),(62,63)))),(((11,20),19),(40,41))),(30,31)),((((((8,9),53),10),57),17),((48,49),51))),(13,14)),((((((3,4),(60,61)),5),34),18),((25,27),(26,28)))),((((7,(12,(35,36))),((23,24),64)),((15,33),((32,(50,(54,55))),52))),(16,29))),42),(((37,38),(58,59)),(44,45))),46),(43,47)),39);
 093: 1 -7857.451172 -8071.687483 (0,(((((((((((((1,2),(6,((((21,22),56),63),62))),(((11,20),19),(40,41))),(30,31)),((((((8,9),(10,53)),(17,57)),48),49),51)),16),(((((((3,4),(60,61)),5),34),18),((25,27),(26,28))),(13,14))),(((7,(12,(35,36))),((23,24),64)),((15,33),((32,((50,54),55)),52)))),29),42),(((37,38),(58,59)),(44,45))),46),(43,47)),39);
 094: 1 -8323.320312 -8066.435639 (0,((((((((((((1,2),(6,(((21,22),56),(62,63)))),(((11,20),19),(40,41))),(30,31)),((((((8,9),10),53),(17,57)),(48,49)),51)),((((((3,4),5),(60,61)),34),18),((25,27),(26,28)))),(13,14)),((((7,(12,(35,36))),((23,24),64)),((15,33),(((32,52),55),(50,54)))),(16,29))),42),(((37,38),(58,59)),(44,45))),46),(43,47)),39);
 095: 1 -8160.73291 -8062.512207 (0,(((((((((((1,2),(6,(((21,22),56),(62,63)))),(((11,20),19),(40,41))),(30,31)),((((((8,9),10),53),(17,57)),(48,49)),51)),(13,14)),((((((3,4),(60,61)),5),34),18),((25,27),(26,28)))),((((7,(12,(35,36))),((23,24),64)),((15,33),((32,52),(50,(54,55))))),(16,29))),((((37,38),(58,59)),(44,45)),42)),46),(43,47)),39);
 096: 2 -8076.772461 -8086.423618 (0,((((((((((((1,2),(6,((21,(22,56)),(62,63)))),(((11,20),19),(40,41))),(30,31)),((((((8,9),10),53),57),((48,49),51)),17)),(13,14)),((((3,4),(5,(18,(60,61)))),34),((25,27),(26,28)))),((((7,(12,(35,36))),((23,24),64)),((15,33),((32,(50,(54,55))),52))),(16,29))),42),(((37,38),(58,59)),(44,45))),46),(43,47)),39);
 097: 1 -8285.049805 -8062.563281 (0,((((((((((((1,2),(6,(((21,22),56),(62,63)))),(((11,20),19),(40,41))),(30,31)),((((((8,9),10),53),(17,57)),(48,49)),51)),(13,14)),((((((3,4),(60,61)),5),34),18),((25,27),(26,28)))),((((7,(12,(35,36))),((23,24),64)),((15,33),((32,((50,54),55)),52))),(16,29))),42),(((37,38),(58,59)),(44,45))),46),(43,47)),39);
 098: 6 -8236.663086 -8075.991514 (0,(((((((((((((1,2),(6,((((21,22),56),63),62))),(((11,20),19),(40,41))),(30,31)),(((((((8,9),10),53),(17,57)),48),49),51)),((((((3,4),(5,(60,61))),18),34),((25,27),(26,28))),(13,14))),16),(((7,(12,(35,36))),((23,24),64)),((15,33),((32,(50,(54,55))),52)))),29),42),(((37,38),(58,59)),(44,45))),46),(43,47)),39);
 099: 1 -7845.902832 -8072.340569 (0,((((((((((((1,2),(((11,20),19),(40,41))),(6,(((21,22),56),(62,63)))),(30,31)),(((((((8,9),10),53),(17,57)),49),48),51)),(13,14)),((((((3,4),5),(60,61)),34),18),((25,27),(26,28)))),((((7,(12,(35,36))),((23,24),64)),((15,33),((32,(50,(54,55))),52))),(16,29))),42),(((37,38),(58,59)),(44,45))),46),(43,47)),39);
 100: 2 -8218.349609 -8067.474782 (0,(((((((((((1,2),(6,(((21,22),56),(62,63)))),(((11,20),19),(40,41))),(30,31)),((((((8,9),10),53),(17,57)),(48,49)),51)),(13,14)),((((((3,4),(60,61)),5),34),18),((25,27),(26,28)))),((((7,(12,(35,36))),((23,24),64)),((15,33),((32,(50,(54,55))),52))),(16,29))),42),(((37,38),(58,59)),(44,45))),((43,47),46)),39);
 101: 1 -8512.9375 -8066.407571 (0,(((((((((((1,2),(6,(((21,22),56),(62,63)))),(((11,20),19),(40,41))),(30,31)),(((((((8,9),10),53),(17,57)),48),49),51)),(((((((3,4),5),(60,61)),34),18),((25,27),(26,28))),(13,14))),((((7,(12,(35,36))),(((15,33),((32,(50,(54,55))),52)),((23,24),64))),29),16)),42),(((37,38),(58,59)),(44,45))),46),(43,47)),39);
 102: 1 -7858.608887 -8071.020805 (0,(((((((((((((1,2),(6,(((21,22),56),(62,63)))),(((11,20),19),(40,41))),(30,31)),((((((8,9),10),53),(17,57)),(48,49)),51)),((((((3,4),(60,61)),5),34),18),((25,27),(26,28)))),(13,14)),(((7,(12,(35,36))),((23,24),64)),((15,33),(((32,52),55),(50,54))))),(16,29)),42),(((37,38),(58,59)),(44,45))),46),(43,47)),39);
 103: 1 -8052.679688 -8060.217026 (0,((((((((((((1,2),(6,(((21,22),56),(62,63)))),(((11,20),19),(40,41))),(30,31)),((((((8,9),10),53),(17,57)),(48,49)),51)),(13,14)),((((((3,4),(60,61)),5),34),18),((25,27),(26,28)))),((((7,(12,(35,36))),((23,24),64)),((15,33),((32,52),(50,(54,55))))),(16,29))),42),(((37,38),(58,59)),(44,45))),46),(43,47)),39);
 104: 1 -8101.810059 -8070.393365 (0,(((((((((((((1,2),(6,(((21,22),56),(62,63)))),(((11,20),19),(40,41))),(30,31)),((((((8,9),53),10),(17,57)),(48,49)),51)),16),(((((((3,4),(60,61)),5),34),18),((25,27),(26,28))),(13,14))),(((7,(12,(35,36))),((23,24),64)),((15,33),((32,((50,55),54)),52)))),29),42),(((37,38),(58,59)),(44,45))),46),(43,47)),39);
 105: 2 -8355.171875 -8070.995179 (0,((((((((((((1,2),((6,((21,22),56)),(62,63))),(((11,20),19),(40,41))),(30,31)),(((((((8,9),10),53),57),17),(48,49)),51)),(13,14)),((((((3,4),5),(60,61)),34),18),((25,27),(26,28)))),((((7,(12,(35,36))),((23,24),64)),((15,33),((32,(50,(54,55))),52))),(16,29))),42),(((37,38),(58,59)),(44,45))),46),(43,47)),39);
 106: 1 -7858.929199 -8080.870208 (0,((((((((((((((1,2),(6,(((21,22),56),(62,63)))),((11,20),19)),(40,41)),(30,31)),((((((8,9),10),53),(17,57)),(48,49)),51)),((25,27),(26,28))),(((((3,4),5),(60,61)),34),18)),(13,14)),((((7,(12,(35,36))),((23,24),64)),((15,33),((32,(50,(54,55))),52))),(16,29))),42),(((37,38),(58,59)),(44,45))),46),(43,47)),39);
 107: 1 -8500.584961 -8073.803884 (0,((((((((((((1,2),(6,(((21,22),56),(62,63)))),(((11,20),19),(40,41))),(30,31)),((((((8,9),10),53),(17,57)),(48,49)),51)),(13,14)),(((((3,4),5),(60,61)),34),(18,((25,27),(26,28))))),(((7,(12,(35,36))),(((15,33),((32,(50,(54,55))),52)),((23,24),64))),(16,29))),42),((37,38),((44,45),(58,59)))),46),(43,47)),39);
 108: 1 -7662.107422 -8069.435568 (0,(((((((((((((1,2),(6,(((21,22),56),(62,63)))),(((11,20),19),(40,41))),(30,31)),((((((8,9),10),(17,57)),53),(48,49)),51)),(13,14)),((((((3,4),5),(60,61)),34),18),((25,27),(26,28)))),(((7,(12,(35,36))),((23,24),64)),((15,33),((32,(50,(54,55))),52)))),16),29),((((37,38),(58,59)),(44,45)),42)),46),(43,47)),39);
 109: 1 -8003.025391 -8068.61951 (0,(((((((((((((1,2),(6,(((21,22),56),(62,63)))),(((11,20),19),(40,41))),(30,31)),((((((8,9),10),53),(17,57)),(48,49)),51)),(13,14)),(((((3,4),(60,61)),(5,34)),18),((25,27),(26,28)))),(((7,(12,(35,36))),((23,24),64)),((15,33),((32,(50,(54,55))),52)))),16),29),((((37,38),(58,59)),(44,45)),42)),46),(43,47)),39);
 110: 1 -8182.67334 -8067.61189 (0,(((((((((((((1,2),(6,(((21,22),56),(62,63)))),(((11,20),19),(40,41))),(30,31)),(((((8,9),10),53),(17,57)),((48,49),51))),(13,14)),((((((3,4),(60,61)),5),34),18),((25,27),(26,28)))),(((7,(12,(35,36))),((23,24),64)),((15,33),((32,(50,(54,55))),52)))),16),29),((((37,38),(58,59)),(44,45)),42)),46),(43,47)),39);
 111: 2 -8099.44043 -8070.792925 (0,(((((((((((((1,2),(6,((((21,22),56),63),62))),(((11,20),19),(40,41))),(30,31)),(((((((8,9),10),53),(17,57)),48),49),51)),(((((((3,4),(60,61)),34),5),18),((25,27),(26,28))),(13,14))),16),(((7,(12,(35,36))),((23,24),64)),((15,33),((32,((50,54),55)),52)))),29),42),(((37,38),(58,59)),(44,45))),46),(43,47)),39);
 112: 2 -7725.465332 -8066.435639 (0,((((((((((((1,2),(6,(((21,22),56),(62,63)))),(((11,20),19),(40,41))),(30,31)),((((((8,9),10),53),(17,57)),(48,49)),51)),((((((3,4),5),(60,61)),34),18),((25,27),(26,28)))),(13,14)),((((7,(12,(35,36))),((23,24),64)),((15,33),(((32,52),55),(50,54)))),(16,29))),42),(((37,38),(58,59)),(44,45))),46),(43,47)),39);
 113: 2 -8080.802734 -8064.00369 (0,((((((((((((1,2),(6,(((21,22),56),(62,63)))),(((11,20),19),(40,41))),(30,31)),((((((8,9),(17,57)),(10,53)),49),48),51)),(13,14)),((((((3,4),5),(60,61)),34),18),((25,27),(26,28)))),((((7,(12,(35,36))),((23,24),64)),((15,33),((32,(50,(54,55))),52))),(16,29))),42),(((37,38),(58,59)),(44,45))),46),(43,47)),39);
 114: 4 -7975.189453 -8063.98085 (0,((((((((((((((1,2),(6,(((21,22),56),(62,63)))),(((11,20),19),(40,41))),(30,31)),(((((((8,9),10),53),(17,57)),48),49),51)),(13,14)),((((((3,4),5),(60,61)),34),18),((25,27),(26,28)))),16),(((7,(12,(35,36))),((23,24),64)),((15,33),((32,(50,(54,55))),52)))),29),42),(((37,38),(58,59)),(44,45))),46),(43,47)),39);
 115: 1 -8204.210938 -8062.75008 (0,((((((((((((1,2),(6,(((21,22),56),(62,63)))),(((11,20),19),(40,41))),(30,31)),(((((((8,9),10),53),(17,57)),49),48),51)),(13,14)),((((((3,4),34),(60,61)),5),18),((25,27),(26,28)))),((((7,(12,(35,36))),((23,24),64)),((15,33),((32,(50,(54,55))),52))),(16,29))),42),(((37,38),(58,59)),(44,45))),46),(43,47)),39);
 116: 1 -8424.833984 -8078.428991 (0,(((((((((((((1,2),(6,(((21,22),56),(62,63)))),(((11,20),19),(40,41))),(30,31)),((((((8,9),10),53),(17,57)),(48,49)),51)),16),(((((((3,4),(60,61)),5),34),18),((25,27),(26,28))),(13,14))),(((7,(12,(35,36))),((23,24),64)),((15,33),((32,((50,55),54)),52)))),29),42),(((37,38),(58,59)),(44,45))),46),39),(43,47));
 117: 2 -7900.603516 -8064.00369 (0,((((((((((((1,2),(6,(((21,22),56),(62,63)))),(((11,20),19),(40,41))),(30,31)),((((((8,9),(17,57)),(10,53)),49),48),51)),(13,14)),((((((3,4),5),(60,61)),34),18),((25,27),(26,28)))),((((7,(12,(35,36))),((23,24),64)),((15,33),((32,(50,(54,55))),52))),(16,29))),42),(((37,38),(58,59)),(44,45))),46),(43,47)),39);
 118: 4 -8053.549805 -8077.422436 (0,((((((((((((1,2),(((11,20),19),(40,41))),(6,(((21,22),56),(62,63)))),(30,31)),(((((((8,9),10),53),(17,57)),48),49),51)),(13,14)),((((((3,4),(60,61)),5),34),18),((25,27),(26,28)))),((((7,(12,(35,36))),((23,24),64)),((15,33),(((32,(54,55)),50),52))),(16,29))),42),(((37,38),(58,59)),(44,45))),46),(43,47)),39);
 119: 1 -7984.983398 -8074.319598 (0,(((((((((((1,2),(6,(((21,22),56),(62,63)))),(((11,20),19),(40,41))),(30,31)),(((((((8,9),(10,53)),57),17),48),49),51)),((((((3,4),5),(60,61)),34),(18,((25,27),(26,28)))),(13,14))),((((7,(12,(35,36))),((23,24),64)),((15,33),((32,((50,54),55)),52))),(16,29))),42),(((37,38),(58,59)),(44,45))),46),(43,47)),39);
 120: 1 -8255.526367 -8070.485157 (0,((((((((((((1,2),(6,(((21,22),56),(62,63)))),(((11,20),19),(40,41))),(30,31)),((((((8,9),(17,57)),10),53),(48,49)),51)),(13,14)),(((((3,4),(60,61)),34),5),(18,((25,27),(26,28))))),((((7,(12,(35,36))),((23,24),64)),((15,33),((32,(50,(54,55))),52))),(16,29))),42),(((37,38),(58,59)),(44,45))),46),(43,47)),39);
 121: 2 -7525.989258 -8069.440464 (0,((((((((((((1,2),(6,(((21,22),56),(62,63)))),(((11,20),19),(40,41))),(30,31)),((((((8,9),(17,57)),10),53),49),(48,51))),(13,14)),((((((3,4),5),(60,61)),34),18),((25,27),(26,28)))),((((7,(12,(35,36))),((23,24),64)),((15,33),((32,(50,(54,55))),52))),(16,29))),42),(((37,38),(58,59)),(44,45))),46),(43,47)),39);
 122: 1 -7685.019043 -8062.754733 (0,((((((((((((1,2),((6,((21,22),56)),(62,63))),(((11,20),19),(40,41))),(30,31)),((((((8,9),10),53),(17,57)),(48,49)),51)),(13,14)),((((((3,4),(60,61)),5),34),18),((25,27),(26,28)))),((((7,(12,(35,36))),((23,24),64)),((15,33),((32,(50,(54,55))),52))),(16,29))),42),(((37,38),(58,59)),(44,45))),46),(43,47)),39);
 123: 1 -8451.880859 -8067.445404 (0,((((((((((((1,2),(6,(((21,22),56),(62,63)))),(((11,20),19),(40,41))),(30,31)),((((((8,9),(17,57)),(10,53)),48),49),51)),(13,14)),((((((3,4),(60,61)),34),5),18),((25,27),(26,28)))),((((7,(12,(35,36))),((23,24),64)),((15,33),((32,(50,(54,55))),52))),(16,29))),42),(((37,38),(58,59)),(44,45))),46),(43,47)),39);
 124: 1 -7942.34375 -8076.494516 (0,((((((((((((1,2),(6,(((21,22),56),(62,63)))),(((11,20),19),(40,41))),(30,31)),(((((((8,9),(17,57)),10),53),49),48),51)),(13,14)),((((((3,4),5),(60,61)),34),18),((25,27),(26,28)))),(((7,(12,(35,36))),((23,24),64)),((15,33),((32,((50,55),54)),52)))),(16,29)),42),(((37,38),(58,59)),(44,45))),((43,47),46)),39);
 125: 3 -7584.177246 -8067.260859 (0,(((((((((((1,2),(6,(((21,22),56),(62,63)))),(((11,20),19),(40,41))),(30,31)),((((((8,9),10),53),(17,57)),(48,49)),51)),(13,14)),((((((3,4),(60,61)),5),34),18),((25,27),(26,28)))),((((7,(12,(35,36))),((23,24),64)),((15,33),((32,(50,(54,55))),52))),(16,29))),42),(((37,38),(58,59)),(44,45))),((43,47),46)),39);
 126: 2 -8271.046875 -8065.767468 (0,(((((((((((((1,2),(6,(((21,22),56),(62,63)))),(((11,20),19),(40,41))),(30,31)),((((((8,9),10),53),(17,57)),(48,49)),51)),(13,14)),((((((3,4),5),(60,61)),34),18),((25,27),(26,28)))),((7,(12,(35,36))),(((15,33),((32,(50,(54,55))),52)),((23,24),64)))),16),29),((((37,38),(58,59)),(44,45)),42)),46),(43,47)),39);
 127: 2 -7969.541016 -8072.071671 (0,(((((((((((((1,2),(6,((((21,22),56),63),62))),(((11,20),19),(40,41))),(30,31)),(((((((8,9),53),10),(17,57)),49),48),51)),16),(((((((3,4),(60,61)),5),34),18),((25,27),(26,28))),(13,14))),(((7,(12,(35,36))),((23,24),64)),((15,33),((32,((50,55),54)),52)))),29),42),(((37,38),(58,59)),(44,45))),46),(43,47)),39);
 128: 1 -7902.049316 -8067.596326 (0,(((((((((((1,2),(6,(((21,22),56),(62,63)))),(((11,20),19),(40,41))),(30,31)),(((((((8,9),10),53),(17,57)),48),49),51)),(13,14)),((((((3,4),5),(60,61)),34),18),((25,27),(26,28)))),((((7,(12,(35,36))),((23,24),64)),((15,33),((32,(50,(54,55))),52))),(16,29))),42),(((37,38),(58,59)),(44,45))),((43,47),46)),39);
 129: 1 -8332.490234 -8069.554827 (0,((((((((((((((1,2),(6,((((21,22),56),62),63))),(((11,20),19),(40,41))),(30,31)),(((((((8,9),53),10),(17,57)),48),49),51)),((((((3,4),(60,61)),5),34),18),((25,27),(26,28)))),(13,14)),(((7,(12,(35,36))),((23,24),64)),((15,33),((32,52),((50,55),54))))),16),29),42),(((37,38),(58,59)),(44,45))),46),(43,47)),39);
 130: 1 -8223.610352 -8064.909523 (0,((((((((((((1,2),(6,(((21,22),56),(62,63)))),(((11,20),19),(40,41))),(30,31)),((((((8,9),(17,57)),10),53),(48,49)),51)),(13,14)),((((((3,4),5),(60,61)),34),18),((25,27),(26,28)))),((((7,(12,(35,36))),((23,24),64)),((15,33),((32,52),(50,(54,55))))),(16,29))),42),(((37,38),(58,59)),(44,45))),46),(43,47)),39);
 131: 1 -8312.574219 -8073.908381 (0,(((((((((((((1,2),(6,(((21,22),56),(62,63)))),(((11,20),19),(40,41))),(30,31)),((((((8,9),(10,53)),(17,57)),51),49),48)),(13,14)),((((((3,4),5),(60,61)),18),34),((25,27),(26,28)))),(((7,(12,(35,36))),((23,24),64)),((15,33),((32,((50,54),55)),52)))),16),29),((((37,38),(58,59)),(44,45)),42)),46),(43,47)),39);
 132: 2 -8203.580078 -8066.23507 (0,(((((((((((((1,2),(6,(((21,22),56),(62,63)))),(((11,20),19),(40,41))),(30,31)),((((((8,9),10),53),(17,57)),(48,49)),51)),(13,14)),((((((3,4),(60,61)),34),5),18),((25,27),(26,28)))),(((7,(12,(35,36))),((23,24),64)),((15,33),((32,(50,(54,55))),52)))),16),29),((((37,38),(58,59)),(44,45)),42)),46),(43,47)),39);
 133: 1 -7626.297852 -8072.422509 (0,((((((((((((1,2),(6,(((21,22),56),(62,63)))),(((11,20),19),(40,41))),(30,31)),((((((8,9),10),53),(17,57)),(48,49)),51)),((((((3,4),(60,61)),5),34),18),((25,27),(26,28)))),(13,14)),((((7,(12,(35,36))),((23,24),64)),((15,33),(((32,52),55),(50,54)))),(16,29))),42),((37,38),((44,45),(58,59)))),46),(43,47)),39);
 134: 1 -8141.103027 -8072.465822 (0,(((((((((((((1,2),((6,((21,22),56)),(62,63))),(((11,20),19),(40,41))),(30,31)),((((((8,9),10),53),(17,57)),(48,49)),51)),16),(((((((3,4),(60,61)),5),34),18),((25,27),(26,28))),(13,14))),(((7,(12,(35,36))),((23,24),64)),((15,33),((32,((50,55),54)),52)))),29),42),(((37,38),(58,59)),(44,45))),46),(43,47)),39);
 135: 2 -8482.554688 -8062.406987 (0,((((((((((((1,2),(6,(((21,22),56),(62,63)))),((11,(19,20)),(40,41))),(30,31)),(((((((8,9),10),53),(17,57)),49),48),51)),(13,14)),((((((3,4),5),(60,61)),34),18),((25,27),(26,28)))),((((7,(12,(35,36))),((23,24),64)),((15,33),((32,(50,(54,55))),52))),(16,29))),42),(((37,38),(58,59)),(44,45))),46),(43,47)),39);
 136: 1 -8135.278809 -8086.558663 (0,(((((((((((((1,2),(6,(((21,22),56),(62,63)))),(((11,20),19),(40,41))),(30,31)),((((((8,9),10),53),(17,57)),(48,49)),51)),16),((((((3,4),(60,61)),5),34),18),((13,14),((25,27),(26,28))))),(((7,(12,(35,36))),((23,24),64)),((15,33),((32,((50,55),54)),52)))),29),42),(((37,38),(58,59)),(44,45))),46),(43,47)),39);
 137: 1 -8033.009277 -8069.345446 (0,(((((((((((((1,2),(6,(((21,22),56),(62,63)))),(((11,20),19),(40,41))),(30,31)),(((((((8,9),(17,57)),10),53),49),48),51)),(13,14)),((((((3,4),5),(60,61)),34),18),((25,27),(26,28)))),(((7,(12,(35,36))),((23,24),64)),((15,33),((32,52),((50,55),54))))),(16,29)),42),(((37,38),(58,59)),(44,45))),46),(43,47)),39);
 138: 1 -7892.932617 -8079.389663 (0,(((((((((((((1,2),(6,(((21,22),56),(62,63)))),(((11,20),19),(40,41))),(30,31)),(((((((8,9),10),53),(17,57)),49),48),51)),(13,14)),((((((3,4),5),(60,61)),34),18),((25,27),(26,28)))),((((7,((23,24),64)),((12,(35,36)),((15,33),((32,(50,(54,55))),52)))),29),16)),42),(((37,38),(58,59)),(44,45))),46),47),43),39);
 139: 2 -8119.556152 -8079.918637 (0,((((((((((((1,2),(6,(((21,22),56),(62,63)))),(((11,20),19),(40,41))),(30,31)),(13,14)),(((((8,9),10),53),(17,57)),((48,49),51))),((((3,4),(5,(18,(60,61)))),34),((25,27),(26,28)))),((((7,(12,(35,36))),((23,24),64)),((15,33),((32,(50,(54,55))),52))),(16,29))),42),(((37,38),(58,59)),(44,45))),46),(43,47)),39);
 140: 1 -7250.922852 -8068.791794 (0,((((((((((((1,2),(6,(((21,22),56),(62,63)))),(((11,20),19),(40,41))),(30,31)),((((((8,9),(17,57)),10),53),(48,49)),51)),(13,14)),(((((3,4),5),(60,61)),34),(18,((25,27),(26,28))))),((((7,(12,(35,36))),((23,24),64)),((15,33),((32,(50,(54,55))),52))),(16,29))),42),(((37,38),(58,59)),(44,45))),46),(43,47)),39);
 141: 1 -8149.40918 -8071.26814 (0,(((((((((((1,2),((6,((21,22),56)),(62,63))),(((11,20),19),(40,41))),(30,31)),(13,14)),(((((((3,4),(60,61)),5),34),18),((25,27),(26,28))),((((((8,9),10),53),(17,57)),(48,49)),51))),((((7,(12,(35,36))),((23,24),64)),((15,33),((32,((50,54),55)),52))),(16,29))),42),(((37,38),(58,59)),(44,45))),46),(43,47)),39);
 142: 2 -8175.011719 -8069.322014 (0,(((((((((((((1,2),(6,(((21,22),56),(62,63)))),(((11,20),19),(40,41))),(30,31)),((((((8,9),10),53),(17,57)),(48,49)),51)),(13,14)),(((((3,4),(60,61)),5),34),(18,((25,27),(26,28))))),(((7,(12,(35,36))),((23,24),64)),((15,33),((32,(50,(54,55))),52)))),16),29),((((37,38),(58,59)),(44,45)),42)),46),(43,47)),39);
 143: 2 -8543.365234 -8068.696924 (0,(((((((((((1,2),(6,(((21,22),56),(62,63)))),(((11,20),19),(40,41))),(30,31)),((((((8,9),10),53),(17,57)),(48,49)),51)),(((((((3,4),5),(60,61)),18),34),((25,27),(26,28))),(13,14))),((((7,(12,(35,36))),((23,24),64)),((15,33),((32,(50,(54,55))),52))),(16,29))),42),(((37,38),(58,59)),(44,45))),46),(43,47)),39);
 144: 1 -7906.924805 -8067.869723 (0,((((((((((((1,2),(((6,56),(21,22)),(62,63))),(((11,20),19),(40,41))),(30,31)),((((((8,9),10),53),(17,57)),(48,49)),51)),(13,14)),((((((3,4),5),(60,61)),34),18),((25,27),(26,28)))),((((7,(12,(35,36))),((23,24),64)),((15,33),((32,52),(50,(54,55))))),(16,29))),42),(((37,38),(58,59)),(44,45))),46),(43,47)),39);
 145: 3 -8391.946289 -8068.489136 (0,((((((((((((1,2),(6,(((21,22),56),(62,63)))),(((11,20),19),(40,41))),(30,31)),(((((((8,9),(17,57)),10),53),49),48),51)),(13,14)),(((((3,4),(60,61)),5),34),(18,((25,27),(26,28))))),((((7,(12,(35,36))),((23,24),64)),((15,33),((32,(50,(54,55))),52))),(16,29))),42),(((37,38),(58,59)),(44,45))),46),(43,47)),39);
 146: 1 -7375.915039 -8069.560176 (0,((((((((((1,2),(6,((((21,22),56),63),62))),(((11,20),19),(40,41))),(30,31)),(((((8,9),10),53),(17,57)),((48,49),51))),(((((((3,4),(60,61)),5),34),18),((25,27),(26,28))),(13,14))),((((7,(12,(35,36))),((23,24),64)),((15,33),((32,((50,54),55)),52))),(16,29))),42),((((37,38),(58,59)),(44,45)),46)),(43,47)),39);
 147: 3 -8441.941406 -8060.502396 (0,((((((((((((1,2),(6,(((21,22),56),(62,63)))),(((11,20),19),(40,41))),(30,31)),(((((((8,9),53),10),(17,57)),49),48),51)),(13,14)),((((((3,4),(60,61)),5),34),18),((25,27),(26,28)))),((((7,(12,(35,36))),((23,24),64)),((15,33),((32,(50,(54,55))),52))),(16,29))),42),(((37,38),(58,59)),(44,45))),46),(43,47)),39);
 148: 1 -7677.346191 -8073.803884 (0,((((((((((((1,2),(6,(((21,22),56),(62,63)))),(((11,20),19),(40,41))),(30,31)),((((((8,9),10),53),(17,57)),(48,49)),51)),(13,14)),(((((3,4),5),(60,61)),34),(18,((25,27),(26,28))))),(((7,(12,(35,36))),(((15,33),((32,(50,(54,55))),52)),((23,24),64))),(16,29))),42),((37,38),((44,45),(58,59)))),46),(43,47)),39);
 149: 4 -8302.157227 -8062.472967 (0,((((((((((((1,2),((6,((21,22),56)),(62,63))),(((11,20),19),(40,41))),(30,31)),((((((8,9),10),53),(17,57)),(48,49)),51)),(13,14)),((((((3,4),(60,61)),5),34),18),((25,27),(26,28)))),((((7,(12,(35,36))),((23,24),64)),((15,33),((32,(50,(54,55))),52))),(16,29))),42),(((37,38),(58,59)),(44,45))),46),(43,47)),39);
 150: 1 -8124.63623 -8068.44323 (0,(((((((((((((1,2),(6,(((21,22),56),(62,63)))),(((11,20),19),(40,41))),(30,31)),((((((8,9),(17,57)),(10,53)),49),48),51)),(13,14)),((((((3,4),5),(60,61)),34),18),((25,27),(26,28)))),(((7,(12,(35,36))),((23,24),64)),((15,33),((32,((50,55),54)),52)))),(16,29)),42),(((37,38),(58,59)),(44,45))),46),(43,47)),39);
 151: 1 -8541.578125 -8072.600333 (0,(((((((((((((1,2),(6,(((21,22),56),(62,63)))),(((11,20),19),(40,41))),(30,31)),((((((8,9),10),53),(17,57)),(48,49)),51)),16),(((((((3,4),(60,61)),34),5),18),((25,27),(26,28))),(13,14))),(((7,(12,(35,36))),((23,24),64)),((15,33),((32,((50,55),54)),52)))),29),42),(((37,38),(58,59)),(44,45))),46),(43,47)),39);
 152: 1 -8070.450195 -8069.456015 (0,((((((((((((1,2),(6,(((21,22),56),(62,63)))),(((11,20),19),(40,41))),(30,31)),((((((8,9),(17,57)),10),53),(48,49)),51)),(13,14)),((((((3,4),5),(60,61)),34),18),((25,27),(26,28)))),((((7,(12,(35,36))),((23,24),64)),((15,33),(((32,(54,55)),50),52))),(16,29))),42),(((37,38),(58,59)),(44,45))),46),(43,47)),39);
 153: 2 -8257.905273 -8075.155667 (0,(((((((((((1,2),(6,(((21,22),56),(62,63)))),(((11,20),19),(40,41))),(30,31)),(((((8,9),53),10),(17,57)),((48,51),49))),(((((3,4),(5,(18,(60,61)))),34),((25,27),(26,28))),(13,14))),((((7,(12,(35,36))),((23,24),64)),((15,33),((32,(50,(54,55))),52))),(16,29))),42),(((37,38),(58,59)),(44,45))),46),(43,47)),39);
 154: 1 -8705.417969 -8069.033314 (0,((((((((((((1,2),(6,(((21,22),56),(62,63)))),(((11,20),19),(40,41))),(30,31)),(((((8,9),10),(17,57)),53),(48,(49,51)))),(13,14)),((((((3,4),(60,61)),5),34),18),((25,27),(26,28)))),((((7,(12,(35,36))),((23,24),64)),((15,33),((32,(50,(54,55))),52))),(16,29))),42),(((37,38),(58,59)),(44,45))),46),(43,47)),39);
 155: 3 -8570.891602 -8072.600333 (0,(((((((((((((1,2),(6,(((21,22),56),(62,63)))),(((11,20),19),(40,41))),(30,31)),((((((8,9),10),53),(17,57)),(48,49)),51)),16),(((((((3,4),(60,61)),34),5),18),((25,27),(26,28))),(13,14))),(((7,(12,(35,36))),((23,24),64)),((15,33),((32,((50,55),54)),52)))),29),42),(((37,38),(58,59)),(44,45))),46),(43,47)),39);
 156: 2 -8179.199219 -8067.556486 (0,((((((((((((1,2),(6,(((21,22),56),(62,63)))),(((11,20),19),(40,41))),(30,31)),(((((((8,9),(17,57)),10),53),48),49),51)),(13,14)),((((((3,4),34),(60,61)),5),18),((25,27),(26,28)))),((((7,(12,(35,36))),((23,24),64)),((15,33),((32,(50,(54,55))),52))),(16,29))),42),(((37,38),(58,59)),(44,45))),46),(43,47)),39);
 157: 1 -8006.771484 -8069.545996 (0,((((((((((((1,2),(6,(((21,22),56),(62,63)))),(((11,20),19),(40,41))),(30,31)),((((((8,9),10),53),(17,57)),(48,49)),51)),((((((3,4),(60,61)),34),5),18),((25,27),(26,28)))),(13,14)),((((7,(12,(35,36))),((23,24),64)),((15,33),(((32,52),55),(50,54)))),(16,29))),42),(((37,38),(58,59)),(44,45))),46),(43,47)),39);
 158: 1 -8684.00293 -8064.373214 (0,(((((((((((((1,2),(6,(((21,22),56),(62,63)))),(((11,20),19),(40,41))),(30,31)),((((((8,9),10),53),(17,57)),(48,49)),51)),(13,14)),((((((3,4),5),(60,61)),34),18),((25,27),(26,28)))),(((7,(12,(35,36))),((23,24),64)),((15,33),((32,52),(50,(54,55)))))),16),29),((((37,38),(58,59)),(44,45)),42)),46),(43,47)),39);
 159: 1 -8549.55957 -8072.873275 (0,((((((((((((((1,2),(6,(((21,22),56),(62,63)))),(((11,20),19),(40,41))),(30,31)),((((((8,9),10),53),(17,57)),(48,49)),51)),16),(13,14)),((((((3,4),(60,61)),5),34),18),((25,27),(26,28)))),(((7,(12,(35,36))),((23,24),64)),((15,33),((32,((50,55),54)),52)))),29),42),(((37,38),(58,59)),(44,45))),46),(43,47)),39);
 160: 5 -8152.631836 -8063.364939 (0,((((((((((((1,2),(6,(((21,22),56),(62,63)))),(((11,20),19),(40,41))),(30,31)),(((((((8,9),(17,57)),10),53),48),49),51)),(13,14)),((((((3,4),(60,61)),5),34),18),((25,27),(26,28)))),((((7,(12,(35,36))),((23,24),64)),((15,33),((32,(50,(54,55))),52))),(16,29))),42),(((37,38),(58,59)),(44,45))),46),(43,47)),39);
 161: 1 -8366.507812 -8077.314291 (0,(((((((((((((1,2),(6,(((21,22),56),(62,63)))),(((11,20),19),(40,41))),(30,31)),(((((((8,9),10),53),57),17),(48,49)),51)),16),(((((((3,4),(60,61)),5),34),18),((25,27),(26,28))),(13,14))),(((7,(12,(35,36))),((23,24),64)),((15,33),((32,((50,55),54)),52)))),29),42),(((37,38),(58,59)),(44,45))),46),(43,47)),39);
 162: 1 -8236.495117 -8063.569683 (0,((((((((((((1,2),(6,(((21,22),56),(62,63)))),(((11,20),19),(40,41))),(30,31)),((((((8,9),10),53),(17,57)),(48,49)),51)),(13,14)),((((((3,4),5),(60,61)),34),18),((25,27),(26,28)))),((((7,(12,(35,36))),((23,24),64)),(15,(((32,(50,(54,55))),52),33))),(16,29))),42),(((37,38),(58,59)),(44,45))),46),(43,47)),39);
 163: 3 -8072.354492 -8067.957699 (0,(((((((((((((1,2),(6,(((21,22),56),(62,63)))),(((11,20),19),(40,41))),(30,31)),((((((8,9),(17,57)),10),53),(48,49)),51)),(13,14)),((((((3,4),5),(60,61)),34),18),((25,27),(26,28)))),(((7,(12,(35,36))),((23,24),64)),((15,33),((32,((50,55),54)),52)))),(16,29)),42),(((37,38),(58,59)),(44,45))),46),(43,47)),39);
 164: 1 -7663.628906 -8069.361434 (0,((((((((((((1,2),(((6,56),(21,22)),(62,63))),(((11,20),19),(40,41))),(30,31)),((((((8,9),10),53),(17,57)),(48,49)),51)),(13,14)),((((((3,4),5),(60,61)),34),18),((25,27),(26,28)))),((((7,(12,(35,36))),((23,24),64)),(((15,33),(32,(50,(54,55)))),52)),(16,29))),42),(((37,38),(58,59)),(44,45))),46),(43,47)),39);
 165: 3 -7985.299805 -8063.649515 (0,((((((((((((1,2),(6,(((21,22),56),(62,63)))),(((11,20),19),(40,41))),(30,31)),((((((8,9),10),53),(17,57)),(48,49)),51)),(13,14)),((((((3,4),5),(60,61)),34),18),((25,27),(26,28)))),(((((7,(12,(35,36))),((23,24),64)),((15,33),((32,((50,54),55)),52))),29),16)),42),(((37,38),(58,59)),(44,45))),46),(43,47)),39);
 166: 1 -8299.771484 -8074.776408 (0,(((((((((((1,2),(6,(((21,22),56),(62,63)))),(((11,20),19),(40,41))),(30,31)),((((8,9),(10,53)),(17,57)),((48,51),49))),(((((3,4),(5,(18,(60,61)))),34),((25,27),(26,28))),(13,14))),((((7,(12,(35,36))),((23,24),64)),((15,33),((32,(50,(54,55))),52))),(16,29))),42),(((37,38),(58,59)),(44,45))),46),(43,47)),39);
 167: 1 -8238.206055 -8062.512207 (0,(((((((((((1,2),(6,(((21,22),56),(62,63)))),(((11,20),19),(40,41))),(30,31)),((((((8,9),10),53),(17,57)),(48,49)),51)),(13,14)),((((((3,4),(60,61)),5),34),18),((25,27),(26,28)))),((((7,(12,(35,36))),((23,24),64)),((15,33),((32,52),(50,(54,55))))),(16,29))),((((37,38),(58,59)),(44,45)),42)),46),(43,47)),39);
 168: 3 -7963.239258 -8065.034359 (0,((((((((((((1,2),(6,(((21,22),56),(62,63)))),(((11,20),19),(40,41))),(30,31)),((((((8,9),10),53),(17,57)),(48,49)),51)),(13,14)),((((((3,4),(60,61)),5),34),18),((25,27),(26,28)))),((((7,(12,(35,36))),((23,24),64)),((15,33),((32,(50,(54,55))),52))),(16,29))),42),((37,38),((44,45),(58,59)))),46),(43,47)),39);
 169: 2 -8035.275391 -8068.319794 (0,(((((((((((1,2),(6,(((21,22),56),(62,63)))),(((11,20),19),(40,41))),(30,31)),(((((((8,9),10),53),(17,57)),48),49),51)),(13,14)),((((((3,4),(60,61)),5),34),18),((25,27),(26,28)))),((((7,(12,(35,36))),((23,24),64)),((15,33),((32,(50,(54,55))),52))),(16,29))),42),(((37,38),(58,59)),(44,45))),46),(39,(43,47)));
 170: 1 -8422.873047 -8062.968599 (0,((((((((((((1,2),((6,((21,22),56)),(62,63))),(((11,20),19),(40,41))),(30,31)),((((((8,9),10),53),(17,57)),(48,49)),51)),(13,14)),((((((3,4),(60,61)),5),34),18),((25,27),(26,28)))),((((7,(12,(35,36))),((23,24),64)),((15,33),((32,(50,(54,55))),52))),(16,29))),42),(((37,38),(58,59)),(44,45))),46),(43,47)),39);
 171: 2 -8457.849609 -8074.245988 (0,(((((((((((((1,2),(6,(((21,22),56),(62,63)))),(((11,20),19),(40,41))),(30,31)),(((((((8,9),(17,57)),10),53),49),48),51)),(13,14)),((((((3,4),5),(60,61)),34),18),((25,27),(26,28)))),(((7,(12,(35,36))),((23,24),64)),((15,33),((32,((50,55),54)),52)))),(16,29)),42),((37,38),((44,45),(58,59)))),46),(43,47)),39);
 172: 2 -7910.09082 -8072.261202 (0,(((((((((((((1,2),(((21,22),56),(62,63))),6),(((11,20),19),(40,41))),(30,31)),((((((8,9),10),53),(17,57)),(48,49)),51)),(13,14)),((((((3,4),(60,61)),5),34),18),((25,27),(26,28)))),((((7,(12,(35,36))),((23,24),64)),((15,33),((32,(50,(54,55))),52))),(16,29))),42),(((37,38),(58,59)),(44,45))),46),(43,47)),39);
 173: 2 -7743.817383 -8073.290256 (0,((((((((((((1,2),(6,(((21,22),56),(62,63)))),(((11,20),19),(40,41))),(30,31)),(((((8,9),10),53),((48,49),51)),(17,57))),(13,14)),((((3,4),(5,(18,(60,61)))),34),((25,27),(26,28)))),((((7,(12,(35,36))),((23,24),64)),((15,33),((32,(50,(54,55))),52))),(16,29))),42),(((37,38),(58,59)),(44,45))),46),(43,47)),39);
 174: 3 -8505.487305 -8066.108045 (0,((((((((((((1,2),(6,((21,22),(56,(62,63))))),(((11,20),19),(40,41))),(30,31)),((((((8,9),10),53),(17,57)),(48,49)),51)),((((((3,4),(60,61)),5),34),18),((25,27),(26,28)))),(13,14)),((((7,(12,(35,36))),((23,24),64)),((15,33),((32,(50,(54,55))),52))),(16,29))),42),(((37,38),(58,59)),(44,45))),46),(43,47)),39);
 175: 1 -8351.106445 -8067.870675 (0,((((((((((((1,2),(6,(((21,22),56),(62,63)))),(((11,20),19),(40,41))),(30,31)),((((((8,9),53),10),(17,57)),(48,49)),51)),((((((3,4),(60,61)),5),34),18),((25,27),(26,28)))),(13,14)),((((7,(12,(35,36))),((23,24),64)),((15,33),(((32,52),55),(50,54)))),(16,29))),42),(((37,38),(58,59)),(44,45))),46),(43,47)),39);
 176: 2 -7589.429688 -8066.432365 (0,(((((((((((1,2),(6,((((21,22),56),62),63))),(((11,20),19),(40,41))),(30,31)),(((((8,9),10),53),(17,57)),((48,51),49))),(((((((3,4),(60,61)),5),34),18),((25,27),(26,28))),(13,14))),(((7,(12,(35,36))),(((15,33),((32,((50,54),55)),52)),((23,24),64))),(16,29))),42),(((37,38),(58,59)),(44,45))),46),(43,47)),39);
 177: 1 -8094.592773 -8075.467953 (0,((((((((((((1,2),(6,(((21,22),56),(62,63)))),(((11,20),19),(40,41))),(30,31)),(((((((8,9),10),53),57),17),(48,49)),51)),(13,14)),((((((3,4),(60,61)),34),5),18),((25,27),(26,28)))),(((((7,(12,(35,36))),((23,24),64)),((15,33),((32,((50,54),55)),52))),29),16)),42),(((37,38),(58,59)),(44,45))),46),(43,47)),39);
 178: 2 -7629.293945 -8068.452437 (0,((((((((((((1,2),(6,(((21,22),56),(62,63)))),(((11,20),19),(40,41))),(30,31)),((((((((8,9),10),53),57),17),49),48),51)),(13,14)),((((((3,4),(60,61)),5),34),18),((25,27),(26,28)))),((((7,(12,(35,36))),((23,24),64)),((15,33),((32,52),((50,54),55)))),(16,29))),42),(((37,38),(58,59)),(44,45))),46),(43,47)),39);
 179: 1 -8001.495117 -8066.569787 (0,((((((((((((1,2),(6,(((21,22),56),(62,63)))),(((11,20),19),(40,41))),(30,31)),(((((((8,9),10),(17,57)),53),49),48),51)),(13,14)),((((((3,4),(60,61)),5),34),18),((25,27),(26,28)))),((((7,(12,(35,36))),((23,24),64)),((15,33),((32,52),((50,54),55)))),(16,29))),42),(((37,38),(58,59)),(44,45))),46),(43,47)),39);
 180: 1 -7595.05127 -8075.056655 (0,(((((((((((1,2),(((6,56),(21,22)),(62,63))),(((11,20),19),(40,41))),(30,31)),((((((8,9),10),53),(17,57)),(48,49)),51)),(13,14)),((((((3,4),5),(60,61)),34),18),((25,27),(26,28)))),((((7,(12,(35,36))),((23,24),64)),((15,33),((32,(50,(54,55))),52))),(16,29))),42),(((37,38),(58,59)),(44,45))),((43,47),46)),39);
 181: 1 -8551.233398 -8062.573037 (0,((((((((((((1,2),(6,(((21,22),56),(62,63)))),(((11,20),19),(40,41))),(30,31)),((((((8,9),10),53),(17,57)),(48,49)),51)),(13,14)),((((((3,4),(60,61)),34),5),18),((25,27),(26,28)))),((((7,(12,(35,36))),((23,24),64)),((15,33),((32,((50,54),55)),52))),(16,29))),42),(((37,38),(58,59)),(44,45))),46),(43,47)),39);
 182: 2 -8096.686523 -8083.217886 (0,(((((((((((1,2),(6,(((21,22),56),(62,63)))),(((11,20),19),(40,41))),(30,31)),(((((8,9),10),53),((48,49),51)),(17,57))),(13,14)),(((((3,4),(5,(18,(60,61)))),34),((25,27),(26,28))),((((7,(12,(35,36))),((23,24),64)),((15,33),((32,(50,(54,55))),52))),(16,29)))),42),(((37,38),(58,59)),(44,45))),46),(43,47)),39);
 183: 2 -7829.509277 -8075.155667 (0,(((((((((((1,2),(6,(((21,22),56),(62,63)))),(((11,20),19),(40,41))),(30,31)),(((((8,9),53),10),(17,57)),((48,51),49))),(((((3,4),(5,(18,(60,61)))),34),((25,27),(26,28))),(13,14))),((((7,(12,(35,36))),((23,24),64)),((15,33),((32,(50,(54,55))),52))),(16,29))),42),(((37,38),(58,59)),(44,45))),46),(43,47)),39);
 184: 1 -8308.939453 -8068.926416 (0,((((((((((((1,2),(6,(((21,22),56),(62,63)))),(((11,20),19),(40,41))),(30,31)),((((((8,9),10),53),(17,57)),(48,49)),51)),(13,14)),(((((3,4),5),(60,61)),34),(18,((25,27),(26,28))))),(((7,(12,(35,36))),(((15,33),((32,52),(50,(54,55)))),((23,24),64))),(16,29))),42),(((37,38),(58,59)),(44,45))),46),(43,47)),39);
 185: 1 -7853.580078 -8061.252911 (0,((((((((((((1,2),(6,(((21,22),56),(62,63)))),(((11,20),19),(40,41))),(30,31)),((((((8,9),10),53),(17,57)),(48,49)),51)),(13,14)),((((((3,4),(60,61)),5),34),18),((25,27),(26,28)))),(((7,(12,(35,36))),(((15,33),((32,(50,(54,55))),52)),((23,24),64))),(16,29))),42),(((37,38),(58,59)),(44,45))),46),(43,47)),39);
 186: 1 -8055.568848 -8071.027223 (0,((((((((((((((1,2),(6,((((21,22),56),63),62))),((11,20),19)),(40,41)),(30,31)),((((((8,9),(10,53)),(17,57)),48),49),51)),(((((((3,4),(60,61)),5),34),18),((25,27),(26,28))),(13,14))),16),(((7,(12,(35,36))),((23,24),64)),((15,33),((32,((50,54),55)),52)))),29),42),(((37,38),(58,59)),(44,45))),46),(43,47)),39);
 187: 1 -8332.9375 -8070.393365 (0,(((((((((((((1,2),(6,(((21,22),56),(62,63)))),(((11,20),19),(40,41))),(30,31)),((((((8,9),53),10),(17,57)),(48,49)),51)),16),(((((((3,4),(60,61)),5),34),18),((25,27),(26,28))),(13,14))),(((7,(12,(35,36))),((23,24),64)),((15,33),((32,((50,55),54)),52)))),29),42),(((37,38),(58,59)),(44,45))),46),(43,47)),39);
 188: 2 -8396.458984 -8064.608199 (0,((((((((((((((1,2),(6,(((21,22),56),(62,63)))),(((11,20),19),(40,41))),(30,31)),(((((((8,9),10),53),(17,57)),48),49),51)),(13,14)),((((((3,4),(60,61)),5),34),18),((25,27),(26,28)))),(((7,(12,(35,36))),((23,24),64)),((15,33),((32,52),(50,(54,55)))))),16),29),42),(((37,38),(58,59)),(44,45))),46),(43,47)),39);
 189: 2 -7847.70459 -8067.860888 (0,((((((((((((((1,2),(6,((((21,22),56),63),62))),(((11,20),19),(40,41))),(30,31)),(((((((8,9),10),53),(17,57)),48),49),51)),(13,14)),(((((3,4),(5,(60,61))),34),18),((25,27),(26,28)))),16),(((7,(12,(35,36))),((23,24),64)),((15,33),((32,(50,(54,55))),52)))),29),42),(((37,38),(58,59)),(44,45))),46),(43,47)),39);
 190: 4 -8183.736328 -8061.155789 (0,((((((((((((1,2),(6,(((21,22),56),(62,63)))),(((11,20),19),(40,41))),(30,31)),((((((8,9),10),53),(17,57)),(48,49)),51)),(13,14)),((((((3,4),(60,61)),5),34),18),((25,27),(26,28)))),(((7,(12,(35,36))),(((15,33),((32,(50,(54,55))),52)),((23,24),64))),(16,29))),42),(((37,38),(58,59)),(44,45))),46),(43,47)),39);
 191: 1 -8114.109375 -8065.13369 (0,((((((((((((1,2),(6,(((21,22),56),(62,63)))),(((11,20),19),(40,41))),(30,31)),((((((8,9),10),53),(17,57)),(48,49)),51)),(13,14)),((((((3,4),5),(60,61)),34),18),((25,27),(26,28)))),((((7,(12,(35,36))),((23,24),64)),((15,33),((32,((50,54),55)),52))),(16,29))),42),((37,38),((44,45),(58,59)))),46),(43,47)),39);
 192: 1 -8035.446777 -8068.236171 (0,((((((((((((1,2),(6,(((21,22),56),(62,63)))),(((11,20),19),(40,41))),(30,31)),((((((8,9),(17,57)),10),53),(48,49)),51)),(13,14)),((((((3,4),5),(60,61)),34),18),((25,27),(26,28)))),(((((7,(12,(35,36))),((23,24),64)),((15,33),((32,(50,(54,55))),52))),29),16)),42),(((37,38),(58,59)),(44,45))),46),(43,47)),39);
 193: 2 -7991.056641 -8068.575197 (0,(((((((((((((1,2),(6,(((21,22),56),(62,63)))),(((11,20),19),(40,41))),(30,31)),((((((8,9),10),53),(17,57)),(48,49)),51)),(13,14)),(((((3,4),5),(60,61)),34),(18,((25,27),(26,28))))),(((7,(12,(35,36))),((23,24),64)),((15,33),((32,(50,(54,55))),52)))),16),29),((((37,38),(58,59)),(44,45)),42)),46),(43,47)),39);
 194: 1 -7741.544922 -8074.8822 (0,((((((((((((1,2),(((6,56),(21,22)),(62,63))),(((11,20),19),(40,41))),(30,31)),(((((((8,9),10),53),57),17),(48,49)),51)),(13,14)),((((((3,4),5),(60,61)),34),18),((25,27),(26,28)))),((((7,(12,(35,36))),((23,24),64)),((15,33),((32,(50,(54,55))),52))),(16,29))),42),(((37,38),(58,59)),(44,45))),46),(43,47)),39);
 195: 2 -7981.117188 -8072.324147 (0,((((((((((((1,2),(6,(((21,22),56),(62,63)))),(((11,20),19),(40,41))),(30,31)),((((((((8,9),10),53),57),17),48),49),51)),(13,14)),((((((3,4),(60,61)),5),34),18),((25,27),(26,28)))),(((((7,(12,(35,36))),((23,24),64)),((15,33),((32,((50,54),55)),52))),29),16)),42),(((37,38),(58,59)),(44,45))),46),(43,47)),39);
 196: 3 -7892.388184 -8066.309631 (0,((((((((((((1,2),(6,(((21,22),56),(62,63)))),(((11,20),19),(40,41))),(30,31)),(((((((8,9),10),53),(17,57)),49),48),51)),(13,14)),(((((3,4),(60,61)),34),5),(18,((25,27),(26,28))))),((((7,(12,(35,36))),((23,24),64)),((15,33),((32,(50,(54,55))),52))),(16,29))),42),(((37,38),(58,59)),(44,45))),46),(43,47)),39);
 197: 1 -8226.179688 -8070.774516 (0,((((((((((((1,2),(6,(((21,22),56),(62,63)))),(((11,20),19),(40,41))),(30,31)),((((((((8,9),10),53),57),17),48),49),51)),(13,14)),((((((3,4),(60,61)),34),5),18),((25,27),(26,28)))),((((7,(12,(35,36))),((23,24),64)),((15,33),((32,((50,54),55)),52))),(16,29))),42),(((37,38),(58,59)),(44,45))),46),(43,47)),39);
 198: 1 -8578.730469 -8066.62889 (0,(((((((((((((1,2),((6,((21,22),56)),(62,63))),(((11,20),19),(40,41))),(30,31)),((((((8,9),10),53),(17,57)),(48,49)),51)),(13,14)),((((((3,4),5),(60,61)),34),18),((25,27),(26,28)))),(((7,(12,(35,36))),((23,24),64)),((15,33),((32,(50,(54,55))),52)))),16),29),((((37,38),(58,59)),(44,45)),42)),46),(43,47)),39);
 199: 3 -7880.513672 -8063.458601 (0,((((((((((((1,2),(6,(((21,22),56),(62,63)))),((11,20),19)),(40,41)),(30,31)),((((((8,9),10),53),(17,57)),(48,49)),51)),(((((((3,4),5),(60,61)),34),18),((25,27),(26,28))),(13,14))),((((7,(12,(35,36))),((23,24),64)),((15,33),((32,(50,(54,55))),52))),(16,29))),42),(((37,38),(58,59)),(44,45))),46),(43,47)),39);
 200: 5 -7833.927734 -8067.976054 (0,((((((((((((((1,2),(6,(((21,22),56),(62,63)))),(((11,20),19),(40,41))),(30,31)),(((((8,9),10),53),(17,57)),((48,49),51))),(13,14)),((((((3,4),(60,61)),5),34),18),((25,27),(26,28)))),(((7,(12,(35,36))),((23,24),64)),((15,33),((32,((50,55),54)),52)))),16),29),42),(((37,38),(58,59)),(44,45))),46),(43,47)),39);
 201: 5 -7758.426758 -8069.271809 (0,(((((((((((((1,2),(6,(((21,22),56),(62,63)))),(((11,20),19),(40,41))),(30,31)),(((((((8,9),10),(17,57)),53),49),48),51)),(13,14)),((((((3,4),5),(60,61)),34),18),((25,27),(26,28)))),(((7,(12,(35,36))),((23,24),64)),((15,33),((32,(50,(54,55))),52)))),16),29),((((37,38),(58,59)),(44,45)),42)),46),(43,47)),39);
 202: 2 -7747.231445 -8060.439008 (0,((((((((((((1,2),(6,(((21,22),56),(62,63)))),(((11,20),19),(40,41))),(30,31)),((((((8,9),53),10),(17,57)),(48,49)),51)),(13,14)),((((((3,4),(60,61)),5),34),18),((25,27),(26,28)))),((((7,(12,(35,36))),((23,24),64)),((15,33),((32,(50,(54,55))),52))),(16,29))),42),(((37,38),(58,59)),(44,45))),46),(43,47)),39);
 203: 1 -8463.990234 -8080.385493 (0,(((((((((((1,((6,(((21,22),56),(62,63))),(((11,20),19),(40,41)))),2),(30,31)),((((((8,9),10),53),(17,57)),(48,49)),51)),(13,14)),((((((3,4),(60,61)),5),34),18),((25,27),(26,28)))),((((7,(12,(35,36))),((23,24),64)),((15,33),((32,52),(50,(54,55))))),(16,29))),42),(((37,38),(58,59)),(44,45))),46),(43,47)),39);
 204: 1 -8427.662109 -8064.909523 (0,((((((((((((1,2),(6,(((21,22),56),(62,63)))),(((11,20),19),(40,41))),(30,31)),((((((8,9),(17,57)),10),53),(48,49)),51)),(13,14)),((((((3,4),5),(60,61)),34),18),((25,27),(26,28)))),((((7,(12,(35,36))),((23,24),64)),((15,33),((32,52),(50,(54,55))))),(16,29))),42),(((37,38),(58,59)),(44,45))),46),(43,47)),39);
 205: 1 -8234.300781 -8069.955205 (0,(((((((((((((1,2),(6,(((21,22),56),(62,63)))),((11,20),19)),(40,41)),(30,31)),((((((((8,9),10),53),57),17),48),49),51)),(13,14)),((((((3,4),(60,61)),5),34),18),((25,27),(26,28)))),((((7,(12,(35,36))),((23,24),64)),((15,33),((32,(50,(54,55))),52))),(16,29))),42),(((37,38),(58,59)),(44,45))),46),(43,47)),39);
 206: 2 -7616.105469 -8064.216925 (0,((((((((((((1,2),(6,(((21,22),56),(62,63)))),(((11,20),19),(40,41))),(30,31)),(((((((8,9),10),53),(17,57)),49),48),51)),(13,14)),((((((3,4),(60,61)),5),34),18),((25,27),(26,28)))),((((7,(12,(35,36))),((23,24),64)),((15,((32,52),((50,54),55))),33)),(16,29))),42),(((37,38),(58,59)),(44,45))),46),(43,47)),39);
 207: 1 -8364.651367 -8074.319598 (0,(((((((((((1,2),(6,(((21,22),56),(62,63)))),(((11,20),19),(40,41))),(30,31)),(((((((8,9),(10,53)),57),17),48),49),51)),((((((3,4),5),(60,61)),34),(18,((25,27),(26,28)))),(13,14))),((((7,(12,(35,36))),((23,24),64)),((15,33),((32,((50,54),55)),52))),(16,29))),42),(((37,38),(58,59)),(44,45))),46),(43,47)),39);
 208: 1 -8257.94043 -8072.465822 (0,(((((((((((((1,2),((6,((21,22),56)),(62,63))),(((11,20),19),(40,41))),(30,31)),((((((8,9),10),53),(17,57)),(48,49)),51)),16),(((((((3,4),(60,61)),5),34),18),((25,27),(26,28))),(13,14))),(((7,(12,(35,36))),((23,24),64)),((15,33),((32,((50,55),54)),52)))),29),42),(((37,38),(58,59)),(44,45))),46),(43,47)),39);
 209: 7 -8074.540039 -8065.597173 (0,((((((((((((1,2),(6,(((21,22),56),(62,63)))),(((11,20),19),(40,41))),(30,31)),(((((((8,9),10),(17,57)),53),49),48),51)),(13,14)),((((((3,4),5),(60,61)),34),18),((25,27),(26,28)))),((((7,(12,(35,36))),((23,24),64)),((15,33),((32,(50,(54,55))),52))),(16,29))),42),(((37,38),(58,59)),(44,45))),46),(43,47)),39);
 210: 1 -8296.280273 -8069.959554 (0,(((((((((((((1,2),(6,((((21,22),56),63),62))),(((11,20),19),(40,41))),(30,31)),(((((((8,9),53),10),(17,57)),49),48),51)),(((((((3,4),(60,61)),5),34),18),((25,27),(26,28))),(13,14))),16),(((7,(12,(35,36))),((23,24),64)),((15,33),((32,52),((50,55),54))))),29),42),(((37,38),(58,59)),(44,45))),46),(43,47)),39);
 211: 1 -7746.90918 -8066.23507 (0,(((((((((((((1,2),(6,(((21,22),56),(62,63)))),(((11,20),19),(40,41))),(30,31)),((((((8,9),10),53),(17,57)),(48,49)),51)),(13,14)),((((((3,4),(60,61)),34),5),18),((25,27),(26,28)))),(((7,(12,(35,36))),((23,24),64)),((15,33),((32,(50,(54,55))),52)))),16),29),((((37,38),(58,59)),(44,45)),42)),46),(43,47)),39);
 212: 1 -8034.677734 -8072.709214 (0,(((((((((((1,2),(6,((((21,22),56),62),63))),(((11,20),19),(40,41))),(30,31)),((((8,9),(17,57)),(10,53)),((48,49),51))),(((((((3,4),(60,61)),5),34),18),((25,27),(26,28))),(13,14))),((((7,(12,(35,36))),((23,24),64)),(((15,33),(32,((50,54),55))),52)),(16,29))),42),(((37,38),(58,59)),(44,45))),46),(43,47)),39);
 213: 5 -7980.632812 -8066.634956 (0,((((((((((((1,2),(6,(((21,22),56),(62,63)))),(((11,20),19),(40,41))),(30,31)),((((((8,9),(17,57)),10),53),(48,49)),51)),(13,14)),((((((3,4),(60,61)),34),5),18),((25,27),(26,28)))),((((7,(12,(35,36))),((23,24),64)),((15,33),((32,(50,(54,55))),52))),(16,29))),42),(((37,38),(58,59)),(44,45))),46),(43,47)),39);
 214: 2 -7958.805664 -8070.925975 (0,((((((((((((1,2),(6,(((21,22),56),(62,63)))),(((11,20),19),(40,41))),(30,31)),(((((((8,9),10),53),(17,57)),49),48),51)),(13,14)),((((3,4),(5,(18,(60,61)))),34),((25,27),(26,28)))),((((7,(12,(35,36))),((23,24),64)),((15,33),((32,(50,(54,55))),52))),(16,29))),42),(((37,38),(58,59)),(44,45))),46),(43,47)),39);
 215: 1 -7486.160156 -8068.452437 (0,((((((((((((1,2),(6,(((21,22),56),(62,63)))),(((11,20),19),(40,41))),(30,31)),((((((((8,9),10),53),57),17),49),48),51)),(13,14)),((((((3,4),(60,61)),5),34),18),((25,27),(26,28)))),((((7,(12,(35,36))),((23,24),64)),((15,33),((32,52),((50,54),55)))),(16,29))),42),(((37,38),(58,59)),(44,45))),46),(43,47)),39);
 216: 1 -8150.243164 -8064.150168 (0,(((((((((((((1,2),(6,(((21,22),56),(62,63)))),(((11,20),19),(40,41))),(30,31)),((((((8,9),10),53),(17,57)),(48,49)),51)),(13,14)),((((((3,4),5),(60,61)),34),18),((25,27),(26,28)))),16),(((7,(12,(35,36))),((23,24),64)),((15,33),((32,(50,(54,55))),52)))),29),((((37,38),(58,59)),(44,45)),42)),46),(43,47)),39);
 217: 1 -8022.931641 -8074.346778 (0,(((((((((((((1,2),(6,(((21,22),56),(62,63)))),(((11,20),19),(40,41))),(30,31)),(((((((8,9),53),10),(17,57)),51),49),48)),(13,14)),((((((3,4),5),(60,61)),18),34),((25,27),(26,28)))),(((7,(12,(35,36))),((23,24),64)),((15,33),((32,((50,54),55)),52)))),16),29),((((37,38),(58,59)),(44,45)),42)),46),(43,47)),39);
 218: 2 -8092.367188 -8087.004291 (0,(((((((((((1,2),(6,(((21,22),56),(62,63)))),(((11,20),19),(40,41))),(30,31)),(((((((8,9),10),53),(17,57)),48),49),51)),(((((((3,4),5),(60,61)),34),18),((25,27),(26,28))),(13,14))),(((7,(12,(35,36))),(16,29)),(((15,33),((32,(50,(54,55))),52)),((23,24),64)))),42),(((37,38),(58,59)),(44,45))),46),(43,47)),39);
 219: 1 -7804.188477 -8074.604337 (0,(((((((((((1,2),(6,(((21,22),56),(62,63)))),(((11,20),19),(40,41))),(30,31)),(((((((8,9),10),53),57),17),(48,49)),51)),(((((((3,4),5),(60,61)),34),18),((25,27),(26,28))),(13,14))),((((7,(12,(35,36))),((23,24),64)),((15,33),((32,(50,(54,55))),52))),(16,29))),42),46),(((37,38),(58,59)),(44,45))),(43,47)),39);
 220: 2 -7955.675293 -8071.748976 (0,(((((((((((((1,2),(6,((((21,22),56),63),62))),(((11,20),19),(40,41))),(30,31)),(((((((8,9),10),53),(17,57)),49),48),51)),((((((3,4),(5,(60,61))),34),18),((25,27),(26,28))),(13,14))),16),(((7,(12,(35,36))),((23,24),64)),(((15,33),(32,(50,(54,55)))),52))),29),42),(((37,38),(58,59)),(44,45))),46),(43,47)),39);
 221: 3 -7773.913086 -8064.560089 (0,((((((((((((1,2),(6,(((21,22),56),(62,63)))),(((11,20),19),(40,41))),(30,31)),(((((((8,9),10),53),(17,57)),49),48),51)),(13,14)),((((((3,4),(60,61)),5),34),18),((25,27),(26,28)))),((((7,(12,(35,36))),((23,24),64)),((15,33),(((32,52),55),(50,54)))),(16,29))),42),(((37,38),(58,59)),(44,45))),46),(43,47)),39);
 222: 1 -7996.718262 -8070.323578 (0,(((((((((((((1,2),(6,(((21,22),56),(62,63)))),(((11,20),19),(40,41))),(30,31)),((((((8,9),10),53),(17,57)),(48,49)),51)),16),(((((((3,4),(60,61)),5),34),18),((25,27),(26,28))),(13,14))),(((7,(12,(35,36))),((23,24),64)),((15,33),((32,52),((50,55),54))))),29),42),(((37,38),(58,59)),(44,45))),46),(43,47)),39);
 223: 1 -8309.455078 -8067.684455 (0,((((((((((((1,2),(((6,56),(21,22)),(62,63))),(((11,20),19),(40,41))),(30,31)),(((((8,9),(10,53)),(17,57)),(48,49)),51)),(13,14)),((((((3,4),5),(60,61)),34),18),((25,27),(26,28)))),((((7,(12,(35,36))),((23,24),64)),((15,33),((32,(50,(54,55))),52))),(16,29))),42),(((37,38),(58,59)),(44,45))),46),(43,47)),39);
 224: 1 -8173.058594 -8069.939069 (0,(((((((((((((1,2),(6,(((21,22),56),(62,63)))),(((11,20),19),(40,41))),(30,31)),(((((8,9),(10,53)),(17,57)),(48,49)),51)),16),(((((((3,4),(60,61)),5),34),18),((25,27),(26,28))),(13,14))),(((7,(12,(35,36))),((23,24),64)),((15,33),((32,((50,55),54)),52)))),29),42),(((37,38),(58,59)),(44,45))),46),(43,47)),39);
 225: 1 -8123.80957 -8077.957308 (0,(((((((((((((1,2),(6,(((21,22),56),(62,63)))),(((11,20),19),(40,41))),(30,31)),(((((((8,9),10),53),(17,57)),49),48),51)),(13,14)),((25,27),(26,28))),(((((3,4),(60,61)),5),34),18)),((((7,(12,(35,36))),((23,24),64)),((15,33),((32,52),((50,54),55)))),(16,29))),42),(((37,38),(58,59)),(44,45))),46),(43,47)),39);
 226: 1 -8189.381348 -8071.506557 (0,(((((((((((1,2),((6,((21,22),56)),(62,63))),(((11,20),19),(40,41))),(30,31)),((((((8,9),(10,53)),(17,57)),48),49),51)),((((((3,4),5),(60,61)),34),(18,((25,27),(26,28)))),(13,14))),((((7,(12,(35,36))),((23,24),64)),((15,33),((32,((50,54),55)),52))),(16,29))),42),(((37,38),(58,59)),(44,45))),46),(43,47)),39);
 227: 1 -7646.374023 -8068.435577 (0,((((((((((((1,2),(6,(((21,22),56),(62,63)))),(((11,20),19),(40,41))),(30,31)),(((((((8,9),10),(17,57)),53),48),49),51)),(13,14)),((((((3,4),(60,61)),34),5),18),((25,27),(26,28)))),((((7,(12,(35,36))),((23,24),64)),((15,33),((32,(50,(54,55))),52))),(16,29))),42),(((37,38),(58,59)),(44,45))),46),(43,47)),39);
 228: 1 -8245.490234 -8071.138989 (0,(((((((((((((((1,2),(6,((((21,22),56),62),63))),((11,20),19)),(40,41)),(30,31)),(((((((8,9),53),10),(17,57)),48),49),51)),((((((3,4),(60,61)),5),34),18),((25,27),(26,28)))),(13,14)),(((7,(12,(35,36))),((23,24),64)),((15,33),((32,((50,55),54)),52)))),16),29),42),(((37,38),(58,59)),(44,45))),46),(43,47)),39);
 229: 2 -7567.063477 -8065.451589 (0,(((((((((((1,2),(6,((((21,22),56),62),63))),(((11,20),19),(40,41))),(30,31)),(((((8,9),10),53),(17,57)),((48,51),49))),(((((((3,4),(60,61)),5),34),18),((25,27),(26,28))),(13,14))),((((7,(12,(35,36))),((23,24),64)),((15,33),((32,52),((50,54),55)))),(16,29))),42),(((37,38),(58,59)),(44,45))),46),(43,47)),39);
 230: 2 -7877.432617 -8060.543831 (0,(((((((((((1,2),(6,(((21,22),56),(62,63)))),(((11,20),19),(40,41))),(30,31)),((((((8,9),10),53),(17,57)),(48,49)),51)),(13,14)),((((((3,4),(60,61)),5),34),18),((25,27),(26,28)))),((((7,(12,(35,36))),((23,24),64)),((15,33),((32,(50,(54,55))),52))),(16,29))),((((37,38),(58,59)),(44,45)),42)),46),(43,47)),39);
 231: 1 -7718.809082 -8069.987098 (0,((((((((((((1,2),(6,(((21,22),56),(62,63)))),(((11,20),19),(40,41))),(30,31)),(((((((8,9),10),53),(17,57)),48),49),51)),(13,14)),((((((3,4),(60,61)),5),34),18),((25,27),(26,28)))),((((7,(12,(35,36))),((23,24),64)),((15,33),((32,52),(50,(54,55))))),(16,29))),(((37,38),(44,45)),(58,59))),42),46),(43,47)),39);
 232: 9 -8220.413086 -8065.116908 (0,((((((((((((1,2),(6,(((21,22),56),(62,63)))),(((11,20),19),(40,41))),(30,31)),(((((((8,9),10),53),(17,57)),48),49),51)),(13,14)),((((((3,4),(60,61)),5),34),18),((25,27),(26,28)))),((((7,(12,(35,36))),((23,24),64)),((15,33),(((32,(54,55)),50),52))),(16,29))),42),(((37,38),(58,59)),(44,45))),46),(43,47)),39);
 233: 2 -8197.896484 -8070.323578 (0,(((((((((((((1,2),(6,(((21,22),56),(62,63)))),(((11,20),19),(40,41))),(30,31)),((((((8,9),10),53),(17,57)),(48,49)),51)),16),(((((((3,4),(60,61)),5),34),18),((25,27),(26,28))),(13,14))),(((7,(12,(35,36))),((23,24),64)),((15,33),((32,52),((50,55),54))))),29),42),(((37,38),(58,59)),(44,45))),46),(43,47)),39);
 234: 5 -7997.293945 -8060.273093 (0,((((((((((((1,2),(6,(((21,22),56),(62,63)))),(((11,20),19),(40,41))),(30,31)),((((((8,9),10),53),(17,57)),(48,49)),51)),(13,14)),((((((3,4),(60,61)),5),34),18),((25,27),(26,28)))),((((7,(12,(35,36))),((23,24),64)),((15,33),((32,52),((50,54),55)))),(16,29))),42),(((37,38),(58,59)),(44,45))),46),(43,47)),39);
 235: 1 -7838.043457 -8067.445404 (0,((((((((((((1,2),(6,(((21,22),56),(62,63)))),(((11,20),19),(40,41))),(30,31)),((((((8,9),(17,57)),(10,53)),48),49),51)),(13,14)),((((((3,4),(60,61)),34),5),18),((25,27),(26,28)))),((((7,(12,(35,36))),((23,24),64)),((15,33),((32,(50,(54,55))),52))),(16,29))),42),(((37,38),(58,59)),(44,45))),46),(43,47)),39);
 236: 1 -7857.297363 -8070.393365 (0,(((((((((((((1,2),(6,(((21,22),56),(62,63)))),(((11,20),19),(40,41))),(30,31)),((((((8,9),53),10),(17,57)),(48,49)),51)),16),(((((((3,4),(60,61)),5),34),18),((25,27),(26,28))),(13,14))),(((7,(12,(35,36))),((23,24),64)),((15,33),((32,((50,55),54)),52)))),29),42),(((37,38),(58,59)),(44,45))),46),(43,47)),39);
 237: 1 -7522.277344 -8066.844951 (0,((((((((((((1,2),(((6,(21,(22,56))),62),63)),(((11,20),19),(40,41))),(30,31)),(((((((8,9),10),53),(17,57)),48),49),51)),(13,14)),((((((3,4),5),(60,61)),34),18),((25,27),(26,28)))),((((7,(12,(35,36))),((23,24),64)),((15,33),((32,(50,(54,55))),52))),(16,29))),42),(((37,38),(58,59)),(44,45))),46),(43,47)),39);
 238: 1 -8041.391113 -8067.870675 (0,((((((((((((1,2),(6,(((21,22),56),(62,63)))),(((11,20),19),(40,41))),(30,31)),((((((8,9),53),10),(17,57)),(48,49)),51)),((((((3,4),(60,61)),5),34),18),((25,27),(26,28)))),(13,14)),((((7,(12,(35,36))),((23,24),64)),((15,33),(((32,52),55),(50,54)))),(16,29))),42),(((37,38),(58,59)),(44,45))),46),(43,47)),39);
 239: 2 -8203.128906 -8063.589768 (0,((((((((((((1,2),(6,(((21,22),56),(62,63)))),(((11,20),19),(40,41))),(30,31)),(((((((8,9),10),53),(17,57)),49),48),51)),(13,14)),((((((3,4),(60,61)),5),34),18),((25,27),(26,28)))),((((7,(12,(35,36))),((23,24),64)),(((15,33),((50,54),55)),(32,52))),(16,29))),42),(((37,38),(58,59)),(44,45))),46),(43,47)),39);
 240: 1 -8216.196289 -8071.940943 (0,((((((((((((1,2),(6,(((21,22),56),(62,63)))),(((11,20),19),(40,41))),(30,31)),(((((((8,9),(17,57)),10),53),48),49),51)),(13,14)),((((((3,4),(60,61)),34),5),18),((25,27),(26,28)))),((((7,(12,(35,36))),((23,24),64)),((15,33),((32,(50,(54,55))),52))),(16,29))),42),46),(((37,38),(58,59)),(44,45))),(43,47)),39);
 241: 1 -7990.189453 -8072.740411 (0,((((((((((((1,2),(6,(((21,22),56),(62,63)))),(((11,20),19),(40,41))),(30,31)),((((((8,9),10),(17,57)),53),(48,49)),51)),((((((3,4),(60,61)),5),34),18),((25,27),(26,28)))),(13,14)),((((7,(12,(35,36))),((23,24),64)),((15,33),(((32,52),55),(50,54)))),(16,29))),42),(((37,38),(58,59)),(44,45))),46),(43,47)),39);
 242: 1 -7716.880859 -8060.327125 (0,((((((((((((1,2),(6,(((21,22),56),(62,63)))),(((11,20),19),(40,41))),(30,31)),((((((8,9),10),53),(17,57)),(48,49)),51)),(13,14)),((((((3,4),5),(60,61)),34),18),((25,27),(26,28)))),((((7,(12,(35,36))),((23,24),64)),((15,33),((32,52),((50,54),55)))),(16,29))),42),(((37,38),(58,59)),(44,45))),46),(43,47)),39);
 243: 1 -8191.348633 -8082.316287 (0,((((((((((((1,2),(6,(((21,22),56),(62,63)))),(((11,20),19),(40,41))),(30,31)),((((((8,9),10),53),(17,57)),(48,49)),51)),((((((3,4),(60,61)),5),18),34),((25,27),(26,28)))),(13,14)),(((7,(12,(35,36))),(((15,33),((((32,50),55),54),52)),((23,24),64))),(16,29))),42),((37,38),((44,45),(58,59)))),46),(43,47)),39);
 244: 1 -8124.441406 -8066.569787 (0,((((((((((((1,2),(6,(((21,22),56),(62,63)))),(((11,20),19),(40,41))),(30,31)),(((((((8,9),10),(17,57)),53),49),48),51)),(13,14)),((((((3,4),(60,61)),5),34),18),((25,27),(26,28)))),((((7,(12,(35,36))),((23,24),64)),((15,33),((32,52),((50,54),55)))),(16,29))),42),(((37,38),(58,59)),(44,45))),46),(43,47)),39);
 245: 2 -8063.850586 -8079.333785 (0,((((((((((((1,2),(6,(((21,22),56),(62,63)))),(((11,20),19),(40,41))),(30,31)),((((((((8,9),10),53),57),17),49),48),51)),(13,14)),((((3,4),(5,(18,(60,61)))),34),((25,27),(26,28)))),((((7,(12,(35,36))),((23,24),64)),((15,33),((32,(50,(54,55))),52))),(16,29))),42),(((37,38),(58,59)),(44,45))),46),(43,47)),39);
 246: 1 -7731.974609 -8067.738435 (0,((((((((((((((1,2),(6,(((21,22),56),(62,63)))),(((11,20),19),(40,41))),(30,31)),(((((((8,9),(17,57)),10),53),49),48),51)),(13,14)),((((((3,4),5),(60,61)),34),18),((25,27),(26,28)))),(((7,(12,(35,36))),((23,24),64)),((15,33),((32,((50,55),54)),52)))),16),29),42),(((37,38),(58,59)),(44,45))),46),(43,47)),39);
 247: 5 -8135.271484 -8060.046537 (0,((((((((((((1,2),(6,(((21,22),56),(62,63)))),(((11,20),19),(40,41))),(30,31)),(((((((8,9),10),53),(17,57)),48),49),51)),(13,14)),((((((3,4),(60,61)),5),34),18),((25,27),(26,28)))),((((7,(12,(35,36))),((23,24),64)),((15,33),((32,52),(50,(54,55))))),(16,29))),42),(((37,38),(58,59)),(44,45))),46),(43,47)),39);
 248: 1 -7594.618164 -8061.2159 (0,((((((((((((1,2),(6,(((21,22),56),(62,63)))),(((11,20),19),(40,41))),(30,31)),((((((8,9),10),53),(17,57)),(48,49)),51)),(13,14)),((((((3,4),5),(60,61)),34),18),((25,27),(26,28)))),(((7,(12,(35,36))),(((15,33),((32,((50,54),55)),52)),((23,24),64))),(16,29))),42),(((37,38),(58,59)),(44,45))),46),(43,47)),39);
 249: 1 -8225.990234 -8069.345446 (0,(((((((((((((1,2),(6,(((21,22),56),(62,63)))),(((11,20),19),(40,41))),(30,31)),(((((((8,9),(17,57)),10),53),49),48),51)),(13,14)),((((((3,4),5),(60,61)),34),18),((25,27),(26,28)))),(((7,(12,(35,36))),((23,24),64)),((15,33),((32,52),((50,55),54))))),(16,29)),42),(((37,38),(58,59)),(44,45))),46),(43,47)),39);
 250: 1 -7918.278809 -8067.135829 (0,((((((((((((((1,2),(6,((((21,22),56),63),62))),(((11,20),19),(40,41))),(30,31)),((((((8,9),(10,53)),(17,57)),48),49),51)),(13,14)),((((((3,4),(60,61)),5),34),18),((25,27),(26,28)))),16),(((7,(12,(35,36))),((23,24),64)),((15,33),((32,((50,54),55)),52)))),29),42),(((37,38),(58,59)),(44,45))),46),(43,47)),39);
 251: 1 -7766.972168 -8075.055121 (0,(((((((((((1,2),(6,(((21,22),56),(62,63)))),(((11,20),19),(40,41))),(((((((8,9),10),((17,57),53)),49),48),51),(30,31))),(13,14)),((((((3,4),(60,61)),5),34),18),((25,27),(26,28)))),((((7,(12,(35,36))),((23,24),64)),((15,33),((32,(50,(54,55))),52))),(16,29))),42),(((37,38),(58,59)),(44,45))),46),(43,47)),39);
 252: 2 -7486.750977 -8071.582152 (0,(((((((((((((1,2),(6,((((21,22),56),63),62))),(((11,20),19),(40,41))),(30,31)),(((((((8,9),10),53),(17,57)),48),49),51)),(((((((3,4),(60,61)),5),34),18),((25,27),(26,28))),(13,14))),16),(((7,(12,(35,36))),((23,24),64)),((15,33),((32,((50,55),54)),52)))),29),42),46),(((37,38),(58,59)),(44,45))),(43,47)),39);
 253: 2 -8309.256836 -8063.580975 (0,((((((((((((1,2),(6,(((21,22),56),(62,63)))),(((11,20),19),(40,41))),(30,31)),(((((((8,9),10),53),(17,57)),49),48),51)),(13,14)),((((((3,4),(60,61)),5),34),18),((25,27),(26,28)))),((((7,(12,(35,36))),((23,24),64)),(((15,33),(32,52)),((50,54),55))),(16,29))),42),(((37,38),(58,59)),(44,45))),46),(43,47)),39);
 254: 1 -8188.324219 -8064.369088 (0,(((((((((((((1,2),(6,(((21,22),56),(62,63)))),(((11,20),19),(40,41))),(30,31)),((((((8,9),53),10),(17,57)),(48,49)),51)),(13,14)),((((((3,4),5),(60,61)),34),18),((25,27),(26,28)))),(((7,(12,(35,36))),((23,24),64)),((15,33),((32,(50,(54,55))),52)))),16),29),((((37,38),(58,59)),(44,45)),42)),46),(43,47)),39);
 255: 1 -8129.416992 -8069.598783 (0,(((((((((((((1,2),(6,(((21,22),56),(62,63)))),(((11,20),19),(40,41))),(30,31)),((((((8,9),10),(17,57)),53),(48,49)),51)),(13,14)),((((((3,4),(60,61)),5),34),18),((25,27),(26,28)))),(((7,(12,(35,36))),((23,24),64)),((15,33),((32,(50,(54,55))),52)))),16),29),((((37,38),(58,59)),(44,45)),42)),46),(43,47)),39);
 256: 5 -7920.207031 -8062.595473 (0,((((((((((((1,2),((6,((21,22),56)),(62,63))),(((11,20),19),(40,41))),(30,31)),(((((((8,9),10),53),(17,57)),48),49),51)),(13,14)),((((((3,4),5),(60,61)),34),18),((25,27),(26,28)))),((((7,(12,(35,36))),((23,24),64)),((15,33),((32,(50,(54,55))),52))),(16,29))),42),(((37,38),(58,59)),(44,45))),46),(43,47)),39);
 257: 2 -8144.36084 -8072.130539 (0,(((((((((((1,2),(6,(((21,22),56),(62,63)))),(((11,20),19),(40,41))),(30,31)),(((((8,9),10),53),(17,57)),((48,49),51))),((((((3,4),5),(60,61)),34),(18,((25,27),(26,28)))),(13,14))),((((7,(12,(35,36))),((23,24),64)),((15,33),((32,(50,(54,55))),52))),(16,29))),42),(((37,38),(58,59)),(44,45))),46),(43,47)),39);
 258: 6 -8012.885742 -8072.906289 (0,((((((((((((1,2),(6,(((21,22),56),(62,63)))),(((11,20),19),(40,41))),(30,31)),(((((8,9),10),53),(17,57)),((48,51),49))),(13,14)),((((3,4),(5,(18,(60,61)))),34),((25,27),(26,28)))),((((7,(12,(35,36))),((23,24),64)),((15,33),((32,(50,(54,55))),52))),(16,29))),42),(((37,38),(58,59)),(44,45))),46),(43,47)),39);
 259: 1 -7487.696289 -8069.728669 (0,(((((((((((1,2),(6,(((21,22),56),(62,63)))),(((11,20),19),(40,41))),((((((((8,9),10),53),(17,57)),49),48),51),(30,31))),(13,14)),((((((3,4),5),(60,61)),34),18),((25,27),(26,28)))),((((7,(12,(35,36))),((23,24),64)),((15,33),((32,52),((50,55),54)))),(16,29))),42),(((37,38),(58,59)),(44,45))),46),(43,47)),39);
 260: 1 -7850.109863 -8066.602554 (0,(((((((((((1,2),(6,(((21,22),56),(62,63)))),(((11,20),19),(40,41))),(30,31)),((((((8,9),10),53),(17,57)),(48,49)),51)),(((((((3,4),(60,61)),5),34),18),((25,27),(26,28))),(13,14))),(((((7,(12,(35,36))),((23,24),64)),((15,33),((32,52),(50,(54,55))))),29),16)),42),(((37,38),(58,59)),(44,45))),46),(43,47)),39);
 261: 1 -7584.477051 -8067.556486 (0,((((((((((((1,2),(6,(((21,22),56),(62,63)))),(((11,20),19),(40,41))),(30,31)),(((((((8,9),(17,57)),10),53),48),49),51)),(13,14)),((((((3,4),34),(60,61)),5),18),((25,27),(26,28)))),((((7,(12,(35,36))),((23,24),64)),((15,33),((32,(50,(54,55))),52))),(16,29))),42),(((37,38),(58,59)),(44,45))),46),(43,47)),39);
 262: 2 -7874.40625 -8067.445404 (0,((((((((((((1,2),(6,(((21,22),56),(62,63)))),(((11,20),19),(40,41))),(30,31)),((((((8,9),(17,57)),(10,53)),48),49),51)),(13,14)),((((((3,4),(60,61)),34),5),18),((25,27),(26,28)))),((((7,(12,(35,36))),((23,24),64)),((15,33),((32,(50,(54,55))),52))),(16,29))),42),(((37,38),(58,59)),(44,45))),46),(43,47)),39);
 263: 1 -8211.055664 -8063.974077 (0,(((((((((((1,2),(6,(((21,22),56),(62,63)))),(((11,20),19),(40,41))),(30,31)),((((((8,9),10),53),(17,57)),(48,49)),51)),(((((((3,4),5),(60,61)),34),18),((25,27),(26,28))),(13,14))),((((7,(12,(35,36))),((23,24),64)),(((15,33),(32,(50,(54,55)))),52)),(16,29))),42),(((37,38),(58,59)),(44,45))),46),(43,47)),39);
 264: 2 -8135.615723 -8084.760331 (0,(((((((((((((1,2),(6,(((21,22),56),(62,63)))),((11,20),19)),(40,41)),(30,31)),((((((8,9),10),53),57),((48,49),51)),17)),(13,14)),((((3,4),(5,(18,(60,61)))),34),((25,27),(26,28)))),((((7,(12,(35,36))),((23,24),64)),((15,33),((32,(50,(54,55))),52))),(16,29))),42),(((37,38),(58,59)),(44,45))),46),(43,47)),39);
 265: 1 -7596.232422 -8068.504052 (0,((((((((((((1,2),(6,(((21,22),56),(62,63)))),(((11,20),19),(40,41))),(30,31)),((((((8,9),10),53),(17,57)),(48,49)),51)),(13,14)),((((((3,4),(60,61)),34),5),18),((25,27),(26,28)))),(((((7,(12,(35,36))),((23,24),64)),((15,33),((32,52),((50,54),55)))),29),16)),42),(((37,38),(58,59)),(44,45))),46),(43,47)),39);
 266: 2 -7803.880859 -8075.624213 (0,((((((((((((1,2),(6,(((21,22),56),(62,63)))),(((11,20),19),(40,41))),(30,31)),(((((8,9),10),53),(17,57)),((48,49),51))),(13,14)),((((3,4),(5,(18,(60,61)))),34),((25,27),(26,28)))),((((7,(12,(35,36))),((23,24),64)),((15,33),((32,(50,(54,55))),52))),(16,29))),42),(((37,38),(58,59)),(44,45))),46),(43,47)),39);
 267: 4 -8014.957031 -8070.925973 (0,((((((((((((1,2),(6,(((21,22),56),(62,63)))),(((11,20),19),(40,41))),(30,31)),((((((8,9),10),53),(17,57)),(48,49)),51)),(13,14)),((((3,4),(5,(18,(60,61)))),34),((25,27),(26,28)))),((((7,(12,(35,36))),((23,24),64)),((15,33),((32,(50,(54,55))),52))),(16,29))),42),(((37,38),(58,59)),(44,45))),46),(43,47)),39);
 268: 2 -8140.032227 -8070.743435 (0,(((((((((((((1,2),(6,(((21,22),56),(62,63)))),(((11,20),19),(40,41))),(30,31)),(13,14)),((((((8,9),10),53),(17,57)),(48,49)),51)),((((((3,4),5),(60,61)),34),18),((25,27),(26,28)))),(((7,(12,(35,36))),((23,24),64)),((15,33),((32,(50,(54,55))),52)))),16),29),((((37,38),(58,59)),(44,45)),42)),46),(43,47)),39);
 269: 1 -8495.329102 -8060.121708 (0,((((((((((((1,2),(6,(((21,22),56),(62,63)))),(((11,20),19),(40,41))),(30,31)),(((((8,9),(10,53)),(17,57)),(48,49)),51)),(13,14)),((((((3,4),5),(60,61)),34),18),((25,27),(26,28)))),((((7,(12,(35,36))),((23,24),64)),((15,33),((32,(50,(54,55))),52))),(16,29))),42),(((37,38),(58,59)),(44,45))),46),(43,47)),39);
 270: 1 -7929.930176 -8069.322295 (0,((((((((((((((1,2),(6,(((21,22),56),(62,63)))),(((11,20),19),(40,41))),(30,31)),((((((8,9),10),53),(17,57)),(48,49)),51)),(13,14)),(((((3,4),(60,61)),5),34),(18,((25,27),(26,28))))),(((7,(12,(35,36))),((23,24),64)),((15,33),((32,((50,55),54)),52)))),16),29),42),(((37,38),(58,59)),(44,45))),46),(43,47)),39);
 271: 1 -8365.356445 -8079.313067 (0,(((((((((((((1,2),(6,(((21,22),56),(62,63)))),(((11,20),19),(40,41))),(30,31)),(((((8,9),10),53),(17,57)),(48,(49,51)))),(13,14)),((25,27),(26,28))),(((((3,4),(60,61)),5),34),18)),((((7,(12,(35,36))),((23,24),64)),((15,33),((32,(50,(54,55))),52))),(16,29))),42),(((37,38),(58,59)),(44,45))),46),(43,47)),39);
 272: 4 -8093.392578 -8062.160177 (0,((((((((((((1,2),(6,(((21,22),56),(62,63)))),((11,(19,20)),(40,41))),(30,31)),((((((8,9),10),53),(17,57)),(48,49)),51)),(13,14)),((((((3,4),(60,61)),5),34),18),((25,27),(26,28)))),((((7,(12,(35,36))),((23,24),64)),((15,33),((32,(50,(54,55))),52))),(16,29))),42),(((37,38),(58,59)),(44,45))),46),(43,47)),39);
 273: 1 -8420.107422 -8069.972754 (0,((((((((((((1,2),(6,(((21,22),56),(62,63)))),(((11,20),19),(40,41))),(30,31)),(((((((8,9),10),53),(17,57)),48),49),51)),(13,14)),((((7,(12,(35,36))),((23,24),64)),(((15,33),(32,((50,54),55))),52)),(16,29))),((((((3,4),(60,61)),5),34),18),((25,27),(26,28)))),42),(((37,38),(58,59)),(44,45))),46),(43,47)),39);
 274: 1 -8341.326172 -8064.409646 (0,((((((((((((((1,2),(6,(((21,22),56),(62,63)))),(((11,20),19),(40,41))),(30,31)),(((((8,9),(10,53)),(17,57)),(48,49)),51)),(13,14)),((((((3,4),5),(60,61)),34),18),((25,27),(26,28)))),(((7,(12,(35,36))),((23,24),64)),((15,33),((32,(50,(54,55))),52)))),16),29),42),(((37,38),(58,59)),(44,45))),46),(43,47)),39);
 275: 1 -7963.24707 -8082.294616 (0,(((((((((((1,2),(6,(((21,22),56),(62,63)))),(((11,20),19),(40,41))),(30,31)),((((((8,9),10),53),57),((48,51),49)),17)),(((((3,4),(5,(18,(60,61)))),34),((25,27),(26,28))),(13,14))),((((7,(12,(35,36))),((23,24),64)),((15,33),((32,(50,(54,55))),52))),(16,29))),42),(((37,38),(58,59)),(44,45))),46),(43,47)),39);
 276: 1 -7987.162109 -8062.75008 (0,((((((((((((1,2),(6,(((21,22),56),(62,63)))),(((11,20),19),(40,41))),(30,31)),(((((((8,9),10),53),(17,57)),49),48),51)),(13,14)),((((((3,4),34),(60,61)),5),18),((25,27),(26,28)))),((((7,(12,(35,36))),((23,24),64)),((15,33),((32,(50,(54,55))),52))),(16,29))),42),(((37,38),(58,59)),(44,45))),46),(43,47)),39);
 277: 1 -7869.807617 -8081.190823 (0,((((((((((((1,2),(6,(((21,22),56),(62,63)))),(((11,20),19),(40,41))),(30,31)),((((((8,9),10),53),((48,51),49)),57),17)),(((((3,4),(5,(18,(60,61)))),34),((25,27),(26,28))),(13,14))),(((7,(12,(35,36))),((23,24),64)),((15,33),((32,(50,(54,55))),52)))),(16,29)),42),(((37,38),(58,59)),(44,45))),46),(43,47)),39);
 278: 1 -8301.927734 -8072.600333 (0,(((((((((((((1,2),(6,(((21,22),56),(62,63)))),(((11,20),19),(40,41))),(30,31)),((((((8,9),10),53),(17,57)),(48,49)),51)),16),(((((((3,4),(60,61)),34),5),18),((25,27),(26,28))),(13,14))),(((7,(12,(35,36))),((23,24),64)),((15,33),((32,((50,55),54)),52)))),29),42),(((37,38),(58,59)),(44,45))),46),(43,47)),39);
 279: 1 -8195.224609 -8072.463252 (0,(((((((((((1,2),(6,(((21,22),56),(62,63)))),(((11,20),19),(40,41))),(30,31)),(((((((8,9),10),53),(17,57)),48),49),51)),(13,14)),((((((3,4),(60,61)),5),34),18),((25,27),(26,28)))),(((((7,(12,(35,36))),((23,24),64)),((15,33),((32,((50,54),55)),52))),29),16)),42),(((37,38),(58,59)),(44,45))),((43,47),46)),39);
 280: 1 -7787.270508 -8067.445404 (0,((((((((((((1,2),(6,(((21,22),56),(62,63)))),(((11,20),19),(40,41))),(30,31)),((((((8,9),(17,57)),(10,53)),48),49),51)),(13,14)),((((((3,4),(60,61)),34),5),18),((25,27),(26,28)))),((((7,(12,(35,36))),((23,24),64)),((15,33),((32,(50,(54,55))),52))),(16,29))),42),(((37,38),(58,59)),(44,45))),46),(43,47)),39);
 281: 1 -8148.456543 -8069.722685 (0,((((((((((((1,2),(6,((((21,22),56),63),62))),(((11,20),19),(40,41))),(30,31)),(((((((8,9),53),10),(17,57)),49),48),51)),(((((((3,4),(60,61)),5),34),18),((25,27),(26,28))),(13,14))),((((7,(12,(35,36))),((23,24),64)),((15,33),((32,((50,55),54)),52))),16)),29),42),(((37,38),(58,59)),(44,45))),46),(43,47)),39);
 282: 1 -8319.873047 -8070.996265 (0,((((((((((((1,2),(((6,((21,22),56)),62),63)),(((11,20),19),(40,41))),(30,31)),((((((((8,9),10),53),57),17),48),49),51)),(13,14)),((((((3,4),5),(60,61)),34),18),((25,27),(26,28)))),((((7,(12,(35,36))),((23,24),64)),((15,33),((32,(50,(54,55))),52))),(16,29))),42),(((37,38),(58,59)),(44,45))),46),(43,47)),39);
 283: 1 -7579.355469 -8067.754291 (0,((((((((((((((1,2),(6,((((21,22),56),62),63))),(((11,20),19),(40,41))),(30,31)),((((((8,9),(10,53)),(17,57)),48),49),51)),((((((3,4),(60,61)),5),34),18),((25,27),(26,28)))),(13,14)),(((7,(12,(35,36))),((23,24),64)),((15,33),((32,((50,55),54)),52)))),16),29),42),(((37,38),(58,59)),(44,45))),46),(43,47)),39);
 284: 3 -8078.901855 -8070.17412 (0,((((((((((((1,2),(6,(((21,22),56),(62,63)))),(((11,20),19),(40,41))),(30,31)),(((((8,9),(17,57)),10),53),((48,49),51))),(13,14)),((((((3,4),(60,61)),5),34),18),((25,27),(26,28)))),((((7,(12,(35,36))),((23,24),64)),((15,33),((32,(50,(54,55))),52))),(16,29))),42),(((37,38),(58,59)),(44,45))),46),(43,47)),39);
 285: 2 -7670.514648 -8063.580975 (0,((((((((((((1,2),(6,(((21,22),56),(62,63)))),(((11,20),19),(40,41))),(30,31)),(((((((8,9),10),53),(17,57)),49),48),51)),(13,14)),((((((3,4),(60,61)),5),34),18),((25,27),(26,28)))),((((7,(12,(35,36))),((23,24),64)),(((15,33),(32,52)),((50,54),55))),(16,29))),42),(((37,38),(58,59)),(44,45))),46),(43,47)),39);
 286: 1 -8088.469238 -8075.143238 (0,(((((((((((1,2),(6,(((21,22),56),(62,63)))),(((11,20),19),(40,41))),(30,31)),(((((((8,9),(17,57)),10),53),48),49),51)),(13,14)),((((((3,4),(60,61)),34),5),18),((25,27),(26,28)))),((((7,(12,(35,36))),((23,24),64)),((15,33),((32,(50,(54,55))),52))),(16,29))),42),(((37,38),(58,59)),(44,45))),((43,47),46)),39);
 287: 1 -8153.34375 -8068.926416 (0,((((((((((((1,2),(6,(((21,22),56),(62,63)))),(((11,20),19),(40,41))),(30,31)),((((((8,9),10),53),(17,57)),(48,49)),51)),(13,14)),(((((3,4),5),(60,61)),34),(18,((25,27),(26,28))))),(((7,(12,(35,36))),(((15,33),((32,52),(50,(54,55)))),((23,24),64))),(16,29))),42),(((37,38),(58,59)),(44,45))),46),(43,47)),39);
 288: 1 -7709.973633 -8064.909523 (0,((((((((((((1,2),(6,(((21,22),56),(62,63)))),(((11,20),19),(40,41))),(30,31)),((((((8,9),(17,57)),10),53),(48,49)),51)),(13,14)),((((((3,4),5),(60,61)),34),18),((25,27),(26,28)))),((((7,(12,(35,36))),((23,24),64)),((15,33),((32,52),(50,(54,55))))),(16,29))),42),(((37,38),(58,59)),(44,45))),46),(43,47)),39);
 289: 1 -8056.043457 -8069.259405 (0,(((((((((((((1,2),(6,((((21,22),56),63),62))),(((11,20),19),(40,41))),(30,31)),((((((8,9),(10,53)),(17,57)),48),49),51)),(((((((3,4),(60,61)),5),34),18),((25,27),(26,28))),(13,14))),16),(((7,(12,(35,36))),((23,24),64)),((15,33),((32,((50,54),55)),52)))),29),(((37,38),(58,59)),(44,45))),42),46),(43,47)),39);
 290: 3 -7919.847656 -8070.622935 (0,((((((((((((((1,2),(6,(((21,22),56),(62,63)))),(((11,20),19),(40,41))),(30,31)),((((((8,9),10),53),(17,57)),(48,49)),51)),(13,14)),((((((3,4),5),(60,61)),18),34),((25,27),(26,28)))),(((7,(12,(35,36))),((23,24),64)),((15,33),((32,(50,(54,55))),52)))),16),29),42),(((37,38),(58,59)),(44,45))),46),(43,47)),39);
 291: 1 -8103.369141 -8064.960438 (0,(((((((((((1,2),(6,((((21,22),56),62),63))),(((11,20),19),(40,41))),(30,31)),((((((8,9),(10,53)),(17,57)),49),48),51)),(((((((3,4),(60,61)),5),34),18),((25,27),(26,28))),(13,14))),((((7,(12,(35,36))),((23,24),64)),((15,33),((32,52),(50,(54,55))))),(16,29))),42),(((37,38),(58,59)),(44,45))),46),(43,47)),39);
 292: 1 -7864.162109 -8068.452437 (0,((((((((((((1,2),(6,(((21,22),56),(62,63)))),(((11,20),19),(40,41))),(30,31)),((((((((8,9),10),53),57),17),49),48),51)),(13,14)),((((((3,4),(60,61)),5),34),18),((25,27),(26,28)))),((((7,(12,(35,36))),((23,24),64)),((15,33),((32,52),((50,54),55)))),(16,29))),42),(((37,38),(58,59)),(44,45))),46),(43,47)),39);
 293: 1 -7844.856445 -8067.411617 (0,(((((((((((1,2),(6,(((21,22),56),(62,63)))),(((11,20),19),(40,41))),(30,31)),((((((8,9),10),53),(17,57)),(48,49)),51)),(13,14)),((((((3,4),5),(60,61)),34),18),((25,27),(26,28)))),((((7,(12,(35,36))),((23,24),64)),((15,33),((32,((50,54),55)),52))),(16,29))),42),(((37,38),(58,59)),(44,45))),((43,47),46)),39);
 294: 2 -8267.540039 -8082.294616 (0,(((((((((((1,2),(6,(((21,22),56),(62,63)))),(((11,20),19),(40,41))),(30,31)),((((((8,9),10),53),57),((48,51),49)),17)),(((((3,4),(5,(18,(60,61)))),34),((25,27),(26,28))),(13,14))),((((7,(12,(35,36))),((23,24),64)),((15,33),((32,(50,(54,55))),52))),(16,29))),42),(((37,38),(58,59)),(44,45))),46),(43,47)),39);
 295: 1 -7786.242676 -8076.142587 (0,(((((((((((((1,2),(6,(((21,22),56),(62,63)))),(((11,20),19),(40,41))),(30,31)),(13,14)),(((((((8,9),(17,57)),10),53),49),48),51)),((((((3,4),5),(60,61)),34),18),((25,27),(26,28)))),(((7,(12,(35,36))),((23,24),64)),((15,33),((32,((50,55),54)),52)))),(16,29)),42),(((37,38),(58,59)),(44,45))),46),(43,47)),39);
 296: 1 -8511.428711 -8070.323578 (0,(((((((((((((1,2),(6,(((21,22),56),(62,63)))),(((11,20),19),(40,41))),(30,31)),((((((8,9),10),53),(17,57)),(48,49)),51)),16),(((((((3,4),(60,61)),5),34),18),((25,27),(26,28))),(13,14))),(((7,(12,(35,36))),((23,24),64)),((15,33),((32,52),((50,55),54))))),29),42),(((37,38),(58,59)),(44,45))),46),(43,47)),39);
 297: 1 -7771.670898 -8065.76589 (0,((((((((((((1,2),(6,(((21,22),56),(62,63)))),(((11,20),19),(40,41))),(30,31)),((((((8,9),(17,57)),10),53),(48,49)),51)),(13,14)),((((((3,4),5),(60,61)),34),18),((25,27),(26,28)))),(((7,(12,(35,36))),(((15,33),((32,(50,(54,55))),52)),((23,24),64))),(16,29))),42),(((37,38),(58,59)),(44,45))),46),(43,47)),39);
 298: 3 -8083.066406 -8066.634956 (0,((((((((((((1,2),(6,(((21,22),56),(62,63)))),(((11,20),19),(40,41))),(30,31)),((((((8,9),(17,57)),10),53),(48,49)),51)),(13,14)),((((((3,4),(60,61)),34),5),18),((25,27),(26,28)))),((((7,(12,(35,36))),((23,24),64)),((15,33),((32,(50,(54,55))),52))),(16,29))),42),(((37,38),(58,59)),(44,45))),46),(43,47)),39);
 299: 1 -8300.27832 -8069.545996 (0,((((((((((((1,2),(6,(((21,22),56),(62,63)))),(((11,20),19),(40,41))),(30,31)),((((((8,9),10),53),(17,57)),(48,49)),51)),((((((3,4),(60,61)),34),5),18),((25,27),(26,28)))),(13,14)),((((7,(12,(35,36))),((23,24),64)),((15,33),(((32,52),55),(50,54)))),(16,29))),42),(((37,38),(58,59)),(44,45))),46),(43,47)),39);
 300: 3 -8295.544922 -8070.925973 (0,((((((((((((1,2),(6,(((21,22),56),(62,63)))),(((11,20),19),(40,41))),(30,31)),((((((8,9),10),53),(17,57)),(48,49)),51)),(13,14)),((((3,4),(5,(18,(60,61)))),34),((25,27),(26,28)))),((((7,(12,(35,36))),((23,24),64)),((15,33),((32,(50,(54,55))),52))),(16,29))),42),(((37,38),(58,59)),(44,45))),46),(43,47)),39);
 301: 2 -8117.393555 -8078.35491 (0,((((((((((1,(2,(6,(((21,22),56),(62,63))))),(((11,20),19),(40,41))),(30,31)),(13,14)),(((((((3,4),(60,61)),5),34),18),((25,27),(26,28))),(((((((8,9),10),53),(17,57)),49),48),51))),((((7,(12,(35,36))),((23,24),64)),((15,33),((32,(50,(54,55))),52))),(16,29))),42),(((37,38),(58,59)),(44,45))),46),(43,47)),39);
 302: 1 -7987.907227 -8067.990592 (0,((((((((((((1,2),(6,(((21,22),56),(62,63)))),(((11,20),19),(40,41))),(30,31)),((((((8,9),10),53),(17,57)),(48,49)),51)),(13,14)),((((((3,4),34),(60,61)),5),18),((25,27),(26,28)))),(((((7,(12,(35,36))),((23,24),64)),((15,33),((32,((50,54),55)),52))),29),16)),42),(((37,38),(58,59)),(44,45))),46),(43,47)),39);
 303: 3 -8429.515625 -8060.093316 (0,((((((((((((1,2),(6,(((21,22),56),(62,63)))),(((11,20),19),(40,41))),(30,31)),((((((8,9),10),53),(17,57)),(48,49)),51)),(13,14)),((((((3,4),(60,61)),5),34),18),((25,27),(26,28)))),((((7,(12,(35,36))),((23,24),64)),((15,33),((32,52),(50,(54,55))))),(16,29))),42),(((37,38),(58,59)),(44,45))),46),(43,47)),39);
 304: 1 -8546.411133 -8067.870675 (0,((((((((((((1,2),(6,(((21,22),56),(62,63)))),(((11,20),19),(40,41))),(30,31)),((((((8,9),53),10),(17,57)),(48,49)),51)),((((((3,4),(60,61)),5),34),18),((25,27),(26,28)))),(13,14)),((((7,(12,(35,36))),((23,24),64)),((15,33),(((32,52),55),(50,54)))),(16,29))),42),(((37,38),(58,59)),(44,45))),46),(43,47)),39);
 305: 2 -8138.877441 -8073.080944 (0,((((((((((((1,2),(6,(((21,22),56),(62,63)))),(((11,20),19),(40,41))),(30,31)),(((((8,9),10),53),(17,57)),((48,49),51))),(13,14)),((((3,4),(5,(18,(60,61)))),34),((25,27),(26,28)))),((((7,(12,(35,36))),((23,24),64)),((15,33),((32,(50,(54,55))),52))),(16,29))),42),(((37,38),(58,59)),(44,45))),46),(43,47)),39);
 306: 1 -8850.230469 -8070.834764 (0,((((((((((((1,2),(6,(((21,22),56),(62,63)))),(((11,20),19),(40,41))),(30,31)),(((((((8,9),(17,57)),10),53),48),49),51)),(13,14)),(((((3,4),(60,61)),34),5),(18,((25,27),(26,28))))),((((7,(12,(35,36))),((23,24),64)),((15,33),((32,(50,(54,55))),52))),(16,29))),42),(((37,38),(58,59)),(44,45))),46),(43,47)),39);
 307: 2 -8220.692383 -8070.323578 (0,(((((((((((((1,2),(6,(((21,22),56),(62,63)))),(((11,20),19),(40,41))),(30,31)),((((((8,9),10),53),(17,57)),(48,49)),51)),16),(((((((3,4),(60,61)),5),34),18),((25,27),(26,28))),(13,14))),(((7,(12,(35,36))),((23,24),64)),((15,33),((32,52),((50,55),54))))),29),42),(((37,38),(58,59)),(44,45))),46),(43,47)),39);
 308: 3 -8313.511719 -8061.28546 (0,(((((((((((1,2),(6,((((21,22),56),62),63))),(((11,20),19),(40,41))),(30,31)),(((((((8,9),10),53),(17,57)),49),48),51)),(13,14)),((((((3,4),(60,61)),5),34),18),((25,27),(26,28)))),((((7,(12,(35,36))),((23,24),64)),((15,33),((32,(50,(54,55))),52))),(16,29))),((((37,38),(58,59)),(44,45)),42)),46),(43,47)),39);
 309: 1 -8393.927734 -8072.395723 (0,((((((((((((((1,2),(6,(((21,22),56),(62,63)))),((11,20),19)),(40,41)),(30,31)),((((((8,9),10),53),(17,57)),(48,49)),51)),16),(((((((3,4),(60,61)),5),34),18),((25,27),(26,28))),(13,14))),(((7,(12,(35,36))),((23,24),64)),((15,33),((32,((50,55),54)),52)))),29),42),(((37,38),(58,59)),(44,45))),46),(43,47)),39);
 310: 1 -7860.673828 -8069.545996 (0,((((((((((((1,2),(6,(((21,22),56),(62,63)))),(((11,20),19),(40,41))),(30,31)),((((((8,9),10),53),(17,57)),(48,49)),51)),((((((3,4),(60,61)),34),5),18),((25,27),(26,28)))),(13,14)),((((7,(12,(35,36))),((23,24),64)),((15,33),(((32,52),55),(50,54)))),(16,29))),42),(((37,38),(58,59)),(44,45))),46),(43,47)),39);
 311: 2 -8103.137695 -8066.843486 (0,((((((((((((1,2),(((6,((21,56),22)),62),63)),(((11,20),19),(40,41))),(30,31)),(((((((8,9),10),53),(17,57)),48),49),51)),(13,14)),((((((3,4),5),(60,61)),34),18),((25,27),(26,28)))),((((7,(12,(35,36))),((23,24),64)),((15,33),((32,(50,(54,55))),52))),(16,29))),42),(((37,38),(58,59)),(44,45))),46),(43,47)),39);
 312: 1 -8086.364258 -8069.161804 (0,((((((((((((1,2),(((6,((21,22),56)),62),63)),(((11,20),19),(40,41))),(30,31)),(((((((8,9),10),(17,57)),53),48),49),51)),(13,14)),((((((3,4),5),(60,61)),34),18),((25,27),(26,28)))),((((7,(12,(35,36))),((23,24),64)),((15,33),((32,(50,(54,55))),52))),(16,29))),42),(((37,38),(58,59)),(44,45))),46),(43,47)),39);
 313: 1 -7644.890137 -8068.236171 (0,((((((((((((1,2),(6,(((21,22),56),(62,63)))),(((11,20),19),(40,41))),(30,31)),((((((8,9),(17,57)),10),53),(48,49)),51)),(13,14)),((((((3,4),5),(60,61)),34),18),((25,27),(26,28)))),(((((7,(12,(35,36))),((23,24),64)),((15,33),((32,(50,(54,55))),52))),29),16)),42),(((37,38),(58,59)),(44,45))),46),(43,47)),39);
 314: 1 -7880.665039 -8068.283362 (0,(((((((((((1,2),(((6,56),(21,22)),(62,63))),(((11,20),19),(40,41))),(30,31)),((((((8,9),10),53),(17,57)),(48,49)),51)),(13,14)),((((((3,4),5),(60,61)),34),18),((25,27),(26,28)))),((((7,(12,(35,36))),((23,24),64)),((15,33),((32,(50,(54,55))),52))),(16,29))),((((37,38),(58,59)),(44,45)),42)),46),(43,47)),39);
 315: 3 -8451.910156 -8060.025974 (0,((((((((((((1,2),(6,(((21,22),56),(62,63)))),(((11,20),19),(40,41))),(30,31)),(((((8,9),(10,53)),(17,57)),(48,49)),51)),(13,14)),((((((3,4),(60,61)),5),34),18),((25,27),(26,28)))),((((7,(12,(35,36))),((23,24),64)),((15,33),((32,(50,(54,55))),52))),(16,29))),42),(((37,38),(58,59)),(44,45))),46),(43,47)),39);
 316: 1 -7996.365234 -8069.345446 (0,(((((((((((((1,2),(6,(((21,22),56),(62,63)))),(((11,20),19),(40,41))),(30,31)),(((((((8,9),(17,57)),10),53),49),48),51)),(13,14)),((((((3,4),5),(60,61)),34),18),((25,27),(26,28)))),(((7,(12,(35,36))),((23,24),64)),((15,33),((32,52),((50,55),54))))),(16,29)),42),(((37,38),(58,59)),(44,45))),46),(43,47)),39);
 317: 1 -7968.559082 -8085.929745 (0,((((((((((((1,2),(6,(((21,22),56),(62,63)))),(((11,20),19),(40,41))),(30,31)),((((((((8,9),10),53),57),17),48),49),51)),(13,14)),((((((3,4),(60,61)),5),34),18),((25,27),(26,28)))),((((7,(12,(35,36))),((23,24),64)),(16,29)),((15,33),((32,(50,(54,55))),52)))),42),(((37,38),(58,59)),(44,45))),46),(43,47)),39);
 318: 4 -7622.130371 -8064.740444 (0,((((((((((((((1,2),(6,(((21,22),56),(62,63)))),(((11,20),19),(40,41))),(30,31)),((((((8,9),10),53),(17,57)),(48,49)),51)),(13,14)),((((((3,4),5),(60,61)),34),18),((25,27),(26,28)))),(((7,(12,(35,36))),((23,24),64)),((15,33),((32,52),(50,(54,55)))))),16),29),42),(((37,38),(58,59)),(44,45))),46),(43,47)),39);
 319: 2 -8063.880859 -8069.10927 (0,(((((((((((((1,2),(6,(((21,22),56),(62,63)))),(((11,20),19),(40,41))),(30,31)),((((((8,9),10),53),(17,57)),(48,49)),51)),(13,14)),((((((3,4),5),(60,61)),34),18),((25,27),(26,28)))),(((7,(12,(35,36))),((23,24),64)),((15,33),((32,(50,(54,55))),52)))),16),29),(((37,38),((44,45),(58,59))),42)),46),(43,47)),39);
 320: 1 -8385.703125 -8079.389663 (0,(((((((((((((1,2),(6,(((21,22),56),(62,63)))),(((11,20),19),(40,41))),(30,31)),(((((((8,9),10),53),(17,57)),49),48),51)),(13,14)),((((((3,4),5),(60,61)),34),18),((25,27),(26,28)))),((((7,((23,24),64)),((12,(35,36)),((15,33),((32,(50,(54,55))),52)))),29),16)),42),(((37,38),(58,59)),(44,45))),46),47),43),39);
 321: 1 -7904.12207 -8070.460576 (0,(((((((((((1,2),(6,((((21,22),56),62),63))),(((11,20),19),(40,41))),(30,31)),((((8,9),(10,53)),(17,57)),((48,49),51))),(((((((3,4),(60,61)),5),34),18),((25,27),(26,28))),(13,14))),(((7,(12,(35,36))),((((15,33),(32,((50,54),55))),52),((23,24),64))),(16,29))),42),(((37,38),(58,59)),(44,45))),46),(43,47)),39);
 322: 1 -8074.698242 -8070.90485 (0,(((((((((((1,2),((6,((21,22),56)),(62,63))),(((11,20),19),(40,41))),(30,31)),(13,14)),(((((((3,4),(60,61)),5),34),18),((25,27),(26,28))),(((((((8,9),10),53),(17,57)),49),48),51))),((((7,(12,(35,36))),((23,24),64)),((15,33),((32,(50,(54,55))),52))),(16,29))),42),(((37,38),(58,59)),(44,45))),46),(43,47)),39);
 323: 1 -7478.488281 -8064.909523 (0,((((((((((((1,2),(6,(((21,22),56),(62,63)))),(((11,20),19),(40,41))),(30,31)),((((((8,9),(17,57)),10),53),(48,49)),51)),(13,14)),((((((3,4),5),(60,61)),34),18),((25,27),(26,28)))),((((7,(12,(35,36))),((23,24),64)),((15,33),((32,52),(50,(54,55))))),(16,29))),42),(((37,38),(58,59)),(44,45))),46),(43,47)),39);
 324: 2 -8106.024414 -8071.690579 (0,((((((((((((((1,2),(6,((((21,22),56),62),63))),((11,20),19)),(40,41)),(30,31)),((((((8,9),10),53),(17,57)),(48,49)),51)),((((((3,4),(5,(60,61))),34),18),((25,27),(26,28))),(13,14))),16),(((7,(12,(35,36))),((23,24),64)),((15,33),((32,((50,55),54)),52)))),29),42),(((37,38),(58,59)),(44,45))),46),(43,47)),39);
 325: 2 -8087.530762 -8069.161424 (0,((((((((((((1,2),((6,((21,22),56)),(62,63))),(((11,20),19),(40,41))),(30,31)),((((((8,9),10),(17,57)),53),(48,49)),51)),(13,14)),((((((3,4),5),(60,61)),34),18),((25,27),(26,28)))),((((7,(12,(35,36))),((23,24),64)),((15,33),((32,(50,(54,55))),52))),(16,29))),42),(((37,38),(58,59)),(44,45))),46),(43,47)),39);
 326: 2 -7982.72168 -8074.8822 (0,((((((((((((1,2),(((6,56),(21,22)),(62,63))),(((11,20),19),(40,41))),(30,31)),(((((((8,9),10),53),57),17),(48,49)),51)),(13,14)),((((((3,4),5),(60,61)),34),18),((25,27),(26,28)))),((((7,(12,(35,36))),((23,24),64)),((15,33),((32,(50,(54,55))),52))),(16,29))),42),(((37,38),(58,59)),(44,45))),46),(43,47)),39);
 327: 1 -8073.444336 -8075.145566 (0,((((((((((((1,2),(6,(((21,22),56),(62,63)))),(((11,20),19),(40,41))),(30,31)),((((((((8,9),10),53),57),17),48),49),51)),(13,14)),((((((3,4),(60,61)),5),34),18),((25,27),(26,28)))),((((7,(12,(35,36))),((23,24),64)),((15,33),((32,(50,(54,55))),52))),(16,29))),42),(((37,38),(44,45)),(58,59))),46),(43,47)),39);
 328: 1 -7874.196289 -8070.323578 (0,(((((((((((((1,2),(6,(((21,22),56),(62,63)))),(((11,20),19),(40,41))),(30,31)),((((((8,9),10),53),(17,57)),(48,49)),51)),16),(((((((3,4),(60,61)),5),34),18),((25,27),(26,28))),(13,14))),(((7,(12,(35,36))),((23,24),64)),((15,33),((32,52),((50,55),54))))),29),42),(((37,38),(58,59)),(44,45))),46),(43,47)),39);
 329: 1 -8259.063477 -8080.578633 (0,((((((((((((1,2),(6,(((21,22),56),(62,63)))),(((11,20),19),(40,41))),(30,31)),((((((((8,9),10),53),57),17),48),49),51)),(13,14)),(((7,(12,(35,36))),((((15,33),(32,((50,54),55))),52),((23,24),64))),(16,29))),((((((3,4),(60,61)),5),34),18),((25,27),(26,28)))),42),(((37,38),(58,59)),(44,45))),46),(43,47)),39);
 330: 1 -8199.761719 -8070.637162 (0,((((((((((((1,2),(6,(((21,22),56),(62,63)))),(((11,20),19),(40,41))),(30,31)),((((((8,9),53),10),57),17),((48,49),51))),(13,14)),((((((3,4),(60,61)),5),34),18),((25,27),(26,28)))),((((7,(12,(35,36))),((23,24),64)),((15,33),((32,(50,(54,55))),52))),(16,29))),42),(((37,38),(58,59)),(44,45))),46),(43,47)),39);
 331: 2 -7683.864258 -8070.792925 (0,(((((((((((((1,2),(6,((((21,22),56),63),62))),(((11,20),19),(40,41))),(30,31)),(((((((8,9),10),53),(17,57)),48),49),51)),(((((((3,4),(60,61)),34),5),18),((25,27),(26,28))),(13,14))),16),(((7,(12,(35,36))),((23,24),64)),((15,33),((32,((50,55),54)),52)))),29),42),(((37,38),(58,59)),(44,45))),46),(43,47)),39);
 332: 2 -7954.947266 -8077.845057 (0,((((((((((1,2),((6,((((21,22),56),63),62)),(((11,20),19),(40,41)))),(30,31)),(((((8,9),10),53),(17,57)),((48,51),49))),(((((((3,4),(60,61)),5),34),18),((25,27),(26,28))),(13,14))),((((7,(12,(35,36))),((23,24),64)),(((15,33),(32,((50,55),54))),52)),(16,29))),42),(((37,38),(58,59)),(44,45))),46),(43,47)),39);
 333: 3 -7639.362793 -8060.539718 (0,((((((((((((1,2),(6,(((21,22),56),(62,63)))),(((11,20),19),(40,41))),(30,31)),((((((8,9),53),10),(17,57)),(48,49)),51)),(13,14)),((((((3,4),5),(60,61)),34),18),((25,27),(26,28)))),((((7,(12,(35,36))),((23,24),64)),((15,33),((32,(50,(54,55))),52))),(16,29))),42),(((37,38),(58,59)),(44,45))),46),(43,47)),39);
 334: 6 -7681.495605 -8063.364939 (0,((((((((((((1,2),(6,(((21,22),56),(62,63)))),(((11,20),19),(40,41))),(30,31)),(((((((8,9),(17,57)),10),53),48),49),51)),(13,14)),((((((3,4),(60,61)),5),34),18),((25,27),(26,28)))),((((7,(12,(35,36))),((23,24),64)),((15,33),((32,(50,(54,55))),52))),(16,29))),42),(((37,38),(58,59)),(44,45))),46),(43,47)),39);
 335: 1 -8197.897461 -8066.602554 (0,(((((((((((1,2),(6,(((21,22),56),(62,63)))),(((11,20),19),(40,41))),(30,31)),((((((8,9),10),53),(17,57)),(48,49)),51)),(((((((3,4),(60,61)),5),34),18),((25,27),(26,28))),(13,14))),(((((7,(12,(35,36))),((23,24),64)),((15,33),((32,52),(50,(54,55))))),29),16)),42),(((37,38),(58,59)),(44,45))),46),(43,47)),39);
 336: 5 -8060.945801 -8084.480016 (0,((((((((((((1,2),(6,(((21,22),56),(62,63)))),(((11,20),19),(40,41))),(30,31)),((((((8,9),10),53),(17,57)),(48,49)),51)),(13,14)),((((((3,4),(60,61)),34),5),18),((25,27),(26,28)))),(((((7,(12,(35,36))),((23,24),64)),((15,33),((32,((50,54),55)),52))),29),16)),42),((((37,38),(58,59)),44),45)),46),(43,47)),39);
 337: 1 -8227.72168 -8071.285688 (0,((((((((((((1,2),(((6,56),(21,22)),(62,63))),(((11,20),19),(40,41))),(30,31)),(((((8,9),10),53),(17,57)),((48,49),51))),(13,14)),((((((3,4),5),(60,61)),34),18),((25,27),(26,28)))),((((7,(12,(35,36))),((23,24),64)),((15,33),((32,(50,(54,55))),52))),(16,29))),42),(((37,38),(58,59)),(44,45))),46),(43,47)),39);
 338: 1 -8521.712891 -8071.255425 (0,((((((((((((1,2),(6,(((21,22),56),(62,63)))),(((11,20),19),(40,41))),(30,31)),((((((8,9),10),53),(17,57)),(48,49)),51)),(13,14)),(((((3,4),(60,61)),34),5),(18,((25,27),(26,28))))),(((((7,(12,(35,36))),((23,24),64)),((15,33),((32,((50,54),55)),52))),29),16)),42),(((37,38),(58,59)),(44,45))),46),(43,47)),39);
 339: 1 -7875.175781 -8067.420786 (0,((((((((((((1,2),((6,((21,22),56)),(62,63))),(((11,20),19),(40,41))),(30,31)),(((((8,9),10),53),(17,57)),((48,49),51))),(13,14)),((((((3,4),5),(60,61)),34),18),((25,27),(26,28)))),((((7,(12,(35,36))),((23,24),64)),((15,33),((32,(50,(54,55))),52))),(16,29))),42),(((37,38),(58,59)),(44,45))),46),(43,47)),39);
 340: 1 -8298.726562 -8071.346361 (0,(((((((((((((1,2),(6,(((21,22),56),(62,63)))),(((11,20),19),(40,41))),(30,31)),((((((8,9),10),53),(17,57)),(48,49)),51)),16),(((((((3,4),(60,61)),5),34),18),((25,27),(26,28))),(13,14))),((7,(12,(35,36))),(((15,33),((32,((50,55),54)),52)),((23,24),64)))),29),42),(((37,38),(58,59)),(44,45))),46),(43,47)),39);
 341: 1 -8042.634277 -8062.472967 (0,((((((((((((1,2),((6,((21,22),56)),(62,63))),(((11,20),19),(40,41))),(30,31)),((((((8,9),10),53),(17,57)),(48,49)),51)),(13,14)),((((((3,4),(60,61)),5),34),18),((25,27),(26,28)))),((((7,(12,(35,36))),((23,24),64)),((15,33),((32,(50,(54,55))),52))),(16,29))),42),(((37,38),(58,59)),(44,45))),46),(43,47)),39);
 342: 1 -8297.898438 -8066.616913 (0,(((((((((((((1,2),(6,(((21,22),56),(62,63)))),(((11,20),19),(40,41))),(30,31)),(((((((8,9),10),53),(17,57)),49),48),51)),(((((((3,4),(60,61)),5),34),18),((25,27),(26,28))),(13,14))),16),(((7,(12,(35,36))),((23,24),64)),((15,33),((32,52),(50,(54,55)))))),29),42),(((37,38),(58,59)),(44,45))),46),(43,47)),39);
 343: 1 -8391.384766 -8070.77887 (0,(((((((((((((1,2),(6,(((21,22),56),(62,63)))),(((11,20),19),(40,41))),(30,31)),(((((8,9),10),53),(17,57)),((48,49),51))),16),(((((((3,4),(60,61)),5),34),18),((25,27),(26,28))),(13,14))),(((7,(12,(35,36))),((23,24),64)),((15,33),((32,((50,55),54)),52)))),29),42),(((37,38),(58,59)),(44,45))),46),(43,47)),39);
 344: 1 -7825.791992 -8072.019989 (0,((((((((((1,2),(6,((((21,22),56),62),63))),(((11,20),19),(40,41))),(30,31)),((((((8,9),(10,53)),(17,57)),49),48),51)),(((((((3,4),(60,61)),5),34),18),((25,27),(26,28))),(13,14))),((((7,(12,(35,36))),((23,24),64)),((15,33),((32,(50,(54,55))),52))),(16,29))),42),(((37,38),(58,59)),(44,45))),((43,47),46)),39);
 345: 1 -8365.998047 -8074.776408 (0,(((((((((((1,2),(6,(((21,22),56),(62,63)))),(((11,20),19),(40,41))),(30,31)),((((8,9),(10,53)),(17,57)),((48,51),49))),(((((3,4),(5,(18,(60,61)))),34),((25,27),(26,28))),(13,14))),((((7,(12,(35,36))),((23,24),64)),((15,33),((32,(50,(54,55))),52))),(16,29))),42),(((37,38),(58,59)),(44,45))),46),(43,47)),39);
 346: 1 -8276.558594 -8066.616913 (0,(((((((((((((1,2),(6,(((21,22),56),(62,63)))),(((11,20),19),(40,41))),(30,31)),(((((((8,9),10),53),(17,57)),49),48),51)),(((((((3,4),(60,61)),5),34),18),((25,27),(26,28))),(13,14))),16),(((7,(12,(35,36))),((23,24),64)),((15,33),((32,52),(50,(54,55)))))),29),42),(((37,38),(58,59)),(44,45))),46),(43,47)),39);
 347: 2 -7961.036133 -8063.608425 (0,((((((((((((1,2),(6,(((21,22),56),(62,63)))),(((11,20),19),(40,41))),(30,31)),(((((8,9),10),53),(17,57)),((48,49),51))),(13,14)),((((((3,4),(60,61)),5),34),18),((25,27),(26,28)))),((((7,(12,(35,36))),((23,24),64)),((15,33),((32,(50,(54,55))),52))),(16,29))),42),(((37,38),(58,59)),(44,45))),46),(43,47)),39);
 348: 1 -8061.379883 -8068.523212 (0,(((((((((((1,2),(6,((((21,22),56),63),62))),(((11,20),19),(40,41))),(30,31)),(((((8,9),53),10),(17,57)),((48,49),51))),(((((((3,4),(60,61)),5),34),18),((25,27),(26,28))),(13,14))),((((7,(12,(35,36))),((23,24),64)),(((15,33),(32,((50,54),55))),52)),(16,29))),42),(((37,38),(58,59)),(44,45))),46),(43,47)),39);
 349: 1 -7780.651367 -8077.456705 (0,((((((((((((1,2),(6,(((21,22),56),(62,63)))),(((11,20),19),(40,41))),(30,31)),(((((((8,9),10),(17,57)),53),49),48),51)),(13,14)),((((3,4),(5,(18,(60,61)))),34),((25,27),(26,28)))),((((7,(12,(35,36))),((23,24),64)),((15,33),((32,(50,(54,55))),52))),(16,29))),42),(((37,38),(58,59)),(44,45))),46),(43,47)),39);
 350: 1 -7987.702148 -8060.327125 (0,((((((((((((1,2),(6,(((21,22),56),(62,63)))),(((11,20),19),(40,41))),(30,31)),((((((8,9),10),53),(17,57)),(48,49)),51)),(13,14)),((((((3,4),5),(60,61)),34),18),((25,27),(26,28)))),((((7,(12,(35,36))),((23,24),64)),((15,33),((32,52),((50,54),55)))),(16,29))),42),(((37,38),(58,59)),(44,45))),46),(43,47)),39);
 351: 2 -7760.974609 -8062.715064 (0,((((((((((((1,2),((6,((21,22),56)),(62,63))),(((11,20),19),(40,41))),(30,31)),((((((8,9),10),53),(17,57)),(48,49)),51)),(13,14)),((((((3,4),(60,61)),5),34),18),((25,27),(26,28)))),((((7,(12,(35,36))),((23,24),64)),((15,33),((32,(50,(54,55))),52))),(16,29))),42),(((37,38),(58,59)),(44,45))),46),(43,47)),39);
 352: 1 -8356.114258 -8062.75008 (0,((((((((((((1,2),(6,(((21,22),56),(62,63)))),(((11,20),19),(40,41))),(30,31)),(((((((8,9),10),53),(17,57)),49),48),51)),(13,14)),((((((3,4),34),(60,61)),5),18),((25,27),(26,28)))),((((7,(12,(35,36))),((23,24),64)),((15,33),((32,(50,(54,55))),52))),(16,29))),42),(((37,38),(58,59)),(44,45))),46),(43,47)),39);
 353: 3 -7743.829102 -8078.876795 (0,((((((((((1,(2,((6,(((21,22),56),(62,63))),(((11,20),19),(40,41))))),(30,31)),(((((((8,9),10),53),(17,57)),48),49),51)),(13,14)),((((((3,4),(60,61)),5),34),18),((25,27),(26,28)))),((((7,(12,(35,36))),((23,24),64)),((15,33),((32,(50,(54,55))),52))),(16,29))),42),(((37,38),(58,59)),(44,45))),46),(43,47)),39);
 354: 1 -8186.364258 -8060.434607 (0,((((((((((((1,2),(6,(((21,22),56),(62,63)))),(((11,20),19),(40,41))),(30,31)),(((((8,9),(10,53)),(17,57)),(48,49)),51)),(13,14)),((((((3,4),5),(60,61)),34),18),((25,27),(26,28)))),((((7,(12,(35,36))),((23,24),64)),((15,33),((32,(50,(54,55))),52))),(16,29))),42),(((37,38),(58,59)),(44,45))),46),(43,47)),39);
 355: 1 -8046.779297 -8067.411617 (0,(((((((((((1,2),(6,(((21,22),56),(62,63)))),(((11,20),19),(40,41))),(30,31)),((((((8,9),10),53),(17,57)),(48,49)),51)),(13,14)),((((((3,4),5),(60,61)),34),18),((25,27),(26,28)))),((((7,(12,(35,36))),((23,24),64)),((15,33),((32,((50,54),55)),52))),(16,29))),42),(((37,38),(58,59)),(44,45))),((43,47),46)),39);
 356: 1 -8394.308594 -8064.909523 (0,((((((((((((1,2),(6,(((21,22),56),(62,63)))),(((11,20),19),(40,41))),(30,31)),((((((8,9),(17,57)),10),53),(48,49)),51)),(13,14)),((((((3,4),5),(60,61)),34),18),((25,27),(26,28)))),((((7,(12,(35,36))),((23,24),64)),((15,33),((32,52),(50,(54,55))))),(16,29))),42),(((37,38),(58,59)),(44,45))),46),(43,47)),39);
 357: 1 -8070.800781 -8068.408499 (0,((((((((((((1,2),(6,(((21,22),56),(62,63)))),(((11,20),19),(40,41))),(30,31)),(((((((8,9),(17,57)),10),53),49),48),51)),(13,14)),((((((3,4),5),(60,61)),34),18),((25,27),(26,28)))),(((7,(12,(35,36))),((23,24),64)),((15,33),((32,((50,55),54)),52)))),(16,29)),((((37,38),(58,59)),(44,45)),42)),46),(43,47)),39);
 358: 1 -8091.660156 -8079.340648 (0,(((((((((((((1,2),(6,(((21,22),56),(62,63)))),(((11,20),19),(40,41))),(30,31)),((((((8,9),10),53),(17,57)),(48,49)),51)),(13,14)),((25,27),(26,28))),(((((3,4),(60,61)),5),34),18)),((((7,(12,(35,36))),((23,24),64)),((15,33),((32,(50,(54,55))),52))),(16,29))),(((37,38),(58,59)),(44,45))),42),46),(43,47)),39);
 359: 1 -8073.120117 -8072.465822 (0,(((((((((((((1,2),((6,((21,22),56)),(62,63))),(((11,20),19),(40,41))),(30,31)),((((((8,9),10),53),(17,57)),(48,49)),51)),16),(((((((3,4),(60,61)),5),34),18),((25,27),(26,28))),(13,14))),(((7,(12,(35,36))),((23,24),64)),((15,33),((32,((50,55),54)),52)))),29),42),(((37,38),(58,59)),(44,45))),46),(43,47)),39);
 360: 1 -8181.390137 -8070.310626 (0,((((((((((((1,2),(6,(((21,22),56),(62,63)))),(((11,20),19),(40,41))),(30,31)),((((((((8,9),10),53),57),17),48),49),51)),(13,14)),((((((3,4),(60,61)),5),34),18),((25,27),(26,28)))),((((7,(12,(35,36))),((23,24),64)),(((15,33),(32,((50,54),55))),52)),(16,29))),42),(((37,38),(58,59)),(44,45))),46),(43,47)),39);
 361: 2 -7873.228516 -8083.976406 (0,((((((((((((1,2),(6,(((21,22),56),(62,63)))),(((11,20),19),(40,41))),(30,31)),(((((((8,9),10),53),(17,57)),48),49),51)),(13,14)),(((((3,4),(60,61)),5),34),(18,(((25,27),26),28)))),((((7,(12,(35,36))),((23,24),64)),((15,33),((32,(50,(54,55))),52))),(16,29))),42),(((37,38),(58,59)),(44,45))),46),(43,47)),39);
 362: 1 -8273.536133 -8070.802613 (0,((((((((((((((1,2),(6,((((21,22),56),62),63))),(((11,20),19),(40,41))),(30,31)),(((((((8,9),53),10),(17,57)),48),49),51)),((((((3,4),(60,61)),5),34),18),((25,27),(26,28)))),(13,14)),((7,(12,(35,36))),(((15,33),((32,((50,55),54)),52)),((23,24),64)))),16),29),42),(((37,38),(58,59)),(44,45))),46),(43,47)),39);
 363: 1 -7883.915039 -8072.019989 (0,((((((((((1,2),(6,((((21,22),56),62),63))),(((11,20),19),(40,41))),(30,31)),((((((8,9),(10,53)),(17,57)),49),48),51)),(((((((3,4),(60,61)),5),34),18),((25,27),(26,28))),(13,14))),((((7,(12,(35,36))),((23,24),64)),((15,33),((32,(50,(54,55))),52))),(16,29))),42),(((37,38),(58,59)),(44,45))),((43,47),46)),39);
 364: 1 -8371.87207 -8075.143238 (0,(((((((((((1,2),(6,(((21,22),56),(62,63)))),(((11,20),19),(40,41))),(30,31)),(((((((8,9),(17,57)),10),53),48),49),51)),(13,14)),((((((3,4),(60,61)),34),5),18),((25,27),(26,28)))),((((7,(12,(35,36))),((23,24),64)),((15,33),((32,(50,(54,55))),52))),(16,29))),42),(((37,38),(58,59)),(44,45))),((43,47),46)),39);
 365: 2 -8235.438477 -8067.6386 (0,(((((((((((1,2),(6,(((21,22),56),(62,63)))),(((11,20),19),(40,41))),(30,31)),((((((8,9),10),53),(17,57)),(48,49)),51)),(13,14)),((((((3,4),5),(60,61)),34),18),((25,27),(26,28)))),((((7,(12,(35,36))),((23,24),64)),((15,33),((32,(50,(54,55))),52))),(16,29))),42),(((37,38),(58,59)),(44,45))),((43,47),46)),39);
 366: 4 -8331.827148 -8067.260859 (0,(((((((((((1,2),(6,(((21,22),56),(62,63)))),(((11,20),19),(40,41))),(30,31)),((((((8,9),10),53),(17,57)),(48,49)),51)),(13,14)),((((((3,4),(60,61)),5),34),18),((25,27),(26,28)))),((((7,(12,(35,36))),((23,24),64)),((15,33),((32,(50,(54,55))),52))),(16,29))),42),(((37,38),(58,59)),(44,45))),((43,47),46)),39);
 367: 1 -8337.619141 -8076.494516 (0,((((((((((((1,2),(6,(((21,22),56),(62,63)))),(((11,20),19),(40,41))),(30,31)),(((((((8,9),(17,57)),10),53),49),48),51)),(13,14)),((((((3,4),5),(60,61)),34),18),((25,27),(26,28)))),(((7,(12,(35,36))),((23,24),64)),((15,33),((32,((50,55),54)),52)))),(16,29)),42),(((37,38),(58,59)),(44,45))),((43,47),46)),39);
 368: 1 -7946.107422 -8071.027223 (0,((((((((((((((1,2),(6,((((21,22),56),63),62))),((11,20),19)),(40,41)),(30,31)),((((((8,9),(10,53)),(17,57)),48),49),51)),(((((((3,4),(60,61)),5),34),18),((25,27),(26,28))),(13,14))),16),(((7,(12,(35,36))),((23,24),64)),((15,33),((32,((50,54),55)),52)))),29),42),(((37,38),(58,59)),(44,45))),46),(43,47)),39);
 369: 4 -7902.252441 -8070.622935 (0,((((((((((((((1,2),(6,(((21,22),56),(62,63)))),(((11,20),19),(40,41))),(30,31)),((((((8,9),10),53),(17,57)),(48,49)),51)),(13,14)),((((((3,4),5),(60,61)),18),34),((25,27),(26,28)))),(((7,(12,(35,36))),((23,24),64)),((15,33),((32,(50,(54,55))),52)))),16),29),42),(((37,38),(58,59)),(44,45))),46),(43,47)),39);
 370: 4 -7814.981445 -8067.466049 (0,((((((((((((1,2),(6,(((21,22),56),(62,63)))),(((11,20),19),(40,41))),(30,31)),(((((((8,9),10),53),57),17),(48,49)),51)),(13,14)),((((((3,4),5),(60,61)),34),18),((25,27),(26,28)))),((((7,(12,(35,36))),((23,24),64)),((15,33),((32,(50,(54,55))),52))),(16,29))),42),(((37,38),(58,59)),(44,45))),46),(43,47)),39);
 371: 1 -7755.12207 -8069.345446 (0,(((((((((((((1,2),(6,(((21,22),56),(62,63)))),(((11,20),19),(40,41))),(30,31)),(((((((8,9),(17,57)),10),53),49),48),51)),(13,14)),((((((3,4),5),(60,61)),34),18),((25,27),(26,28)))),(((7,(12,(35,36))),((23,24),64)),((15,33),((32,52),((50,55),54))))),(16,29)),42),(((37,38),(58,59)),(44,45))),46),(43,47)),39);
 372: 1 -8169.466797 -8076.12798 (0,((((((((((((((1,2),(((21,22),56),(62,63))),6),(((11,20),19),(40,41))),(30,31)),((((((8,9),10),53),(17,57)),(48,49)),51)),(13,14)),((((((3,4),5),(60,61)),34),18),((25,27),(26,28)))),(((7,(12,(35,36))),((23,24),64)),((15,33),((32,(50,(54,55))),52)))),16),29),((((37,38),(58,59)),(44,45)),42)),46),(43,47)),39);
 373: 2 -7891.787598 -8080.578633 (0,((((((((((((1,2),(6,(((21,22),56),(62,63)))),(((11,20),19),(40,41))),(30,31)),((((((((8,9),10),53),57),17),48),49),51)),(13,14)),(((7,(12,(35,36))),((((15,33),(32,((50,54),55))),52),((23,24),64))),(16,29))),((((((3,4),(60,61)),5),34),18),((25,27),(26,28)))),42),(((37,38),(58,59)),(44,45))),46),(43,47)),39);
 374: 4 -7701.665039 -8065.13369 (0,((((((((((((1,2),(6,(((21,22),56),(62,63)))),(((11,20),19),(40,41))),(30,31)),((((((8,9),10),53),(17,57)),(48,49)),51)),(13,14)),((((((3,4),5),(60,61)),34),18),((25,27),(26,28)))),((((7,(12,(35,36))),((23,24),64)),((15,33),((32,((50,54),55)),52))),(16,29))),42),((37,38),((44,45),(58,59)))),46),(43,47)),39);
 375: 1 -7646.058594 -8067.869723 (0,((((((((((((1,2),(((6,56),(21,22)),(62,63))),(((11,20),19),(40,41))),(30,31)),((((((8,9),10),53),(17,57)),(48,49)),51)),(13,14)),((((((3,4),5),(60,61)),34),18),((25,27),(26,28)))),((((7,(12,(35,36))),((23,24),64)),((15,33),((32,52),(50,(54,55))))),(16,29))),42),(((37,38),(58,59)),(44,45))),46),(43,47)),39);
 376: 1 -8540.327148 -8075.143238 (0,(((((((((((1,2),(6,(((21,22),56),(62,63)))),(((11,20),19),(40,41))),(30,31)),(((((((8,9),(17,57)),10),53),48),49),51)),(13,14)),((((((3,4),(60,61)),34),5),18),((25,27),(26,28)))),((((7,(12,(35,36))),((23,24),64)),((15,33),((32,(50,(54,55))),52))),(16,29))),42),(((37,38),(58,59)),(44,45))),((43,47),46)),39);
 377: 2 -8279.253906 -8070.157899 (0,((((((((((((1,2),(6,(((21,22),56),(62,63)))),(((11,20),19),(40,41))),(30,31)),(((((((8,9),10),53),(17,57)),49),48),51)),(13,14)),((((((3,4),5),(60,61)),34),18),((25,27),(26,28)))),(((7,(12,(35,36))),((23,24),64)),(15,(((32,(50,(54,55))),52),33)))),(16,29)),((((37,38),(58,59)),(44,45)),42)),46),(43,47)),39);
 378: 1 -7781.280762 -8064.284039 (0,(((((((((((((1,2),(6,(((21,22),56),(62,63)))),(((11,20),19),(40,41))),(30,31)),((((((8,9),10),53),(17,57)),(48,49)),51)),(13,14)),((((((3,4),5),(60,61)),34),18),((25,27),(26,28)))),(((7,(12,(35,36))),((23,24),64)),((15,33),((32,52),(50,(54,55)))))),16),29),((((37,38),(58,59)),(44,45)),42)),46),(43,47)),39);
 379: 1 -7948.603516 -8075.428944 (0,(((((((((((((1,2),(6,(((21,22),56),(62,63)))),(((11,20),19),(40,41))),(30,31)),((((((8,9),10),53),(17,57)),(48,49)),51)),(13,14)),(((7,(12,(35,36))),((23,24),64)),((15,33),((32,(50,(54,55))),52)))),((((((3,4),5),(60,61)),34),18),((25,27),(26,28)))),16),29),((((37,38),(58,59)),(44,45)),42)),46),(43,47)),39);
 380: 1 -8264.728516 -8087.436081 (0,(((((((((((((1,2),(6,(((21,22),56),(62,63)))),(((11,20),19),(40,41))),(30,31)),((((((8,9),10),53),57),((48,49),51)),17)),(13,14)),((((3,4),(5,(18,(60,61)))),34),((25,27),(26,28)))),(16,29)),(((7,(12,(35,36))),((23,24),64)),((15,33),((32,(50,(54,55))),52)))),42),(((37,38),(58,59)),(44,45))),46),(43,47)),39);
 381: 1 -7892.629883 -8065.76589 (0,((((((((((((1,2),(6,(((21,22),56),(62,63)))),(((11,20),19),(40,41))),(30,31)),((((((8,9),(17,57)),10),53),(48,49)),51)),(13,14)),((((((3,4),5),(60,61)),34),18),((25,27),(26,28)))),(((7,(12,(35,36))),(((15,33),((32,(50,(54,55))),52)),((23,24),64))),(16,29))),42),(((37,38),(58,59)),(44,45))),46),(43,47)),39);
 382: 1 -8253.126953 -8067.421209 (0,((((((((((((1,2),(6,(((21,22),56),(62,63)))),(((11,20),19),(40,41))),(30,31)),(((((8,9),(10,53)),(17,57)),(48,49)),51)),((((((3,4),(60,61)),5),34),18),((25,27),(26,28)))),(13,14)),((((7,(12,(35,36))),((23,24),64)),((15,33),(((32,52),55),(50,54)))),(16,29))),42),(((37,38),(58,59)),(44,45))),46),(43,47)),39);
 383: 2 -8116.330078 -8068.264172 (0,((((((((((((1,2),(6,(((21,22),56),(62,63)))),(((11,20),19),(40,41))),(30,31)),((((((8,9),10),53),(17,57)),(48,49)),51)),(((((3,4),(5,(60,61))),34),18),((25,27),(26,28)))),(13,14)),((((7,(12,(35,36))),((23,24),64)),((15,33),(((32,52),55),(50,54)))),(16,29))),42),(((37,38),(58,59)),(44,45))),46),(43,47)),39);
 384: 2 -8609.301758 -8080.385493 (0,(((((((((((1,((6,(((21,22),56),(62,63))),(((11,20),19),(40,41)))),2),(30,31)),((((((8,9),10),53),(17,57)),(48,49)),51)),(13,14)),((((((3,4),(60,61)),5),34),18),((25,27),(26,28)))),((((7,(12,(35,36))),((23,24),64)),((15,33),((32,52),(50,(54,55))))),(16,29))),42),(((37,38),(58,59)),(44,45))),46),(43,47)),39);
 385: 1 -8260.869141 -8072.071671 (0,(((((((((((((1,2),(6,((((21,22),56),63),62))),(((11,20),19),(40,41))),(30,31)),(((((((8,9),53),10),(17,57)),49),48),51)),16),(((((((3,4),(60,61)),5),34),18),((25,27),(26,28))),(13,14))),(((7,(12,(35,36))),((23,24),64)),((15,33),((32,((50,55),54)),52)))),29),42),(((37,38),(58,59)),(44,45))),46),(43,47)),39);
 386: 1 -8271.975586 -8070.323578 (0,(((((((((((((1,2),(6,(((21,22),56),(62,63)))),(((11,20),19),(40,41))),(30,31)),((((((8,9),10),53),(17,57)),(48,49)),51)),16),(((((((3,4),(60,61)),5),34),18),((25,27),(26,28))),(13,14))),(((7,(12,(35,36))),((23,24),64)),((15,33),((32,52),((50,55),54))))),29),42),(((37,38),(58,59)),(44,45))),46),(43,47)),39);
 387: 1 -7955.251953 -8071.676119 (0,(((((((((((1,2),(6,((((21,22),56),62),63))),(((11,20),19),(40,41))),(30,31)),((((8,9),(10,53)),(17,57)),((48,49),51))),(((((((3,4),(60,61)),34),5),18),((25,27),(26,28))),(13,14))),((((7,(12,(35,36))),((23,24),64)),(((15,33),(32,((50,54),55))),52)),(16,29))),42),(((37,38),(58,59)),(44,45))),46),(43,47)),39);
 388: 2 -8319.831055 -8066.646191 (0,(((((((((((1,2),(6,(((21,22),56),(62,63)))),(((11,20),19),(40,41))),(30,31)),((((((8,9),10),53),(17,57)),(48,49)),51)),(13,14)),(((((((3,4),(60,61)),5),34),18),((25,27),(26,28))),((((7,(12,(35,36))),((23,24),64)),((15,33),((32,(50,(54,55))),52))),(16,29)))),42),(((37,38),(58,59)),(44,45))),46),(43,47)),39);
 389: 4 -7952.860352 -8063.771462 (0,((((((((((((1,2),(6,(((21,22),56),(62,63)))),(((11,20),19),(40,41))),(30,31)),((((((8,9),(17,57)),10),53),(48,49)),51)),(13,14)),((((((3,4),5),(60,61)),34),18),((25,27),(26,28)))),((((7,(12,(35,36))),((23,24),64)),((15,33),((32,(50,(54,55))),52))),(16,29))),42),(((37,38),(58,59)),(44,45))),46),(43,47)),39);
 390: 1 -7837.605957 -8075.056655 (0,(((((((((((1,2),(((6,56),(21,22)),(62,63))),(((11,20),19),(40,41))),(30,31)),((((((8,9),10),53),(17,57)),(48,49)),51)),(13,14)),((((((3,4),5),(60,61)),34),18),((25,27),(26,28)))),((((7,(12,(35,36))),((23,24),64)),((15,33),((32,(50,(54,55))),52))),(16,29))),42),(((37,38),(58,59)),(44,45))),((43,47),46)),39);
 391: 1 -7768.689453 -8069.033314 (0,((((((((((((1,2),(6,(((21,22),56),(62,63)))),(((11,20),19),(40,41))),(30,31)),(((((8,9),10),(17,57)),53),(48,(49,51)))),(13,14)),((((((3,4),(60,61)),5),34),18),((25,27),(26,28)))),((((7,(12,(35,36))),((23,24),64)),((15,33),((32,(50,(54,55))),52))),(16,29))),42),(((37,38),(58,59)),(44,45))),46),(43,47)),39);
 392: 1 -8139.381836 -8069.009118 (0,(((((((((((1,2),(6,(((21,22),56),(62,63)))),(((11,20),19),(40,41))),(30,31)),((((((8,9),10),53),(17,57)),(48,49)),51)),(((7,(12,(35,36))),(((15,33),((32,((50,54),55)),52)),((23,24),64))),(16,29))),(((((((3,4),(60,61)),5),34),18),((25,27),(26,28))),(13,14))),42),(((37,38),(58,59)),(44,45))),46),(43,47)),39);
 393: 1 -8308.884766 -8066.23507 (0,(((((((((((((1,2),(6,(((21,22),56),(62,63)))),(((11,20),19),(40,41))),(30,31)),((((((8,9),10),53),(17,57)),(48,49)),51)),(13,14)),((((((3,4),(60,61)),34),5),18),((25,27),(26,28)))),(((7,(12,(35,36))),((23,24),64)),((15,33),((32,(50,(54,55))),52)))),16),29),((((37,38),(58,59)),(44,45)),42)),46),(43,47)),39);
 394: 3 -8335.523438 -8074.065775 (0,((((((((((((1,2),(6,(((21,22),56),(62,63)))),(((11,20),19),(40,41))),(30,31)),(((((((8,9),(17,57)),10),53),48),51),49)),(13,14)),((((((3,4),(60,61)),34),5),18),((25,27),(26,28)))),((((7,(12,(35,36))),((23,24),64)),((15,33),((32,(50,(54,55))),52))),(16,29))),42),(((37,38),(58,59)),(44,45))),46),(43,47)),39);
 395: 1 -8235.666992 -8064.909523 (0,((((((((((((1,2),(6,(((21,22),56),(62,63)))),(((11,20),19),(40,41))),(30,31)),((((((8,9),(17,57)),10),53),(48,49)),51)),(13,14)),((((((3,4),5),(60,61)),34),18),((25,27),(26,28)))),((((7,(12,(35,36))),((23,24),64)),((15,33),((32,52),(50,(54,55))))),(16,29))),42),(((37,38),(58,59)),(44,45))),46),(43,47)),39);
 396: 1 -8525.539062 -8065.751745 (0,((((((((((((1,2),(6,(((21,22),56),(62,63)))),(((11,20),19),(40,41))),(30,31)),((((((8,9),10),(17,57)),53),(48,49)),51)),(13,14)),((((((3,4),5),(60,61)),34),18),((25,27),(26,28)))),((((7,(12,(35,36))),((23,24),64)),((15,33),((32,(50,(54,55))),52))),(16,29))),42),(((37,38),(58,59)),(44,45))),46),(43,47)),39);
 397: 2 -8059.611328 -8068.892914 (0,((((((((((((1,2),(6,(((21,22),56),(62,63)))),(((11,20),19),(40,41))),(30,31)),((((((((8,9),10),53),57),17),48),49),51)),(13,14)),((((((3,4),(60,61)),5),34),18),((25,27),(26,28)))),((((7,(12,(35,36))),((23,24),64)),((15,33),((32,52),((50,54),55)))),(16,29))),42),(((37,38),(58,59)),(44,45))),46),(43,47)),39);
 398: 1 -7937.430176 -8069.300889 (0,(((((((((((((1,2),(6,(((21,22),56),(62,63)))),(((11,20),19),(40,41))),(30,31)),(((((((8,9),10),53),(17,57)),49),48),51)),(13,14)),((((((3,4),5),(60,61)),34),18),((25,27),(26,28)))),(((7,(12,(35,36))),((23,24),64)),(15,(((32,52),(50,(54,55))),33)))),16),29),((((37,38),(58,59)),(44,45)),42)),46),(43,47)),39);
 399: 2 -8295.203125 -8062.75008 (0,((((((((((((1,2),(6,(((21,22),56),(62,63)))),(((11,20),19),(40,41))),(30,31)),(((((((8,9),10),53),(17,57)),49),48),51)),(13,14)),((((((3,4),34),(60,61)),5),18),((25,27),(26,28)))),((((7,(12,(35,36))),((23,24),64)),((15,33),((32,(50,(54,55))),52))),(16,29))),42),(((37,38),(58,59)),(44,45))),46),(43,47)),39);
 400: 1 -8142.786133 -8065.298436 (0,((((((((((((1,2),(6,(((21,22),56),(62,63)))),(((11,20),19),(40,41))),(30,31)),(((((((8,9),10),53),(17,57)),49),48),51)),(13,14)),(((((3,4),(60,61)),5),34),(18,((25,27),(26,28))))),((((7,(12,(35,36))),((23,24),64)),((15,33),((32,52),((50,54),55)))),(16,29))),42),(((37,38),(58,59)),(44,45))),46),(43,47)),39);
 401: 1 -8201.579102 -8075.056655 (0,(((((((((((1,2),(((6,56),(21,22)),(62,63))),(((11,20),19),(40,41))),(30,31)),((((((8,9),10),53),(17,57)),(48,49)),51)),(13,14)),((((((3,4),5),(60,61)),34),18),((25,27),(26,28)))),((((7,(12,(35,36))),((23,24),64)),((15,33),((32,(50,(54,55))),52))),(16,29))),42),(((37,38),(58,59)),(44,45))),((43,47),46)),39);
 402: 1 -7858.43457 -8077.971706 (0,(((((((((((1,2),(6,(((21,22),56),(62,63)))),(((11,20),19),(40,41))),(30,31)),((((((((8,9),10),53),57),17),48),49),51)),(13,14)),(((((((3,4),(60,61)),5),34),18),((25,27),(26,28))),((((7,(12,(35,36))),((23,24),64)),(((15,33),(32,((50,54),55))),52)),(16,29)))),42),(((37,38),(58,59)),(44,45))),46),(43,47)),39);
 403: 1 -7953.677734 -8067.870675 (0,((((((((((((1,2),(6,(((21,22),56),(62,63)))),(((11,20),19),(40,41))),(30,31)),((((((8,9),53),10),(17,57)),(48,49)),51)),((((((3,4),(60,61)),5),34),18),((25,27),(26,28)))),(13,14)),((((7,(12,(35,36))),((23,24),64)),((15,33),(((32,52),55),(50,54)))),(16,29))),42),(((37,38),(58,59)),(44,45))),46),(43,47)),39);
 404: 1 -7999.108398 -8068.542085 (0,((((((((((((1,2),(6,(((21,22),56),(62,63)))),(((11,20),19),(40,41))),(30,31)),((((((8,9),(17,57)),10),53),(48,49)),51)),(13,14)),((((((3,4),5),(60,61)),34),18),((25,27),(26,28)))),((((7,(12,(35,36))),((23,24),64)),((15,33),(32,((50,(54,55)),52)))),(16,29))),42),(((37,38),(58,59)),(44,45))),46),(43,47)),39);
 405: 1 -8282.341797 -8067.869723 (0,((((((((((((1,2),(((6,56),(21,22)),(62,63))),(((11,20),19),(40,41))),(30,31)),((((((8,9),10),53),(17,57)),(48,49)),51)),(13,14)),((((((3,4),5),(60,61)),34),18),((25,27),(26,28)))),((((7,(12,(35,36))),((23,24),64)),((15,33),((32,52),(50,(54,55))))),(16,29))),42),(((37,38),(58,59)),(44,45))),46),(43,47)),39);
 406: 1 -7912.956543 -8067.411617 (0,(((((((((((1,2),(6,(((21,22),56),(62,63)))),(((11,20),19),(40,41))),(30,31)),((((((8,9),10),53),(17,57)),(48,49)),51)),(13,14)),((((((3,4),5),(60,61)),34),18),((25,27),(26,28)))),((((7,(12,(35,36))),((23,24),64)),((15,33),((32,((50,54),55)),52))),(16,29))),42),(((37,38),(58,59)),(44,45))),((43,47),46)),39);
 407: 1 -8562.993164 -8079.328003 (0,(((((((((((1,2),(6,(((21,22),56),(62,63)))),(((11,20),19),(40,41))),(30,31)),((((((8,9),53),10),((48,51),49)),57),17)),(((((3,4),(5,(18,(60,61)))),34),((25,27),(26,28))),(13,14))),((((7,(12,(35,36))),((23,24),64)),((15,33),((32,(50,(54,55))),52))),(16,29))),42),(((37,38),(58,59)),(44,45))),46),(43,47)),39);
 408: 1 -8219.59668 -8079.056152 (0,(((((((((((((1,2),(6,((((21,22),56),63),62))),(((11,20),19),(40,41))),(30,31)),((((((8,9),(10,53)),(17,57)),48),49),51)),(((((((3,4),(60,61)),5),34),18),((25,27),(26,28))),(13,14))),16),(((7,((23,24),64)),(12,(35,36))),((15,33),((32,((50,54),55)),52)))),29),42),(((37,38),(58,59)),(44,45))),46),(43,47)),39);
 409: 2 -7444.416992 -8068.526495 (0,(((((((((((((1,2),(6,((((21,22),56),63),62))),(((11,20),19),(40,41))),(30,31)),(((((((8,9),10),53),(17,57)),48),49),51)),(((((((3,4),(60,61)),5),34),18),((25,27),(26,28))),(13,14))),16),(((7,(12,(35,36))),((23,24),64)),((15,33),((32,52),((50,55),54))))),29),42),(((37,38),(58,59)),(44,45))),46),(43,47)),39);
 410: 6 -7870.624512 -8061.93694 (0,((((((((((((1,2),(6,(((21,22),56),(62,63)))),(((11,20),19),(40,41))),(30,31)),(((((8,9),10),53),((48,49),51)),(17,57))),(13,14)),((((((3,4),(60,61)),5),34),18),((25,27),(26,28)))),((((7,(12,(35,36))),((23,24),64)),((15,33),((32,(50,(54,55))),52))),(16,29))),42),(((37,38),(58,59)),(44,45))),46),(43,47)),39);
 411: 1 -7974.617188 -8064.409646 (0,((((((((((((((1,2),(6,(((21,22),56),(62,63)))),(((11,20),19),(40,41))),(30,31)),(((((8,9),(10,53)),(17,57)),(48,49)),51)),(13,14)),((((((3,4),5),(60,61)),34),18),((25,27),(26,28)))),(((7,(12,(35,36))),((23,24),64)),((15,33),((32,(50,(54,55))),52)))),16),29),42),(((37,38),(58,59)),(44,45))),46),(43,47)),39);
 412: 1 -8258.361328 -8062.75008 (0,((((((((((((1,2),(6,(((21,22),56),(62,63)))),(((11,20),19),(40,41))),(30,31)),(((((((8,9),10),53),(17,57)),49),48),51)),(13,14)),((((((3,4),34),(60,61)),5),18),((25,27),(26,28)))),((((7,(12,(35,36))),((23,24),64)),((15,33),((32,(50,(54,55))),52))),(16,29))),42),(((37,38),(58,59)),(44,45))),46),(43,47)),39);
 413: 1 -8052.555176 -8064.373235 (0,(((((((((((((1,2),(6,(((21,22),56),(62,63)))),(((11,20),19),(40,41))),(30,31)),((((((8,9),10),53),(17,57)),(48,49)),51)),(13,14)),((((((3,4),(60,61)),5),34),18),((25,27),(26,28)))),16),(((7,(12,(35,36))),((23,24),64)),((15,33),((32,(50,(54,55))),52)))),29),((((37,38),(58,59)),(44,45)),42)),46),(43,47)),39);
 414: 2 -8149.944336 -8067.869723 (0,((((((((((((1,2),(((6,56),(21,22)),(62,63))),(((11,20),19),(40,41))),(30,31)),((((((8,9),10),53),(17,57)),(48,49)),51)),(13,14)),((((((3,4),5),(60,61)),34),18),((25,27),(26,28)))),((((7,(12,(35,36))),((23,24),64)),((15,33),((32,52),(50,(54,55))))),(16,29))),42),(((37,38),(58,59)),(44,45))),46),(43,47)),39);
 415: 2 -7711.021484 -8076.605582 (0,(((((((((((((1,2),(6,(((21,22),56),(62,63)))),(((11,20),19),(40,41))),(30,31)),(((((8,9),10),53),(17,57)),((48,49),51))),(13,14)),((((3,4),(5,(18,(60,61)))),34),((25,27),(26,28)))),(((7,(12,(35,36))),((23,24),64)),((15,33),((32,(50,(54,55))),52)))),(16,29)),42),(((37,38),(58,59)),(44,45))),46),(43,47)),39);
 416: 7 -8200.154297 -8067.466049 (0,((((((((((((1,2),(6,(((21,22),56),(62,63)))),(((11,20),19),(40,41))),(30,31)),(((((((8,9),10),53),57),17),(48,49)),51)),(13,14)),((((((3,4),5),(60,61)),34),18),((25,27),(26,28)))),((((7,(12,(35,36))),((23,24),64)),((15,33),((32,(50,(54,55))),52))),(16,29))),42),(((37,38),(58,59)),(44,45))),46),(43,47)),39);
 417: 1 -7852.739258 -8065.279851 (0,(((((((((((1,2),(6,(((21,22),56),(62,63)))),(((11,20),19),(40,41))),(30,31)),(((((8,9),10),53),((48,49),51)),(17,57))),(13,14)),((((((3,4),(60,61)),5),34),18),((25,27),(26,28)))),((((7,(12,(35,36))),((23,24),64)),((15,33),((32,(50,(54,55))),52))),(16,29))),((((37,38),(58,59)),(44,45)),42)),46),(43,47)),39);
 418: 3 -7978.675293 -8070.925975 (0,((((((((((((1,2),(6,(((21,22),56),(62,63)))),(((11,20),19),(40,41))),(30,31)),(((((((8,9),10),53),(17,57)),49),48),51)),(13,14)),((((3,4),(5,(18,(60,61)))),34),((25,27),(26,28)))),((((7,(12,(35,36))),((23,24),64)),((15,33),((32,(50,(54,55))),52))),(16,29))),42),(((37,38),(58,59)),(44,45))),46),(43,47)),39);
 419: 2 -8354.611328 -8066.634956 (0,((((((((((((1,2),(6,(((21,22),56),(62,63)))),(((11,20),19),(40,41))),(30,31)),((((((8,9),(17,57)),10),53),(48,49)),51)),(13,14)),((((((3,4),(60,61)),34),5),18),((25,27),(26,28)))),((((7,(12,(35,36))),((23,24),64)),((15,33),((32,(50,(54,55))),52))),(16,29))),42),(((37,38),(58,59)),(44,45))),46),(43,47)),39);
 420: 1 -7533.48584 -8071.735033 (0,((((((((((((((1,2),(6,((((21,22),56),62),63))),(((11,20),19),(40,41))),(30,31)),(((((((8,9),53),10),(17,57)),48),49),51)),((((((3,4),(60,61)),34),5),18),((25,27),(26,28)))),(13,14)),(((7,(12,(35,36))),((23,24),64)),((15,33),((32,((50,55),54)),52)))),16),29),42),(((37,38),(58,59)),(44,45))),46),(43,47)),39);
 421: 1 -8303.541016 -8070.393365 (0,(((((((((((((1,2),(6,(((21,22),56),(62,63)))),(((11,20),19),(40,41))),(30,31)),((((((8,9),53),10),(17,57)),(48,49)),51)),16),(((((((3,4),(60,61)),5),34),18),((25,27),(26,28))),(13,14))),(((7,(12,(35,36))),((23,24),64)),((15,33),((32,((50,55),54)),52)))),29),42),(((37,38),(58,59)),(44,45))),46),(43,47)),39);
 422: 1 -8303.833984 -8075.072712 (0,((((((((((1,2),((6,((21,22),56)),(62,63))),(((11,20),19),(40,41))),(30,31)),((((((((3,4),(60,61)),5),34),18),((25,27),(26,28))),((((((8,9),10),53),(17,57)),(48,49)),51)),(13,14))),((((7,(12,(35,36))),((23,24),64)),((15,33),((32,52),((50,54),55)))),(16,29))),42),(((37,38),(58,59)),(44,45))),46),(43,47)),39);
 423: 1 -7784.469727 -8086.118927 (0,((((((((((((((1,2),(6,(((21,22),56),(62,63)))),(((11,20),19),(40,41))),(30,31)),(((((((8,9),(17,57)),10),53),49),48),51)),(13,14)),((25,27),(26,28))),(((((3,4),5),(60,61)),34),18)),(((7,(12,(35,36))),((23,24),64)),((15,33),((32,((50,55),54)),52)))),(16,29)),42),(((37,38),(58,59)),(44,45))),46),(43,47)),39);
 424: 1 -7856.651367 -8072.947106 (0,(((((((((((((1,2),(6,(((21,22),56),(62,63)))),(((11,20),19),(40,41))),(30,31)),(((((((8,9),(17,57)),10),53),49),48),51)),(13,14)),((((((3,4),5),(60,61)),34),18),((25,27),(26,28)))),(((7,(12,(35,36))),((23,24),64)),((15,33),(32,(((50,55),54),52))))),(16,29)),42),(((37,38),(58,59)),(44,45))),46),(43,47)),39);
 425: 11 -8087.270996 -8071.72041 (0,((((((((((((((1,2),(6,(((21,22),56),(62,63)))),(((11,20),19),(40,41))),(30,31)),((((((((8,9),10),53),57),17),48),49),51)),(13,14)),((((((3,4),5),(60,61)),34),18),((25,27),(26,28)))),(((7,(12,(35,36))),((23,24),64)),((15,33),((32,(50,(54,55))),52)))),16),29),42),(((37,38),(58,59)),(44,45))),46),(43,47)),39);
 426: 2 -7855.062012 -8084.490737 (0,((((((((((((1,2),(6,(((21,22),56),(62,63)))),(((11,20),19),(40,41))),(30,31)),((((((8,9),10),53),(17,57)),(48,49)),51)),(13,14)),((((((3,4),(60,61)),34),5),18),((25,27),(26,28)))),(((((7,(12,(35,36))),((23,24),64)),((15,33),((32,((50,54),55)),52))),29),16)),42),((((37,38),(58,59)),45),44)),46),(43,47)),39);
 427: 2 -8000.587402 -8075.143238 (0,(((((((((((1,2),(6,(((21,22),56),(62,63)))),(((11,20),19),(40,41))),(30,31)),(((((((8,9),(17,57)),10),53),48),49),51)),(13,14)),((((((3,4),(60,61)),34),5),18),((25,27),(26,28)))),((((7,(12,(35,36))),((23,24),64)),((15,33),((32,(50,(54,55))),52))),(16,29))),42),(((37,38),(58,59)),(44,45))),((43,47),46)),39);
 428: 2 -7858.360352 -8064.00369 (0,((((((((((((1,2),(6,(((21,22),56),(62,63)))),(((11,20),19),(40,41))),(30,31)),((((((8,9),(17,57)),(10,53)),49),48),51)),(13,14)),((((((3,4),5),(60,61)),34),18),((25,27),(26,28)))),((((7,(12,(35,36))),((23,24),64)),((15,33),((32,(50,(54,55))),52))),(16,29))),42),(((37,38),(58,59)),(44,45))),46),(43,47)),39);
 429: 3 -8101.076172 -8060.294344 (0,((((((((((((1,2),(6,(((21,22),56),(62,63)))),(((11,20),19),(40,41))),(30,31)),((((((8,9),10),53),(17,57)),(48,49)),51)),(13,14)),((((((3,4),5),(60,61)),34),18),((25,27),(26,28)))),((((7,(12,(35,36))),((23,24),64)),((15,33),((32,52),(50,(54,55))))),(16,29))),42),(((37,38),(58,59)),(44,45))),46),(43,47)),39);
 430: 2 -7616.056641 -8064.66181 (0,((((((((((((((1,2),(6,(((21,22),56),(62,63)))),(((11,20),19),(40,41))),(30,31)),((((((8,9),10),53),(17,57)),(48,49)),51)),(13,14)),((((((3,4),(60,61)),5),34),18),((25,27),(26,28)))),(((7,(12,(35,36))),((23,24),64)),((15,33),((32,52),((50,55),54))))),16),29),42),(((37,38),(58,59)),(44,45))),46),(43,47)),39);
 431: 1 -8183.783203 -8071.119571 (0,(((((((((((((1,2),(6,(((21,22),56),(62,63)))),(((11,20),19),(40,41))),(30,31)),((((((8,9),10),53),(17,57)),(48,49)),51)),(13,14)),((((((3,4),(60,61)),34),5),18),((25,27),(26,28)))),16),((((7,(12,(35,36))),((23,24),64)),((15,33),((32,((50,54),55)),52))),29)),42),(((37,38),(58,59)),(44,45))),46),(43,47)),39);
 432: 1 -8213.621094 -8067.738435 (0,((((((((((((((1,2),(6,(((21,22),56),(62,63)))),(((11,20),19),(40,41))),(30,31)),(((((((8,9),(17,57)),10),53),49),48),51)),(13,14)),((((((3,4),5),(60,61)),34),18),((25,27),(26,28)))),(((7,(12,(35,36))),((23,24),64)),((15,33),((32,((50,55),54)),52)))),16),29),42),(((37,38),(58,59)),(44,45))),46),(43,47)),39);
 433: 1 -8112.371582 -8072.740411 (0,((((((((((((1,2),(6,(((21,22),56),(62,63)))),(((11,20),19),(40,41))),(30,31)),((((((8,9),10),(17,57)),53),(48,49)),51)),((((((3,4),(60,61)),5),34),18),((25,27),(26,28)))),(13,14)),((((7,(12,(35,36))),((23,24),64)),((15,33),(((32,52),55),(50,54)))),(16,29))),42),(((37,38),(58,59)),(44,45))),46),(43,47)),39);
 434: 1 -7981.249023 -8064.909523 (0,((((((((((((1,2),(6,(((21,22),56),(62,63)))),(((11,20),19),(40,41))),(30,31)),((((((8,9),(17,57)),10),53),(48,49)),51)),(13,14)),((((((3,4),5),(60,61)),34),18),((25,27),(26,28)))),((((7,(12,(35,36))),((23,24),64)),((15,33),((32,52),(50,(54,55))))),(16,29))),42),(((37,38),(58,59)),(44,45))),46),(43,47)),39);
 435: 2 -8035.426758 -8064.991347 (0,((((((((((((1,2),(6,(((21,22),56),(62,63)))),(((11,20),19),(40,41))),(30,31)),((((((8,9),10),53),(17,57)),(48,49)),51)),(13,14)),((((((3,4),(60,61)),5),34),18),((25,27),(26,28)))),((((7,(12,(35,36))),((23,24),64)),((15,33),((32,(50,(54,55))),52))),(16,29))),42),((37,38),((44,45),(58,59)))),46),(43,47)),39);
 436: 1 -8179.318359 -8069.161804 (0,((((((((((((1,2),(((6,((21,22),56)),62),63)),(((11,20),19),(40,41))),(30,31)),(((((((8,9),10),(17,57)),53),48),49),51)),(13,14)),((((((3,4),5),(60,61)),34),18),((25,27),(26,28)))),((((7,(12,(35,36))),((23,24),64)),((15,33),((32,(50,(54,55))),52))),(16,29))),42),(((37,38),(58,59)),(44,45))),46),(43,47)),39);
 437: 1 -7783.242188 -8071.687483 (0,(((((((((((((1,2),(6,((((21,22),56),63),62))),(((11,20),19),(40,41))),(30,31)),((((((8,9),(10,53)),(17,57)),48),49),51)),16),(((((((3,4),(60,61)),5),34),18),((25,27),(26,28))),(13,14))),(((7,(12,(35,36))),((23,24),64)),((15,33),((32,((50,54),55)),52)))),29),42),(((37,38),(58,59)),(44,45))),46),(43,47)),39);
 438: 1 -7443.595703 -8064.284039 (0,(((((((((((((1,2),(6,(((21,22),56),(62,63)))),(((11,20),19),(40,41))),(30,31)),((((((8,9),10),53),(17,57)),(48,49)),51)),(13,14)),((((((3,4),5),(60,61)),34),18),((25,27),(26,28)))),(((7,(12,(35,36))),((23,24),64)),((15,33),((32,52),(50,(54,55)))))),16),29),((((37,38),(58,59)),(44,45)),42)),46),(43,47)),39);
 439: 1 -7936.070312 -8071.496482 (0,(((((((((((((1,2),(6,((((21,22),56),63),62))),((11,(19,20)),(40,41))),(30,31)),((((((8,9),(10,53)),(17,57)),48),49),51)),(((((((3,4),(60,61)),5),34),18),((25,27),(26,28))),(13,14))),16),(((7,(12,(35,36))),((23,24),64)),((15,33),((32,((50,54),55)),52)))),29),42),(((37,38),(58,59)),(44,45))),46),(43,47)),39);
 440: 3 -7859.157227 -8073.627238 (0,(((((((((((((1,2),(6,(((21,22),56),(62,63)))),(((11,20),19),(40,41))),(30,31)),((((((((8,9),10),53),57),17),49),48),51)),(((((((3,4),(60,61)),5),34),18),((25,27),(26,28))),(13,14))),16),(((7,(12,(35,36))),((23,24),64)),((15,33),((32,(50,(54,55))),52)))),29),42),(((37,38),(58,59)),(44,45))),46),(43,47)),39);
 441: 1 -8164.269043 -8072.873275 (0,((((((((((((((1,2),(6,(((21,22),56),(62,63)))),(((11,20),19),(40,41))),(30,31)),((((((8,9),10),53),(17,57)),(48,49)),51)),16),(13,14)),((((((3,4),(60,61)),5),34),18),((25,27),(26,28)))),(((7,(12,(35,36))),((23,24),64)),((15,33),((32,((50,55),54)),52)))),29),42),(((37,38),(58,59)),(44,45))),46),(43,47)),39);
 442: 2 -8231.375977 -8061.290569 (0,((((((((((((1,2),(6,(((21,22),56),(62,63)))),(((11,20),19),(40,41))),(30,31)),((((((8,9),10),53),(17,57)),(48,49)),51)),(13,14)),((((((3,4),5),(60,61)),34),18),((25,27),(26,28)))),(((7,(12,(35,36))),(((15,33),((32,(50,(54,55))),52)),((23,24),64))),(16,29))),42),(((37,38),(58,59)),(44,45))),46),(43,47)),39);
 443: 2 -8425.570312 -8064.12038 (0,((((((((((((1,2),(6,(((21,22),56),(62,63)))),(((11,20),19),(40,41))),(30,31)),((((((8,9),(17,57)),(10,53)),48),49),51)),(13,14)),((((((3,4),(60,61)),5),34),18),((25,27),(26,28)))),((((7,(12,(35,36))),((23,24),64)),((15,33),((32,(50,(54,55))),52))),(16,29))),42),(((37,38),(58,59)),(44,45))),46),(43,47)),39);
 444: 1 -8298.611328 -8072.395723 (0,((((((((((((((1,2),(6,(((21,22),56),(62,63)))),((11,20),19)),(40,41)),(30,31)),((((((8,9),10),53),(17,57)),(48,49)),51)),16),(((((((3,4),(60,61)),5),34),18),((25,27),(26,28))),(13,14))),(((7,(12,(35,36))),((23,24),64)),((15,33),((32,((50,55),54)),52)))),29),42),(((37,38),(58,59)),(44,45))),46),(43,47)),39);
 445: 1 -8307.636719 -8066.23507 (0,(((((((((((((1,2),(6,(((21,22),56),(62,63)))),(((11,20),19),(40,41))),(30,31)),((((((8,9),10),53),(17,57)),(48,49)),51)),(13,14)),((((((3,4),(60,61)),34),5),18),((25,27),(26,28)))),(((7,(12,(35,36))),((23,24),64)),((15,33),((32,(50,(54,55))),52)))),16),29),((((37,38),(58,59)),(44,45)),42)),46),(43,47)),39);
 446: 2 -7766.4375 -8077.281778 (0,(((((((((((1,2),(6,((((21,22),63),56),62))),(((11,20),19),(40,41))),(30,31)),(((((8,9),10),53),(17,57)),((48,49),51))),(((((((3,4),(60,61)),5),34),18),((25,27),(26,28))),(13,14))),((((7,(12,(35,36))),((23,24),64)),((15,33),((32,((50,54),55)),52))),(16,29))),42),(((37,38),(58,59)),(44,45))),46),(43,47)),39);
 447: 2 -8156.625 -8073.924383 (0,(((((((((((((1,2),(6,(((21,22),56),(62,63)))),(((11,20),19),(40,41))),(30,31)),(((((((8,9),(17,57)),10),53),49),48),51)),(13,14)),((((((3,4),5),(60,61)),34),18),((25,27),(26,28)))),(((7,(12,(35,36))),((23,24),64)),((15,33),(((32,(50,55)),54),52)))),(16,29)),42),(((37,38),(58,59)),(44,45))),46),(43,47)),39);
 448: 1 -8581.048828 -8066.62889 (0,(((((((((((((1,2),((6,((21,22),56)),(62,63))),(((11,20),19),(40,41))),(30,31)),((((((8,9),10),53),(17,57)),(48,49)),51)),(13,14)),((((((3,4),5),(60,61)),34),18),((25,27),(26,28)))),(((7,(12,(35,36))),((23,24),64)),((15,33),((32,(50,(54,55))),52)))),16),29),((((37,38),(58,59)),(44,45)),42)),46),(43,47)),39);
 449: 1 -7926.172852 -8079.228333 (0,(((((((((((1,2),((6,(((21,22),56),(62,63))),(((11,20),19),(40,41)))),(30,31)),((((((((8,9),10),53),57),17),48),49),51)),(13,14)),((((((3,4),(60,61)),5),34),18),((25,27),(26,28)))),((((7,(12,(35,36))),((23,24),64)),((15,33),((32,(50,(54,55))),52))),(16,29))),42),(((37,38),(58,59)),(44,45))),46),(43,47)),39);
 450: 1 -8395.250977 -8086.186682 (0,((((((((((((1,2),((6,((21,22),56)),(62,63))),(((11,20),19),(40,41))),(30,31)),((((((8,9),10),53),57),((48,49),51)),17)),(13,14)),((((3,4),(5,(18,(60,61)))),34),((25,27),(26,28)))),((((7,(12,(35,36))),((23,24),64)),((15,33),((32,(50,(54,55))),52))),(16,29))),42),(((37,38),(58,59)),(44,45))),46),(43,47)),39);
 451: 3 -8105.849609 -8081.98357 (0,((((((((((((1,2),((6,((21,22),56)),(62,63))),(((11,20),19),(40,41))),(30,31)),((((((((8,9),10),53),57),17),48),49),51)),(13,14)),((((7,(12,(35,36))),((23,24),64)),(((15,33),(32,((50,54),55))),52)),(16,29))),((((((3,4),(60,61)),5),34),18),((25,27),(26,28)))),42),(((37,38),(58,59)),(44,45))),46),(43,47)),39);
 452: 2 -8095.189453 -8064.562664 (0,((((((((((((1,2),(6,(((21,22),56),(62,63)))),(((11,20),19),(40,41))),(30,31)),(((((((8,9),10),53),(17,57)),49),48),51)),(13,14)),((((((3,4),(60,61)),5),34),18),((25,27),(26,28)))),((((7,(12,(35,36))),((23,24),64)),((15,33),(((32,52),(50,54)),55))),(16,29))),42),(((37,38),(58,59)),(44,45))),46),(43,47)),39);
 453: 1 -8308.750977 -8064.803734 (0,(((((((((((((1,2),(6,(((21,22),56),(62,63)))),(((11,20),19),(40,41))),(30,31)),(((((((8,9),10),53),(17,57)),49),48),51)),(13,14)),((((((3,4),(60,61)),5),34),18),((25,27),(26,28)))),(((7,(12,(35,36))),((23,24),64)),((15,33),((32,52),((50,54),55))))),(16,29)),42),(((37,38),(58,59)),(44,45))),46),(43,47)),39);
 454: 3 -7960.364746 -8063.519245 (0,((((((((((((1,2),(6,(((21,22),56),(62,63)))),(((11,20),19),(40,41))),(30,31)),((((((8,9),(17,57)),10),53),(48,49)),51)),(13,14)),((((((3,4),5),(60,61)),34),18),((25,27),(26,28)))),((((7,(12,(35,36))),((23,24),64)),((15,33),((32,(50,(54,55))),52))),(16,29))),42),(((37,38),(58,59)),(44,45))),46),(43,47)),39);
 455: 1 -7895.932129 -8075.509081 (0,(((((((((((((1,2),(6,(((21,22),56),(62,63)))),(((11,20),19),(40,41))),(30,31)),((((((8,9),10),53),(17,57)),(48,49)),51)),16),(((((((3,4),(60,61)),5),34),18),((25,27),(26,28))),(13,14))),(((7,(12,(35,36))),((23,24),64)),((15,33),((32,((50,55),54)),52)))),29),42),((37,38),((44,45),(58,59)))),46),(43,47)),39);
 456: 1 -8093.728516 -8075.056655 (0,(((((((((((1,2),(((6,56),(21,22)),(62,63))),(((11,20),19),(40,41))),(30,31)),((((((8,9),10),53),(17,57)),(48,49)),51)),(13,14)),((((((3,4),5),(60,61)),34),18),((25,27),(26,28)))),((((7,(12,(35,36))),((23,24),64)),((15,33),((32,(50,(54,55))),52))),(16,29))),42),(((37,38),(58,59)),(44,45))),((43,47),46)),39);
 457: 3 -8217.357422 -8070.932996 (0,((((((((((((1,2),(6,(((21,22),56),(62,63)))),(((11,20),19),(40,41))),(30,31)),(((((((8,9),10),53),(17,57)),48),49),51)),(13,14)),((((3,4),(5,(18,(60,61)))),34),((25,27),(26,28)))),((((7,(12,(35,36))),((23,24),64)),((15,33),((32,(50,(54,55))),52))),(16,29))),42),(((37,38),(58,59)),(44,45))),46),(43,47)),39);
 458: 2 -8121.823242 -8067.076581 (0,(((((((((((1,2),(6,(((21,22),56),(62,63)))),(((11,20),19),(40,41))),(30,31)),((((((8,9),10),53),(17,57)),(48,49)),51)),(13,14)),((((((3,4),(60,61)),5),34),18),((25,27),(26,28)))),((((7,(12,(35,36))),((23,24),64)),((15,33),(((32,50),(54,55)),52))),(16,29))),((((37,38),(58,59)),(44,45)),42)),46),(43,47)),39);
 459: 2 -7968.295898 -8079.36754 (0,(((((((((((((1,2),(6,(((21,22),56),(62,63)))),(((11,20),19),(40,41))),(30,31)),((((((8,9),10),53),(17,57)),(48,49)),51)),((25,27),(26,28))),(13,14)),(((((3,4),(60,61)),5),34),18)),((((7,(12,(35,36))),((23,24),64)),((15,33),((32,(50,(54,55))),52))),(16,29))),42),(((37,38),(58,59)),(44,45))),46),(43,47)),39);
 460: 1 -7468.768066 -8066.569787 (0,((((((((((((1,2),(6,(((21,22),56),(62,63)))),(((11,20),19),(40,41))),(30,31)),(((((((8,9),10),(17,57)),53),49),48),51)),(13,14)),((((((3,4),(60,61)),5),34),18),((25,27),(26,28)))),((((7,(12,(35,36))),((23,24),64)),((15,33),((32,52),((50,54),55)))),(16,29))),42),(((37,38),(58,59)),(44,45))),46),(43,47)),39);
 461: 1 -8081.413086 -8065.402692 (0,((((((((((((1,2),(6,(((21,22),56),(62,63)))),(((11,20),19),(40,41))),(30,31)),(((((((8,9),10),53),(17,57)),48),49),51)),(13,14)),((((((3,4),(60,61)),5),34),18),((25,27),(26,28)))),(((((7,(12,(35,36))),((23,24),64)),((15,33),((32,52),((50,54),55)))),29),16)),42),(((37,38),(58,59)),(44,45))),46),(43,47)),39);
 462: 5 -8062.557129 -8071.146891 (0,((((((((((((1,2),(6,(((21,22),56),(62,63)))),(((11,20),19),(40,41))),(30,31)),((((((8,9),(17,57)),10),53),(48,49)),51)),(13,14)),((((((3,4),(60,61)),5),18),34),((25,27),(26,28)))),((((7,(12,(35,36))),((23,24),64)),((15,33),((32,(50,(54,55))),52))),(16,29))),42),(((37,38),(58,59)),(44,45))),46),(43,47)),39);
 463: 1 -7878.937988 -8063.672277 (0,((((((((((((1,2),(6,(((21,22),56),(62,63)))),(((11,20),19),(40,41))),(30,31)),((((((8,9),10),53),(17,57)),(48,49)),51)),(13,14)),((((((3,4),(60,61)),34),5),18),((25,27),(26,28)))),((((7,(12,(35,36))),((23,24),64)),((15,33),((32,(50,(54,55))),52))),(16,29))),42),(((37,38),(58,59)),(44,45))),46),(43,47)),39);
 464: 1 -8241.125977 -8076.010005 (0,(((((((((((1,2),(6,(((21,22),56),(62,63)))),(((11,20),19),(40,41))),(30,31)),((((((8,9),10),53),(17,57)),(48,49)),51)),(13,14)),(((((3,4),5),(60,61)),34),(18,((25,27),(26,28))))),(((7,(12,(35,36))),(((15,33),((32,(50,(54,55))),52)),((23,24),64))),(16,29))),42),(((37,38),(58,59)),(44,45))),((43,47),46)),39);
 465: 1 -8066.491211 -8071.255425 (0,((((((((((((1,2),(6,(((21,22),56),(62,63)))),(((11,20),19),(40,41))),(30,31)),((((((8,9),10),53),(17,57)),(48,49)),51)),(13,14)),(((((3,4),(60,61)),34),5),(18,((25,27),(26,28))))),(((((7,(12,(35,36))),((23,24),64)),((15,33),((32,((50,54),55)),52))),29),16)),42),(((37,38),(58,59)),(44,45))),46),(43,47)),39);
 466: 4 -8685.813477 -8062.472967 (0,((((((((((((1,2),((6,((21,22),56)),(62,63))),(((11,20),19),(40,41))),(30,31)),((((((8,9),10),53),(17,57)),(48,49)),51)),(13,14)),((((((3,4),(60,61)),5),34),18),((25,27),(26,28)))),((((7,(12,(35,36))),((23,24),64)),((15,33),((32,(50,(54,55))),52))),(16,29))),42),(((37,38),(58,59)),(44,45))),46),(43,47)),39);
 467: 1 -8091.165527 -8072.54461 (0,(((((((((((((1,2),(6,(((21,22),56),(62,63)))),(((11,19),20),(40,41))),(30,31)),((((((8,9),10),53),(17,57)),(48,49)),51)),16),(((((((3,4),(60,61)),5),34),18),((25,27),(26,28))),(13,14))),(((7,(12,(35,36))),((23,24),64)),((15,33),((32,((50,55),54)),52)))),29),42),(((37,38),(58,59)),(44,45))),46),(43,47)),39);
 468: 2 -7869.742188 -8079.985131 (0,(((((((((((((1,2),(6,(((21,22),56),(62,63)))),(((11,20),19),(40,41))),(30,31)),((((((8,9),10),53),(17,57)),(48,49)),51)),(13,14)),((((((3,4),5),(60,61)),34),18),((25,27),(26,28)))),((((7,(12,(35,36))),((23,24),64)),((15,33),((32,((50,54),55)),52))),(16,29))),42),((37,38),(58,59))),(44,45)),46),(43,47)),39);
 469: 3 -8357.085938 -8069.232516 (0,(((((((((((((1,2),(6,(((21,22),56),(62,63)))),(((11,20),19),(40,41))),(30,31)),(((((((8,9),10),(17,57)),53),49),48),51)),(13,14)),((((((3,4),5),(60,61)),34),18),((25,27),(26,28)))),(((7,(12,(35,36))),((23,24),64)),((15,33),((32,(50,(54,55))),52)))),16),29),((((37,38),(58,59)),(44,45)),42)),46),(43,47)),39);
 470: 1 -7801.963379 -8076.207895 (0,(((((((((((((1,2),(6,((((21,22),56),63),62))),(((11,20),19),(40,41))),(30,31)),((((((((8,9),53),10),57),17),49),48),51)),(((((((3,4),(60,61)),5),34),18),((25,27),(26,28))),(13,14))),16),(((7,(12,(35,36))),((23,24),64)),((15,33),((32,((50,55),54)),52)))),29),42),(((37,38),(58,59)),(44,45))),46),(43,47)),39);
 471: 1 -7840.483887 -8071.829662 (0,(((((((((((((1,2),(6,((((21,22),56),63),62))),(((11,20),19),(40,41))),(30,31)),((((((8,9),(10,53)),(17,57)),48),49),51)),(((((((3,4),(60,61)),34),5),18),((25,27),(26,28))),(13,14))),16),(((7,(12,(35,36))),((23,24),64)),((15,33),((32,((50,54),55)),52)))),29),42),(((37,38),(58,59)),(44,45))),46),(43,47)),39);
 472: 1 -8087.122559 -8067.695451 (0,(((((((((((1,2),(6,((((21,22),56),62),63))),(((11,20),19),(40,41))),(30,31)),((((((8,9),(17,57)),(10,53)),49),48),51)),(((((((3,4),(60,61)),5),34),18),((25,27),(26,28))),(13,14))),((((7,(12,(35,36))),((23,24),64)),((15,33),((32,(50,(54,55))),52))),(16,29))),42),(((37,38),(58,59)),(44,45))),46),(43,47)),39);
 473: 1 -8306.520508 -8066.616913 (0,(((((((((((((1,2),(6,(((21,22),56),(62,63)))),(((11,20),19),(40,41))),(30,31)),(((((((8,9),10),53),(17,57)),49),48),51)),(((((((3,4),(60,61)),5),34),18),((25,27),(26,28))),(13,14))),16),(((7,(12,(35,36))),((23,24),64)),((15,33),((32,52),(50,(54,55)))))),29),42),(((37,38),(58,59)),(44,45))),46),(43,47)),39);
 474: 1 -8593.970703 -8068.099258 (0,(((((((((((((1,2),(6,(((21,22),56),(62,63)))),(((11,20),19),(40,41))),(30,31)),((((((8,9),10),53),(17,57)),(48,49)),51)),(13,14)),((((((3,4),(60,61)),5),34),18),((25,27),(26,28)))),(((7,(12,(35,36))),((23,24),64)),((15,33),((32,(50,(54,55))),52)))),16),29),((((37,38),(58,59)),(44,45)),42)),46),(43,47)),39);
 475: 1 -7674.751953 -8069.345446 (0,(((((((((((((1,2),(6,(((21,22),56),(62,63)))),(((11,20),19),(40,41))),(30,31)),(((((((8,9),(17,57)),10),53),49),48),51)),(13,14)),((((((3,4),5),(60,61)),34),18),((25,27),(26,28)))),(((7,(12,(35,36))),((23,24),64)),((15,33),((32,52),((50,55),54))))),(16,29)),42),(((37,38),(58,59)),(44,45))),46),(43,47)),39);
 476: 1 -7914.128418 -8067.420786 (0,((((((((((((1,2),((6,((21,22),56)),(62,63))),(((11,20),19),(40,41))),(30,31)),(((((8,9),10),53),(17,57)),((48,49),51))),(13,14)),((((((3,4),5),(60,61)),34),18),((25,27),(26,28)))),((((7,(12,(35,36))),((23,24),64)),((15,33),((32,(50,(54,55))),52))),(16,29))),42),(((37,38),(58,59)),(44,45))),46),(43,47)),39);
 477: 1 -8551.173828 -8067.695913 (0,(((((((((((1,2),(6,(((21,22),56),(62,63)))),(((11,20),19),(40,41))),(30,31)),((((((8,9),10),53),(17,57)),(48,49)),51)),(13,14)),((((((3,4),(60,61)),5),34),18),((25,27),(26,28)))),((((7,(12,(35,36))),((23,24),64)),((15,33),((32,(50,(54,55))),52))),(16,29))),42),(((37,38),(58,59)),(44,45))),((43,47),46)),39);
 478: 1 -7783.931641 -8067.695451 (0,(((((((((((1,2),(6,((((21,22),56),62),63))),(((11,20),19),(40,41))),(30,31)),((((((8,9),(17,57)),(10,53)),49),48),51)),(((((((3,4),(60,61)),5),34),18),((25,27),(26,28))),(13,14))),((((7,(12,(35,36))),((23,24),64)),((15,33),((32,(50,(54,55))),52))),(16,29))),42),(((37,38),(58,59)),(44,45))),46),(43,47)),39);
 479: 2 -7974.102051 -8072.600333 (0,(((((((((((((1,2),(6,(((21,22),56),(62,63)))),(((11,20),19),(40,41))),(30,31)),((((((8,9),10),53),(17,57)),(48,49)),51)),16),(((((((3,4),(60,61)),34),5),18),((25,27),(26,28))),(13,14))),(((7,(12,(35,36))),((23,24),64)),((15,33),((32,((50,55),54)),52)))),29),42),(((37,38),(58,59)),(44,45))),46),(43,47)),39);
 480: 1 -8071.875 -8064.960438 (0,(((((((((((1,2),(6,((((21,22),56),62),63))),(((11,20),19),(40,41))),(30,31)),((((((8,9),(10,53)),(17,57)),49),48),51)),(((((((3,4),(60,61)),5),34),18),((25,27),(26,28))),(13,14))),((((7,(12,(35,36))),((23,24),64)),((15,33),((32,52),(50,(54,55))))),(16,29))),42),(((37,38),(58,59)),(44,45))),46),(43,47)),39);
 481: 1 -8174.419434 -8070.369425 (0,((((((((((((1,2),(6,(((21,22),56),(62,63)))),(((11,20),19),(40,41))),(30,31)),((((((((8,9),10),53),57),17),49),48),51)),(13,14)),((((((3,4),(60,61)),34),5),18),((25,27),(26,28)))),((((7,(12,(35,36))),((23,24),64)),((15,33),((32,(50,(54,55))),52))),(16,29))),42),(((37,38),(58,59)),(44,45))),46),(43,47)),39);
 482: 1 -8003.338379 -8087.436081 (0,(((((((((((((1,2),(6,(((21,22),56),(62,63)))),(((11,20),19),(40,41))),(30,31)),((((((8,9),10),53),57),((48,49),51)),17)),(13,14)),((((3,4),(5,(18,(60,61)))),34),((25,27),(26,28)))),(16,29)),(((7,(12,(35,36))),((23,24),64)),((15,33),((32,(50,(54,55))),52)))),42),(((37,38),(58,59)),(44,45))),46),(43,47)),39);
 483: 1 -8008.76416 -8073.516781 (0,(((((((((((1,2),(6,(((21,22),56),(62,63)))),(((11,20),19),(40,41))),(((((((8,9),10),53),(17,57)),(48,49)),51),(30,31))),((((((3,4),(60,61)),5),34),18),((25,27),(26,28)))),(13,14)),((((7,(12,(35,36))),((23,24),64)),((15,33),(((32,52),55),(50,54)))),(16,29))),42),(((37,38),(58,59)),(44,45))),46),(43,47)),39);
 484: 1 -7635.092773 -8060.327125 (0,((((((((((((1,2),(6,(((21,22),56),(62,63)))),(((11,20),19),(40,41))),(30,31)),((((((8,9),10),53),(17,57)),(48,49)),51)),(13,14)),((((((3,4),5),(60,61)),34),18),((25,27),(26,28)))),((((7,(12,(35,36))),((23,24),64)),((15,33),((32,52),((50,54),55)))),(16,29))),42),(((37,38),(58,59)),(44,45))),46),(43,47)),39);
 485: 1 -8064.399414 -8070.485157 (0,((((((((((((1,2),(6,(((21,22),56),(62,63)))),(((11,20),19),(40,41))),(30,31)),((((((8,9),(17,57)),10),53),(48,49)),51)),(13,14)),(((((3,4),(60,61)),34),5),(18,((25,27),(26,28))))),((((7,(12,(35,36))),((23,24),64)),((15,33),((32,(50,(54,55))),52))),(16,29))),42),(((37,38),(58,59)),(44,45))),46),(43,47)),39);
 486: 1 -8088.750488 -8073.908381 (0,(((((((((((((1,2),(6,(((21,22),56),(62,63)))),(((11,20),19),(40,41))),(30,31)),((((((8,9),(10,53)),(17,57)),51),49),48)),(13,14)),((((((3,4),5),(60,61)),18),34),((25,27),(26,28)))),(((7,(12,(35,36))),((23,24),64)),((15,33),((32,((50,54),55)),52)))),16),29),((((37,38),(58,59)),(44,45)),42)),46),(43,47)),39);
 487: 3 -8304.240234 -8077.456705 (0,((((((((((((1,2),(6,(((21,22),56),(62,63)))),(((11,20),19),(40,41))),(30,31)),(((((((8,9),10),(17,57)),53),49),48),51)),(13,14)),((((3,4),(5,(18,(60,61)))),34),((25,27),(26,28)))),((((7,(12,(35,36))),((23,24),64)),((15,33),((32,(50,(54,55))),52))),(16,29))),42),(((37,38),(58,59)),(44,45))),46),(43,47)),39);
 488: 2 -8137.347168 -8065.451589 (0,(((((((((((1,2),(6,((((21,22),56),62),63))),(((11,20),19),(40,41))),(30,31)),(((((8,9),10),53),(17,57)),((48,51),49))),(((((((3,4),(60,61)),5),34),18),((25,27),(26,28))),(13,14))),((((7,(12,(35,36))),((23,24),64)),((15,33),((32,52),((50,54),55)))),(16,29))),42),(((37,38),(58,59)),(44,45))),46),(43,47)),39);
 489: 6 -7728.206055 -8067.101782 (0,((((((((((((((1,2),((6,((21,22),56)),(62,63))),(((11,20),19),(40,41))),(30,31)),((((((8,9),10),53),(17,57)),(48,49)),51)),(13,14)),((((((3,4),5),(60,61)),34),18),((25,27),(26,28)))),(((7,(12,(35,36))),((23,24),64)),((15,33),((32,(50,(54,55))),52)))),16),29),42),(((37,38),(58,59)),(44,45))),46),(43,47)),39);
 490: 1 -8312.048828 -8068.945483 (0,((((((((((((1,2),(6,(((21,22),56),(62,63)))),(((11,20),19),(40,41))),(30,31)),(((((8,9),(17,57)),(10,53)),(48,49)),51)),(13,14)),(((((3,4),(60,61)),5),34),(18,((25,27),(26,28))))),((((7,(12,(35,36))),((23,24),64)),((15,33),((32,(50,(54,55))),52))),(16,29))),42),(((37,38),(58,59)),(44,45))),46),(43,47)),39);
 491: 1 -8418.148438 -8067.869723 (0,((((((((((((1,2),(((6,56),(21,22)),(62,63))),(((11,20),19),(40,41))),(30,31)),((((((8,9),10),53),(17,57)),(48,49)),51)),(13,14)),((((((3,4),5),(60,61)),34),18),((25,27),(26,28)))),((((7,(12,(35,36))),((23,24),64)),((15,33),((32,52),(50,(54,55))))),(16,29))),42),(((37,38),(58,59)),(44,45))),46),(43,47)),39);
 492: 1 -8207.006836 -8069.361434 (0,((((((((((((1,2),(((6,56),(21,22)),(62,63))),(((11,20),19),(40,41))),(30,31)),((((((8,9),10),53),(17,57)),(48,49)),51)),(13,14)),((((((3,4),5),(60,61)),34),18),((25,27),(26,28)))),((((7,(12,(35,36))),((23,24),64)),(((15,33),(32,(50,(54,55)))),52)),(16,29))),42),(((37,38),(58,59)),(44,45))),46),(43,47)),39);
 493: 2 -7814.419922 -8069.008981 (0,(((((((((((1,2),(6,((((21,22),56),62),63))),(((11,20),19),(40,41))),(30,31)),(((((8,9),10),53),(17,57)),(48,(49,51)))),(((((((3,4),(60,61)),5),34),18),((25,27),(26,28))),(13,14))),(((7,(12,(35,36))),((((15,33),(32,(50,(54,55)))),52),((23,24),64))),(16,29))),42),(((37,38),(58,59)),(44,45))),46),(43,47)),39);
 494: 1 -8326.674805 -8074.245988 (0,(((((((((((((1,2),(6,(((21,22),56),(62,63)))),(((11,20),19),(40,41))),(30,31)),(((((((8,9),(17,57)),10),53),49),48),51)),(13,14)),((((((3,4),5),(60,61)),34),18),((25,27),(26,28)))),(((7,(12,(35,36))),((23,24),64)),((15,33),((32,((50,55),54)),52)))),(16,29)),42),((37,38),((44,45),(58,59)))),46),(43,47)),39);
 495: 1 -8398.369141 -8074.319598 (0,(((((((((((1,2),(6,(((21,22),56),(62,63)))),(((11,20),19),(40,41))),(30,31)),(((((((8,9),(10,53)),57),17),48),49),51)),((((((3,4),5),(60,61)),34),(18,((25,27),(26,28)))),(13,14))),((((7,(12,(35,36))),((23,24),64)),((15,33),((32,((50,54),55)),52))),(16,29))),42),(((37,38),(58,59)),(44,45))),46),(43,47)),39);
 496: 3 -7483.557617 -8064.560089 (0,((((((((((((1,2),(6,(((21,22),56),(62,63)))),(((11,20),19),(40,41))),(30,31)),(((((((8,9),10),53),(17,57)),49),48),51)),(13,14)),((((((3,4),(60,61)),5),34),18),((25,27),(26,28)))),((((7,(12,(35,36))),((23,24),64)),((15,33),(((32,52),55),(50,54)))),(16,29))),42),(((37,38),(58,59)),(44,45))),46),(43,47)),39);
 497: 3 -7974.837891 -8068.892914 (0,((((((((((((1,2),(6,(((21,22),56),(62,63)))),(((11,20),19),(40,41))),(30,31)),((((((((8,9),10),53),57),17),48),49),51)),(13,14)),((((((3,4),(60,61)),5),34),18),((25,27),(26,28)))),((((7,(12,(35,36))),((23,24),64)),((15,33),((32,52),((50,54),55)))),(16,29))),42),(((37,38),(58,59)),(44,45))),46),(43,47)),39);
 498: 8 -8223.755859 -8070.354439 (0,((((((((((((((1,2),(6,(((21,22),56),(62,63)))),(((11,20),19),(40,41))),(30,31)),(((((((8,9),10),53),(17,57)),48),51),49)),(13,14)),((((((3,4),5),(60,61)),34),18),((25,27),(26,28)))),(((7,(12,(35,36))),((23,24),64)),((15,33),((32,((50,54),55)),52)))),16),29),42),(((37,38),(58,59)),(44,45))),46),(43,47)),39);
 499: 1 -8569.140625 -8067.684455 (0,((((((((((((1,2),(((6,56),(21,22)),(62,63))),(((11,20),19),(40,41))),(30,31)),(((((8,9),(10,53)),(17,57)),(48,49)),51)),(13,14)),((((((3,4),5),(60,61)),34),18),((25,27),(26,28)))),((((7,(12,(35,36))),((23,24),64)),((15,33),((32,(50,(54,55))),52))),(16,29))),42),(((37,38),(58,59)),(44,45))),46),(43,47)),39);
 500: 1 -8033.478516 -8072.465822 (0,(((((((((((((1,2),((6,((21,22),56)),(62,63))),(((11,20),19),(40,41))),(30,31)),((((((8,9),10),53),(17,57)),(48,49)),51)),16),(((((((3,4),(60,61)),5),34),18),((25,27),(26,28))),(13,14))),(((7,(12,(35,36))),((23,24),64)),((15,33),((32,((50,55),54)),52)))),29),42),(((37,38),(58,59)),(44,45))),46),(43,47)),39);
 501: 1 -8166.916504 -8080.385493 (0,(((((((((((1,((6,(((21,22),56),(62,63))),(((11,20),19),(40,41)))),2),(30,31)),((((((8,9),10),53),(17,57)),(48,49)),51)),(13,14)),((((((3,4),(60,61)),5),34),18),((25,27),(26,28)))),((((7,(12,(35,36))),((23,24),64)),((15,33),((32,52),(50,(54,55))))),(16,29))),42),(((37,38),(58,59)),(44,45))),46),(43,47)),39);
 502: 1 -8533.46582 -8066.309631 (0,((((((((((((1,2),(6,(((21,22),56),(62,63)))),(((11,20),19),(40,41))),(30,31)),(((((((8,9),10),53),(17,57)),49),48),51)),(13,14)),(((((3,4),(60,61)),34),5),(18,((25,27),(26,28))))),((((7,(12,(35,36))),((23,24),64)),((15,33),((32,(50,(54,55))),52))),(16,29))),42),(((37,38),(58,59)),(44,45))),46),(43,47)),39);
 503: 1 -7941.172852 -8072.013291 (0,(((((((((((((1,2),(6,(((21,22),56),(62,63)))),((11,20),19)),(40,41)),(30,31)),(((((((8,9),10),53),57),17),(48,49)),51)),((((((3,4),5),(60,61)),34),18),((25,27),(26,28)))),(13,14)),((((7,(12,(35,36))),((23,24),64)),((15,33),((32,(50,(54,55))),52))),(16,29))),42),(((37,38),(58,59)),(44,45))),46),(43,47)),39);
 504: 2 -8073.550293 -8066.407571 (0,(((((((((((1,2),(6,(((21,22),56),(62,63)))),(((11,20),19),(40,41))),(30,31)),(((((((8,9),10),53),(17,57)),48),49),51)),(((((((3,4),5),(60,61)),34),18),((25,27),(26,28))),(13,14))),((((7,(12,(35,36))),(((15,33),((32,(50,(54,55))),52)),((23,24),64))),29),16)),42),(((37,38),(58,59)),(44,45))),46),(43,47)),39);
 505: 2 -7806.947266 -8076.829007 (0,((((((((((((1,(((6,56),(21,22)),(62,63))),2),(((11,20),19),(40,41))),(30,31)),((((((8,9),10),53),(17,57)),(48,49)),51)),(13,14)),((((((3,4),5),(60,61)),34),18),((25,27),(26,28)))),((((7,(12,(35,36))),((23,24),64)),((15,33),((32,(50,(54,55))),52))),(16,29))),42),(((37,38),(58,59)),(44,45))),46),(43,47)),39);
 506: 1 -7637.796875 -8072.330647 (0,(((((((((((((1,2),(6,((((21,22),56),63),62))),(((11,20),19),(40,41))),(30,31)),((((((8,9),(17,57)),(10,53)),48),49),51)),(((((((3,4),(60,61)),5),34),18),((25,27),(26,28))),(13,14))),16),(((7,(12,(35,36))),((23,24),64)),((15,33),((32,((50,54),55)),52)))),29),42),(((37,38),(58,59)),(44,45))),46),(43,47)),39);
 507: 2 -8333.69043 -8061.9437 (0,((((((((((((1,2),(6,(((21,22),56),(62,63)))),(((11,20),19),(40,41))),(30,31)),(((((((8,9),10),53),(17,57)),48),49),51)),(13,14)),((((((3,4),5),(60,61)),34),18),((25,27),(26,28)))),(((7,(12,(35,36))),(((15,33),((32,(50,(54,55))),52)),((23,24),64))),(16,29))),42),(((37,38),(58,59)),(44,45))),46),(43,47)),39);
 508: 2 -8103.930664 -8064.608199 (0,((((((((((((((1,2),(6,(((21,22),56),(62,63)))),(((11,20),19),(40,41))),(30,31)),(((((((8,9),10),53),(17,57)),48),49),51)),(13,14)),((((((3,4),(60,61)),5),34),18),((25,27),(26,28)))),(((7,(12,(35,36))),((23,24),64)),((15,33),((32,52),(50,(54,55)))))),16),29),42),(((37,38),(58,59)),(44,45))),46),(43,47)),39);
 509: 3 -8018.600098 -8069.598783 (0,(((((((((((((1,2),(6,(((21,22),56),(62,63)))),(((11,20),19),(40,41))),(30,31)),((((((8,9),10),(17,57)),53),(48,49)),51)),(13,14)),((((((3,4),(60,61)),5),34),18),((25,27),(26,28)))),(((7,(12,(35,36))),((23,24),64)),((15,33),((32,(50,(54,55))),52)))),16),29),((((37,38),(58,59)),(44,45)),42)),46),(43,47)),39);
 510: 1 -8195.644531 -8066.23507 (0,(((((((((((((1,2),(6,(((21,22),56),(62,63)))),(((11,20),19),(40,41))),(30,31)),((((((8,9),10),53),(17,57)),(48,49)),51)),(13,14)),((((((3,4),(60,61)),34),5),18),((25,27),(26,28)))),(((7,(12,(35,36))),((23,24),64)),((15,33),((32,(50,(54,55))),52)))),16),29),((((37,38),(58,59)),(44,45)),42)),46),(43,47)),39);
 511: 1 -7703.545898 -8069.259405 (0,(((((((((((((1,2),(6,((((21,22),56),63),62))),(((11,20),19),(40,41))),(30,31)),((((((8,9),(10,53)),(17,57)),48),49),51)),(((((((3,4),(60,61)),5),34),18),((25,27),(26,28))),(13,14))),16),(((7,(12,(35,36))),((23,24),64)),((15,33),((32,((50,54),55)),52)))),29),(((37,38),(58,59)),(44,45))),42),46),(43,47)),39);
 512: 1 -8445.956055 -8061.800852 (0,((((((((((((1,2),(6,(((21,22),56),(62,63)))),(((11,20),19),(40,41))),(30,31)),((((((8,9),10),53),(17,57)),(48,49)),51)),(13,14)),((((((3,4),5),(60,61)),34),18),((25,27),(26,28)))),((((7,(12,(35,36))),((23,24),64)),(((15,33),(32,(50,(54,55)))),52)),(16,29))),42),(((37,38),(58,59)),(44,45))),46),(43,47)),39);
 513: 2 -8160.820312 -8079.54238 (0,(((((((((((1,2),(6,(((21,22),56),(62,63)))),(((11,20),19),(40,41))),(30,31)),(((((((8,9),10),53),(17,57)),49),48),51)),(((((((3,4),5),(60,61)),34),18),(13,14)),((25,27),(26,28)))),((((7,(12,(35,36))),((23,24),64)),((15,33),((32,(50,(54,55))),52))),(16,29))),42),(((37,38),(58,59)),(44,45))),46),(43,47)),39);
 514: 1 -7578.905762 -8070.369425 (0,((((((((((((1,2),(6,(((21,22),56),(62,63)))),(((11,20),19),(40,41))),(30,31)),((((((((8,9),10),53),57),17),49),48),51)),(13,14)),((((((3,4),(60,61)),34),5),18),((25,27),(26,28)))),((((7,(12,(35,36))),((23,24),64)),((15,33),((32,(50,(54,55))),52))),(16,29))),42),(((37,38),(58,59)),(44,45))),46),(43,47)),39);
 515: 7 -8365.225586 -8060.225383 (0,((((((((((((1,2),(6,(((21,22),56),(62,63)))),(((11,20),19),(40,41))),(30,31)),((((((8,9),10),53),(17,57)),(48,49)),51)),(13,14)),((((((3,4),(60,61)),5),34),18),((25,27),(26,28)))),((((7,(12,(35,36))),((23,24),64)),((15,33),((32,52),(50,(54,55))))),(16,29))),42),(((37,38),(58,59)),(44,45))),46),(43,47)),39);
 516: 2 -8151.427734 -8071.486069 (0,(((((((((((((1,2),(6,((((21,22),56),63),62))),(((11,20),19),(40,41))),(30,31)),(((((((8,9),53),10),(17,57)),49),48),51)),(((((((3,4),(60,61)),5),34),18),((25,27),(26,28))),(13,14))),16),(((7,(12,(35,36))),((23,24),64)),(((15,33),(32,((50,55),54))),52))),29),42),(((37,38),(58,59)),(44,45))),46),(43,47)),39);
 517: 1 -8266.171875 -8071.285688 (0,((((((((((((1,2),(((6,56),(21,22)),(62,63))),(((11,20),19),(40,41))),(30,31)),(((((8,9),10),53),(17,57)),((48,49),51))),(13,14)),((((((3,4),5),(60,61)),34),18),((25,27),(26,28)))),((((7,(12,(35,36))),((23,24),64)),((15,33),((32,(50,(54,55))),52))),(16,29))),42),(((37,38),(58,59)),(44,45))),46),(43,47)),39);
 518: 1 -7874.874023 -8066.62889 (0,(((((((((((((1,2),((6,((21,22),56)),(62,63))),(((11,20),19),(40,41))),(30,31)),((((((8,9),10),53),(17,57)),(48,49)),51)),(13,14)),((((((3,4),5),(60,61)),34),18),((25,27),(26,28)))),(((7,(12,(35,36))),((23,24),64)),((15,33),((32,(50,(54,55))),52)))),16),29),((((37,38),(58,59)),(44,45)),42)),46),(43,47)),39);
 519: 1 -7877.695312 -8068.500604 (0,((((((((((((1,2),(6,(((21,22),56),(62,63)))),(((11,20),19),(40,41))),(30,31)),((((((8,9),10),53),(17,57)),(48,49)),51)),((((((3,4),(60,61)),5),34),18),((25,27),(26,28)))),(13,14)),(((7,(12,(35,36))),(((15,33),(((32,52),55),(50,54))),((23,24),64))),(16,29))),42),(((37,38),(58,59)),(44,45))),46),(43,47)),39);
 520: 1 -8440.71875 -8061.800852 (0,((((((((((((1,2),(6,(((21,22),56),(62,63)))),(((11,20),19),(40,41))),(30,31)),((((((8,9),10),53),(17,57)),(48,49)),51)),(13,14)),((((((3,4),5),(60,61)),34),18),((25,27),(26,28)))),((((7,(12,(35,36))),((23,24),64)),(((15,33),(32,(50,(54,55)))),52)),(16,29))),42),(((37,38),(58,59)),(44,45))),46),(43,47)),39);
 521: 1 -8050.789062 -8074.715516 (0,(((((((((((((1,2),(6,((((21,22),56),63),62))),(((11,20),19),(40,41))),(30,31)),((((((8,9),(10,53)),(17,57)),48),49),51)),(((((((3,4),(60,61)),5),18),34),((25,27),(26,28))),(13,14))),16),(((7,(12,(35,36))),((23,24),64)),((15,33),((32,((50,54),55)),52)))),29),42),(((37,38),(58,59)),(44,45))),46),(43,47)),39);
 522: 1 -7336.890625 -8071.930577 (0,(((((((((((((1,2),(6,(((21,22),56),(62,63)))),(((11,20),19),(40,41))),(30,31)),(13,14)),((((((8,9),10),53),(17,57)),(48,49)),51)),((((((3,4),5),(60,61)),34),18),((25,27),(26,28)))),(((7,(12,(35,36))),((23,24),64)),((15,33),((32,(50,(54,55))),52)))),16),29),((((37,38),(58,59)),(44,45)),42)),46),(43,47)),39);
 523: 1 -7681.507812 -8074.473041 (0,((((((((((((1,2),(6,(((21,22),56),(62,63)))),(((11,20),19),(40,41))),(30,31)),(((((((8,9),10),53),57),17),(48,49)),51)),((((((3,4),(60,61)),5),34),18),((25,27),(26,28)))),(13,14)),((((7,(12,(35,36))),((23,24),64)),((15,33),(((32,52),55),(50,54)))),(16,29))),42),(((37,38),(58,59)),(44,45))),46),(43,47)),39);
 524: 1 -8278.806641 -8070.834764 (0,((((((((((((1,2),(6,(((21,22),56),(62,63)))),(((11,20),19),(40,41))),(30,31)),(((((((8,9),(17,57)),10),53),48),49),51)),(13,14)),(((((3,4),(60,61)),34),5),(18,((25,27),(26,28))))),((((7,(12,(35,36))),((23,24),64)),((15,33),((32,(50,(54,55))),52))),(16,29))),42),(((37,38),(58,59)),(44,45))),46),(43,47)),39);
 525: 4 -8208.105469 -8066.114386 (0,((((((((((((1,2),(6,(((21,22),56),(62,63)))),(((11,20),19),(40,41))),(((((((8,9),10),53),(17,57)),49),48),51)),(30,31)),(13,14)),((((((3,4),5),(60,61)),34),18),((25,27),(26,28)))),((((7,(12,(35,36))),((23,24),64)),((15,33),((32,((50,55),54)),52))),(16,29))),42),(((37,38),(58,59)),(44,45))),46),(43,47)),39);
 526: 1 -7973.114746 -8071.057787 (0,(((((((((((1,2),(6,((((21,22),56),63),62))),(((11,20),19),(40,41))),(30,31)),(((((8,9),10),(17,57)),53),((48,49),51))),(((((((3,4),(60,61)),5),34),18),((25,27),(26,28))),(13,14))),((((7,(12,(35,36))),((23,24),64)),((15,33),((32,((50,54),55)),52))),(16,29))),42),(((37,38),(58,59)),(44,45))),46),(43,47)),39);
 527: 4 -7680.46582 -8072.056175 (0,(((((((((((((1,2),(((21,22),56),(62,63))),6),(((11,20),19),(40,41))),(30,31)),((((((8,9),10),53),(17,57)),(48,49)),51)),(13,14)),((((((3,4),(60,61)),5),34),18),((25,27),(26,28)))),((((7,(12,(35,36))),((23,24),64)),((15,33),((32,(50,(54,55))),52))),(16,29))),42),(((37,38),(58,59)),(44,45))),46),(43,47)),39);
 528: 2 -7791.914062 -8071.144304 (0,(((((((((((1,2),(6,(((21,22),56),(62,63)))),(((11,19),20),(40,41))),(30,31)),((((((8,9),10),53),(17,57)),(48,49)),51)),(13,14)),(((((((3,4),5),(60,61)),34),18),((25,27),(26,28))),((((7,(12,(35,36))),((23,24),64)),((15,33),((32,(50,(54,55))),52))),(16,29)))),42),(((37,38),(58,59)),(44,45))),46),(43,47)),39);
 529: 3 -8291.489258 -8061.660595 (0,((((((((((((1,2),(6,(((21,22),56),(62,63)))),(((11,20),19),(40,41))),(30,31)),((((((8,9),10),53),(17,57)),(48,49)),51)),(13,14)),((((((3,4),(60,61)),5),34),18),((25,27),(26,28)))),((((7,(12,(35,36))),((23,24),64)),(((15,33),(32,((50,54),55))),52)),(16,29))),42),(((37,38),(58,59)),(44,45))),46),(43,47)),39);
 530: 1 -8356.425781 -8071.735033 (0,((((((((((((((1,2),(6,((((21,22),56),62),63))),(((11,20),19),(40,41))),(30,31)),(((((((8,9),53),10),(17,57)),48),49),51)),((((((3,4),(60,61)),34),5),18),((25,27),(26,28)))),(13,14)),(((7,(12,(35,36))),((23,24),64)),((15,33),((32,((50,55),54)),52)))),16),29),42),(((37,38),(58,59)),(44,45))),46),(43,47)),39);
 531: 1 -7839.270996 -8080.489045 (0,(((((((((((1,2),(6,(((21,22),56),(62,63)))),(((11,20),19),(40,41))),(30,31)),(((((8,9),10),(17,57)),53),((48,51),49))),(((((3,4),(5,(18,(60,61)))),34),((25,27),(26,28))),(13,14))),((((7,(12,(35,36))),((23,24),64)),((15,33),((32,(50,(54,55))),52))),(16,29))),42),(((37,38),(58,59)),(44,45))),46),(43,47)),39);
 532: 1 -8175.678711 -8067.685223 (0,((((((((((((1,2),(6,(((21,22),56),(62,63)))),(((11,20),19),(40,41))),(30,31)),((((((8,9),10),53),(17,57)),49),(48,51))),(13,14)),((((((3,4),(60,61)),34),5),18),((25,27),(26,28)))),((((7,(12,(35,36))),((23,24),64)),((15,33),((32,(50,(54,55))),52))),(16,29))),42),(((37,38),(58,59)),(44,45))),46),(43,47)),39);
 533: 1 -8077.634766 -8067.760984 (0,(((((((((((((1,2),(6,((((21,22),56),63),62))),(((11,20),19),(40,41))),(30,31)),((((((8,9),(10,53)),(17,57)),48),49),51)),(((((((3,4),5),(60,61)),34),18),((25,27),(26,28))),(13,14))),16),(((7,(12,(35,36))),((23,24),64)),((15,33),((32,((50,54),55)),52)))),29),42),(((37,38),(58,59)),(44,45))),46),(43,47)),39);
 534: 1 -8245.72168 -8063.766122 (0,((((((((((((1,2),(6,(((21,22),56),(62,63)))),(((11,20),19),(40,41))),(30,31)),(((((8,9),53),10),(17,57)),(48,(49,51)))),(13,14)),((((((3,4),(60,61)),5),34),18),((25,27),(26,28)))),((((7,(12,(35,36))),((23,24),64)),((15,33),((32,(50,(54,55))),52))),(16,29))),42),(((37,38),(58,59)),(44,45))),46),(43,47)),39);
 535: 1 -7932.748047 -8067.445404 (0,((((((((((((1,2),(6,(((21,22),56),(62,63)))),(((11,20),19),(40,41))),(30,31)),((((((8,9),(17,57)),(10,53)),48),49),51)),(13,14)),((((((3,4),(60,61)),34),5),18),((25,27),(26,28)))),((((7,(12,(35,36))),((23,24),64)),((15,33),((32,(50,(54,55))),52))),(16,29))),42),(((37,38),(58,59)),(44,45))),46),(43,47)),39);
 536: 1 -7804.654785 -8064.909523 (0,((((((((((((1,2),(6,(((21,22),56),(62,63)))),(((11,20),19),(40,41))),(30,31)),((((((8,9),(17,57)),10),53),(48,49)),51)),(13,14)),((((((3,4),5),(60,61)),34),18),((25,27),(26,28)))),((((7,(12,(35,36))),((23,24),64)),((15,33),((32,52),(50,(54,55))))),(16,29))),42),(((37,38),(58,59)),(44,45))),46),(43,47)),39);
 537: 2 -8118.680664 -8073.049654 (0,(((((((((((((1,2),(6,(((21,22),56),(62,63)))),(((11,20),19),(40,41))),(30,31)),((((((8,9),10),53),(17,57)),(48,49)),51)),16),(((((((3,4),(60,61)),5),34),18),((25,27),(26,28))),(13,14))),(((7,(12,(35,36))),((23,24),64)),((15,33),((32,((50,55),54)),52)))),29),42),46),(((37,38),(58,59)),(44,45))),(43,47)),39);
 538: 6 -8061.96582 -8064.002733 (0,(((((((((((1,2),(6,(((21,22),56),(62,63)))),(((11,20),19),(40,41))),(30,31)),((((((8,9),10),53),(17,57)),(48,49)),51)),(13,14)),((((((3,4),(60,61)),5),34),18),((25,27),(26,28)))),((((7,(12,(35,36))),((23,24),64)),((15,33),((32,(50,(54,55))),52))),(16,29))),42),((((37,38),(58,59)),(44,45)),46)),(43,47)),39);
 539: 1 -8347.917969 -8074.123741 (0,(((((((((((((1,2),(6,(((21,22),56),(62,63)))),(((11,20),19),(40,41))),(30,31)),(((((((8,9),10),53),(17,57)),51),49),48)),(13,14)),((((((3,4),5),(60,61)),18),34),((25,27),(26,28)))),(((7,(12,(35,36))),((23,24),64)),((15,33),((32,52),((50,54),55))))),16),29),((((37,38),(58,59)),(44,45)),42)),46),(43,47)),39);
 540: 11 -7964.616211 -8058.913233 (0,((((((((((((1,2),(6,(((21,22),56),(62,63)))),(((11,20),19),(40,41))),(30,31)),(((((((8,9),10),53),(17,57)),48),49),51)),(13,14)),((((((3,4),5),(60,61)),34),18),((25,27),(26,28)))),((((7,(12,(35,36))),((23,24),64)),((15,33),((32,(50,(54,55))),52))),(16,29))),42),(((37,38),(58,59)),(44,45))),46),(43,47)),39);
 541: 1 -8378.771484 -8075.143238 (0,(((((((((((1,2),(6,(((21,22),56),(62,63)))),(((11,20),19),(40,41))),(30,31)),(((((((8,9),(17,57)),10),53),48),49),51)),(13,14)),((((((3,4),(60,61)),34),5),18),((25,27),(26,28)))),((((7,(12,(35,36))),((23,24),64)),((15,33),((32,(50,(54,55))),52))),(16,29))),42),(((37,38),(58,59)),(44,45))),((43,47),46)),39);
 542: 1 -8345.746094 -8070.323578 (0,(((((((((((((1,2),(6,(((21,22),56),(62,63)))),(((11,20),19),(40,41))),(30,31)),((((((8,9),10),53),(17,57)),(48,49)),51)),16),(((((((3,4),(60,61)),5),34),18),((25,27),(26,28))),(13,14))),(((7,(12,(35,36))),((23,24),64)),((15,33),((32,52),((50,55),54))))),29),42),(((37,38),(58,59)),(44,45))),46),(43,47)),39);
 543: 1 -7964.509277 -8068.44323 (0,(((((((((((((1,2),(6,(((21,22),56),(62,63)))),(((11,20),19),(40,41))),(30,31)),((((((8,9),(17,57)),(10,53)),49),48),51)),(13,14)),((((((3,4),5),(60,61)),34),18),((25,27),(26,28)))),(((7,(12,(35,36))),((23,24),64)),((15,33),((32,((50,55),54)),52)))),(16,29)),42),(((37,38),(58,59)),(44,45))),46),(43,47)),39);
 544: 1 -8162.681641 -8077.93133 (0,(((((((((((((1,2),(6,(((21,22),56),(62,63)))),(((11,20),19),(40,41))),(30,31)),(((((((8,9),10),53),(17,57)),49),48),51)),(13,14)),((((((3,4),5),(60,61)),34),18),((25,27),(26,28)))),(((((7,((23,24),64)),(12,(35,36))),((15,33),((32,52),(50,(54,55))))),29),16)),42),(((37,38),(58,59)),(44,45))),46),47),43),39);
 545: 1 -7517.859375 -8068.710772 (0,(((((((((((((1,2),(((6,56),(21,22)),(62,63))),((11,20),19)),(40,41)),(30,31)),((((((8,9),10),53),(17,57)),(48,49)),51)),(13,14)),((((((3,4),5),(60,61)),34),18),((25,27),(26,28)))),((((7,(12,(35,36))),((23,24),64)),((15,33),((32,(50,(54,55))),52))),(16,29))),42),(((37,38),(58,59)),(44,45))),46),(43,47)),39);
 546: 1 -7667.494141 -8068.154251 (0,((((((((((((1,2),(6,(((21,22),56),(62,63)))),(((11,19),20),(40,41))),(30,31)),(((((8,9),10),53),(17,57)),((48,49),51))),(13,14)),((((((3,4),5),(60,61)),34),18),((25,27),(26,28)))),((((7,(12,(35,36))),((23,24),64)),((15,33),((32,(50,(54,55))),52))),(16,29))),42),(((37,38),(58,59)),(44,45))),46),(43,47)),39);
 547: 1 -8242.947266 -8064.612513 (0,(((((((((((((1,2),(6,(((21,22),56),(62,63)))),(((11,20),19),(40,41))),(30,31)),((((((8,9),10),53),(17,57)),(48,49)),51)),(13,14)),((((((3,4),(60,61)),5),34),18),((25,27),(26,28)))),16),(((7,(12,(35,36))),((23,24),64)),((15,33),((32,(50,(54,55))),52)))),29),((((37,38),(58,59)),(44,45)),42)),46),(43,47)),39);
 548: 1 -8058.61084 -8067.441987 (0,(((((((((((1,2),(6,(((21,22),56),(62,63)))),(((11,20),19),(40,41))),(30,31)),(((((((8,9),10),53),(17,57)),49),48),51)),(13,14)),((((((3,4),(60,61)),5),34),18),((25,27),(26,28)))),((((7,(12,(35,36))),((23,24),64)),((15,33),((32,(50,(54,55))),52))),(16,29))),42),(((37,38),(58,59)),(44,45))),((43,47),46)),39);
 549: 4 -8399.081055 -8070.932996 (0,((((((((((((1,2),(6,(((21,22),56),(62,63)))),(((11,20),19),(40,41))),(30,31)),(((((((8,9),10),53),(17,57)),48),49),51)),(13,14)),((((3,4),(5,(18,(60,61)))),34),((25,27),(26,28)))),((((7,(12,(35,36))),((23,24),64)),((15,33),((32,(50,(54,55))),52))),(16,29))),42),(((37,38),(58,59)),(44,45))),46),(43,47)),39);
 550: 1 -7590.001465 -8079.635184 (0,((((((((((((1,2),(6,(((21,22),56),(62,63)))),(((11,20),19),(40,41))),(30,31)),(((((((8,9),10),53),57),17),(48,49)),51)),(13,14)),((((3,4),(5,(18,(60,61)))),34),((25,27),(26,28)))),((((7,(12,(35,36))),((23,24),64)),((15,33),((32,(50,(54,55))),52))),(16,29))),42),(((37,38),(58,59)),(44,45))),46),(43,47)),39);
 551: 2 -8519.580078 -8077.165721 (0,((((((((((((1,2),(6,(((21,22),56),(62,63)))),(((11,20),19),(40,41))),(30,31)),((((((((8,9),10),53),57),17),48),49),51)),(13,14)),((((((3,4),(60,61)),5),34),18),((25,27),(26,28)))),((((7,(12,(35,36))),((23,24),64)),((15,33),((32,(50,(54,55))),52))),(16,29))),(((37,38),(44,45)),(58,59))),42),46),(43,47)),39);
 552: 3 -7585.457031 -8068.526495 (0,(((((((((((((1,2),(6,((((21,22),56),63),62))),(((11,20),19),(40,41))),(30,31)),(((((((8,9),10),53),(17,57)),48),49),51)),(((((((3,4),(60,61)),5),34),18),((25,27),(26,28))),(13,14))),16),(((7,(12,(35,36))),((23,24),64)),((15,33),((32,52),((50,54),55))))),29),42),(((37,38),(58,59)),(44,45))),46),(43,47)),39);
 553: 1 -8411.571289 -8075.467953 (0,((((((((((((1,2),(6,(((21,22),56),(62,63)))),(((11,20),19),(40,41))),(30,31)),(((((((8,9),10),53),57),17),(48,49)),51)),(13,14)),((((((3,4),(60,61)),34),5),18),((25,27),(26,28)))),(((((7,(12,(35,36))),((23,24),64)),((15,33),((32,((50,54),55)),52))),29),16)),42),(((37,38),(58,59)),(44,45))),46),(43,47)),39);
 554: 2 -8048.412109 -8069.361434 (0,((((((((((((1,2),(((6,56),(21,22)),(62,63))),(((11,20),19),(40,41))),(30,31)),((((((8,9),10),53),(17,57)),(48,49)),51)),(13,14)),((((((3,4),5),(60,61)),34),18),((25,27),(26,28)))),((((7,(12,(35,36))),((23,24),64)),(((15,33),(32,(50,(54,55)))),52)),(16,29))),42),(((37,38),(58,59)),(44,45))),46),(43,47)),39);
 555: 1 -7811.679688 -8064.284039 (0,(((((((((((((1,2),(6,(((21,22),56),(62,63)))),(((11,20),19),(40,41))),(30,31)),((((((8,9),10),53),(17,57)),(48,49)),51)),(13,14)),((((((3,4),5),(60,61)),34),18),((25,27),(26,28)))),(((7,(12,(35,36))),((23,24),64)),((15,33),((32,52),(50,(54,55)))))),16),29),((((37,38),(58,59)),(44,45)),42)),46),(43,47)),39);
 556: 1 -7889.731445 -8081.189525 (0,((((((((((((1,2),(6,(((21,22),56),(62,63)))),(((11,20),19),(40,41))),(30,31)),((((((8,9),10),53),(17,57)),(48,49)),51)),(13,14)),((((((3,4),5),(60,61)),34),18),((25,27),(26,28)))),((((7,(12,(35,36))),((23,24),64)),((15,33),((32,((50,54),55)),52))),(16,29))),42),((((37,38),59),58),(44,45))),46),(43,47)),39);
 557: 1 -7912.553711 -8077.09124 (0,((((((((((((1,2),(6,((((21,22),56),63),62))),(((11,20),19),(40,41))),(30,31)),(((((((8,9),53),10),(17,57)),49),48),51)),(((((((3,4),(60,61)),5),34),18),((25,27),(26,28))),(13,14))),16),(((7,(12,(35,36))),((23,24),64)),((15,33),((32,((50,55),54)),52)))),29),42),(((37,38),(58,59)),(44,45))),((43,47),46)),39);
 558: 2 -8056.629883 -8077.885502 (0,((((((((((((1,2),(6,(((21,22),56),(62,63)))),(((11,20),19),(40,41))),(30,31)),((((((8,9),(17,57)),10),53),(48,49)),51)),(13,14)),(((((3,4),(60,61)),5),(18,((25,27),(26,28)))),34)),((((7,(12,(35,36))),((23,24),64)),((15,33),((32,(50,(54,55))),52))),(16,29))),42),(((37,38),(58,59)),(44,45))),46),(43,47)),39);
 559: 2 -7958.987305 -8060.004215 (0,((((((((((((1,2),(6,(((21,22),56),(62,63)))),(((11,20),19),(40,41))),(30,31)),(((((8,9),(10,53)),(17,57)),(48,49)),51)),(13,14)),((((((3,4),(60,61)),5),34),18),((25,27),(26,28)))),((((7,(12,(35,36))),((23,24),64)),((15,33),((32,(50,(54,55))),52))),(16,29))),42),(((37,38),(58,59)),(44,45))),46),(43,47)),39);
 560: 2 -7908.125488 -8080.166333 (0,((((((((((((((1,2),((((21,22),56),63),62)),6),(((11,20),19),(40,41))),(30,31)),(((((((8,9),10),53),(17,57)),48),49),51)),(((((((3,4),(60,61)),5),34),18),((25,27),(26,28))),(13,14))),16),(((7,(12,(35,36))),((23,24),64)),((15,33),((32,((50,55),54)),52)))),29),42),(((37,38),(58,59)),(44,45))),46),(43,47)),39);
 561: 1 -8136.341797 -8066.23507 (0,(((((((((((((1,2),(6,(((21,22),56),(62,63)))),(((11,20),19),(40,41))),(30,31)),((((((8,9),10),53),(17,57)),(48,49)),51)),(13,14)),((((((3,4),(60,61)),34),5),18),((25,27),(26,28)))),(((7,(12,(35,36))),((23,24),64)),((15,33),((32,(50,(54,55))),52)))),16),29),((((37,38),(58,59)),(44,45)),42)),46),(43,47)),39);
 562: 2 -7936.875 -8069.976014 (0,((((((((((((((1,2),(6,((((21,22),56),63),62))),((11,20),19)),(40,41)),(30,31)),(((((((8,9),10),53),(17,57)),48),49),51)),(((((((3,4),(60,61)),5),34),18),((25,27),(26,28))),(13,14))),16),(((7,(12,(35,36))),((23,24),64)),((15,33),((32,((50,54),55)),52)))),29),42),(((37,38),(58,59)),(44,45))),46),(43,47)),39);
 563: 2 -8000.348633 -8060.629391 (0,((((((((((((1,2),(6,(((21,22),56),(62,63)))),(((11,20),19),(40,41))),(30,31)),((((((8,9),53),10),(17,57)),(48,49)),51)),(13,14)),((((((3,4),(60,61)),5),34),18),((25,27),(26,28)))),((((7,(12,(35,36))),((23,24),64)),((15,33),((32,(50,(54,55))),52))),(16,29))),42),(((37,38),(58,59)),(44,45))),46),(43,47)),39);
 564: 1 -7957.552734 -8069.554827 (0,((((((((((((((1,2),(6,((((21,22),56),62),63))),(((11,20),19),(40,41))),(30,31)),(((((((8,9),53),10),(17,57)),48),49),51)),((((((3,4),(60,61)),5),34),18),((25,27),(26,28)))),(13,14)),(((7,(12,(35,36))),((23,24),64)),((15,33),((32,52),((50,55),54))))),16),29),42),(((37,38),(58,59)),(44,45))),46),(43,47)),39);
 565: 2 -8247.174805 -8067.531799 (0,(((((((((((1,2),(6,((((21,22),56),62),63))),(((11,20),19),(40,41))),(30,31)),(((((8,9),10),53),(17,57)),((48,51),49))),(((((((3,4),(60,61)),34),5),18),((25,27),(26,28))),(13,14))),((((7,(12,(35,36))),((23,24),64)),((15,33),((32,((50,54),55)),52))),(16,29))),42),(((37,38),(58,59)),(44,45))),46),(43,47)),39);
 566: 2 -8083.567383 -8070.995179 (0,((((((((((((1,2),((6,((21,22),56)),(62,63))),(((11,20),19),(40,41))),(30,31)),(((((((8,9),10),53),57),17),(48,49)),51)),(13,14)),((((((3,4),5),(60,61)),34),18),((25,27),(26,28)))),((((7,(12,(35,36))),((23,24),64)),((15,33),((32,(50,(54,55))),52))),(16,29))),42),(((37,38),(58,59)),(44,45))),46),(43,47)),39);
 567: 4 -8101.876953 -8070.932989 (0,((((((((((((1,2),(6,(((21,22),56),(62,63)))),(((11,20),19),(40,41))),(30,31)),((((((8,9),10),53),(17,57)),(48,49)),51)),(13,14)),((((3,4),(5,(18,(60,61)))),34),((25,27),(26,28)))),((((7,(12,(35,36))),((23,24),64)),((15,33),((32,(50,(54,55))),52))),(16,29))),42),(((37,38),(58,59)),(44,45))),46),(43,47)),39);
 568: 1 -8248.195312 -8064.150168 (0,(((((((((((((1,2),(6,(((21,22),56),(62,63)))),(((11,20),19),(40,41))),(30,31)),((((((8,9),10),53),(17,57)),(48,49)),51)),(13,14)),((((((3,4),5),(60,61)),34),18),((25,27),(26,28)))),16),(((7,(12,(35,36))),((23,24),64)),((15,33),((32,(50,(54,55))),52)))),29),((((37,38),(58,59)),(44,45)),42)),46),(43,47)),39);
 569: 2 -7907.275879 -8074.473041 (0,((((((((((((1,2),(6,(((21,22),56),(62,63)))),(((11,20),19),(40,41))),(30,31)),(((((((8,9),10),53),57),17),(48,49)),51)),((((((3,4),(60,61)),5),34),18),((25,27),(26,28)))),(13,14)),((((7,(12,(35,36))),((23,24),64)),((15,33),(((32,52),55),(50,54)))),(16,29))),42),(((37,38),(58,59)),(44,45))),46),(43,47)),39);
 570: 1 -7880.831055 -8075.607836 (0,(((((((((((((1,2),(6,((((21,22),56),63),62))),(((11,20),19),(40,41))),(30,31)),(((((((8,9),53),10),(17,57)),49),48),51)),((((((3,4),(60,61)),5),34),(18,((25,27),(26,28)))),(13,14))),16),(((7,(12,(35,36))),((23,24),64)),((15,33),((32,((50,55),54)),52)))),29),42),(((37,38),(58,59)),(44,45))),46),(43,47)),39);
 571: 4 -8006.338379 -8074.441459 (0,(((((((((((((1,2),(6,((((21,22),56),63),62))),(((11,20),19),(40,41))),(30,31)),((((((8,9),(10,53)),(17,57)),48),49),51)),(((((((3,4),(60,61)),5),34),18),((25,27),(26,28))),(13,14))),16),(((7,(12,(35,36))),((23,24),64)),((15,33),((32,((50,54),55)),52)))),29),42),((37,38),((44,45),(58,59)))),46),(43,47)),39);
 572: 2 -7665.396973 -8070.637162 (0,((((((((((((1,2),(6,(((21,22),56),(62,63)))),(((11,20),19),(40,41))),(30,31)),((((((8,9),53),10),57),17),((48,49),51))),(13,14)),((((((3,4),(60,61)),5),34),18),((25,27),(26,28)))),((((7,(12,(35,36))),((23,24),64)),((15,33),((32,(50,(54,55))),52))),(16,29))),42),(((37,38),(58,59)),(44,45))),46),(43,47)),39);
 573: 1 -8236.451172 -8068.050195 (0,(((((((((((1,2),(6,(((21,22),56),(62,63)))),(((11,20),19),(40,41))),(30,31)),((((8,9),(10,53)),(17,57)),((48,49),51))),(((((((3,4),(60,61)),5),34),18),((25,27),(26,28))),(13,14))),((((7,(12,(35,36))),((23,24),64)),(((15,33),(32,((50,54),55))),52)),(16,29))),42),(((37,38),(58,59)),(44,45))),46),(43,47)),39);
 574: 1 -7655.694824 -8065.76589 (0,((((((((((((1,2),(6,(((21,22),56),(62,63)))),(((11,20),19),(40,41))),(30,31)),((((((8,9),(17,57)),10),53),(48,49)),51)),(13,14)),((((((3,4),5),(60,61)),34),18),((25,27),(26,28)))),(((7,(12,(35,36))),(((15,33),((32,(50,(54,55))),52)),((23,24),64))),(16,29))),42),(((37,38),(58,59)),(44,45))),46),(43,47)),39);
 575: 1 -7768.119629 -8071.766948 (0,((((((((((((1,2),(6,(((21,22),56),(62,63)))),(((11,20),19),(40,41))),(30,31)),((((((8,9),10),53),(17,57)),(48,49)),51)),(13,14)),((((3,4),(5,(18,(60,61)))),34),((25,27),(26,28)))),((((7,(12,(35,36))),((23,24),64)),((15,33),((32,(50,(54,55))),52))),(16,29))),42),(((37,38),(58,59)),(44,45))),46),(43,47)),39);
 576: 1 -8029.094727 -8068.109889 (0,((((((((((((1,2),(((6,56),(21,22)),(62,63))),(((11,20),19),(40,41))),(30,31)),((((((8,9),53),10),(17,57)),(48,49)),51)),(13,14)),((((((3,4),5),(60,61)),34),18),((25,27),(26,28)))),((((7,(12,(35,36))),((23,24),64)),((15,33),((32,(50,(54,55))),52))),(16,29))),42),(((37,38),(58,59)),(44,45))),46),(43,47)),39);
 577: 1 -8195.537109 -8068.526493 (0,(((((((((((((1,2),(6,((((21,22),56),63),62))),(((11,20),19),(40,41))),(30,31)),((((((8,9),10),53),(17,57)),(48,49)),51)),(((((((3,4),(60,61)),5),34),18),((25,27),(26,28))),(13,14))),16),(((7,(12,(35,36))),((23,24),64)),((15,33),((32,52),((50,54),55))))),29),42),(((37,38),(58,59)),(44,45))),46),(43,47)),39);
 578: 1 -7778.269531 -8069.545996 (0,((((((((((((1,2),(6,(((21,22),56),(62,63)))),(((11,20),19),(40,41))),(30,31)),((((((8,9),10),53),(17,57)),(48,49)),51)),((((((3,4),(60,61)),34),5),18),((25,27),(26,28)))),(13,14)),((((7,(12,(35,36))),((23,24),64)),((15,33),(((32,52),55),(50,54)))),(16,29))),42),(((37,38),(58,59)),(44,45))),46),(43,47)),39);
 579: 1 -8065.196289 -8068.504052 (0,((((((((((((1,2),(6,(((21,22),56),(62,63)))),(((11,20),19),(40,41))),(30,31)),((((((8,9),10),53),(17,57)),(48,49)),51)),(13,14)),((((((3,4),(60,61)),34),5),18),((25,27),(26,28)))),(((((7,(12,(35,36))),((23,24),64)),((15,33),((32,52),((50,54),55)))),29),16)),42),(((37,38),(58,59)),(44,45))),46),(43,47)),39);
 580: 1 -7702.853516 -8065.76589 (0,((((((((((((1,2),(6,(((21,22),56),(62,63)))),(((11,20),19),(40,41))),(30,31)),((((((8,9),(17,57)),10),53),(48,49)),51)),(13,14)),((((((3,4),5),(60,61)),34),18),((25,27),(26,28)))),(((7,(12,(35,36))),(((15,33),((32,(50,(54,55))),52)),((23,24),64))),(16,29))),42),(((37,38),(58,59)),(44,45))),46),(43,47)),39);
 581: 1 -8333.492188 -8064.909523 (0,((((((((((((1,2),(6,(((21,22),56),(62,63)))),(((11,20),19),(40,41))),(30,31)),((((((8,9),(17,57)),10),53),(48,49)),51)),(13,14)),((((((3,4),5),(60,61)),34),18),((25,27),(26,28)))),((((7,(12,(35,36))),((23,24),64)),((15,33),((32,52),(50,(54,55))))),(16,29))),42),(((37,38),(58,59)),(44,45))),46),(43,47)),39);
 582: 1 -8046.126953 -8070.485157 (0,((((((((((((1,2),(6,(((21,22),56),(62,63)))),(((11,20),19),(40,41))),(30,31)),((((((8,9),(17,57)),10),53),(48,49)),51)),(13,14)),(((((3,4),(60,61)),34),5),(18,((25,27),(26,28))))),((((7,(12,(35,36))),((23,24),64)),((15,33),((32,(50,(54,55))),52))),(16,29))),42),(((37,38),(58,59)),(44,45))),46),(43,47)),39);
 583: 1 -7534.729492 -8071.09702 (0,(((((((((((((1,2),(6,((((21,22),56),63),62))),(((11,20),19),(40,41))),(30,31)),((((((8,9),(10,53)),(17,57)),48),49),51)),(((((((3,4),(60,61)),5),34),18),((25,27),(26,28))),(13,14))),16),(((7,(12,(35,36))),((23,24),64)),(((15,33),(32,((50,54),55))),52))),29),42),(((37,38),(58,59)),(44,45))),46),(43,47)),39);
 584: 1 -8593.763672 -8075.143238 (0,(((((((((((1,2),(6,(((21,22),56),(62,63)))),(((11,20),19),(40,41))),(30,31)),(((((((8,9),(17,57)),10),53),48),49),51)),(13,14)),((((((3,4),(60,61)),34),5),18),((25,27),(26,28)))),((((7,(12,(35,36))),((23,24),64)),((15,33),((32,(50,(54,55))),52))),(16,29))),42),(((37,38),(58,59)),(44,45))),((43,47),46)),39);
 585: 1 -8025.42041 -8072.130539 (0,(((((((((((1,2),(6,(((21,22),56),(62,63)))),(((11,20),19),(40,41))),(30,31)),(((((8,9),10),53),(17,57)),((48,49),51))),((((((3,4),5),(60,61)),34),(18,((25,27),(26,28)))),(13,14))),((((7,(12,(35,36))),((23,24),64)),((15,33),((32,(50,(54,55))),52))),(16,29))),42),(((37,38),(58,59)),(44,45))),46),(43,47)),39);
 586: 2 -7860.12793 -8073.387785 (0,((((((((((((1,2),(6,(((21,22),56),(62,63)))),(((11,20),19),(40,41))),(30,31)),((((((8,9),10),53),(17,57)),(48,49)),51)),(13,14)),((((((3,4),(60,61)),34),5),18),((25,27),(26,28)))),(((((7,(12,(35,36))),((23,24),64)),((15,33),((32,((50,54),55)),52))),29),16)),42),((37,38),((44,45),(58,59)))),46),(43,47)),39);
 587: 2 -8215.918945 -8069.161424 (0,((((((((((((1,2),((6,((21,22),56)),(62,63))),(((11,20),19),(40,41))),(30,31)),((((((8,9),10),(17,57)),53),(48,49)),51)),(13,14)),((((((3,4),5),(60,61)),34),18),((25,27),(26,28)))),((((7,(12,(35,36))),((23,24),64)),((15,33),((32,(50,(54,55))),52))),(16,29))),42),(((37,38),(58,59)),(44,45))),46),(43,47)),39);
 588: 1 -7735.541504 -8076.494516 (0,((((((((((((1,2),(6,(((21,22),56),(62,63)))),(((11,20),19),(40,41))),(30,31)),(((((((8,9),(17,57)),10),53),49),48),51)),(13,14)),((((((3,4),5),(60,61)),34),18),((25,27),(26,28)))),(((7,(12,(35,36))),((23,24),64)),((15,33),((32,((50,55),54)),52)))),(16,29)),42),(((37,38),(58,59)),(44,45))),((43,47),46)),39);
 589: 1 -8056.60791 -8070.323578 (0,(((((((((((((1,2),(6,(((21,22),56),(62,63)))),(((11,20),19),(40,41))),(30,31)),((((((8,9),10),53),(17,57)),(48,49)),51)),16),(((((((3,4),(60,61)),5),34),18),((25,27),(26,28))),(13,14))),(((7,(12,(35,36))),((23,24),64)),((15,33),((32,52),((50,55),54))))),29),42),(((37,38),(58,59)),(44,45))),46),(43,47)),39);
 590: 1 -8194.863281 -8064.909523 (0,((((((((((((1,2),(6,(((21,22),56),(62,63)))),(((11,20),19),(40,41))),(30,31)),((((((8,9),(17,57)),10),53),(48,49)),51)),(13,14)),((((((3,4),5),(60,61)),34),18),((25,27),(26,28)))),((((7,(12,(35,36))),((23,24),64)),((15,33),((32,52),(50,(54,55))))),(16,29))),42),(((37,38),(58,59)),(44,45))),46),(43,47)),39);
 591: 2 -7905.854492 -8073.627238 (0,(((((((((((((1,2),(6,(((21,22),56),(62,63)))),(((11,20),19),(40,41))),(30,31)),((((((((8,9),10),53),57),17),49),48),51)),(((((((3,4),(60,61)),5),34),18),((25,27),(26,28))),(13,14))),16),(((7,(12,(35,36))),((23,24),64)),((15,33),((32,(50,(54,55))),52)))),29),42),(((37,38),(58,59)),(44,45))),46),(43,47)),39);
 592: 2 -7932.90625 -8061.769574 (0,(((((((((((((1,2),(6,(((21,22),56),(62,63)))),((11,20),19)),(40,41)),(30,31)),((((((8,9),10),53),(17,57)),(48,49)),51)),(13,14)),((((((3,4),5),(60,61)),34),18),((25,27),(26,28)))),((((7,(12,(35,36))),((23,24),64)),((15,33),((32,(50,(54,55))),52))),(16,29))),42),(((37,38),(58,59)),(44,45))),46),(43,47)),39);
 593: 2 -8339.200195 -8074.866578 (0,(((((((((((1,2),(6,(((21,22),56),(62,63)))),(((11,20),19),(40,41))),(30,31)),(((((((8,9),10),53),57),17),(48,49)),51)),(13,14)),(((((((3,4),(60,61)),5),34),18),((25,27),(26,28))),((((7,(12,(35,36))),((23,24),64)),((15,33),((32,(50,(54,55))),52))),(16,29)))),42),(((37,38),(58,59)),(44,45))),46),(43,47)),39);
 594: 2 -7726.907227 -8075.624213 (0,((((((((((((1,2),(6,(((21,22),56),(62,63)))),(((11,20),19),(40,41))),(30,31)),(((((8,9),10),53),(17,57)),((48,49),51))),(13,14)),((((3,4),(5,(18,(60,61)))),34),((25,27),(26,28)))),((((7,(12,(35,36))),((23,24),64)),((15,33),((32,(50,(54,55))),52))),(16,29))),42),(((37,38),(58,59)),(44,45))),46),(43,47)),39);
 595: 2 -7686.674316 -8073.219473 (0,((((((((((((1,2),(6,(((21,22),56),(62,63)))),(((11,20),19),(40,41))),(30,31)),(((((((8,9),10),(53,57)),17),48),49),51)),(13,14)),((((((3,4),(60,61)),5),34),18),((25,27),(26,28)))),((((7,(12,(35,36))),((23,24),64)),((15,33),((32,((50,54),55)),52))),(16,29))),42),(((37,38),(58,59)),(44,45))),46),(43,47)),39);
 596: 1 -7805.64209 -8062.918106 (0,((((((((((((1,2),(6,((21,(22,56)),(62,63)))),(((11,20),19),(40,41))),(30,31)),((((((8,9),10),53),(17,57)),(48,49)),51)),(13,14)),((((((3,4),5),(60,61)),34),18),((25,27),(26,28)))),((((7,(12,(35,36))),((23,24),64)),((15,33),((32,((50,54),55)),52))),(16,29))),42),(((37,38),(58,59)),(44,45))),46),(43,47)),39);
 597: 4 -8275.956055 -8070.17412 (0,((((((((((((1,2),(6,(((21,22),56),(62,63)))),(((11,20),19),(40,41))),(30,31)),(((((8,9),(17,57)),10),53),((48,49),51))),(13,14)),((((((3,4),(60,61)),5),34),18),((25,27),(26,28)))),((((7,(12,(35,36))),((23,24),64)),((15,33),((32,(50,(54,55))),52))),(16,29))),42),(((37,38),(58,59)),(44,45))),46),(43,47)),39);
 598: 2 -8377.87793 -8064.373214 (0,(((((((((((((1,2),(6,(((21,22),56),(62,63)))),(((11,20),19),(40,41))),(30,31)),((((((8,9),10),53),(17,57)),(48,49)),51)),(13,14)),((((((3,4),5),(60,61)),34),18),((25,27),(26,28)))),(((7,(12,(35,36))),((23,24),64)),((15,33),((32,52),(50,(54,55)))))),16),29),((((37,38),(58,59)),(44,45)),42)),46),(43,47)),39);
 599: 2 -7859.158203 -8073.028825 (0,(((((((((((((1,2),(6,(((21,22),56),(62,63)))),((11,20),19)),(40,41)),(30,31)),((((((((8,9),10),53),17),57),48),49),51)),(13,14)),((((((3,4),(60,61)),5),34),18),((25,27),(26,28)))),((((7,(12,(35,36))),((23,24),64)),((15,33),((32,(50,(54,55))),52))),(16,29))),42),(((37,38),(58,59)),(44,45))),46),(43,47)),39);
 600: 4 -8023.166504 -8065.955775 (0,((((((((((((((1,2),(6,(((21,22),56),(62,63)))),(((11,20),19),(40,41))),(30,31)),((((((8,9),10),53),(17,57)),(48,49)),51)),(13,14)),((((((3,4),5),(60,61)),34),18),((25,27),(26,28)))),((7,(12,(35,36))),(((15,33),((32,(50,(54,55))),52)),((23,24),64)))),16),29),42),(((37,38),(58,59)),(44,45))),46),(43,47)),39);
 601: 1 -8342.148438 -8070.834764 (0,((((((((((((1,2),(6,(((21,22),56),(62,63)))),(((11,20),19),(40,41))),(30,31)),(((((((8,9),(17,57)),10),53),48),49),51)),(13,14)),(((((3,4),(60,61)),34),5),(18,((25,27),(26,28))))),((((7,(12,(35,36))),((23,24),64)),((15,33),((32,(50,(54,55))),52))),(16,29))),42),(((37,38),(58,59)),(44,45))),46),(43,47)),39);
 602: 1 -7887.194336 -8070.04554 (0,(((((((((((1,2),(6,((((21,22),56),62),63))),(((11,20),19),(40,41))),(30,31)),(((((((8,9),(10,53)),57),17),49),48),51)),(((((((3,4),(60,61)),5),34),18),((25,27),(26,28))),(13,14))),((((7,(12,(35,36))),((23,24),64)),((15,33),((32,(50,(54,55))),52))),(16,29))),42),(((37,38),(58,59)),(44,45))),46),(43,47)),39);
 603: 2 -8405.571289 -8070.834764 (0,((((((((((((1,2),(6,(((21,22),56),(62,63)))),(((11,20),19),(40,41))),(30,31)),(((((((8,9),(17,57)),10),53),48),49),51)),(13,14)),(((((3,4),(60,61)),34),5),(18,((25,27),(26,28))))),((((7,(12,(35,36))),((23,24),64)),((15,33),((32,(50,(54,55))),52))),(16,29))),42),(((37,38),(58,59)),(44,45))),46),(43,47)),39);
 604: 2 -8507.480469 -8076.673707 (0,((((((((((((1,2),(6,(((21,22),56),(62,63)))),(((11,20),19),(40,41))),(30,31)),(13,14)),((((((8,9),(17,57)),10),53),(48,49)),51)),(((((3,4),(60,61)),5),34),(18,((25,27),(26,28))))),((((7,(12,(35,36))),((23,24),64)),((15,33),((32,(50,(54,55))),52))),(16,29))),42),(((37,38),(58,59)),(44,45))),46),(43,47)),39);
 605: 3 -7964.990234 -8067.869723 (0,((((((((((((1,2),(((6,56),(21,22)),(62,63))),(((11,20),19),(40,41))),(30,31)),((((((8,9),10),53),(17,57)),(48,49)),51)),(13,14)),((((((3,4),5),(60,61)),34),18),((25,27),(26,28)))),((((7,(12,(35,36))),((23,24),64)),((15,33),((32,52),(50,(54,55))))),(16,29))),42),(((37,38),(58,59)),(44,45))),46),(43,47)),39);
 606: 2 -8148.205078 -8079.333785 (0,((((((((((((1,2),(6,(((21,22),56),(62,63)))),(((11,20),19),(40,41))),(30,31)),((((((((8,9),10),53),57),17),49),48),51)),(13,14)),((((3,4),(5,(18,(60,61)))),34),((25,27),(26,28)))),((((7,(12,(35,36))),((23,24),64)),((15,33),((32,(50,(54,55))),52))),(16,29))),42),(((37,38),(58,59)),(44,45))),46),(43,47)),39);
 607: 1 -7672.580566 -8067.063159 (0,(((((((((((1,2),(6,((((21,22),56),62),63))),(((11,20),19),(40,41))),(30,31)),((((((8,9),(10,53)),(17,57)),49),48),51)),(((((((3,4),(60,61)),34),5),18),((25,27),(26,28))),(13,14))),((((7,(12,(35,36))),((23,24),64)),((15,33),((32,(50,(54,55))),52))),(16,29))),42),(((37,38),(58,59)),(44,45))),46),(43,47)),39);
 608: 1 -8061.293945 -8076.699128 (0,(((((((((((((1,2),(6,((((21,22),56),62),63))),(((11,20),19),(40,41))),(30,31)),(((((((8,9),53),10),(17,57)),48),49),51)),((((((3,4),(60,61)),5),34),18),((25,27),(26,28)))),(13,14)),(((7,(12,(35,36))),((23,24),64)),((15,33),((32,((50,55),54)),52)))),16),29),42),(((37,38),(58,59)),(44,45))),((43,47),46)),39);
 609: 1 -8042.794922 -8069.939069 (0,(((((((((((((1,2),(6,(((21,22),56),(62,63)))),(((11,20),19),(40,41))),(30,31)),(((((8,9),(10,53)),(17,57)),(48,49)),51)),16),(((((((3,4),(60,61)),5),34),18),((25,27),(26,28))),(13,14))),(((7,(12,(35,36))),((23,24),64)),((15,33),((32,((50,55),54)),52)))),29),42),(((37,38),(58,59)),(44,45))),46),(43,47)),39);
 610: 1 -8118.959961 -8074.715516 (0,(((((((((((((1,2),(6,((((21,22),56),63),62))),(((11,20),19),(40,41))),(30,31)),((((((8,9),(10,53)),(17,57)),48),49),51)),(((((((3,4),(60,61)),5),18),34),((25,27),(26,28))),(13,14))),16),(((7,(12,(35,36))),((23,24),64)),((15,33),((32,((50,54),55)),52)))),29),42),(((37,38),(58,59)),(44,45))),46),(43,47)),39);
 611: 1 -7413.290039 -8071.346361 (0,(((((((((((((1,2),(6,(((21,22),56),(62,63)))),(((11,20),19),(40,41))),(30,31)),((((((8,9),10),53),(17,57)),(48,49)),51)),16),(((((((3,4),(60,61)),5),34),18),((25,27),(26,28))),(13,14))),((7,(12,(35,36))),(((15,33),((32,((50,55),54)),52)),((23,24),64)))),29),42),(((37,38),(58,59)),(44,45))),46),(43,47)),39);
 612: 12 -8139.570312 -8084.287011 (0,((((((((((((1,2),(6,(((21,22),56),(62,63)))),(((11,20),19),(40,41))),(30,31)),((((((8,9),10),53),(48,49)),(17,57)),51)),(13,14)),((((((3,4),5),(60,61)),34),18),((25,27),(26,28)))),((((7,(12,(35,36))),((23,24),64)),((15,33),((32,(50,(54,55))),52))),(16,29))),42),(((37,38),(58,59)),(44,45))),46),(43,47)),39);
 613: 2 -8000.474609 -8064.413277 (0,((((((((((((((1,2),(6,(((21,22),56),(62,63)))),(((11,20),19),(40,41))),(30,31)),(((((8,9),(10,53)),(17,57)),(48,49)),51)),(13,14)),((((((3,4),5),(60,61)),34),18),((25,27),(26,28)))),(((7,(12,(35,36))),((23,24),64)),((15,33),((32,(50,(54,55))),52)))),16),29),42),(((37,38),(58,59)),(44,45))),46),(43,47)),39);
 614: 1 -7643.993164 -8080.385493 (0,(((((((((((1,((6,(((21,22),56),(62,63))),(((11,20),19),(40,41)))),2),(30,31)),((((((8,9),10),53),(17,57)),(48,49)),51)),(13,14)),((((((3,4),(60,61)),5),34),18),((25,27),(26,28)))),((((7,(12,(35,36))),((23,24),64)),((15,33),((32,52),(50,(54,55))))),(16,29))),42),(((37,38),(58,59)),(44,45))),46),(43,47)),39);
 615: 8 -8143.423828 -8062.777837 (0,((((((((((((1,2),((6,((21,22),56)),(62,63))),(((11,20),19),(40,41))),(30,31)),((((((8,9),10),53),(17,57)),(48,49)),51)),(13,14)),((((((3,4),(60,61)),5),34),18),((25,27),(26,28)))),((((7,(12,(35,36))),((23,24),64)),((15,33),((32,(50,(54,55))),52))),(16,29))),42),(((37,38),(58,59)),(44,45))),46),(43,47)),39);
 616: 2 -7916.119141 -8070.242371 (0,((((((((((((((1,2),(6,(((21,22),56),(62,63)))),(((11,20),19),(40,41))),((((((8,9),10),53),(17,57)),(48,49)),51)),(30,31)),(13,14)),((((((3,4),(60,61)),5),34),18),((25,27),(26,28)))),(((7,(12,(35,36))),((23,24),64)),((15,33),((32,((50,55),54)),52)))),16),29),42),(((37,38),(58,59)),(44,45))),46),(43,47)),39);
 617: 1 -8088.305664 -8072.017083 (0,(((((((((((((1,2),(6,(((21,22),56),(62,63)))),((11,(19,20)),(40,41))),(30,31)),((((((8,9),10),53),(17,57)),(48,49)),51)),16),(((((((3,4),(60,61)),5),34),18),((25,27),(26,28))),(13,14))),(((7,(12,(35,36))),((23,24),64)),((15,33),((32,((50,55),54)),52)))),29),42),(((37,38),(58,59)),(44,45))),46),(43,47)),39);
 618: 4 -7491.158691 -8061.531515 (0,(((((((((((1,2),(6,(((21,22),56),(62,63)))),(((11,20),19),(40,41))),(30,31)),(((((((8,9),10),53),(17,57)),49),48),51)),(((((((3,4),(60,61)),5),34),18),((25,27),(26,28))),(13,14))),((((7,(12,(35,36))),((23,24),64)),((15,33),((32,52),(50,(54,55))))),(16,29))),42),(((37,38),(58,59)),(44,45))),46),(43,47)),39);
 619: 1 -8133.098633 -8068.945483 (0,((((((((((((1,2),(6,(((21,22),56),(62,63)))),(((11,20),19),(40,41))),(30,31)),(((((8,9),(17,57)),(10,53)),(48,49)),51)),(13,14)),(((((3,4),(60,61)),5),34),(18,((25,27),(26,28))))),((((7,(12,(35,36))),((23,24),64)),((15,33),((32,(50,(54,55))),52))),(16,29))),42),(((37,38),(58,59)),(44,45))),46),(43,47)),39);
 620: 5 -8021.81543 -8063.980849 (0,((((((((((((((1,2),(6,(((21,22),56),(62,63)))),(((11,20),19),(40,41))),(30,31)),((((((8,9),10),53),(17,57)),(48,49)),51)),(13,14)),((((((3,4),5),(60,61)),34),18),((25,27),(26,28)))),16),(((7,(12,(35,36))),((23,24),64)),((15,33),((32,((50,54),55)),52)))),29),42),(((37,38),(58,59)),(44,45))),46),(43,47)),39);
 621: 1 -7776.310059 -8072.601022 (0,(((((((((((1,2),(6,((((21,22),56),63),62))),(((11,20),19),(40,41))),(30,31)),((((((8,9),10),53),57),17),((48,49),51))),(((((((3,4),(60,61)),5),34),18),((25,27),(26,28))),(13,14))),((((7,(12,(35,36))),((23,24),64)),((15,33),((32,((50,54),55)),52))),(16,29))),42),(((37,38),(58,59)),(44,45))),46),(43,47)),39);
 622: 1 -8621.044922 -8069.939069 (0,(((((((((((((1,2),(6,(((21,22),56),(62,63)))),(((11,20),19),(40,41))),(30,31)),(((((8,9),(10,53)),(17,57)),(48,49)),51)),16),(((((((3,4),(60,61)),5),34),18),((25,27),(26,28))),(13,14))),(((7,(12,(35,36))),((23,24),64)),((15,33),((32,((50,55),54)),52)))),29),42),(((37,38),(58,59)),(44,45))),46),(43,47)),39);
 623: 1 -8275.535156 -8068.236171 (0,((((((((((((1,2),(6,(((21,22),56),(62,63)))),(((11,20),19),(40,41))),(30,31)),((((((8,9),(17,57)),10),53),(48,49)),51)),(13,14)),((((((3,4),5),(60,61)),34),18),((25,27),(26,28)))),(((((7,(12,(35,36))),((23,24),64)),((15,33),((32,(50,(54,55))),52))),29),16)),42),(((37,38),(58,59)),(44,45))),46),(43,47)),39);
 624: 1 -8198.669922 -8073.927769 (0,(((((((((((((1,2),(6,(((21,22),56),(62,63)))),(((11,20),19),(40,41))),(30,31)),(((((((8,9),(17,57)),10),53),49),48),51)),(13,14)),((((((3,4),5),(60,61)),34),18),((25,27),(26,28)))),(((7,(12,(35,36))),((23,24),64)),((15,33),(((32,54),(50,55)),52)))),(16,29)),42),(((37,38),(58,59)),(44,45))),46),(43,47)),39);
 625: 4 -8368.763672 -8061.639824 (0,((((((((((((1,2),(6,(((21,22),56),(62,63)))),(((11,20),19),(40,41))),(30,31)),(((((((8,9),10),53),(17,57)),49),48),51)),(13,14)),((((((3,4),(60,61)),5),34),18),((25,27),(26,28)))),((((7,(12,(35,36))),((23,24),64)),(((15,33),(32,(50,(54,55)))),52)),(16,29))),42),(((37,38),(58,59)),(44,45))),46),(43,47)),39);
 626: 2 -7975.998535 -8064.070181 (0,(((((((((((((1,2),(6,(((21,22),56),(62,63)))),(((11,20),19),(40,41))),(30,31)),((((((8,9),10),53),(17,57)),(48,49)),51)),(13,14)),((((((3,4),5),(60,61)),34),18),((25,27),(26,28)))),(((7,(12,(35,36))),((23,24),64)),((15,33),((32,52),(50,(54,55)))))),16),29),((((37,38),(58,59)),(44,45)),42)),46),(43,47)),39);
 627: 1 -7895.713867 -8069.959554 (0,(((((((((((((1,2),(6,((((21,22),56),63),62))),(((11,20),19),(40,41))),(30,31)),(((((((8,9),53),10),(17,57)),49),48),51)),(((((((3,4),(60,61)),5),34),18),((25,27),(26,28))),(13,14))),16),(((7,(12,(35,36))),((23,24),64)),((15,33),((32,52),((50,55),54))))),29),42),(((37,38),(58,59)),(44,45))),46),(43,47)),39);
 628: 1 -8089.592285 -8066.309631 (0,((((((((((((1,2),(6,(((21,22),56),(62,63)))),(((11,20),19),(40,41))),(30,31)),(((((((8,9),10),53),(17,57)),49),48),51)),(13,14)),(((((3,4),(60,61)),34),5),(18,((25,27),(26,28))))),((((7,(12,(35,36))),((23,24),64)),((15,33),((32,(50,(54,55))),52))),(16,29))),42),(((37,38),(58,59)),(44,45))),46),(43,47)),39);
 629: 1 -7827.598145 -8081.989068 (0,(((((((((((((1,2),(6,(((21,22),56),(62,63)))),(((11,20),19),(40,41))),(30,31)),((((((8,9),(17,57)),10),53),(48,49)),51)),(13,14)),((25,27),(26,28))),(((((3,4),5),(60,61)),34),18)),((((7,(12,(35,36))),((23,24),64)),((15,33),((32,(50,(54,55))),52))),(16,29))),42),(((37,38),(58,59)),(44,45))),46),(43,47)),39);
 630: 1 -7811.009277 -8072.709214 (0,(((((((((((1,2),(6,((((21,22),56),62),63))),(((11,20),19),(40,41))),(30,31)),((((8,9),(17,57)),(10,53)),((48,49),51))),(((((((3,4),(60,61)),5),34),18),((25,27),(26,28))),(13,14))),((((7,(12,(35,36))),((23,24),64)),(((15,33),(32,((50,54),55))),52)),(16,29))),42),(((37,38),(58,59)),(44,45))),46),(43,47)),39);
 631: 1 -8016.331055 -8065.326295 (0,((((((((((((1,2),((6,((21,22),56)),(62,63))),(((11,20),19),(40,41))),(30,31)),(((((((8,9),10),53),(17,57)),48),49),51)),(13,14)),((((((3,4),(60,61)),5),34),18),((25,27),(26,28)))),((((7,(12,(35,36))),((23,24),64)),((15,33),((32,(50,(54,55))),52))),(16,29))),(((37,38),(58,59)),(44,45))),42),46),(43,47)),39);
 632: 1 -7862.47998 -8067.738435 (0,((((((((((((((1,2),(6,(((21,22),56),(62,63)))),(((11,20),19),(40,41))),(30,31)),(((((((8,9),(17,57)),10),53),49),48),51)),(13,14)),((((((3,4),5),(60,61)),34),18),((25,27),(26,28)))),(((7,(12,(35,36))),((23,24),64)),((15,33),((32,((50,55),54)),52)))),16),29),42),(((37,38),(58,59)),(44,45))),46),(43,47)),39);
 633: 1 -7858.199219 -8063.589768 (0,((((((((((((1,2),(6,(((21,22),56),(62,63)))),(((11,20),19),(40,41))),(30,31)),(((((((8,9),10),53),(17,57)),49),48),51)),(13,14)),((((((3,4),(60,61)),5),34),18),((25,27),(26,28)))),((((7,(12,(35,36))),((23,24),64)),(((15,33),((50,54),55)),(32,52))),(16,29))),42),(((37,38),(58,59)),(44,45))),46),(43,47)),39);
 634: 1 -8585.353516 -8066.23507 (0,(((((((((((((1,2),(6,(((21,22),56),(62,63)))),(((11,20),19),(40,41))),(30,31)),((((((8,9),10),53),(17,57)),(48,49)),51)),(13,14)),((((((3,4),(60,61)),34),5),18),((25,27),(26,28)))),(((7,(12,(35,36))),((23,24),64)),((15,33),((32,(50,(54,55))),52)))),16),29),((((37,38),(58,59)),(44,45)),42)),46),(43,47)),39);
 635: 2 -7568.360352 -8069.571578 (0,(((((((((((((1,2),(6,((((21,22),56),63),62))),(((11,20),19),(40,41))),(30,31)),((((((8,9),(10,53)),(17,57)),48),49),51)),(((((((3,4),(60,61)),5),34),18),((25,27),(26,28))),(13,14))),16),(((7,(12,(35,36))),((23,24),64)),((15,33),((32,52),((50,54),55))))),29),42),(((37,38),(58,59)),(44,45))),46),(43,47)),39);
 636: 1 -7802.508789 -8067.420786 (0,((((((((((((1,2),((6,((21,22),56)),(62,63))),(((11,20),19),(40,41))),(30,31)),(((((8,9),10),53),(17,57)),((48,49),51))),(13,14)),((((((3,4),5),(60,61)),34),18),((25,27),(26,28)))),((((7,(12,(35,36))),((23,24),64)),((15,33),((32,(50,(54,55))),52))),(16,29))),42),(((37,38),(58,59)),(44,45))),46),(43,47)),39);
 637: 1 -7811.672852 -8070.996265 (0,((((((((((((1,2),(((6,((21,22),56)),62),63)),(((11,20),19),(40,41))),(30,31)),((((((((8,9),10),53),57),17),48),49),51)),(13,14)),((((((3,4),5),(60,61)),34),18),((25,27),(26,28)))),((((7,(12,(35,36))),((23,24),64)),((15,33),((32,(50,(54,55))),52))),(16,29))),42),(((37,38),(58,59)),(44,45))),46),(43,47)),39);
 638: 1 -8461.470703 -8069.164368 (0,(((((((((((((1,2),(6,(((21,22),56),(62,63)))),((11,20),19)),(40,41)),(30,31)),((((((8,9),10),53),(17,57)),(48,49)),51)),(((((3,4),5),(60,61)),34),(18,((25,27),(26,28))))),(13,14)),((((7,(12,(35,36))),((23,24),64)),((15,33),((32,(50,(54,55))),52))),(16,29))),42),(((37,38),(58,59)),(44,45))),46),(43,47)),39);
 639: 1 -8105.508301 -8072.246802 (0,(((((((((((1,2),(6,(((21,22),56),(62,63)))),(((11,20),19),(40,41))),(30,31)),((((((8,9),10),53),(17,57)),(48,49)),51)),(((((((3,4),5),(60,61)),34),18),((25,27),(26,28))),(13,14))),((((7,(12,(35,36))),((23,24),64)),((15,33),((32,(50,(54,55))),52))),(16,29))),42),46),((37,38),((44,45),(58,59)))),(43,47)),39);
 640: 1 -7587.163086 -8066.62889 (0,(((((((((((((1,2),((6,((21,22),56)),(62,63))),(((11,20),19),(40,41))),(30,31)),((((((8,9),10),53),(17,57)),(48,49)),51)),(13,14)),((((((3,4),5),(60,61)),34),18),((25,27),(26,28)))),(((7,(12,(35,36))),((23,24),64)),((15,33),((32,(50,(54,55))),52)))),16),29),((((37,38),(58,59)),(44,45)),42)),46),(43,47)),39);
 641: 2 -8082.244141 -8071.937809 (0,((((((((((((((1,2),(6,((((21,22),56),62),63))),(((11,19),20),(40,41))),(30,31)),(((((((8,9),53),10),(17,57)),48),49),51)),((((((3,4),(60,61)),5),34),18),((25,27),(26,28)))),(13,14)),(((7,(12,(35,36))),((23,24),64)),((15,33),((32,((50,55),54)),52)))),16),29),42),(((37,38),(58,59)),(44,45))),46),(43,47)),39);
 642: 5 -7867.070801 -8071.305285 (0,(((((((((((((1,2),(6,(((21,22),56),(62,63)))),(((11,20),19),(40,41))),(30,31)),(((((((8,9),10),53),57),17),(48,49)),51)),(13,14)),((((((3,4),5),(60,61)),34),18),((25,27),(26,28)))),(((7,(12,(35,36))),((23,24),64)),((15,33),((32,(50,(54,55))),52)))),16),29),((((37,38),(58,59)),(44,45)),42)),46),(43,47)),39);
 643: 4 -7967.750977 -8060.027649 (0,((((((((((((1,2),(6,(((21,22),56),(62,63)))),(((11,20),19),(40,41))),(30,31)),(((((((8,9),10),53),(17,57)),49),48),51)),(13,14)),((((((3,4),(60,61)),5),34),18),((25,27),(26,28)))),((((7,(12,(35,36))),((23,24),64)),((15,33),((32,52),((50,55),54)))),(16,29))),42),(((37,38),(58,59)),(44,45))),46),(43,47)),39);
 644: 1 -7823.662598 -8068.565567 (0,((((((((((((1,2),(6,(((21,22),56),(62,63)))),(((11,20),19),(40,41))),(30,31)),(((((((8,9),10),(17,57)),53),49),48),51)),(13,14)),((((((3,4),(60,61)),34),5),18),((25,27),(26,28)))),((((7,(12,(35,36))),((23,24),64)),((15,33),((32,(50,(54,55))),52))),(16,29))),42),(((37,38),(58,59)),(44,45))),46),(43,47)),39);
 645: 1 -8410.841797 -8064.803734 (0,(((((((((((((1,2),(6,(((21,22),56),(62,63)))),(((11,20),19),(40,41))),(30,31)),(((((((8,9),10),53),(17,57)),49),48),51)),(13,14)),((((((3,4),(60,61)),5),34),18),((25,27),(26,28)))),(((7,(12,(35,36))),((23,24),64)),((15,33),((32,52),((50,54),55))))),(16,29)),42),(((37,38),(58,59)),(44,45))),46),(43,47)),39);
 646: 1 -7771.009766 -8086.186682 (0,((((((((((((1,2),((6,((21,22),56)),(62,63))),(((11,20),19),(40,41))),(30,31)),((((((8,9),10),53),57),((48,49),51)),17)),(13,14)),((((3,4),(5,(18,(60,61)))),34),((25,27),(26,28)))),((((7,(12,(35,36))),((23,24),64)),((15,33),((32,(50,(54,55))),52))),(16,29))),42),(((37,38),(58,59)),(44,45))),46),(43,47)),39);
 647: 1 -8087.388672 -8065.938211 (0,(((((((((((1,2),(6,(((21,22),56),(62,63)))),(((11,20),19),(40,41))),(30,31)),(((((8,9),10),53),((48,49),51)),(17,57))),((((((3,4),5),(60,61)),34),18),((25,27),(26,28)))),(13,14)),((((7,(12,(35,36))),((23,24),64)),((15,33),((32,(50,(54,55))),52))),(16,29))),((((37,38),(58,59)),(44,45)),42)),46),(43,47)),39);
 648: 1 -8156.737793 -8075.492879 (0,(((((((((((((1,2),(6,(((21,22),56),(62,63)))),(((11,20),19),(40,41))),(30,31)),((((((8,9),10),(17,57)),53),(48,49)),51)),16),(((((((3,4),(60,61)),5),34),18),((25,27),(26,28))),(13,14))),(((7,(12,(35,36))),((23,24),64)),((15,33),((32,((50,55),54)),52)))),29),42),(((37,38),(58,59)),(44,45))),46),(43,47)),39);
 649: 2 -8094.49707 -8087.291348 (0,((((((((((((1,2),(6,(((21,22),56),(62,63)))),(((11,20),19),(40,41))),(30,31)),((((((8,9),10),53),57),((48,49),51)),17)),(13,14)),((((3,4),(5,(18,(60,61)))),34),((25,27),(26,28)))),((((7,(12,(35,36))),((23,24),64)),((15,33),((32,(50,(54,55))),52))),(16,29))),42),46),(((37,38),(58,59)),(44,45))),(43,47)),39);
 650: 1 -8093.964844 -8062.754733 (0,((((((((((((1,2),((6,((21,22),56)),(62,63))),(((11,20),19),(40,41))),(30,31)),((((((8,9),10),53),(17,57)),(48,49)),51)),(13,14)),((((((3,4),(60,61)),5),34),18),((25,27),(26,28)))),((((7,(12,(35,36))),((23,24),64)),((15,33),((32,(50,(54,55))),52))),(16,29))),42),(((37,38),(58,59)),(44,45))),46),(43,47)),39);
 651: 2 -8465.139648 -8064.373235 (0,(((((((((((((1,2),(6,(((21,22),56),(62,63)))),(((11,20),19),(40,41))),(30,31)),((((((8,9),10),53),(17,57)),(48,49)),51)),(13,14)),((((((3,4),(60,61)),5),34),18),((25,27),(26,28)))),16),(((7,(12,(35,36))),((23,24),64)),((15,33),((32,(50,(54,55))),52)))),29),((((37,38),(58,59)),(44,45)),42)),46),(43,47)),39);
 652: 1 -7907.905762 -8073.306844 (0,(((((((((((1,2),(6,(((21,22),56),(62,63)))),(((11,20),19),(40,41))),(30,31)),(((((((8,9),(17,57)),10),53),48),49),51)),((((((3,4),(60,61)),5),34),(18,((25,27),(26,28)))),(13,14))),((((7,(12,(35,36))),((23,24),64)),((15,33),((32,(50,(54,55))),52))),(16,29))),42),(((37,38),(58,59)),(44,45))),46),(43,47)),39);
 653: 2 -8129.474609 -8079.329064 (0,((((((((((((1,2),(6,(((21,22),56),(62,63)))),(((11,20),19),(40,41))),(30,31)),(((((((8,9),10),53),57),17),(48,49)),51)),(13,14)),((((3,4),(5,(18,(60,61)))),34),((25,27),(26,28)))),((((7,(12,(35,36))),((23,24),64)),((15,33),((32,(50,(54,55))),52))),(16,29))),42),(((37,38),(58,59)),(44,45))),46),(43,47)),39);
 654: 1 -8096.799805 -8067.869723 (0,((((((((((((1,2),(((6,56),(21,22)),(62,63))),(((11,20),19),(40,41))),(30,31)),((((((8,9),10),53),(17,57)),(48,49)),51)),(13,14)),((((((3,4),5),(60,61)),34),18),((25,27),(26,28)))),((((7,(12,(35,36))),((23,24),64)),((15,33),((32,52),(50,(54,55))))),(16,29))),42),(((37,38),(58,59)),(44,45))),46),(43,47)),39);
 655: 1 -8098.982422 -8076.207895 (0,(((((((((((((1,2),(6,((((21,22),56),63),62))),(((11,20),19),(40,41))),(30,31)),((((((((8,9),53),10),57),17),49),48),51)),(((((((3,4),(60,61)),5),34),18),((25,27),(26,28))),(13,14))),16),(((7,(12,(35,36))),((23,24),64)),((15,33),((32,((50,55),54)),52)))),29),42),(((37,38),(58,59)),(44,45))),46),(43,47)),39);
 656: 2 -7797.403809 -8064.852064 (0,(((((((((((1,2),(6,(((21,22),56),(62,63)))),(((11,20),19),(40,41))),(30,31)),((((((8,9),(17,57)),10),53),(48,49)),51)),(((((((3,4),5),(60,61)),34),18),((25,27),(26,28))),(13,14))),((((7,(12,(35,36))),((23,24),64)),((15,33),((32,(50,(54,55))),52))),(16,29))),42),(((37,38),(58,59)),(44,45))),46),(43,47)),39);
 657: 1 -8217.536133 -8067.556486 (0,((((((((((((1,2),(6,(((21,22),56),(62,63)))),(((11,20),19),(40,41))),(30,31)),(((((((8,9),(17,57)),10),53),48),49),51)),(13,14)),((((((3,4),34),(60,61)),5),18),((25,27),(26,28)))),((((7,(12,(35,36))),((23,24),64)),((15,33),((32,(50,(54,55))),52))),(16,29))),42),(((37,38),(58,59)),(44,45))),46),(43,47)),39);
 658: 1 -7905.602539 -8075.770119 (0,(((((((((((1,2),(6,(((21,22),56),(62,63)))),(((11,20),19),(40,41))),(((((((8,9),(17,57)),10),53),(48,49)),51),(30,31))),(13,14)),(((((3,4),(60,61)),5),34),(18,((25,27),(26,28))))),((((7,(12,(35,36))),((23,24),64)),((15,33),((32,(50,(54,55))),52))),(16,29))),42),(((37,38),(58,59)),(44,45))),46),(43,47)),39);
 659: 2 -7875.955078 -8082.073386 (0,((((((((((((1,2),(6,(((21,22),56),(62,63)))),(((11,20),19),(40,41))),(30,31)),((((((8,9),10),53),(17,57)),(48,49)),51)),((((((3,4),(60,61)),5),34),18),(13,14))),((25,27),(26,28))),((((7,(12,(35,36))),((23,24),64)),((15,33),((32,52),(50,(54,55))))),(16,29))),42),(((37,38),(58,59)),(44,45))),46),(43,47)),39);
 660: 1 -8074.20752 -8073.861862 (0,((((((((((((1,2),(6,(((21,22),56),(62,63)))),(((11,20),19),(40,41))),(30,31)),(((((((8,9),10),53),(17,57)),48),49),51)),(13,14)),(((((3,4),(60,61)),5),(18,((25,27),(26,28)))),34)),((((7,(12,(35,36))),((23,24),64)),((15,33),((32,(50,(54,55))),52))),(16,29))),42),(((37,38),(58,59)),(44,45))),46),(43,47)),39);
 661: 1 -8654.320312 -8069.338616 (0,(((((((((((1,2),(6,(((21,22),56),(62,63)))),(((11,20),19),(40,41))),(30,31)),((((((8,9),(10,53)),(17,57)),48),49),51)),((((((3,4),5),(60,61)),34),(18,((25,27),(26,28)))),(13,14))),((((7,(12,(35,36))),((23,24),64)),((15,33),((32,52),((50,54),55)))),(16,29))),42),(((37,38),(58,59)),(44,45))),46),(43,47)),39);
 662: 1 -8242.214844 -8067.869723 (0,((((((((((((1,2),(((6,56),(21,22)),(62,63))),(((11,20),19),(40,41))),(30,31)),((((((8,9),10),53),(17,57)),(48,49)),51)),(13,14)),((((((3,4),5),(60,61)),34),18),((25,27),(26,28)))),((((7,(12,(35,36))),((23,24),64)),((15,33),((32,52),(50,(54,55))))),(16,29))),42),(((37,38),(58,59)),(44,45))),46),(43,47)),39);
 663: 1 -8246.477539 -8079.221503 (0,(((((((((((1,2),(6,(((21,22),56),(62,63)))),(((11,20),19),(40,41))),(30,31)),(((((((8,9),10),53),(17,57)),48),49),51)),(13,14)),((((((3,4),(60,61)),5),34),18),((25,27),(26,28)))),((((7,(12,(35,36))),((23,24),64)),((15,33),((32,52),((50,54),55)))),(16,29))),((((37,38),(58,59)),42),(44,45))),46),(43,47)),39);
 664: 2 -7958.960938 -8074.09562 (0,(((((((((((((1,2),(6,((((21,22),56),63),62))),(((11,20),19),(40,41))),(30,31)),((((((8,9),(10,53)),(17,57)),48),49),51)),(((((((3,4),(60,61)),5),34),18),((25,27),(26,28))),(13,14))),16),(((7,(12,(35,36))),((23,24),64)),((15,33),(((32,(50,54)),55),52)))),29),42),(((37,38),(58,59)),(44,45))),46),(43,47)),39);
 665: 1 -8295.435547 -8071.496482 (0,(((((((((((((1,2),(6,((((21,22),56),63),62))),((11,(19,20)),(40,41))),(30,31)),((((((8,9),(10,53)),(17,57)),48),49),51)),(((((((3,4),(60,61)),5),34),18),((25,27),(26,28))),(13,14))),16),(((7,(12,(35,36))),((23,24),64)),((15,33),((32,((50,54),55)),52)))),29),42),(((37,38),(58,59)),(44,45))),46),(43,47)),39);
 666: 1 -7769.007812 -8066.309631 (0,((((((((((((1,2),(6,(((21,22),56),(62,63)))),(((11,20),19),(40,41))),(30,31)),(((((((8,9),10),53),(17,57)),49),48),51)),(13,14)),(((((3,4),(60,61)),34),5),(18,((25,27),(26,28))))),((((7,(12,(35,36))),((23,24),64)),((15,33),((32,(50,(54,55))),52))),(16,29))),42),(((37,38),(58,59)),(44,45))),46),(43,47)),39);
 667: 3 -7592.310547 -8077.713381 (0,(((((((((((1,2),(6,(((21,22),56),(62,63)))),(((11,20),19),(40,41))),(30,31)),((((((8,9),10),53),(48,(49,51))),57),17)),(((((3,4),(5,(18,(60,61)))),34),((25,27),(26,28))),(13,14))),((((7,(12,(35,36))),((23,24),64)),((15,33),((32,(50,(54,55))),52))),(16,29))),42),(((37,38),(58,59)),(44,45))),46),(43,47)),39);
 668: 1 -7805.176758 -8071.119526 (0,(((((((((((((1,2),(6,(((21,22),56),(62,63)))),(((11,20),19),(40,41))),(30,31)),((((((8,9),10),53),(17,57)),(48,49)),51)),16),(((7,(12,(35,36))),((23,24),64)),((15,33),((32,((50,55),54)),52)))),(((((((3,4),(60,61)),5),34),18),((25,27),(26,28))),(13,14))),29),42),(((37,38),(58,59)),(44,45))),46),(43,47)),39);
 669: 4 -7581.805176 -8066.074444 (0,((((((((((((1,2),(6,(((21,22),56),(62,63)))),(((11,20),19),(40,41))),(30,31)),(((((((8,9),10),53),(17,57)),48),49),51)),(13,14)),((((((3,4),(60,61)),5),34),18),((25,27),(26,28)))),((((7,(12,(35,36))),((23,24),64)),(((15,33),((32,50),(54,55))),52)),(16,29))),42),(((37,38),(58,59)),(44,45))),46),(43,47)),39);
 670: 2 -8380.578125 -8072.465822 (0,(((((((((((((1,2),((6,((21,22),56)),(62,63))),(((11,20),19),(40,41))),(30,31)),((((((8,9),10),53),(17,57)),(48,49)),51)),16),(((((((3,4),(60,61)),5),34),18),((25,27),(26,28))),(13,14))),(((7,(12,(35,36))),((23,24),64)),((15,33),((32,((50,55),54)),52)))),29),42),(((37,38),(58,59)),(44,45))),46),(43,47)),39);
 671: 2 -8100.17334 -8065.451589 (0,(((((((((((1,2),(6,((((21,22),56),62),63))),(((11,20),19),(40,41))),(30,31)),(((((8,9),10),53),(17,57)),((48,51),49))),(((((((3,4),(60,61)),5),34),18),((25,27),(26,28))),(13,14))),((((7,(12,(35,36))),((23,24),64)),((15,33),((32,52),((50,54),55)))),(16,29))),42),(((37,38),(58,59)),(44,45))),46),(43,47)),39);
 672: 2 -8103.291992 -8061.800852 (0,((((((((((((1,2),(6,(((21,22),56),(62,63)))),(((11,20),19),(40,41))),(30,31)),((((((8,9),10),53),(17,57)),(48,49)),51)),(13,14)),((((((3,4),5),(60,61)),34),18),((25,27),(26,28)))),((((7,(12,(35,36))),((23,24),64)),(((15,33),(32,(50,(54,55)))),52)),(16,29))),42),(((37,38),(58,59)),(44,45))),46),(43,47)),39);
 673: 1 -7317.209473 -8070.485157 (0,((((((((((((1,2),(6,(((21,22),56),(62,63)))),(((11,20),19),(40,41))),(30,31)),((((((8,9),(17,57)),10),53),(48,49)),51)),(13,14)),(((((3,4),(60,61)),34),5),(18,((25,27),(26,28))))),((((7,(12,(35,36))),((23,24),64)),((15,33),((32,(50,(54,55))),52))),(16,29))),42),(((37,38),(58,59)),(44,45))),46),(43,47)),39);
 674: 2 -8245.714844 -8074.243651 (0,((((((((((((1,2),(6,(((21,22),56),(62,63)))),(((11,20),19),(40,41))),(30,31)),(((((8,9),(17,57)),10),53),((48,49),51))),(13,14)),(((((3,4),(60,61)),5),34),(18,((25,27),(26,28))))),((((7,(12,(35,36))),((23,24),64)),((15,33),((32,(50,(54,55))),52))),(16,29))),42),(((37,38),(58,59)),(44,45))),46),(43,47)),39);
 675: 1 -7843.563965 -8064.909523 (0,((((((((((((1,2),(6,(((21,22),56),(62,63)))),(((11,20),19),(40,41))),(30,31)),((((((8,9),(17,57)),10),53),(48,49)),51)),(13,14)),((((((3,4),5),(60,61)),34),18),((25,27),(26,28)))),((((7,(12,(35,36))),((23,24),64)),((15,33),((32,52),(50,(54,55))))),(16,29))),42),(((37,38),(58,59)),(44,45))),46),(43,47)),39);
 676: 1 -8335.495117 -8069.338616 (0,(((((((((((1,2),(6,(((21,22),56),(62,63)))),(((11,20),19),(40,41))),(30,31)),((((((8,9),(10,53)),(17,57)),48),49),51)),((((((3,4),5),(60,61)),34),(18,((25,27),(26,28)))),(13,14))),((((7,(12,(35,36))),((23,24),64)),((15,33),((32,52),((50,54),55)))),(16,29))),42),(((37,38),(58,59)),(44,45))),46),(43,47)),39);
 677: 1 -8506.660156 -8060.600348 (0,((((((((((((1,2),(6,(((21,22),56),(62,63)))),(((11,20),19),(40,41))),(30,31)),((((((8,9),10),53),(17,57)),(48,49)),51)),(13,14)),((((((3,4),5),(60,61)),34),18),((25,27),(26,28)))),((((7,(12,(35,36))),((23,24),64)),((15,33),((32,52),(50,(54,55))))),(16,29))),42),(((37,38),(58,59)),(44,45))),46),(43,47)),39);
 678: 3 -7908.289062 -8072.368656 (0,((((((((((((1,2),(6,(((21,22),56),(62,63)))),(((11,20),19),(40,41))),(30,31)),(((((((8,9),(17,57)),10),53),49),48),51)),(13,14)),((((((3,4),5),(60,61)),34),18),((25,27),(26,28)))),(((7,(12,(35,36))),((23,24),64)),((15,33),((32,((50,55),54)),52)))),(16,29)),42),((((37,38),(58,59)),(44,45)),46)),(43,47)),39);
 679: 2 -8302.316406 -8072.989799 (0,(((((((((((1,2),(6,(((21,22),56),(62,63)))),(((11,20),19),(40,41))),(30,31)),(((((((8,9),10),53),(17,57)),48),49),51)),(13,14)),(((((3,4),(60,61)),5),34),(18,((25,27),(26,28))))),((((7,(12,(35,36))),((23,24),64)),((15,33),((32,(50,(54,55))),52))),(16,29))),42),(((37,38),(58,59)),(44,45))),((43,47),46)),39);
 680: 3 -7531.567383 -8061.549029 (0,(((((((((((((1,2),(6,(((21,22),56),(62,63)))),((11,20),19)),(40,41)),(30,31)),((((((8,9),10),53),(17,57)),(48,49)),51)),(13,14)),((((((3,4),(60,61)),5),34),18),((25,27),(26,28)))),((((7,(12,(35,36))),((23,24),64)),((15,33),((32,(50,(54,55))),52))),(16,29))),42),(((37,38),(58,59)),(44,45))),46),(43,47)),39);
 681: 1 -7896.342773 -8067.19351 (0,(((((((((((((1,2),(6,((((21,22),56),62),63))),((11,20),19)),(40,41)),(30,31)),(((((((8,9),10),53),(17,57)),49),48),51)),(13,14)),(((((3,4),(5,(60,61))),34),18),((25,27),(26,28)))),((((7,(12,(35,36))),((23,24),64)),(((15,33),(32,(50,(54,55)))),52)),(16,29))),42),(((37,38),(58,59)),(44,45))),46),(43,47)),39);
 682: 1 -7845.919434 -8072.330647 (0,(((((((((((((1,2),(6,((((21,22),56),63),62))),(((11,20),19),(40,41))),(30,31)),((((((8,9),(17,57)),(10,53)),48),49),51)),(((((((3,4),(60,61)),5),34),18),((25,27),(26,28))),(13,14))),16),(((7,(12,(35,36))),((23,24),64)),((15,33),((32,((50,54),55)),52)))),29),42),(((37,38),(58,59)),(44,45))),46),(43,47)),39);
 683: 1 -8295.253906 -8067.738435 (0,((((((((((((((1,2),(6,(((21,22),56),(62,63)))),(((11,20),19),(40,41))),(30,31)),(((((((8,9),(17,57)),10),53),49),48),51)),(13,14)),((((((3,4),5),(60,61)),34),18),((25,27),(26,28)))),(((7,(12,(35,36))),((23,24),64)),((15,33),((32,((50,55),54)),52)))),16),29),42),(((37,38),(58,59)),(44,45))),46),(43,47)),39);
 684: 1 -7965.850098 -8070.905042 (0,((((((((((((1,2),(6,(((21,22),56),(62,63)))),(((11,20),19),(40,41))),(30,31)),(((((((8,9),10),(17,57)),53),48),49),51)),(13,14)),(((((3,4),(60,61)),5),34),(18,((25,27),(26,28))))),((((7,(12,(35,36))),((23,24),64)),((15,33),((32,(50,(54,55))),52))),(16,29))),42),(((37,38),(58,59)),(44,45))),46),(43,47)),39);
 685: 1 -7820.490234 -8079.018949 (0,((((((((((((1,2),((6,(((21,22),56),(62,63))),(((11,20),19),(40,41)))),(30,31)),((((((8,9),10),53),(17,57)),(48,49)),51)),16),(((((((3,4),(60,61)),5),34),18),((25,27),(26,28))),(13,14))),(((7,(12,(35,36))),((23,24),64)),((15,33),((32,((50,55),54)),52)))),29),42),(((37,38),(58,59)),(44,45))),46),(43,47)),39);
 686: 5 -7658.688965 -8073.290256 (0,((((((((((((1,2),(6,(((21,22),56),(62,63)))),(((11,20),19),(40,41))),(30,31)),(((((8,9),10),53),((48,49),51)),(17,57))),(13,14)),((((3,4),(5,(18,(60,61)))),34),((25,27),(26,28)))),((((7,(12,(35,36))),((23,24),64)),((15,33),((32,(50,(54,55))),52))),(16,29))),42),(((37,38),(58,59)),(44,45))),46),(43,47)),39);
 687: 5 -8419.586914 -8069.631643 (0,((((((((((((((1,2),(6,(((21,22),56),(62,63)))),(((11,20),19),(40,41))),(30,31)),((((((8,9),10),(17,57)),53),(48,49)),51)),(13,14)),((((((3,4),5),(60,61)),34),18),((25,27),(26,28)))),(((7,(12,(35,36))),((23,24),64)),((15,33),((32,(50,(54,55))),52)))),16),29),42),(((37,38),(58,59)),(44,45))),46),(43,47)),39);
 688: 2 -8490.337891 -8067.596572 (0,((((((((((((1,2),(6,(((21,22),56),(62,63)))),(((11,20),19),(40,41))),(30,31)),((((((8,9),10),53),(17,57)),51),(48,49))),(((((((3,4),5),(60,61)),34),18),((25,27),(26,28))),(13,14))),16),(((7,(12,(35,36))),((23,24),64)),((15,33),((32,(50,(54,55))),52)))),29),((((37,38),(58,59)),(44,45)),42)),46),(43,47)),39);
 689: 1 -7824.311523 -8073.264117 (0,(((((((((((1,2),(6,(((21,22),56),(62,63)))),(((11,20),19),(40,41))),((((((8,9),10),53),(17,57)),(48,49)),51)),(30,31)),(((((((3,4),5),(60,61)),34),18),((25,27),(26,28))),(13,14))),((((7,(12,(35,36))),((23,24),64)),((15,33),((32,(50,(54,55))),52))),(16,29))),42),46),(((37,38),(58,59)),(44,45))),(43,47)),39);
 690: 2 -7788.942871 -8064.00369 (0,((((((((((((1,2),(6,(((21,22),56),(62,63)))),(((11,20),19),(40,41))),(30,31)),((((((8,9),(17,57)),(10,53)),49),48),51)),(13,14)),((((((3,4),5),(60,61)),34),18),((25,27),(26,28)))),((((7,(12,(35,36))),((23,24),64)),((15,33),((32,(50,(54,55))),52))),(16,29))),42),(((37,38),(58,59)),(44,45))),46),(43,47)),39);
 691: 1 -8136.055664 -8060.327125 (0,((((((((((((1,2),(6,(((21,22),56),(62,63)))),(((11,20),19),(40,41))),(30,31)),((((((8,9),10),53),(17,57)),(48,49)),51)),(13,14)),((((((3,4),5),(60,61)),34),18),((25,27),(26,28)))),((((7,(12,(35,36))),((23,24),64)),((15,33),((32,52),((50,54),55)))),(16,29))),42),(((37,38),(58,59)),(44,45))),46),(43,47)),39);
 692: 1 -8100.121094 -8067.445404 (0,((((((((((((1,2),(6,(((21,22),56),(62,63)))),(((11,20),19),(40,41))),(30,31)),((((((8,9),(17,57)),(10,53)),48),49),51)),(13,14)),((((((3,4),(60,61)),34),5),18),((25,27),(26,28)))),((((7,(12,(35,36))),((23,24),64)),((15,33),((32,(50,(54,55))),52))),(16,29))),42),(((37,38),(58,59)),(44,45))),46),(43,47)),39);
 693: 3 -8017.104492 -8062.75008 (0,((((((((((((1,2),(6,(((21,22),56),(62,63)))),(((11,20),19),(40,41))),(30,31)),(((((((8,9),10),53),(17,57)),49),48),51)),(13,14)),((((((3,4),34),(60,61)),5),18),((25,27),(26,28)))),((((7,(12,(35,36))),((23,24),64)),((15,33),((32,(50,(54,55))),52))),(16,29))),42),(((37,38),(58,59)),(44,45))),46),(43,47)),39);
 694: 1 -8110.078613 -8075.492879 (0,(((((((((((((1,2),(6,(((21,22),56),(62,63)))),(((11,20),19),(40,41))),(30,31)),((((((8,9),10),(17,57)),53),(48,49)),51)),16),(((((((3,4),(60,61)),5),34),18),((25,27),(26,28))),(13,14))),(((7,(12,(35,36))),((23,24),64)),((15,33),((32,((50,55),54)),52)))),29),42),(((37,38),(58,59)),(44,45))),46),(43,47)),39);
 695: 1 -8009.037109 -8067.630459 (0,(((((((((((1,2),(6,(((21,22),56),(62,63)))),(((11,20),19),(40,41))),(30,31)),(((((((8,9),10),53),(17,57)),48),49),51)),(13,14)),((((((3,4),(60,61)),5),34),18),((25,27),(26,28)))),((((7,(12,(35,36))),((23,24),64)),((15,33),((32,((50,55),54)),52))),(16,29))),42),(((37,38),(58,59)),(44,45))),((43,47),46)),39);
 696: 1 -8226.926758 -8068.360665 (0,(((((((((((1,2),(6,(((21,22),56),(62,63)))),(((11,20),19),(40,41))),(30,31)),(((((((8,9),10),53),(17,57)),48),49),51)),(((((((3,4),5),(60,61)),34),18),((25,27),(26,28))),(13,14))),(((7,(12,(35,36))),(((15,33),((32,(50,(54,55))),52)),((23,24),64))),(16,29))),42),46),(((37,38),(58,59)),(44,45))),(43,47)),39);
 697: 4 -7967.629883 -8066.485719 (0,((((((((((((1,2),(6,(((21,22),56),(62,63)))),(((11,20),19),(40,41))),(30,31)),(((((((8,9),10),53),(17,57)),48),49),51)),(13,14)),((((((3,4),5),(60,61)),34),18),((25,27),(26,28)))),((((7,(12,(35,36))),((23,24),64)),((15,33),((32,(50,(54,55))),52))),(16,29))),42),(((37,38),(44,45)),(58,59))),46),(43,47)),39);
 698: 4 -8220.610352 -8063.980848 (0,((((((((((((((1,2),(6,(((21,22),56),(62,63)))),(((11,20),19),(40,41))),(30,31)),((((((8,9),10),53),(17,57)),(48,49)),51)),(13,14)),((((((3,4),5),(60,61)),34),18),((25,27),(26,28)))),16),(((7,(12,(35,36))),((23,24),64)),((15,33),((32,(50,(54,55))),52)))),29),42),(((37,38),(58,59)),(44,45))),46),(43,47)),39);
 699: 6 -8134.41748 -8061.551711 (0,(((((((((((((1,2),(6,(((21,22),56),(62,63)))),((11,20),19)),(40,41)),(30,31)),((((((8,9),10),53),(17,57)),(48,49)),51)),(13,14)),((((((3,4),(60,61)),5),34),18),((25,27),(26,28)))),((((7,(12,(35,36))),((23,24),64)),((15,33),((32,(50,(54,55))),52))),(16,29))),42),(((37,38),(58,59)),(44,45))),46),(43,47)),39);
 700: 2 -8090.167969 -8079.556716 (0,(((((((((((1,2),((6,(((21,22),56),(62,63))),(((11,20),19),(40,41)))),(30,31)),(((((((8,9),10),53),(17,57)),48),49),51)),(13,14)),((((((3,4),(60,61)),34),5),18),((25,27),(26,28)))),((((7,(12,(35,36))),((23,24),64)),((15,33),(((32,(54,55)),50),52))),(16,29))),42),(((37,38),(58,59)),(44,45))),46),(43,47)),39);
 701: 2 -7871.952148 -8070.199598 (0,(((((((((((1,2),(6,((((21,22),56),62),63))),(((11,20),19),(40,41))),(30,31)),(((((8,9),10),53),(17,57)),((48,51),49))),(((((((3,4),(60,61)),5),34),18),((25,27),(26,28))),(13,14))),((((7,(12,(35,36))),((23,24),64)),((15,33),((32,((50,54),55)),52))),(16,29))),42),((37,38),((44,45),(58,59)))),46),(43,47)),39);
 702: 4 -7696.083008 -8069.615555 (0,(((((((((((1,2),(6,(((21,22),56),(62,63)))),(((11,20),19),(40,41))),(30,31)),(((((((8,9),10),53),(17,57)),48),49),51)),(13,14)),(((((3,4),(60,61)),5),34),(18,((25,27),(26,28))))),((((7,(12,(35,36))),((23,24),64)),((15,33),((32,(50,(54,55))),52))),(16,29))),42),((((37,38),(58,59)),(44,45)),46)),(43,47)),39);
 703: 1 -8539.673828 -8070.323578 (0,(((((((((((((1,2),(6,(((21,22),56),(62,63)))),(((11,20),19),(40,41))),(30,31)),((((((8,9),10),53),(17,57)),(48,49)),51)),16),(((((((3,4),(60,61)),5),34),18),((25,27),(26,28))),(13,14))),(((7,(12,(35,36))),((23,24),64)),((15,33),((32,52),((50,55),54))))),29),42),(((37,38),(58,59)),(44,45))),46),(43,47)),39);
 704: 1 -8380.263672 -8070.637162 (0,((((((((((((1,2),(6,(((21,22),56),(62,63)))),(((11,20),19),(40,41))),(30,31)),((((((8,9),53),10),57),17),((48,49),51))),(13,14)),((((((3,4),(60,61)),5),34),18),((25,27),(26,28)))),((((7,(12,(35,36))),((23,24),64)),((15,33),((32,(50,(54,55))),52))),(16,29))),42),(((37,38),(58,59)),(44,45))),46),(43,47)),39);
 705: 4 -7699.283691 -8081.648705 (0,(((((((((((((((1,2),(6,(((21,22),56),(62,63)))),(((11,20),19),(40,41))),(30,31)),((((((8,9),10),53),(17,57)),(48,49)),51)),(13,14)),((25,27),(26,28))),(((((3,4),5),(60,61)),34),18)),(((7,(12,(35,36))),((23,24),64)),((15,33),((32,((50,54),55)),52)))),16),29),42),(((37,38),(58,59)),(44,45))),46),(43,47)),39);
 706: 2 -7876.499023 -8086.912244 (0,(((((((((((1,2),((6,(((11,20),19),(40,41))),(((21,22),56),(62,63)))),(30,31)),(((((((8,9),10),53),(17,57)),48),49),51)),(13,14)),((((((3,4),(60,61)),5),34),18),((25,27),(26,28)))),((((7,(12,(35,36))),((23,24),64)),((15,33),((32,(50,(54,55))),52))),(16,29))),42),(((37,38),(58,59)),(44,45))),46),(43,47)),39);
 707: 1 -7869.980469 -8062.75008 (0,((((((((((((1,2),(6,(((21,22),56),(62,63)))),(((11,20),19),(40,41))),(30,31)),(((((((8,9),10),53),(17,57)),49),48),51)),(13,14)),((((((3,4),34),(60,61)),5),18),((25,27),(26,28)))),((((7,(12,(35,36))),((23,24),64)),((15,33),((32,(50,(54,55))),52))),(16,29))),42),(((37,38),(58,59)),(44,45))),46),(43,47)),39);
 708: 1 -8297.578125 -8077.093895 (0,((((((((((((1,2),(6,(((21,22),56),(62,63)))),(((11,20),19),(40,41))),(30,31)),(((((((8,9),10),53),(17,57)),48),49),51)),(13,14)),((((((3,4),(60,61)),5),34),18),((25,27),(26,28)))),(((((7,(12,(35,36))),((23,24),64)),29),((15,33),((32,((50,54),55)),52))),16)),42),(((37,38),(58,59)),(44,45))),46),(43,47)),39);
 709: 1 -7754.310059 -8064.909523 (0,((((((((((((1,2),(6,(((21,22),56),(62,63)))),(((11,20),19),(40,41))),(30,31)),((((((8,9),(17,57)),10),53),(48,49)),51)),(13,14)),((((((3,4),5),(60,61)),34),18),((25,27),(26,28)))),((((7,(12,(35,36))),((23,24),64)),((15,33),((32,52),(50,(54,55))))),(16,29))),42),(((37,38),(58,59)),(44,45))),46),(43,47)),39);
 710: 1 -7972.820312 -8064.803734 (0,(((((((((((((1,2),(6,(((21,22),56),(62,63)))),(((11,20),19),(40,41))),(30,31)),(((((((8,9),10),53),(17,57)),49),48),51)),(13,14)),((((((3,4),(60,61)),5),34),18),((25,27),(26,28)))),(((7,(12,(35,36))),((23,24),64)),((15,33),((32,52),((50,54),55))))),(16,29)),42),(((37,38),(58,59)),(44,45))),46),(43,47)),39);
 711: 2 -8265.759766 -8074.441459 (0,(((((((((((((1,2),(6,((((21,22),56),63),62))),(((11,20),19),(40,41))),(30,31)),((((((8,9),(10,53)),(17,57)),48),49),51)),(((((((3,4),(60,61)),5),34),18),((25,27),(26,28))),(13,14))),16),(((7,(12,(35,36))),((23,24),64)),((15,33),((32,((50,54),55)),52)))),29),42),((37,38),((44,45),(58,59)))),46),(43,47)),39);
 712: 1 -7896.705078 -8078.959374 (0,(((((((((((1,2),(6,(((21,22),56),(62,63)))),(((11,20),19),(40,41))),(30,31)),(((((8,9),(10,53)),((48,51),49)),57),17)),(((((3,4),(5,(18,(60,61)))),34),((25,27),(26,28))),(13,14))),((((7,(12,(35,36))),((23,24),64)),((15,33),((32,(50,(54,55))),52))),(16,29))),42),(((37,38),(58,59)),(44,45))),46),(43,47)),39);
 713: 1 -8083.631836 -8065.246943 (0,((((((((((((1,2),(6,(((21,22),56),(62,63)))),(((11,20),19),(40,41))),(30,31)),((((((8,9),10),53),(17,57)),(48,49)),51)),(13,14)),((((((3,4),(60,61)),5),34),18),((25,27),(26,28)))),((((7,(12,(35,36))),((23,24),64)),((15,33),((32,(50,(54,55))),52))),(16,29))),42),((37,38),((44,45),(58,59)))),46),(43,47)),39);
 714: 1 -7986.308105 -8072.465822 (0,(((((((((((((1,2),((6,((21,22),56)),(62,63))),(((11,20),19),(40,41))),(30,31)),((((((8,9),10),53),(17,57)),(48,49)),51)),16),(((((((3,4),(60,61)),5),34),18),((25,27),(26,28))),(13,14))),(((7,(12,(35,36))),((23,24),64)),((15,33),((32,((50,55),54)),52)))),29),42),(((37,38),(58,59)),(44,45))),46),(43,47)),39);
 715: 1 -7962.43457 -8079.151692 (0,(((((((((((((1,2),(6,(((21,22),56),(62,63)))),(((11,20),19),(40,41))),(30,31)),(((((8,9),10),53),((48,49),51)),(17,57))),(13,14)),((((3,4),(5,(18,(60,61)))),34),((25,27),(26,28)))),(16,29)),(((7,(12,(35,36))),((23,24),64)),((15,33),((32,(50,(54,55))),52)))),42),(((37,38),(58,59)),(44,45))),46),(43,47)),39);
 716: 1 -8011.666016 -8070.058268 (0,(((((((((((1,2),(6,(((21,22),56),(62,63)))),(((11,20),19),(40,41))),(30,31)),((((((8,9),(17,57)),10),53),(48,49)),51)),((((((3,4),(60,61)),5),34),(18,((25,27),(26,28)))),(13,14))),((((7,(12,(35,36))),((23,24),64)),((15,33),((32,(50,(54,55))),52))),(16,29))),42),(((37,38),(58,59)),(44,45))),46),(43,47)),39);
 717: 1 -7965.73584 -8066.62889 (0,(((((((((((((1,2),((6,((21,22),56)),(62,63))),(((11,20),19),(40,41))),(30,31)),((((((8,9),10),53),(17,57)),(48,49)),51)),(13,14)),((((((3,4),5),(60,61)),34),18),((25,27),(26,28)))),(((7,(12,(35,36))),((23,24),64)),((15,33),((32,(50,(54,55))),52)))),16),29),((((37,38),(58,59)),(44,45)),42)),46),(43,47)),39);
 718: 1 -7628.567871 -8066.432352 (0,(((((((((((1,2),(6,((((21,22),56),63),62))),(((11,20),19),(40,41))),(30,31)),(((((8,9),10),53),(17,57)),((48,49),51))),(((((((3,4),(60,61)),5),34),18),((25,27),(26,28))),(13,14))),(((7,(12,(35,36))),(((15,33),((32,((50,54),55)),52)),((23,24),64))),(16,29))),42),(((37,38),(58,59)),(44,45))),46),(43,47)),39);
 719: 1 -8168.740723 -8068.44323 (0,(((((((((((((1,2),(6,(((21,22),56),(62,63)))),(((11,20),19),(40,41))),(30,31)),((((((8,9),(17,57)),(10,53)),49),48),51)),(13,14)),((((((3,4),5),(60,61)),34),18),((25,27),(26,28)))),(((7,(12,(35,36))),((23,24),64)),((15,33),((32,((50,55),54)),52)))),(16,29)),42),(((37,38),(58,59)),(44,45))),46),(43,47)),39);
 720: 2 -8265.96875 -8067.556486 (0,((((((((((((1,2),(6,(((21,22),56),(62,63)))),(((11,20),19),(40,41))),(30,31)),(((((((8,9),(17,57)),10),53),48),49),51)),(13,14)),((((((3,4),34),(60,61)),5),18),((25,27),(26,28)))),((((7,(12,(35,36))),((23,24),64)),((15,33),((32,(50,(54,55))),52))),(16,29))),42),(((37,38),(58,59)),(44,45))),46),(43,47)),39);
 721: 3 -7789.46582 -8062.472967 (0,((((((((((((1,2),((6,((21,22),56)),(62,63))),(((11,20),19),(40,41))),(30,31)),((((((8,9),10),53),(17,57)),(48,49)),51)),(13,14)),((((((3,4),(60,61)),5),34),18),((25,27),(26,28)))),((((7,(12,(35,36))),((23,24),64)),((15,33),((32,(50,(54,55))),52))),(16,29))),42),(((37,38),(58,59)),(44,45))),46),(43,47)),39);
 722: 1 -7433.879883 -8067.684455 (0,((((((((((((1,2),(((6,56),(21,22)),(62,63))),(((11,20),19),(40,41))),(30,31)),(((((8,9),(10,53)),(17,57)),(48,49)),51)),(13,14)),((((((3,4),5),(60,61)),34),18),((25,27),(26,28)))),((((7,(12,(35,36))),((23,24),64)),((15,33),((32,(50,(54,55))),52))),(16,29))),42),(((37,38),(58,59)),(44,45))),46),(43,47)),39);
 723: 1 -8406.355469 -8076.494516 (0,((((((((((((1,2),(6,(((21,22),56),(62,63)))),(((11,20),19),(40,41))),(30,31)),(((((((8,9),(17,57)),10),53),49),48),51)),(13,14)),((((((3,4),5),(60,61)),34),18),((25,27),(26,28)))),(((7,(12,(35,36))),((23,24),64)),((15,33),((32,((50,55),54)),52)))),(16,29)),42),(((37,38),(58,59)),(44,45))),((43,47),46)),39);
 724: 2 -7444.041016 -8072.448669 (0,(((((((((((((1,2),(6,((((21,22),56),63),62))),(((11,20),19),(40,41))),(30,31)),(((((((8,9),53),10),(17,57)),49),48),51)),(((((((3,4),(60,61)),5),34),18),((25,27),(26,28))),(13,14))),16),(((7,(12,(35,36))),((23,24),64)),(((15,33),52),(32,((50,55),54))))),29),42),(((37,38),(58,59)),(44,45))),46),(43,47)),39);
 725: 1 -8545.888672 -8072.465822 (0,(((((((((((((1,2),((6,((21,22),56)),(62,63))),(((11,20),19),(40,41))),(30,31)),((((((8,9),10),53),(17,57)),(48,49)),51)),16),(((((((3,4),(60,61)),5),34),18),((25,27),(26,28))),(13,14))),(((7,(12,(35,36))),((23,24),64)),((15,33),((32,((50,55),54)),52)))),29),42),(((37,38),(58,59)),(44,45))),46),(43,47)),39);
 726: 1 -8166.847168 -8065.075854 (0,(((((((((((1,2),(6,(((21,22),56),(62,63)))),(((11,20),19),(40,41))),(30,31)),(((((((8,9),10),53),(17,57)),48),49),51)),(13,14)),((((((3,4),(60,61)),5),34),18),((25,27),(26,28)))),((((7,(12,(35,36))),((23,24),64)),((15,33),((32,((50,54),55)),52))),(16,29))),((((37,38),(58,59)),(44,45)),42)),46),(43,47)),39);
 727: 1 -8296.84082 -8075.143238 (0,(((((((((((1,2),(6,(((21,22),56),(62,63)))),(((11,20),19),(40,41))),(30,31)),(((((((8,9),(17,57)),10),53),48),49),51)),(13,14)),((((((3,4),(60,61)),34),5),18),((25,27),(26,28)))),((((7,(12,(35,36))),((23,24),64)),((15,33),((32,(50,(54,55))),52))),(16,29))),42),(((37,38),(58,59)),(44,45))),((43,47),46)),39);
 728: 1 -8536.132812 -8085.904982 (0,(((((((((((((1,2),(6,(((21,22),56),(62,63)))),(((11,20),19),(40,41))),(30,31)),((((((8,9),10),53),(17,57)),(48,49)),51)),16),(((((((3,4),(60,61)),5),34),18),(13,14)),((25,27),(26,28)))),(((7,(12,(35,36))),((23,24),64)),((15,33),((32,((50,55),54)),52)))),29),42),(((37,38),(58,59)),(44,45))),46),(43,47)),39);
 729: 1 -8865.830078 -8064.291078 (0,(((((((((((((1,2),(6,(((21,22),56),(62,63)))),(((11,20),19),(40,41))),(30,31)),((((((8,9),10),53),(17,57)),(48,49)),51)),(13,14)),((((((3,4),5),(60,61)),34),18),((25,27),(26,28)))),16),(((7,(12,(35,36))),((23,24),64)),((15,33),((32,(50,(54,55))),52)))),29),((((37,38),(58,59)),(44,45)),42)),46),(43,47)),39);
 730: 2 -7750.895508 -8067.135829 (0,((((((((((((((1,2),(6,((((21,22),56),63),62))),(((11,20),19),(40,41))),(30,31)),((((((8,9),(10,53)),(17,57)),48),49),51)),(13,14)),((((((3,4),(60,61)),5),34),18),((25,27),(26,28)))),16),(((7,(12,(35,36))),((23,24),64)),((15,33),((32,((50,54),55)),52)))),29),42),(((37,38),(58,59)),(44,45))),46),(43,47)),39);
 731: 1 -7607.595703 -8079.95201 (0,(((((((((((((1,2),(6,(((21,22),56),(62,63)))),((11,(19,20)),(40,41))),(30,31)),(((((((8,9),10),53),(17,57)),49),48),51)),(13,14)),((((((3,4),5),(60,61)),34),18),((25,27),(26,28)))),(((((7,((23,24),64)),(12,(35,36))),((15,33),((32,(50,(54,55))),52))),29),16)),42),(((37,38),(58,59)),(44,45))),46),47),43),39);
 732: 3 -8135.748535 -8074.260412 (0,(((((((((((1,2),(6,(((21,22),56),(62,63)))),(((11,20),19),(40,41))),(30,31)),(13,14)),(((((((3,4),(60,61)),5),34),18),(((((((8,9),10),53),(17,57)),49),48),51)),((25,27),(26,28)))),((((7,(12,(35,36))),((23,24),64)),((15,33),((32,(50,(54,55))),52))),(16,29))),42),(((37,38),(58,59)),(44,45))),46),(43,47)),39);
 733: 3 -8286.828125 -8067.556486 (0,((((((((((((1,2),(6,(((21,22),56),(62,63)))),(((11,20),19),(40,41))),(30,31)),(((((((8,9),(17,57)),10),53),48),49),51)),(13,14)),((((((3,4),34),(60,61)),5),18),((25,27),(26,28)))),((((7,(12,(35,36))),((23,24),64)),((15,33),((32,(50,(54,55))),52))),(16,29))),42),(((37,38),(58,59)),(44,45))),46),(43,47)),39);
 734: 1 -8350.773438 -8060.570655 (0,((((((((((((1,2),(6,(((21,22),56),(62,63)))),(((11,20),19),(40,41))),(30,31)),(((((((8,9),10),53),(17,57)),48),49),51)),(13,14)),((((((3,4),(60,61)),5),34),18),((25,27),(26,28)))),((((7,(12,(35,36))),((23,24),64)),((15,33),((32,52),(50,(54,55))))),(16,29))),42),(((37,38),(58,59)),(44,45))),46),(43,47)),39);
 735: 1 -7453.523438 -8073.516781 (0,(((((((((((1,2),(6,(((21,22),56),(62,63)))),(((11,20),19),(40,41))),(((((((8,9),10),53),(17,57)),(48,49)),51),(30,31))),((((((3,4),(60,61)),5),34),18),((25,27),(26,28)))),(13,14)),((((7,(12,(35,36))),((23,24),64)),((15,33),(((32,52),55),(50,54)))),(16,29))),42),(((37,38),(58,59)),(44,45))),46),(43,47)),39);
 736: 1 -8037.668945 -8072.873275 (0,((((((((((((((1,2),(6,(((21,22),56),(62,63)))),(((11,20),19),(40,41))),(30,31)),((((((8,9),10),53),(17,57)),(48,49)),51)),16),(13,14)),((((((3,4),(60,61)),5),34),18),((25,27),(26,28)))),(((7,(12,(35,36))),((23,24),64)),((15,33),((32,((50,55),54)),52)))),29),42),(((37,38),(58,59)),(44,45))),46),(43,47)),39);
 737: 1 -7784.228516 -8069.164368 (0,(((((((((((((1,2),(6,(((21,22),56),(62,63)))),((11,20),19)),(40,41)),(30,31)),((((((8,9),10),53),(17,57)),(48,49)),51)),(((((3,4),5),(60,61)),34),(18,((25,27),(26,28))))),(13,14)),((((7,(12,(35,36))),((23,24),64)),((15,33),((32,(50,(54,55))),52))),(16,29))),42),(((37,38),(58,59)),(44,45))),46),(43,47)),39);
 738: 3 -8350.273438 -8070.485157 (0,((((((((((((1,2),(6,(((21,22),56),(62,63)))),(((11,20),19),(40,41))),(30,31)),((((((8,9),(17,57)),10),53),(48,49)),51)),(13,14)),(((((3,4),(60,61)),34),5),(18,((25,27),(26,28))))),((((7,(12,(35,36))),((23,24),64)),((15,33),((32,(50,(54,55))),52))),(16,29))),42),(((37,38),(58,59)),(44,45))),46),(43,47)),39);
 739: 2 -7745.841797 -8075.931936 (0,((((((((((((1,2),(((6,56),(21,22)),(62,63))),(((11,20),19),(40,41))),(30,31)),((((((8,9),10),53),(17,57)),(48,49)),51)),(13,14)),((((((3,4),5),(60,61)),34),18),((25,27),(26,28)))),((((7,(12,(35,36))),((23,24),64)),((15,33),((32,(50,(54,55))),52))),(16,29))),42),(((37,38),(58,59)),(44,45))),46),39),(43,47));
 740: 3 -7955.539551 -8076.678184 (0,((((((((((((1,2),(6,(((21,22),56),(62,63)))),(((11,20),19),(40,41))),(30,31)),(((((((8,9),10),53),(17,57)),48),49),51)),(13,14)),((((((3,4),5),(60,61)),34),18),((25,27),(26,28)))),((((7,(12,(35,36))),((23,24),64)),((15,33),((32,(50,(54,55))),52))),(16,29))),42),((((37,38),(58,59)),44),45)),46),(43,47)),39);
 741: 4 -8419.355469 -8060.570655 (0,((((((((((((1,2),(6,(((21,22),56),(62,63)))),(((11,20),19),(40,41))),(30,31)),(((((((8,9),10),53),(17,57)),48),49),51)),(13,14)),((((((3,4),(60,61)),5),34),18),((25,27),(26,28)))),((((7,(12,(35,36))),((23,24),64)),((15,33),((32,52),(50,(54,55))))),(16,29))),42),(((37,38),(58,59)),(44,45))),46),(43,47)),39);
 742: 5 -8193.896484 -8062.595473 (0,((((((((((((1,2),((6,((21,22),56)),(62,63))),(((11,20),19),(40,41))),(30,31)),(((((((8,9),10),53),(17,57)),48),49),51)),(13,14)),((((((3,4),5),(60,61)),34),18),((25,27),(26,28)))),((((7,(12,(35,36))),((23,24),64)),((15,33),((32,(50,(54,55))),52))),(16,29))),42),(((37,38),(58,59)),(44,45))),46),(43,47)),39);
 743: 1 -7730.573242 -8069.571578 (0,(((((((((((((1,2),(6,((((21,22),56),63),62))),(((11,20),19),(40,41))),(30,31)),((((((8,9),(10,53)),(17,57)),48),49),51)),(((((((3,4),(60,61)),5),34),18),((25,27),(26,28))),(13,14))),16),(((7,(12,(35,36))),((23,24),64)),((15,33),((32,52),((50,54),55))))),29),42),(((37,38),(58,59)),(44,45))),46),(43,47)),39);
 744: 2 -7675.896484 -8061.549029 (0,(((((((((((((1,2),(6,(((21,22),56),(62,63)))),((11,20),19)),(40,41)),(30,31)),((((((8,9),10),53),(17,57)),(48,49)),51)),(13,14)),((((((3,4),(60,61)),5),34),18),((25,27),(26,28)))),((((7,(12,(35,36))),((23,24),64)),((15,33),((32,(50,(54,55))),52))),(16,29))),42),(((37,38),(58,59)),(44,45))),46),(43,47)),39);
 745: 4 -7726.395996 -8062.160177 (0,((((((((((((1,2),(6,(((21,22),56),(62,63)))),((11,(19,20)),(40,41))),(30,31)),((((((8,9),10),53),(17,57)),(48,49)),51)),(13,14)),((((((3,4),(60,61)),5),34),18),((25,27),(26,28)))),((((7,(12,(35,36))),((23,24),64)),((15,33),((32,(50,(54,55))),52))),(16,29))),42),(((37,38),(58,59)),(44,45))),46),(43,47)),39);
 746: 3 -7807.541992 -8074.042106 (0,((((((((((((1,2),(6,(((21,22),56),(62,63)))),(((11,20),19),(40,41))),(30,31)),(((((8,9),10),53),((48,49),51)),(17,57))),(13,14)),((((3,4),(5,(18,(60,61)))),34),((25,27),(26,28)))),((((7,(12,(35,36))),((23,24),64)),((15,33),((32,(50,(54,55))),52))),(16,29))),42),(((37,38),(58,59)),(44,45))),46),(43,47)),39);
 747: 1 -8387.404297 -8062.66199 (0,((((((((((((1,2),((6,((21,22),56)),(62,63))),(((11,20),19),(40,41))),(30,31)),((((((8,9),10),53),(17,57)),(48,49)),51)),(13,14)),((((((3,4),5),(60,61)),34),18),((25,27),(26,28)))),((((7,(12,(35,36))),((23,24),64)),((15,33),((32,((50,54),55)),52))),(16,29))),42),(((37,38),(58,59)),(44,45))),46),(43,47)),39);
 748: 1 -7665.877441 -8067.226548 (0,((((((((((((1,2),(6,(((21,22),56),(62,63)))),(((11,20),19),(40,41))),(30,31)),(((((((8,9),10),53),57),17),(48,49)),51)),(13,14)),((((((3,4),(60,61)),5),34),18),((25,27),(26,28)))),((((7,(12,(35,36))),((23,24),64)),((15,33),((32,(50,(54,55))),52))),(16,29))),42),(((37,38),(58,59)),(44,45))),46),(43,47)),39);
 749: 1 -8755.546875 -8066.664056 (0,((((((((((((1,2),(6,(((21,22),56),(62,63)))),(((11,20),19),(40,41))),(30,31)),(((((((8,9),(17,57)),10),53),49),48),51)),(13,14)),((((((3,4),(60,61)),34),5),18),((25,27),(26,28)))),((((7,(12,(35,36))),((23,24),64)),((15,33),((32,(50,(54,55))),52))),(16,29))),42),(((37,38),(58,59)),(44,45))),46),(43,47)),39);
 750: 4 -7676.037598 -8067.866638 (0,(((((((((((((1,2),(((6,56),(21,22)),(62,63))),(((11,20),19),(40,41))),(30,31)),((((((8,9),10),53),(17,57)),(48,49)),51)),(13,14)),((((((3,4),5),(60,61)),34),18),((25,27),(26,28)))),((((7,(12,(35,36))),((23,24),64)),((15,33),((32,(50,(54,55))),52))),(16,29))),42),(((37,38),(58,59)),(44,45))),46),47),43),39);
 751: 1 -7890.411621 -8070.95787 (0,(((((((((((((1,2),(6,(((21,22),56),(62,63)))),(((11,20),19),(40,41))),(30,31)),(((((((8,9),(17,57)),53),10),49),48),51)),(13,14)),((((((3,4),5),(60,61)),34),18),((25,27),(26,28)))),(((7,(12,(35,36))),((23,24),64)),((15,33),((32,((50,55),54)),52)))),(16,29)),42),(((37,38),(58,59)),(44,45))),46),(43,47)),39);
 752: 3 -7820.06543 -8064.222714 (0,((((((((((((1,2),(6,(((21,22),56),(62,63)))),(((11,20),19),(40,41))),(30,31)),(((((((8,9),10),53),(17,57)),49),48),51)),(13,14)),((((((3,4),(60,61)),5),34),18),((25,27),(26,28)))),((((7,(12,(35,36))),((23,24),64)),(15,(((32,52),((50,54),55)),33))),(16,29))),42),(((37,38),(58,59)),(44,45))),46),(43,47)),39);
 753: 3 -8150.086914 -8064.115535 (0,((((((((((((1,2),(6,(((21,22),56),(62,63)))),(((11,20),19),(40,41))),(30,31)),(((((8,9),(17,57)),(10,53)),(48,49)),51)),(13,14)),((((((3,4),(60,61)),5),34),18),((25,27),(26,28)))),((((7,(12,(35,36))),((23,24),64)),((15,33),((32,(50,(54,55))),52))),(16,29))),42),(((37,38),(58,59)),(44,45))),46),(43,47)),39);
 754: 3 -7379.953613 -8066.62889 (0,(((((((((((((1,2),((6,((21,22),56)),(62,63))),(((11,20),19),(40,41))),(30,31)),((((((8,9),10),53),(17,57)),(48,49)),51)),(13,14)),((((((3,4),5),(60,61)),34),18),((25,27),(26,28)))),(((7,(12,(35,36))),((23,24),64)),((15,33),((32,(50,(54,55))),52)))),16),29),((((37,38),(58,59)),(44,45)),42)),46),(43,47)),39);
 755: 1 -8075.175781 -8068.791794 (0,((((((((((((1,2),(6,(((21,22),56),(62,63)))),(((11,20),19),(40,41))),(30,31)),((((((8,9),(17,57)),10),53),(48,49)),51)),(13,14)),(((((3,4),5),(60,61)),34),(18,((25,27),(26,28))))),((((7,(12,(35,36))),((23,24),64)),((15,33),((32,(50,(54,55))),52))),(16,29))),42),(((37,38),(58,59)),(44,45))),46),(43,47)),39);
 756: 1 -8175.949707 -8067.445404 (0,((((((((((((1,2),(6,(((21,22),56),(62,63)))),(((11,20),19),(40,41))),(30,31)),((((((8,9),(17,57)),(10,53)),48),49),51)),(13,14)),((((((3,4),(60,61)),34),5),18),((25,27),(26,28)))),((((7,(12,(35,36))),((23,24),64)),((15,33),((32,(50,(54,55))),52))),(16,29))),42),(((37,38),(58,59)),(44,45))),46),(43,47)),39);
 757: 2 -7824.287109 -8068.523212 (0,(((((((((((1,2),(6,((((21,22),56),63),62))),(((11,20),19),(40,41))),(30,31)),(((((8,9),53),10),(17,57)),((48,49),51))),(((((((3,4),(60,61)),5),34),18),((25,27),(26,28))),(13,14))),((((7,(12,(35,36))),((23,24),64)),(((15,33),(32,((50,54),55))),52)),(16,29))),42),(((37,38),(58,59)),(44,45))),46),(43,47)),39);
 758: 1 -7964.206055 -8067.421209 (0,((((((((((((1,2),(6,(((21,22),56),(62,63)))),(((11,20),19),(40,41))),(30,31)),(((((8,9),(10,53)),(17,57)),(48,49)),51)),((((((3,4),(60,61)),5),34),18),((25,27),(26,28)))),(13,14)),((((7,(12,(35,36))),((23,24),64)),((15,33),(((32,52),55),(50,54)))),(16,29))),42),(((37,38),(58,59)),(44,45))),46),(43,47)),39);
 759: 1 -8137.93457 -8072.340569 (0,((((((((((((1,2),(((11,20),19),(40,41))),(6,(((21,22),56),(62,63)))),(30,31)),(((((((8,9),10),53),(17,57)),49),48),51)),(13,14)),((((((3,4),5),(60,61)),34),18),((25,27),(26,28)))),((((7,(12,(35,36))),((23,24),64)),((15,33),((32,(50,(54,55))),52))),(16,29))),42),(((37,38),(58,59)),(44,45))),46),(43,47)),39);
 760: 1 -8043.53418 -8074.848127 (0,(((((((((((1,2),(6,((((21,22),56),62),63))),(((11,20),19),(40,41))),(30,31)),(((((8,9),(10,53)),57),17),((48,49),51))),(((((((3,4),(60,61)),5),34),18),((25,27),(26,28))),(13,14))),((((7,(12,(35,36))),((23,24),64)),(((15,33),(32,((50,54),55))),52)),(16,29))),42),(((37,38),(58,59)),(44,45))),46),(43,47)),39);
 761: 3 -8002.263672 -8072.419635 (0,((((((((((((1,2),(((6,56),(21,22)),(62,63))),(((11,20),19),(40,41))),(30,31)),((((((8,9),10),53),(17,57)),(48,49)),51)),(13,14)),((((((3,4),5),(60,61)),34),18),((25,27),(26,28)))),((((7,(12,(35,36))),((23,24),64)),((15,33),(((32,50),(54,55)),52))),(16,29))),42),(((37,38),(58,59)),(44,45))),46),(43,47)),39);
 762: 3 -8145.001953 -8065.612496 (0,((((((((((((1,2),(6,(((21,22),56),(62,63)))),(((11,20),19),(40,41))),(30,31)),((((((8,9),10),53),(17,57)),(48,49)),51)),((((((3,4),(60,61)),5),34),18),((25,27),(26,28)))),(13,14)),(((((7,(12,(35,36))),((23,24),64)),((15,33),((32,(50,(54,55))),52))),29),16)),42),(((37,38),(58,59)),(44,45))),46),(43,47)),39);
 763: 1 -8037.392578 -8078.956821 (0,((((((((((((1,2),(6,(((21,22),56),(62,63)))),(((11,20),19),(40,41))),(30,31)),(13,14)),((((((8,9),10),53),(17,57)),(48,49)),51)),((((3,4),(5,(18,(60,61)))),34),((25,27),(26,28)))),((((7,(12,(35,36))),((23,24),64)),((15,33),((32,(50,(54,55))),52))),(16,29))),42),(((37,38),(58,59)),(44,45))),46),(43,47)),39);
 764: 2 -7403.146484 -8067.000234 (0,((((((((((((1,2),(6,(((21,22),56),(62,63)))),(((11,20),19),(40,41))),(30,31)),(((((8,9),10),53),(17,57)),((48,49),51))),(13,14)),(((((3,4),(60,61)),5),34),(18,((25,27),(26,28))))),((((7,(12,(35,36))),((23,24),64)),((15,33),((32,(50,(54,55))),52))),(16,29))),42),(((37,38),(58,59)),(44,45))),46),(43,47)),39);
 765: 2 -8079.576172 -8065.398174 (0,((((((((((((1,2),((6,((21,22),56)),(62,63))),(((11,20),19),(40,41))),(30,31)),(((((8,9),10),53),(17,57)),((48,49),51))),(13,14)),((((((3,4),(60,61)),5),34),18),((25,27),(26,28)))),((((7,(12,(35,36))),((23,24),64)),((15,33),((32,(50,(54,55))),52))),(16,29))),42),(((37,38),(58,59)),(44,45))),46),(43,47)),39);
 766: 2 -8227.650391 -8078.043972 (0,(((((((((((((1,2),(6,(((21,22),56),(62,63)))),(((11,20),19),(40,41))),(30,31)),(((((8,9),10),53),(17,57)),((48,49),51))),(13,14)),((((3,4),(5,(18,(60,61)))),34),((25,27),(26,28)))),(16,29)),(((7,(12,(35,36))),((23,24),64)),((15,33),((32,(50,(54,55))),52)))),42),(((37,38),(58,59)),(44,45))),46),(43,47)),39);
 767: 2 -8614.867188 -8062.145754 (0,(((((((((((((1,2),(6,(((21,22),56),(62,63)))),((11,20),19)),(40,41)),(30,31)),((((((8,9),10),53),(17,57)),(48,49)),51)),(13,14)),((((((3,4),(60,61)),5),34),18),((25,27),(26,28)))),((((7,(12,(35,36))),((23,24),64)),((15,33),((32,(50,(54,55))),52))),(16,29))),42),(((37,38),(58,59)),(44,45))),46),(43,47)),39);
 768: 1 -8032.444336 -8068.134697 (0,(((((((((((((1,2),(6,((((21,22),56),63),62))),(((11,20),19),(40,41))),(30,31)),(((((((8,9),53),10),(17,57)),49),48),51)),(((((((3,4),5),(60,61)),34),18),((25,27),(26,28))),(13,14))),16),(((7,(12,(35,36))),((23,24),64)),((15,33),((32,((50,55),54)),52)))),29),42),(((37,38),(58,59)),(44,45))),46),(43,47)),39);
 769: 1 -8010.736328 -8060.121708 (0,((((((((((((1,2),(6,(((21,22),56),(62,63)))),(((11,20),19),(40,41))),(30,31)),(((((8,9),(10,53)),(17,57)),(48,49)),51)),(13,14)),((((((3,4),5),(60,61)),34),18),((25,27),(26,28)))),((((7,(12,(35,36))),((23,24),64)),((15,33),((32,(50,(54,55))),52))),(16,29))),42),(((37,38),(58,59)),(44,45))),46),(43,47)),39);
 770: 1 -8172.109863 -8066.646709 (0,((((((((((((1,2),(6,(((21,22),56),(62,63)))),(((11,20),19),(40,41))),(30,31)),((((((8,9),(10,53)),(17,57)),48),49),51)),(13,14)),(((((3,4),5),(60,61)),34),(18,((25,27),(26,28))))),((((7,(12,(35,36))),((23,24),64)),((15,33),((32,((50,54),55)),52))),(16,29))),42),(((37,38),(58,59)),(44,45))),46),(43,47)),39);
 771: 3 -8078.164062 -8068.108338 (0,(((((((((((1,2),(6,(((21,22),56),(62,63)))),(((11,20),19),(40,41))),(30,31)),(((((((8,9),10),53),(17,57)),48),49),51)),(((((((3,4),(60,61)),5),34),18),((25,27),(26,28))),(13,14))),((((7,(12,(35,36))),((23,24),64)),((15,33),((32,(50,(54,55))),52))),(16,29))),42),(((37,38),(44,45)),(58,59))),46),(43,47)),39);
 772: 1 -7897.01123 -8065.39213 (0,((((((((((((1,2),((6,((21,22),56)),(62,63))),(((11,20),19),(40,41))),(30,31)),(((((8,9),10),53),(17,57)),((48,49),51))),(13,14)),((((((3,4),(60,61)),5),34),18),((25,27),(26,28)))),((((7,(12,(35,36))),((23,24),64)),((15,33),((32,(50,(54,55))),52))),(16,29))),42),(((37,38),(58,59)),(44,45))),46),(43,47)),39);
 773: 1 -7853.440918 -8067.556486 (0,((((((((((((1,2),(6,(((21,22),56),(62,63)))),(((11,20),19),(40,41))),(30,31)),(((((((8,9),(17,57)),10),53),48),49),51)),(13,14)),((((((3,4),34),(60,61)),5),18),((25,27),(26,28)))),((((7,(12,(35,36))),((23,24),64)),((15,33),((32,(50,(54,55))),52))),(16,29))),42),(((37,38),(58,59)),(44,45))),46),(43,47)),39);
 774: 1 -7670.396973 -8067.922291 (0,(((((((((((((1,2),(6,((((21,22),56),62),63))),(((11,20),19),(40,41))),(30,31)),(((((((8,9),53),10),(17,57)),48),49),51)),(((((((3,4),(60,61)),5),34),18),((25,27),(26,28))),(13,14))),(((7,(12,(35,36))),((23,24),64)),((15,33),((32,((50,55),54)),52)))),16),29),42),(((37,38),(58,59)),(44,45))),46),(43,47)),39);
 775: 1 -8019.857422 -8071.506557 (0,(((((((((((1,2),((6,((21,22),56)),(62,63))),(((11,20),19),(40,41))),(30,31)),((((((8,9),(10,53)),(17,57)),48),49),51)),((((((3,4),5),(60,61)),34),(18,((25,27),(26,28)))),(13,14))),((((7,(12,(35,36))),((23,24),64)),((15,33),((32,((50,54),55)),52))),(16,29))),42),(((37,38),(58,59)),(44,45))),46),(43,47)),39);
 776: 1 -7767.302246 -8067.738435 (0,((((((((((((((1,2),(6,(((21,22),56),(62,63)))),(((11,20),19),(40,41))),(30,31)),(((((((8,9),(17,57)),10),53),49),48),51)),(13,14)),((((((3,4),5),(60,61)),34),18),((25,27),(26,28)))),(((7,(12,(35,36))),((23,24),64)),((15,33),((32,((50,55),54)),52)))),16),29),42),(((37,38),(58,59)),(44,45))),46),(43,47)),39);
 777: 1 -8326.442383 -8071.687483 (0,(((((((((((((1,2),(6,((((21,22),56),63),62))),(((11,20),19),(40,41))),(30,31)),((((((8,9),(10,53)),(17,57)),48),49),51)),16),(((((((3,4),(60,61)),5),34),18),((25,27),(26,28))),(13,14))),(((7,(12,(35,36))),((23,24),64)),((15,33),((32,((50,54),55)),52)))),29),42),(((37,38),(58,59)),(44,45))),46),(43,47)),39);
 778: 1 -8084.628418 -8071.284126 (0,((((((((((((((1,2),(6,((((21,22),56),62),63))),(((11,20),19),(40,41))),(30,31)),(((((((8,9),53),10),(17,57)),48),49),51)),((((((3,4),(60,61)),5),34),18),((25,27),(26,28)))),(13,14)),(((7,(12,(35,36))),((23,24),64)),(((15,33),(32,((50,55),54))),52))),16),29),42),(((37,38),(58,59)),(44,45))),46),(43,47)),39);
 779: 2 -8747.476562 -8074.860266 (0,((((((((((1,2),(6,(((21,22),56),(62,63)))),(((11,20),19),(40,41))),(30,31)),(((((((8,9),10),53),57),17),(48,49)),51)),((((((((3,4),5),(60,61)),34),18),((25,27),(26,28))),(13,14)),((((7,(12,(35,36))),((23,24),64)),((15,33),((32,(50,(54,55))),52))),(16,29)))),42),(((37,38),(58,59)),(44,45))),46),(43,47)),39);
 780: 1 -8062.612305 -8067.200467 (0,(((((((((((((1,2),(6,(((21,22),56),(62,63)))),((11,20),19)),(40,41)),(30,31)),(((((8,9),10),53),(17,57)),((48,49),51))),((((((3,4),5),(60,61)),34),18),((25,27),(26,28)))),(13,14)),((((7,(12,(35,36))),((23,24),64)),((15,33),((32,(50,(54,55))),52))),(16,29))),42),(((37,38),(58,59)),(44,45))),46),(43,47)),39);
 781: 1 -8155.521973 -8067.684455 (0,((((((((((((1,2),(((6,56),(21,22)),(62,63))),(((11,20),19),(40,41))),(30,31)),(((((8,9),(10,53)),(17,57)),(48,49)),51)),(13,14)),((((((3,4),5),(60,61)),34),18),((25,27),(26,28)))),((((7,(12,(35,36))),((23,24),64)),((15,33),((32,(50,(54,55))),52))),(16,29))),42),(((37,38),(58,59)),(44,45))),46),(43,47)),39);
 782: 1 -7675.34668 -8066.050603 (0,(((((((((((((1,2),(6,(((21,22),56),(62,63)))),(((11,20),19),(40,41))),(30,31)),((((((8,9),10),53),(17,57)),(48,49)),51)),(13,14)),((((((3,4),5),(60,61)),34),18),((25,27),(26,28)))),(((7,(12,(35,36))),((23,24),64)),(((15,33),(32,(50,(54,55)))),52))),16),29),((((37,38),(58,59)),(44,45)),42)),46),(43,47)),39);
 783: 1 -8200.445312 -8066.62889 (0,(((((((((((((1,2),((6,((21,22),56)),(62,63))),(((11,20),19),(40,41))),(30,31)),((((((8,9),10),53),(17,57)),(48,49)),51)),(13,14)),((((((3,4),5),(60,61)),34),18),((25,27),(26,28)))),(((7,(12,(35,36))),((23,24),64)),((15,33),((32,(50,(54,55))),52)))),16),29),((((37,38),(58,59)),(44,45)),42)),46),(43,47)),39);
 784: 1 -7781.391113 -8075.379762 (0,(((((((((((1,2),(6,(((21,22),56),(62,63)))),(((11,20),19),(40,41))),(30,31)),((((((((8,9),10),53),57),17),48),49),51)),(13,14)),(((((((3,4),(60,61)),5),34),18),((25,27),(26,28))),((((7,(12,(35,36))),((23,24),64)),((15,33),((32,((50,54),55)),52))),(16,29)))),42),(((37,38),(58,59)),(44,45))),46),(43,47)),39);
 785: 1 -8480.212891 -8072.465822 (0,(((((((((((((1,2),((6,((21,22),56)),(62,63))),(((11,20),19),(40,41))),(30,31)),((((((8,9),10),53),(17,57)),(48,49)),51)),16),(((((((3,4),(60,61)),5),34),18),((25,27),(26,28))),(13,14))),(((7,(12,(35,36))),((23,24),64)),((15,33),((32,((50,55),54)),52)))),29),42),(((37,38),(58,59)),(44,45))),46),(43,47)),39);
 786: 1 -7926.931641 -8066.569787 (0,((((((((((((1,2),(6,(((21,22),56),(62,63)))),(((11,20),19),(40,41))),(30,31)),(((((((8,9),10),(17,57)),53),49),48),51)),(13,14)),((((((3,4),(60,61)),5),34),18),((25,27),(26,28)))),((((7,(12,(35,36))),((23,24),64)),((15,33),((32,52),((50,54),55)))),(16,29))),42),(((37,38),(58,59)),(44,45))),46),(43,47)),39);
 787: 2 -7632.02002 -8062.012507 (0,((((((((((((1,2),(6,(((21,22),56),(62,63)))),(((11,20),19),(40,41))),(30,31)),((((((8,9),10),53),(17,57)),(48,49)),51)),(13,14)),((((((3,4),(60,61)),34),5),18),((25,27),(26,28)))),((((7,(12,(35,36))),((23,24),64)),((15,33),((32,(50,(54,55))),52))),(16,29))),42),(((37,38),(58,59)),(44,45))),46),(43,47)),39);
 788: 1 -8004.362793 -8066.87973 (0,(((((((((((((1,2),(6,((21,(22,56)),(62,63)))),(((11,20),19),(40,41))),(30,31)),((((((8,9),10),53),(17,57)),(48,49)),51)),(13,14)),((((((3,4),5),(60,61)),34),18),((25,27),(26,28)))),(((7,(12,(35,36))),((23,24),64)),((15,33),((32,(50,(54,55))),52)))),16),29),((((37,38),(58,59)),(44,45)),42)),46),(43,47)),39);
 789: 1 -8181.182617 -8066.62889 (0,(((((((((((((1,2),((6,((21,22),56)),(62,63))),(((11,20),19),(40,41))),(30,31)),((((((8,9),10),53),(17,57)),(48,49)),51)),(13,14)),((((((3,4),5),(60,61)),34),18),((25,27),(26,28)))),(((7,(12,(35,36))),((23,24),64)),((15,33),((32,(50,(54,55))),52)))),16),29),((((37,38),(58,59)),(44,45)),42)),46),(43,47)),39);
 790: 1 -8152.089844 -8075.403617 (0,((((((((((((1,2),(6,(((21,22),56),(62,63)))),(((11,20),19),(40,41))),(30,31)),((((((8,9),10),53),(17,57)),(48,49)),51)),(13,14)),(((((((3,4),5),(60,61)),34),18),((25,27),(26,28))),(((7,(12,(35,36))),((23,24),64)),((15,33),((32,(50,(54,55))),52))))),16),29),((((37,38),(58,59)),(44,45)),42)),46),(43,47)),39);
 791: 7 -8192.720703 -8061.93694 (0,((((((((((((1,2),(6,(((21,22),56),(62,63)))),(((11,20),19),(40,41))),(30,31)),(((((8,9),10),53),((48,49),51)),(17,57))),(13,14)),((((((3,4),(60,61)),5),34),18),((25,27),(26,28)))),((((7,(12,(35,36))),((23,24),64)),((15,33),((32,(50,(54,55))),52))),(16,29))),42),(((37,38),(58,59)),(44,45))),46),(43,47)),39);
 792: 2 -7701.511719 -8062.715342 (0,((((((((((((1,2),(6,(((21,22),56),(62,63)))),(((11,19),20),(40,41))),(30,31)),((((((8,9),10),53),(17,57)),(48,49)),51)),(13,14)),((((((3,4),(60,61)),5),34),18),((25,27),(26,28)))),((((7,(12,(35,36))),((23,24),64)),((15,33),((32,(50,(54,55))),52))),(16,29))),42),(((37,38),(58,59)),(44,45))),46),(43,47)),39);
 793: 1 -7672.313477 -8074.245988 (0,(((((((((((((1,2),(6,(((21,22),56),(62,63)))),(((11,20),19),(40,41))),(30,31)),(((((((8,9),(17,57)),10),53),49),48),51)),(13,14)),((((((3,4),5),(60,61)),34),18),((25,27),(26,28)))),(((7,(12,(35,36))),((23,24),64)),((15,33),((32,((50,55),54)),52)))),(16,29)),42),((37,38),((44,45),(58,59)))),46),(43,47)),39);
 794: 2 -8077.875488 -8062.75008 (0,((((((((((((1,2),(6,(((21,22),56),(62,63)))),(((11,20),19),(40,41))),(30,31)),(((((((8,9),10),53),(17,57)),49),48),51)),(13,14)),((((((3,4),34),(60,61)),5),18),((25,27),(26,28)))),((((7,(12,(35,36))),((23,24),64)),((15,33),((32,(50,(54,55))),52))),(16,29))),42),(((37,38),(58,59)),(44,45))),46),(43,47)),39);
 795: 1 -8677.076172 -8068.109889 (0,((((((((((((1,2),(((6,56),(21,22)),(62,63))),(((11,20),19),(40,41))),(30,31)),((((((8,9),53),10),(17,57)),(48,49)),51)),(13,14)),((((((3,4),5),(60,61)),34),18),((25,27),(26,28)))),((((7,(12,(35,36))),((23,24),64)),((15,33),((32,(50,(54,55))),52))),(16,29))),42),(((37,38),(58,59)),(44,45))),46),(43,47)),39);
 796: 1 -8182.391113 -8068.109889 (0,((((((((((((1,2),(((6,56),(21,22)),(62,63))),(((11,20),19),(40,41))),(30,31)),((((((8,9),53),10),(17,57)),(48,49)),51)),(13,14)),((((((3,4),5),(60,61)),34),18),((25,27),(26,28)))),((((7,(12,(35,36))),((23,24),64)),((15,33),((32,(50,(54,55))),52))),(16,29))),42),(((37,38),(58,59)),(44,45))),46),(43,47)),39);
 797: 1 -7715.399414 -8077.420866 (0,(((((((((((((1,2),(6,(((21,22),56),(62,63)))),(((11,20),19),(40,41))),(30,31)),((((((8,9),10),53),(17,57)),(48,49)),51)),(13,14)),((25,27),(26,28))),(((((3,4),5),(60,61)),34),18)),((((7,(12,(35,36))),((23,24),64)),((15,33),((32,((50,54),55)),52))),(16,29))),42),(((37,38),(58,59)),(44,45))),46),(43,47)),39);
 798: 1 -7924.602051 -8084.760331 (0,(((((((((((((1,2),(6,(((21,22),56),(62,63)))),((11,20),19)),(40,41)),(30,31)),((((((8,9),10),53),57),((48,49),51)),17)),(13,14)),((((3,4),(5,(18,(60,61)))),34),((25,27),(26,28)))),((((7,(12,(35,36))),((23,24),64)),((15,33),((32,(50,(54,55))),52))),(16,29))),42),(((37,38),(58,59)),(44,45))),46),(43,47)),39);
 799: 1 -7923.356934 -8082.294616 (0,(((((((((((1,2),(6,(((21,22),56),(62,63)))),(((11,20),19),(40,41))),(30,31)),((((((8,9),10),53),57),((48,51),49)),17)),(((((3,4),(5,(18,(60,61)))),34),((25,27),(26,28))),(13,14))),((((7,(12,(35,36))),((23,24),64)),((15,33),((32,(50,(54,55))),52))),(16,29))),42),(((37,38),(58,59)),(44,45))),46),(43,47)),39);
 800: 1 -8589.892578 -8082.294616 (0,(((((((((((1,2),(6,(((21,22),56),(62,63)))),(((11,20),19),(40,41))),(30,31)),((((((8,9),10),53),57),((48,51),49)),17)),(((((3,4),(5,(18,(60,61)))),34),((25,27),(26,28))),(13,14))),((((7,(12,(35,36))),((23,24),64)),((15,33),((32,(50,(54,55))),52))),(16,29))),42),(((37,38),(58,59)),(44,45))),46),(43,47)),39);
 801: 1 -7849.946289 -8067.445404 (0,((((((((((((1,2),(6,(((21,22),56),(62,63)))),(((11,20),19),(40,41))),(30,31)),((((((8,9),(17,57)),(10,53)),48),49),51)),(13,14)),((((((3,4),(60,61)),34),5),18),((25,27),(26,28)))),((((7,(12,(35,36))),((23,24),64)),((15,33),((32,(50,(54,55))),52))),(16,29))),42),(((37,38),(58,59)),(44,45))),46),(43,47)),39);
 802: 1 -7940.53418 -8084.373663 (0,(((((((((((1,2),((6,((21,22),56)),(62,63))),(((11,20),19),(40,41))),(30,31)),(((((((8,9),(17,57)),10),53),48),49),51)),((((((3,4),(60,61)),5),(18,((25,27),(26,28)))),34),(13,14))),((((7,(12,(35,36))),((23,24),64)),((15,33),((32,(50,(54,55))),52))),(16,29))),42),(((37,38),(58,59)),(44,45))),46),(43,47)),39);
 803: 1 -7946.272949 -8079.333785 (0,((((((((((((1,2),(6,(((21,22),56),(62,63)))),(((11,20),19),(40,41))),(30,31)),((((((((8,9),10),53),57),17),49),48),51)),(13,14)),((((3,4),(5,(18,(60,61)))),34),((25,27),(26,28)))),((((7,(12,(35,36))),((23,24),64)),((15,33),((32,(50,(54,55))),52))),(16,29))),42),(((37,38),(58,59)),(44,45))),46),(43,47)),39);
 804: 1 -7940.770508 -8079.962758 (0,(((((((((((((1,2),(6,(((21,22),56),(62,63)))),(((11,20),19),(40,41))),(30,31)),((((((8,9),10),53),(17,57)),(48,49)),51)),16),(((((((3,4),(60,61)),5),34),18),((25,27),(26,28))),(13,14))),(((7,((23,24),64)),(12,(35,36))),((15,33),((32,((50,55),54)),52)))),29),42),(((37,38),(58,59)),(44,45))),46),(43,47)),39);
 805: 3 -8404.989258 -8067.630459 (0,(((((((((((1,2),(6,(((21,22),56),(62,63)))),(((11,20),19),(40,41))),(30,31)),(((((((8,9),10),53),(17,57)),48),49),51)),(13,14)),((((((3,4),(60,61)),5),34),18),((25,27),(26,28)))),((((7,(12,(35,36))),((23,24),64)),((15,33),((32,((50,55),54)),52))),(16,29))),42),(((37,38),(58,59)),(44,45))),((43,47),46)),39);
 806: 1 -8400.251953 -8067.746875 (0,(((((((((((1,2),(6,(((21,22),56),(62,63)))),(((11,20),19),(40,41))),(30,31)),(((((((8,9),10),53),(17,57)),49),48),51)),(13,14)),(((((((3,4),(60,61)),5),34),18),((25,27),(26,28))),((((7,(12,(35,36))),((23,24),64)),((15,33),((32,52),((50,54),55)))),(16,29)))),42),(((37,38),(58,59)),(44,45))),46),(43,47)),39);
 807: 2 -7916.625977 -8063.519248 (0,((((((((((((1,2),(6,(((21,22),56),(62,63)))),(((11,20),19),(40,41))),(30,31)),(((((((8,9),(17,57)),10),53),48),49),51)),(13,14)),((((((3,4),5),(60,61)),34),18),((25,27),(26,28)))),((((7,(12,(35,36))),((23,24),64)),((15,33),((32,(50,(54,55))),52))),(16,29))),42),(((37,38),(58,59)),(44,45))),46),(43,47)),39);
 808: 1 -7688.038574 -8076.010005 (0,(((((((((((1,2),(6,(((21,22),56),(62,63)))),(((11,20),19),(40,41))),(30,31)),((((((8,9),10),53),(17,57)),(48,49)),51)),(13,14)),(((((3,4),5),(60,61)),34),(18,((25,27),(26,28))))),(((7,(12,(35,36))),(((15,33),((32,(50,(54,55))),52)),((23,24),64))),(16,29))),42),(((37,38),(58,59)),(44,45))),((43,47),46)),39);
 809: 1 -7950.560059 -8068.673962 (0,(((((((((((((1,2),(6,(((21,22),56),(62,63)))),(((11,20),19),(40,41))),(30,31)),((((((8,9),10),53),(17,57)),(48,49)),51)),(13,14)),(((((3,4),5),(60,61)),34),(18,((25,27),(26,28))))),(((7,(12,(35,36))),((23,24),64)),((15,33),((32,(50,(54,55))),52)))),16),29),((((37,38),(58,59)),(44,45)),42)),46),(43,47)),39);
 810: 1 -8100.489258 -8062.202756 (0,(((((((((((((1,2),(6,(((21,22),56),(62,63)))),((11,20),19)),(40,41)),(30,31)),((((((8,9),10),53),(17,57)),(48,49)),51)),(13,14)),((((((3,4),5),(60,61)),34),18),((25,27),(26,28)))),((((7,(12,(35,36))),((23,24),64)),((15,33),((32,(50,(54,55))),52))),(16,29))),42),(((37,38),(58,59)),(44,45))),46),(43,47)),39);
 811: 1 -7603.395508 -8064.909523 (0,((((((((((((1,2),(6,(((21,22),56),(62,63)))),(((11,20),19),(40,41))),(30,31)),((((((8,9),(17,57)),10),53),(48,49)),51)),(13,14)),((((((3,4),5),(60,61)),34),18),((25,27),(26,28)))),((((7,(12,(35,36))),((23,24),64)),((15,33),((32,52),(50,(54,55))))),(16,29))),42),(((37,38),(58,59)),(44,45))),46),(43,47)),39);
 812: 1 -8091.166992 -8067.931651 (0,((((((((((((1,2),(6,(((21,22),56),(62,63)))),(((11,20),19),(40,41))),(30,31)),(((((((8,9),10),53),(17,57)),49),48),51)),(13,14)),((((7,(12,(35,36))),((23,24),64)),((15,33),((32,52),((50,54),55)))),(16,29))),((((((3,4),(60,61)),5),34),18),((25,27),(26,28)))),42),(((37,38),(58,59)),(44,45))),46),(43,47)),39);
 813: 1 -8403.041016 -8074.065775 (0,((((((((((((1,2),(6,(((21,22),56),(62,63)))),(((11,20),19),(40,41))),(30,31)),(((((((8,9),(17,57)),10),53),48),51),49)),(13,14)),((((((3,4),(60,61)),34),5),18),((25,27),(26,28)))),((((7,(12,(35,36))),((23,24),64)),((15,33),((32,(50,(54,55))),52))),(16,29))),42),(((37,38),(58,59)),(44,45))),46),(43,47)),39);
 814: 1 -8211.272461 -8067.738435 (0,((((((((((((((1,2),(6,(((21,22),56),(62,63)))),(((11,20),19),(40,41))),(30,31)),(((((((8,9),(17,57)),10),53),49),48),51)),(13,14)),((((((3,4),5),(60,61)),34),18),((25,27),(26,28)))),(((7,(12,(35,36))),((23,24),64)),((15,33),((32,((50,55),54)),52)))),16),29),42),(((37,38),(58,59)),(44,45))),46),(43,47)),39);
 815: 4 -8140.218262 -8067.474782 (0,(((((((((((1,2),(6,(((21,22),56),(62,63)))),(((11,20),19),(40,41))),(30,31)),((((((8,9),10),53),(17,57)),(48,49)),51)),(13,14)),((((((3,4),(60,61)),5),34),18),((25,27),(26,28)))),((((7,(12,(35,36))),((23,24),64)),((15,33),((32,(50,(54,55))),52))),(16,29))),42),(((37,38),(58,59)),(44,45))),((43,47),46)),39);
 816: 1 -7705.293945 -8070.369425 (0,((((((((((((1,2),(6,(((21,22),56),(62,63)))),(((11,20),19),(40,41))),(30,31)),((((((((8,9),10),53),57),17),49),48),51)),(13,14)),((((((3,4),(60,61)),34),5),18),((25,27),(26,28)))),((((7,(12,(35,36))),((23,24),64)),((15,33),((32,(50,(54,55))),52))),(16,29))),42),(((37,38),(58,59)),(44,45))),46),(43,47)),39);
 817: 2 -8213.306641 -8064.909523 (0,((((((((((((1,2),(6,(((21,22),56),(62,63)))),(((11,20),19),(40,41))),(30,31)),((((((8,9),(17,57)),10),53),(48,49)),51)),(13,14)),((((((3,4),5),(60,61)),34),18),((25,27),(26,28)))),((((7,(12,(35,36))),((23,24),64)),((15,33),((32,52),(50,(54,55))))),(16,29))),42),(((37,38),(58,59)),(44,45))),46),(43,47)),39);
 818: 1 -8472.820312 -8063.251393 (0,((((((((((((1,2),(6,(((21,22),56),(62,63)))),(((11,19),20),(40,41))),(30,31)),((((((8,9),10),53),(17,57)),(48,49)),51)),(13,14)),((((((3,4),(60,61)),5),34),18),((25,27),(26,28)))),((((7,(12,(35,36))),((23,24),64)),((15,33),((32,(50,(54,55))),52))),(16,29))),42),(((37,38),(58,59)),(44,45))),46),(43,47)),39);
 819: 1 -8016.580566 -8064.149553 (0,(((((((((((1,2),(6,((((21,22),56),63),62))),(((11,20),19),(40,41))),(30,31)),(((((8,9),10),53),(17,57)),((48,49),51))),(((((((3,4),5),(60,61)),34),18),((25,27),(26,28))),(13,14))),((((7,(12,(35,36))),((23,24),64)),((15,33),((32,((50,54),55)),52))),(16,29))),42),(((37,38),(58,59)),(44,45))),46),(43,47)),39);
 820: 3 -7873.491211 -8070.925975 (0,((((((((((((1,2),(6,(((21,22),56),(62,63)))),(((11,20),19),(40,41))),(30,31)),(((((((8,9),10),53),(17,57)),49),48),51)),(13,14)),((((3,4),(5,(18,(60,61)))),34),((25,27),(26,28)))),((((7,(12,(35,36))),((23,24),64)),((15,33),((32,(50,(54,55))),52))),(16,29))),42),(((37,38),(58,59)),(44,45))),46),(43,47)),39);
 821: 4 -7810.621582 -8063.837117 (0,((((((((((((1,2),(6,(((21,22),56),(62,63)))),(((11,20),19),(40,41))),(30,31)),(((((8,9),(17,57)),(10,53)),(48,49)),51)),(13,14)),((((((3,4),(60,61)),5),34),18),((25,27),(26,28)))),((((7,(12,(35,36))),((23,24),64)),((15,33),((32,(50,(54,55))),52))),(16,29))),42),(((37,38),(58,59)),(44,45))),46),(43,47)),39);
 822: 8 -7987.607422 -8066.27302 (0,((((((((((((((1,2),(6,(((21,22),56),(62,63)))),(((11,20),19),(40,41))),(30,31)),(((((8,9),10),53),(17,57)),((48,49),51))),(13,14)),((((((3,4),5),(60,61)),34),18),((25,27),(26,28)))),(((7,(12,(35,36))),((23,24),64)),((15,33),((32,((50,54),55)),52)))),16),29),42),(((37,38),(58,59)),(44,45))),46),(43,47)),39);
 823: 1 -8542.828125 -8066.646709 (0,((((((((((((1,2),(6,(((21,22),56),(62,63)))),(((11,20),19),(40,41))),(30,31)),((((((8,9),(10,53)),(17,57)),48),49),51)),(13,14)),(((((3,4),5),(60,61)),34),(18,((25,27),(26,28))))),((((7,(12,(35,36))),((23,24),64)),((15,33),((32,((50,54),55)),52))),(16,29))),42),(((37,38),(58,59)),(44,45))),46),(43,47)),39);
 824: 1 -7731.844238 -8071.09702 (0,(((((((((((((1,2),(6,((((21,22),56),63),62))),(((11,20),19),(40,41))),(30,31)),((((((8,9),(10,53)),(17,57)),48),49),51)),(((((((3,4),(60,61)),5),34),18),((25,27),(26,28))),(13,14))),16),(((7,(12,(35,36))),((23,24),64)),(((15,33),(32,((50,54),55))),52))),29),42),(((37,38),(58,59)),(44,45))),46),(43,47)),39);
 825: 6 -7684.280762 -8067.4564 (0,((((((((((((1,2),(6,(((21,22),56),(62,63)))),(((11,20),19),(40,41))),(30,31)),(((((((8,9),10),53),57),17),(48,49)),51)),(13,14)),((((((3,4),5),(60,61)),34),18),((25,27),(26,28)))),((((7,(12,(35,36))),((23,24),64)),((15,33),((32,(50,(54,55))),52))),(16,29))),42),(((37,38),(58,59)),(44,45))),46),(43,47)),39);
 826: 1 -7971.452148 -8066.309631 (0,((((((((((((1,2),(6,(((21,22),56),(62,63)))),(((11,20),19),(40,41))),(30,31)),(((((((8,9),10),53),(17,57)),49),48),51)),(13,14)),(((((3,4),(60,61)),34),5),(18,((25,27),(26,28))))),((((7,(12,(35,36))),((23,24),64)),((15,33),((32,(50,(54,55))),52))),(16,29))),42),(((37,38),(58,59)),(44,45))),46),(43,47)),39);
 827: 1 -8540.830078 -8064.909523 (0,((((((((((((1,2),(6,(((21,22),56),(62,63)))),(((11,20),19),(40,41))),(30,31)),((((((8,9),(17,57)),10),53),(48,49)),51)),(13,14)),((((((3,4),5),(60,61)),34),18),((25,27),(26,28)))),((((7,(12,(35,36))),((23,24),64)),((15,33),((32,52),(50,(54,55))))),(16,29))),42),(((37,38),(58,59)),(44,45))),46),(43,47)),39);
 828: 3 -7966.139648 -8075.143238 (0,(((((((((((1,2),(6,(((21,22),56),(62,63)))),(((11,20),19),(40,41))),(30,31)),(((((((8,9),(17,57)),10),53),48),49),51)),(13,14)),((((((3,4),(60,61)),34),5),18),((25,27),(26,28)))),((((7,(12,(35,36))),((23,24),64)),((15,33),((32,(50,(54,55))),52))),(16,29))),42),(((37,38),(58,59)),(44,45))),((43,47),46)),39);
 829: 1 -7898.938965 -8066.309631 (0,((((((((((((1,2),(6,(((21,22),56),(62,63)))),(((11,20),19),(40,41))),(30,31)),(((((((8,9),10),53),(17,57)),49),48),51)),(13,14)),(((((3,4),(60,61)),34),5),(18,((25,27),(26,28))))),((((7,(12,(35,36))),((23,24),64)),((15,33),((32,(50,(54,55))),52))),(16,29))),42),(((37,38),(58,59)),(44,45))),46),(43,47)),39);
 830: 2 -8375.714844 -8069.493173 (0,(((((((((((1,2),(6,(((21,22),56),(62,63)))),(((11,20),19),(40,41))),(30,31)),((((((8,9),10),53),(17,57)),(48,49)),51)),((((((3,4),(60,61)),5),34),18),((25,27),(26,28)))),(13,14)),((((7,(12,(35,36))),((23,24),64)),((15,33),((32,(50,(54,55))),52))),(16,29))),42),(((37,38),(58,59)),(44,45))),((43,47),46)),39);
 831: 1 -7956.001953 -8074.150059 (0,((((((((((((1,2),(6,(((21,22),56),(62,63)))),(((11,20),19),(40,41))),(30,31)),((((((8,9),10),53),(17,57)),(48,49)),51)),(13,14)),((((((3,4),(60,61)),34),18),5),((25,27),(26,28)))),(((7,(12,(35,36))),(((15,33),((32,(50,(54,55))),52)),((23,24),64))),(16,29))),42),(((37,38),(58,59)),(44,45))),46),(43,47)),39);
 832: 2 -8621.345703 -8060.466907 (0,((((((((((((1,2),(6,(((21,22),56),(62,63)))),(((11,20),19),(40,41))),(30,31)),((((((8,9),53),10),(17,57)),(48,49)),51)),(13,14)),((((((3,4),(60,61)),5),34),18),((25,27),(26,28)))),((((7,(12,(35,36))),((23,24),64)),((15,33),((32,(50,(54,55))),52))),(16,29))),42),(((37,38),(58,59)),(44,45))),46),(43,47)),39);
 833: 1 -8055.354492 -8074.515976 (0,((((((((((((((1,2),(6,((((21,22),56),62),63))),(((11,20),19),(40,41))),(30,31)),(((((((8,9),53),10),(17,57)),48),49),51)),(((((3,4),(60,61)),5),34),(18,((25,27),(26,28))))),(13,14)),(((7,(12,(35,36))),((23,24),64)),((15,33),((32,((50,55),54)),52)))),16),29),42),(((37,38),(58,59)),(44,45))),46),(43,47)),39);
 834: 2 -7631.056152 -8075.345549 (0,((((((((((1,2),(6,((((21,22),56),62),63))),(((11,20),19),(40,41))),(30,31)),(((((8,9),10),53),(17,57)),(48,(49,51)))),(((((((3,4),(60,61)),5),34),18),((25,27),(26,28))),(13,14))),((((7,(12,(35,36))),((23,24),64)),(((15,33),(32,((50,54),55))),52)),(16,29))),42),(((37,38),(58,59)),(44,45))),((43,47),46)),39);
 835: 1 -8061.168945 -8063.270077 (0,(((((((((((1,2),(6,(((21,22),56),(62,63)))),(((11,20),19),(40,41))),(30,31)),(((((8,9),10),53),(17,57)),(48,(49,51)))),(13,14)),((((((3,4),(60,61)),5),34),18),((25,27),(26,28)))),((((7,(12,(35,36))),((23,24),64)),((15,33),((32,(50,(54,55))),52))),(16,29))),((((37,38),(58,59)),(44,45)),42)),46),(43,47)),39);
 836: 1 -8404.169922 -8077.314291 (0,(((((((((((((1,2),(6,(((21,22),56),(62,63)))),(((11,20),19),(40,41))),(30,31)),(((((((8,9),10),53),57),17),(48,49)),51)),16),(((((((3,4),(60,61)),5),34),18),((25,27),(26,28))),(13,14))),(((7,(12,(35,36))),((23,24),64)),((15,33),((32,((50,55),54)),52)))),29),42),(((37,38),(58,59)),(44,45))),46),(43,47)),39);
 837: 2 -7916.461914 -8064.562664 (0,((((((((((((1,2),(6,(((21,22),56),(62,63)))),(((11,20),19),(40,41))),(30,31)),(((((((8,9),10),53),(17,57)),49),48),51)),(13,14)),((((((3,4),(60,61)),5),34),18),((25,27),(26,28)))),((((7,(12,(35,36))),((23,24),64)),((15,33),(((32,52),(50,54)),55))),(16,29))),42),(((37,38),(58,59)),(44,45))),46),(43,47)),39);
 838: 5 -7978.262695 -8073.387785 (0,((((((((((((1,2),(6,(((21,22),56),(62,63)))),(((11,20),19),(40,41))),(30,31)),((((((8,9),10),53),(17,57)),(48,49)),51)),(13,14)),((((((3,4),(60,61)),34),5),18),((25,27),(26,28)))),(((((7,(12,(35,36))),((23,24),64)),((15,33),((32,((50,54),55)),52))),29),16)),42),((37,38),((44,45),(58,59)))),46),(43,47)),39);
 839: 2 -7905.671875 -8070.021748 (0,(((((((((((((1,2),(6,(((21,22),56),(62,63)))),(((11,20),19),(40,41))),(30,31)),((((((8,9),10),53),(17,57)),(48,49)),51)),(13,14)),((((((3,4),5),(60,61)),18),34),((25,27),(26,28)))),(((7,(12,(35,36))),((23,24),64)),((15,33),((32,(50,(54,55))),52)))),16),29),((((37,38),(58,59)),(44,45)),42)),46),(43,47)),39);
 840: 1 -7781.214355 -8067.411617 (0,(((((((((((1,2),(6,(((21,22),56),(62,63)))),(((11,20),19),(40,41))),(30,31)),((((((8,9),10),53),(17,57)),(48,49)),51)),(13,14)),((((((3,4),5),(60,61)),34),18),((25,27),(26,28)))),((((7,(12,(35,36))),((23,24),64)),((15,33),((32,((50,54),55)),52))),(16,29))),42),(((37,38),(58,59)),(44,45))),((43,47),46)),39);
 841: 1 -8402.40625 -8070.702007 (0,(((((((((((1,2),(6,(((21,22),56),(62,63)))),(((11,20),19),(40,41))),(30,31)),((((((8,9),(10,53)),(17,57)),48),49),51)),((((((3,4),5),(60,61)),34),(18,((25,27),(26,28)))),(13,14))),((((7,(12,(35,36))),((23,24),64)),(((15,33),(32,((50,54),55))),52)),(16,29))),42),(((37,38),(58,59)),(44,45))),46),(43,47)),39);
 842: 5 -7785.182129 -8078.305824 (0,((((((((((((1,2),(6,((((21,22),56),62),63))),(((11,20),19),(40,41))),(30,31)),(((((((8,9),10),53),(17,57)),49),48),51)),((((((3,4),(5,(60,61))),34),18),((25,27),(26,28))),(13,14))),16),(((7,(12,(35,36))),((23,24),64)),((15,33),((32,((50,55),54)),52)))),29),42),(((37,38),(58,59)),(44,45))),46),(39,(43,47)));
 843: 1 -8227.928711 -8066.616913 (0,(((((((((((((1,2),(6,(((21,22),56),(62,63)))),(((11,20),19),(40,41))),(30,31)),(((((((8,9),10),53),(17,57)),49),48),51)),(((((((3,4),(60,61)),5),34),18),((25,27),(26,28))),(13,14))),16),(((7,(12,(35,36))),((23,24),64)),((15,33),((32,52),(50,(54,55)))))),29),42),(((37,38),(58,59)),(44,45))),46),(43,47)),39);
 844: 4 -7935.674805 -8065.966797 (0,((((((((((((((1,2),(6,(((21,22),56),(62,63)))),(((11,20),19),(40,41))),(30,31)),((((((8,9),10),53),(17,57)),(48,49)),51)),(13,14)),((((((3,4),5),(60,61)),34),18),((25,27),(26,28)))),((7,(12,(35,36))),(((15,33),((32,((50,54),55)),52)),((23,24),64)))),16),29),42),(((37,38),(58,59)),(44,45))),46),(43,47)),39);
 845: 2 -7586.189941 -8064.560089 (0,((((((((((((1,2),(6,(((21,22),56),(62,63)))),(((11,20),19),(40,41))),(30,31)),(((((((8,9),10),53),(17,57)),49),48),51)),(13,14)),((((((3,4),(60,61)),5),34),18),((25,27),(26,28)))),((((7,(12,(35,36))),((23,24),64)),((15,33),(((32,52),55),(50,54)))),(16,29))),42),(((37,38),(58,59)),(44,45))),46),(43,47)),39);
 846: 1 -7844.806641 -8065.298436 (0,((((((((((((1,2),(6,(((21,22),56),(62,63)))),(((11,20),19),(40,41))),(30,31)),(((((((8,9),10),53),(17,57)),49),48),51)),(13,14)),(((((3,4),(60,61)),5),34),(18,((25,27),(26,28))))),((((7,(12,(35,36))),((23,24),64)),((15,33),((32,52),((50,54),55)))),(16,29))),42),(((37,38),(58,59)),(44,45))),46),(43,47)),39);
 847: 1 -8146.572266 -8073.506406 (0,((((((((((((1,2),(6,(((21,22),56),(62,63)))),(((11,20),19),(40,41))),(30,31)),((((((8,9),10),53),(17,57)),51),(48,49))),((((((3,4),5),(34,(60,61))),18),((25,27),(26,28))),(13,14))),(((7,(12,(35,36))),((23,24),64)),((15,33),((32,(50,(54,55))),52)))),16),29),((((37,38),(58,59)),(44,45)),42)),46),(43,47)),39);
 848: 2 -7953.421875 -8071.146891 (0,((((((((((((1,2),(6,(((21,22),56),(62,63)))),(((11,20),19),(40,41))),(30,31)),((((((8,9),(17,57)),10),53),(48,49)),51)),(13,14)),((((((3,4),(60,61)),5),18),34),((25,27),(26,28)))),((((7,(12,(35,36))),((23,24),64)),((15,33),((32,(50,(54,55))),52))),(16,29))),42),(((37,38),(58,59)),(44,45))),46),(43,47)),39);
 849: 2 -8074.40918 -8070.788969 (0,((((((((((((1,2),(6,(((21,22),56),(62,63)))),(((11,20),19),(40,41))),(30,31)),(((((((8,9),10),53),(17,57)),48),49),51)),(13,14)),((((((3,4),(60,61)),5),34),18),((25,27),(26,28)))),((((7,(12,(35,36))),((23,24),64)),((15,33),(((32,50),(54,55)),52))),(16,29))),42),((37,38),((44,45),(58,59)))),46),(43,47)),39);
 850: 1 -7942.822266 -8068.44323 (0,(((((((((((((1,2),(6,(((21,22),56),(62,63)))),(((11,20),19),(40,41))),(30,31)),((((((8,9),(17,57)),(10,53)),49),48),51)),(13,14)),((((((3,4),5),(60,61)),34),18),((25,27),(26,28)))),(((7,(12,(35,36))),((23,24),64)),((15,33),((32,((50,55),54)),52)))),(16,29)),42),(((37,38),(58,59)),(44,45))),46),(43,47)),39);
 851: 1 -7546.040527 -8060.121708 (0,((((((((((((1,2),(6,(((21,22),56),(62,63)))),(((11,20),19),(40,41))),(30,31)),(((((8,9),(10,53)),(17,57)),(48,49)),51)),(13,14)),((((((3,4),5),(60,61)),34),18),((25,27),(26,28)))),((((7,(12,(35,36))),((23,24),64)),((15,33),((32,(50,(54,55))),52))),(16,29))),42),(((37,38),(58,59)),(44,45))),46),(43,47)),39);
 852: 1 -8364.079102 -8073.414714 (0,((((((((((((1,2),(6,(((21,22),56),(62,63)))),(((11,20),19),(40,41))),(30,31)),((((((8,9),10),53),(17,57)),(48,49)),51)),((((((3,4),(60,61)),5),18),34),((25,27),(26,28)))),(13,14)),((((7,(12,(35,36))),((23,24),64)),((15,33),(((32,52),55),(50,54)))),(16,29))),42),(((37,38),(58,59)),(44,45))),46),(43,47)),39);
 853: 2 -7920.182129 -8064.981669 (0,((((((((((((1,2),(6,((((21,22),56),62),63))),(((11,20),19),(40,41))),(30,31)),((((((8,9),(10,53)),(17,57)),49),48),51)),(((((((3,4),(60,61)),5),34),18),((25,27),(26,28))),(13,14))),((((7,(12,(35,36))),((23,24),64)),((15,33),((32,(50,(54,55))),52))),(16,29))),42),(((37,38),(58,59)),(44,45))),46),47),43),39);
 854: 3 -7926.51123 -8084.246358 (0,(((((((((((1,2),(6,(((21,22),56),(62,63)))),(((11,20),19),(40,41))),(30,31)),(((((((8,9),(17,57)),10),53),48),49),51)),(((((((3,4),(60,61)),5),18),((25,27),(26,28))),34),(13,14))),((((7,(12,(35,36))),((23,24),64)),((15,33),((32,(50,(54,55))),52))),(16,29))),42),(((37,38),(58,59)),(44,45))),46),(43,47)),39);
 855: 1 -8287.542969 -8067.421209 (0,((((((((((((1,2),(6,(((21,22),56),(62,63)))),(((11,20),19),(40,41))),(30,31)),(((((8,9),(10,53)),(17,57)),(48,49)),51)),((((((3,4),(60,61)),5),34),18),((25,27),(26,28)))),(13,14)),((((7,(12,(35,36))),((23,24),64)),((15,33),(((32,52),55),(50,54)))),(16,29))),42),(((37,38),(58,59)),(44,45))),46),(43,47)),39);
 856: 1 -8706.302734 -8073.022949 (0,(((((((((((((1,2),(6,(((21,22),56),(62,63)))),(((11,20),19),(40,41))),(30,31)),((((((8,9),(17,57)),10),53),(48,49)),51)),(13,14)),(((((3,4),(60,61)),5),34),(18,((25,27),(26,28))))),(((7,(12,(35,36))),((23,24),64)),((15,33),((32,(50,(54,55))),52)))),(16,29)),42),(((37,38),(58,59)),(44,45))),46),(43,47)),39);
 857: 1 -7914.891602 -8071.735033 (0,((((((((((((((1,2),(6,((((21,22),56),62),63))),(((11,20),19),(40,41))),(30,31)),(((((((8,9),53),10),(17,57)),48),49),51)),((((((3,4),(60,61)),34),5),18),((25,27),(26,28)))),(13,14)),(((7,(12,(35,36))),((23,24),64)),((15,33),((32,((50,55),54)),52)))),16),29),42),(((37,38),(58,59)),(44,45))),46),(43,47)),39);
 858: 3 -7917.27832 -8060.421369 (0,((((((((((((1,2),(6,(((21,22),56),(62,63)))),(((11,20),19),(40,41))),(30,31)),((((((8,9),53),10),(17,57)),(48,49)),51)),(13,14)),((((((3,4),(60,61)),5),34),18),((25,27),(26,28)))),((((7,(12,(35,36))),((23,24),64)),((15,33),((32,(50,(54,55))),52))),(16,29))),42),(((37,38),(58,59)),(44,45))),46),(43,47)),39);
 859: 1 -8418.850586 -8075.155667 (0,(((((((((((1,2),(6,(((21,22),56),(62,63)))),(((11,20),19),(40,41))),(30,31)),(((((8,9),53),10),(17,57)),((48,51),49))),(((((3,4),(5,(18,(60,61)))),34),((25,27),(26,28))),(13,14))),((((7,(12,(35,36))),((23,24),64)),((15,33),((32,(50,(54,55))),52))),(16,29))),42),(((37,38),(58,59)),(44,45))),46),(43,47)),39);
 860: 1 -8337.091797 -8072.465822 (0,(((((((((((((1,2),((6,((21,22),56)),(62,63))),(((11,20),19),(40,41))),(30,31)),((((((8,9),10),53),(17,57)),(48,49)),51)),16),(((((((3,4),(60,61)),5),34),18),((25,27),(26,28))),(13,14))),(((7,(12,(35,36))),((23,24),64)),((15,33),((32,((50,55),54)),52)))),29),42),(((37,38),(58,59)),(44,45))),46),(43,47)),39);
 861: 4 -7800.845703 -8066.22552 (0,((((((((((((1,2),(6,(((21,22),56),(62,63)))),(((11,20),19),(40,41))),(30,31)),((((((8,9),10),53),(17,57)),(48,49)),51)),((((((3,4),(60,61)),5),34),18),((25,27),(26,28)))),(13,14)),((((7,(12,(35,36))),((23,24),64)),((15,33),((((32,52),55),54),50))),(16,29))),42),(((37,38),(58,59)),(44,45))),46),(43,47)),39);
 862: 3 -7930.839844 -8066.371382 (0,(((((((((((((1,2),(6,(((21,22),56),(62,63)))),(((11,20),19),(40,41))),(30,31)),(((((8,9),10),53),(17,57)),((48,49),51))),(13,14)),((((((3,4),(60,61)),5),34),18),((25,27),(26,28)))),(((7,(12,(35,36))),((23,24),64)),((15,33),((32,(50,(54,55))),52)))),(16,29)),42),(((37,38),(58,59)),(44,45))),46),(43,47)),39);
 863: 1 -7998.727539 -8071.320161 (0,((((((((((((1,2),(6,(((21,22),56),(62,63)))),((11,20),19)),(40,41)),((((((((8,9),10),53),(17,57)),49),48),51),(30,31))),(13,14)),((((((3,4),5),(60,61)),34),18),((25,27),(26,28)))),((((7,(12,(35,36))),((23,24),64)),((15,33),((32,((50,55),54)),52))),(16,29))),42),(((37,38),(58,59)),(44,45))),46),(43,47)),39);
 864: 7 -8348.269531 -8063.297599 (0,(((((((((((1,2),(6,(((21,22),56),(62,63)))),(((11,20),19),(40,41))),(30,31)),((((((8,9),10),53),(17,57)),(48,49)),51)),(((((((3,4),5),(60,61)),34),18),((25,27),(26,28))),(13,14))),(((7,(12,(35,36))),(((15,33),((32,(50,(54,55))),52)),((23,24),64))),(16,29))),42),(((37,38),(58,59)),(44,45))),46),(43,47)),39);
 865: 2 -8350.697266 -8082.691786 (0,((((((((((((1,2),(6,(((21,22),56),(62,63)))),(((11,20),19),(40,41))),(30,31)),((((((8,9),10),53),57),((48,49),51)),17)),(13,14)),(((((3,4),5),(18,(60,61))),34),((25,27),(26,28)))),((((7,(12,(35,36))),((23,24),64)),((15,33),((32,(50,(54,55))),52))),(16,29))),42),(((37,38),(58,59)),(44,45))),46),(43,47)),39);
 866: 1 -7867.217285 -8066.920973 (0,((((((((((((1,2),(6,(((21,22),56),(62,63)))),(((11,20),19),(40,41))),(30,31)),(((((8,9),10),53),(17,57)),(48,(49,51)))),(13,14)),((((((3,4),(60,61)),5),34),18),((25,27),(26,28)))),((((7,(12,(35,36))),((23,24),64)),((15,33),((32,(50,(54,55))),52))),(16,29))),42),46),(((37,38),(58,59)),(44,45))),(43,47)),39);
 867: 5 -7908.192871 -8064.75193 (0,((((((((((((((1,2),(6,(((21,22),56),(62,63)))),(((11,20),19),(40,41))),(30,31)),((((((8,9),10),53),(17,57)),(48,49)),51)),(13,14)),((((((3,4),5),(60,61)),34),18),((25,27),(26,28)))),(((7,(12,(35,36))),((23,24),64)),((15,33),((32,52),((50,54),55))))),16),29),42),(((37,38),(58,59)),(44,45))),46),(43,47)),39);
 868: 1 -8156.388672 -8072.465822 (0,(((((((((((((1,2),((6,((21,22),56)),(62,63))),(((11,20),19),(40,41))),(30,31)),((((((8,9),10),53),(17,57)),(48,49)),51)),16),(((((((3,4),(60,61)),5),34),18),((25,27),(26,28))),(13,14))),(((7,(12,(35,36))),((23,24),64)),((15,33),((32,((50,55),54)),52)))),29),42),(((37,38),(58,59)),(44,45))),46),(43,47)),39);
 869: 1 -8006.150391 -8067.746875 (0,(((((((((((1,2),(6,(((21,22),56),(62,63)))),(((11,20),19),(40,41))),(30,31)),(((((((8,9),10),53),(17,57)),49),48),51)),(13,14)),(((((((3,4),(60,61)),5),34),18),((25,27),(26,28))),((((7,(12,(35,36))),((23,24),64)),((15,33),((32,52),((50,54),55)))),(16,29)))),42),(((37,38),(58,59)),(44,45))),46),(43,47)),39);
 870: 3 -8035.429688 -8068.553978 (0,((((((((((((1,2),(6,(((21,22),56),(62,63)))),(((11,20),19),(40,41))),(30,31)),(((((((8,9),(17,57)),10),53),48),49),51)),(13,14)),(((((3,4),(34,(60,61))),5),18),((25,27),(26,28)))),((((7,(12,(35,36))),((23,24),64)),((15,33),((32,(50,(54,55))),52))),(16,29))),42),(((37,38),(58,59)),(44,45))),46),(43,47)),39);
 871: 2 -7949.953125 -8062.392456 (0,(((((((((((((1,2),(6,((((21,22),56),62),63))),((11,20),19)),(40,41)),(30,31)),(((((((8,9),10),53),(17,57)),49),48),51)),(13,14)),((((((3,4),(60,61)),5),34),18),((25,27),(26,28)))),((((7,(12,(35,36))),((23,24),64)),((15,33),((32,(50,(54,55))),52))),(16,29))),42),(((37,38),(58,59)),(44,45))),46),(43,47)),39);
 872: 2 -7771.349609 -8070.677872 (0,(((((((((((((1,2),(6,((((21,22),56),63),62))),(((11,20),19),(40,41))),(30,31)),(((((((8,9),10),53),(17,57)),48),49),51)),16),(((((((3,4),(60,61)),5),34),18),((25,27),(26,28))),(13,14))),(((7,(12,(35,36))),((23,24),64)),((15,33),((32,((50,55),54)),52)))),29),42),(((37,38),(58,59)),(44,45))),46),(43,47)),39);
 873: 1 -8037.757812 -8061.726696 (0,((((((((((((1,2),(6,(((21,22),56),(62,63)))),(((11,20),19),(40,41))),(30,31)),((((((8,9),10),53),(17,57)),(48,49)),51)),(13,14)),((((((3,4),(60,61)),5),34),18),((25,27),(26,28)))),((((7,(12,(35,36))),((23,24),64)),(((15,33),(32,(50,(54,55)))),52)),(16,29))),42),(((37,38),(58,59)),(44,45))),46),(43,47)),39);
 874: 2 -8515.503906 -8082.628349 (0,((((((((((((1,2),(6,(((21,22),56),(62,63)))),(((11,20),19),(40,41))),(30,31)),((((((((8,9),10),53),57),17),48),49),51)),(13,14)),((((7,(12,(35,36))),((23,24),64)),(((15,33),((32,(50,54)),55)),52)),(16,29))),((((((3,4),(60,61)),5),34),18),((25,27),(26,28)))),42),(((37,38),(58,59)),(44,45))),46),(43,47)),39);
 875: 1 -7824.167969 -8074.620367 (0,((((((((((((1,2),(6,(((21,22),56),(62,63)))),(((11,20),19),(40,41))),(30,31)),((((((8,9),10),53),(17,57)),(48,49)),51)),(16,29)),(((((((3,4),(60,61)),5),34),18),((25,27),(26,28))),(13,14))),(((7,(12,(35,36))),((23,24),64)),((15,33),((32,((50,54),55)),52)))),42),(((37,38),(58,59)),(44,45))),46),(43,47)),39);
 876: 1 -7570.86377 -8070.021748 (0,(((((((((((((1,2),(6,(((21,22),56),(62,63)))),(((11,20),19),(40,41))),(30,31)),((((((8,9),10),53),(17,57)),(48,49)),51)),(13,14)),((((((3,4),5),(60,61)),18),34),((25,27),(26,28)))),(((7,(12,(35,36))),((23,24),64)),((15,33),((32,(50,(54,55))),52)))),16),29),((((37,38),(58,59)),(44,45)),42)),46),(43,47)),39);
 877: 1 -7834.625977 -8069.361434 (0,((((((((((((1,2),(((6,56),(21,22)),(62,63))),(((11,20),19),(40,41))),(30,31)),((((((8,9),10),53),(17,57)),(48,49)),51)),(13,14)),((((((3,4),5),(60,61)),34),18),((25,27),(26,28)))),((((7,(12,(35,36))),((23,24),64)),(((15,33),(32,(50,(54,55)))),52)),(16,29))),42),(((37,38),(58,59)),(44,45))),46),(43,47)),39);
 878: 1 -8249.738281 -8076.850432 (0,(((((((((((((1,2),(6,(((21,22),56),(62,63)))),(((11,20),19),(40,41))),(30,31)),(((((((8,9),10),53),(17,57)),51),49),48)),(13,14)),(((((3,4),5),(18,(60,61))),34),((25,27),(26,28)))),(((7,(12,(35,36))),((23,24),64)),((15,33),((32,((50,54),55)),52)))),16),29),((((37,38),(58,59)),(44,45)),42)),46),(43,47)),39);
 879: 3 -8483.826172 -8060.241347 (0,((((((((((((1,2),(6,(((21,22),56),(62,63)))),(((11,20),19),(40,41))),(30,31)),(((((((8,9),10),53),(17,57)),49),48),51)),(13,14)),((((((3,4),(60,61)),5),34),18),((25,27),(26,28)))),((((7,(12,(35,36))),((23,24),64)),((15,33),((32,52),(50,(54,55))))),(16,29))),42),(((37,38),(58,59)),(44,45))),46),(43,47)),39);
 880: 1 -8087.828613 -8062.400765 (0,(((((((((((1,2),(6,(((21,22),56),(62,63)))),(((11,20),19),(40,41))),(30,31)),((((((8,9),10),53),(17,57)),(48,49)),51)),(((((((3,4),5),(60,61)),34),18),((25,27),(26,28))),(13,14))),((((7,(12,(35,36))),((23,24),64)),((15,33),((32,52),(50,(54,55))))),(16,29))),42),(((37,38),(58,59)),(44,45))),46),(43,47)),39);
 881: 3 -7981.040527 -8060.466907 (0,((((((((((((1,2),(6,(((21,22),56),(62,63)))),(((11,20),19),(40,41))),(30,31)),((((((8,9),53),10),(17,57)),(48,49)),51)),(13,14)),((((((3,4),(60,61)),5),34),18),((25,27),(26,28)))),((((7,(12,(35,36))),((23,24),64)),((15,33),((32,(50,(54,55))),52))),(16,29))),42),(((37,38),(58,59)),(44,45))),46),(43,47)),39);
 882: 1 -7796.56543 -8069.571578 (0,(((((((((((((1,2),(6,((((21,22),56),63),62))),(((11,20),19),(40,41))),(30,31)),((((((8,9),(10,53)),(17,57)),48),49),51)),(((((((3,4),(60,61)),5),34),18),((25,27),(26,28))),(13,14))),16),(((7,(12,(35,36))),((23,24),64)),((15,33),((32,52),((50,54),55))))),29),42),(((37,38),(58,59)),(44,45))),46),(43,47)),39);
 883: 1 -8133.283203 -8072.841716 (0,(((((((((((((1,2),(6,(((21,22),56),(62,63)))),(((11,20),19),(40,41))),(30,31)),(((((((8,9),(17,57)),10),53),49),48),51)),(13,14)),(((((3,4),5),(60,61)),34),(18,((25,27),(26,28))))),(((7,(12,(35,36))),((23,24),64)),((15,33),((32,((50,55),54)),52)))),(16,29)),42),(((37,38),(58,59)),(44,45))),46),(43,47)),39);
 884: 1 -8614.750977 -8064.369088 (0,(((((((((((((1,2),(6,(((21,22),56),(62,63)))),(((11,20),19),(40,41))),(30,31)),((((((8,9),53),10),(17,57)),(48,49)),51)),(13,14)),((((((3,4),5),(60,61)),34),18),((25,27),(26,28)))),(((7,(12,(35,36))),((23,24),64)),((15,33),((32,(50,(54,55))),52)))),16),29),((((37,38),(58,59)),(44,45)),42)),46),(43,47)),39);
 885: 2 -8107.30957 -8066.605303 (0,((((((((((((1,2),(6,(((21,22),56),(62,63)))),(((11,20),19),(40,41))),(30,31)),(((((((8,9),10),53),(17,57)),48),49),51)),(13,14)),((((((3,4),(60,61)),5),34),18),((25,27),(26,28)))),(((((7,(12,(35,36))),((23,24),64)),(((15,33),(32,((50,54),55))),52)),29),16)),42),(((37,38),(58,59)),(44,45))),46),(43,47)),39);
 886: 1 -8312.298828 -8070.760075 (0,((((((((((((((1,2),(6,(((21,22),56),(62,63)))),((11,20),19)),(40,41)),(30,31)),(((((((8,9),10),53),(17,57)),49),48),51)),(13,14)),((((((3,4),5),(60,61)),34),18),((25,27),(26,28)))),(((7,(12,(35,36))),((23,24),64)),(15,(((32,(50,(54,55))),52),33)))),16),29),((((37,38),(58,59)),(44,45)),42)),46),(43,47)),39);
 887: 1 -7980.727539 -8071.687483 (0,(((((((((((((1,2),(6,((((21,22),56),63),62))),(((11,20),19),(40,41))),(30,31)),((((((8,9),(10,53)),(17,57)),48),49),51)),16),(((((((3,4),(60,61)),5),34),18),((25,27),(26,28))),(13,14))),(((7,(12,(35,36))),((23,24),64)),((15,33),((32,((50,54),55)),52)))),29),42),(((37,38),(58,59)),(44,45))),46),(43,47)),39);
 888: 1 -7567.621094 -8070.385713 (0,(((((((((((((1,2),(6,((((21,22),56),63),62))),(((11,20),19),(40,41))),(30,31)),((((((8,9),(10,53)),(17,57)),48),49),51)),(((((((3,4),(60,61)),5),34),18),((25,27),(26,28))),(13,14))),16),((7,(12,(35,36))),(((15,33),((32,((50,54),55)),52)),((23,24),64)))),29),42),(((37,38),(58,59)),(44,45))),46),(43,47)),39);
 889: 5 -7603.291016 -8076.148697 (0,((((((((((((1,2),(6,(((21,22),56),(62,63)))),(((11,20),19),(40,41))),(30,31)),(((((((8,9),(17,57)),10),53),48),49),51)),(13,14)),((((((3,4),(60,61)),34),5),18),((25,27),(26,28)))),((((7,(12,(35,36))),((23,24),64)),((15,33),((32,(50,(54,55))),52))),(16,29))),42),(((37,38),(58,59)),(44,45))),46),39),(43,47));
 890: 1 -7465.665527 -8068.500604 (0,((((((((((((1,2),(6,(((21,22),56),(62,63)))),(((11,20),19),(40,41))),(30,31)),((((((8,9),10),53),(17,57)),(48,49)),51)),((((((3,4),(60,61)),5),34),18),((25,27),(26,28)))),(13,14)),(((7,(12,(35,36))),(((15,33),(((32,52),55),(50,54))),((23,24),64))),(16,29))),42),(((37,38),(58,59)),(44,45))),46),(43,47)),39);
 891: 1 -8032.805664 -8065.681909 (0,((((((((((((1,2),(6,(((21,22),56),(62,63)))),(((11,20),19),(40,41))),(30,31)),(((((((8,9),10),53),(17,57)),49),51),48)),(13,14)),((((((3,4),(60,61)),5),34),18),((25,27),(26,28)))),((((7,(12,(35,36))),((23,24),64)),((15,33),((32,52),((50,54),55)))),(16,29))),42),(((37,38),(58,59)),(44,45))),46),(43,47)),39);
 892: 1 -7756.711914 -8068.283362 (0,(((((((((((1,2),(((6,56),(21,22)),(62,63))),(((11,20),19),(40,41))),(30,31)),((((((8,9),10),53),(17,57)),(48,49)),51)),(13,14)),((((((3,4),5),(60,61)),34),18),((25,27),(26,28)))),((((7,(12,(35,36))),((23,24),64)),((15,33),((32,(50,(54,55))),52))),(16,29))),((((37,38),(58,59)),(44,45)),42)),46),(43,47)),39);
 893: 1 -7638.508789 -8065.298436 (0,((((((((((((1,2),(6,(((21,22),56),(62,63)))),(((11,20),19),(40,41))),(30,31)),(((((((8,9),10),53),(17,57)),49),48),51)),(13,14)),(((((3,4),(60,61)),5),34),(18,((25,27),(26,28))))),((((7,(12,(35,36))),((23,24),64)),((15,33),((32,52),((50,54),55)))),(16,29))),42),(((37,38),(58,59)),(44,45))),46),(43,47)),39);
 894: 1 -8411.56543 -8071.519763 (0,(((((((((((1,2),(6,((((21,22),56),62),63))),((11,(19,20)),(40,41))),(30,31)),((((8,9),(10,53)),(17,57)),((48,49),51))),(((((((3,4),(60,61)),5),34),18),((25,27),(26,28))),(13,14))),((((7,(12,(35,36))),((23,24),64)),(((15,33),(32,((50,54),55))),52)),(16,29))),42),(((37,38),(58,59)),(44,45))),46),(43,47)),39);
 895: 1 -7480.878906 -8068.710772 (0,(((((((((((((1,2),(((6,56),(21,22)),(62,63))),((11,20),19)),(40,41)),(30,31)),((((((8,9),10),53),(17,57)),(48,49)),51)),(13,14)),((((((3,4),5),(60,61)),34),18),((25,27),(26,28)))),((((7,(12,(35,36))),((23,24),64)),((15,33),((32,(50,(54,55))),52))),(16,29))),42),(((37,38),(58,59)),(44,45))),46),(43,47)),39);
 896: 1 -7852.683594 -8066.23507 (0,(((((((((((((1,2),(6,(((21,22),56),(62,63)))),(((11,20),19),(40,41))),(30,31)),((((((8,9),10),53),(17,57)),(48,49)),51)),(13,14)),((((((3,4),(60,61)),34),5),18),((25,27),(26,28)))),(((7,(12,(35,36))),((23,24),64)),((15,33),((32,(50,(54,55))),52)))),16),29),((((37,38),(58,59)),(44,45)),42)),46),(43,47)),39);
 897: 1 -8244.008789 -8067.820847 (0,(((((((((((1,2),(6,(((21,22),56),(62,63)))),(((11,20),19),(40,41))),(30,31)),((((((8,9),10),53),(17,57)),(48,49)),51)),(((((((3,4),(60,61)),5),34),18),((25,27),(26,28))),(13,14))),(((((7,(12,(35,36))),((23,24),64)),(((15,33),(32,(50,(54,55)))),52)),29),16)),42),(((37,38),(58,59)),(44,45))),46),(43,47)),39);
 898: 5 -8301.663086 -8063.519245 (0,((((((((((((1,2),(6,(((21,22),56),(62,63)))),(((11,20),19),(40,41))),(30,31)),((((((8,9),(17,57)),10),53),(48,49)),51)),(13,14)),((((((3,4),5),(60,61)),34),18),((25,27),(26,28)))),((((7,(12,(35,36))),((23,24),64)),((15,33),((32,(50,(54,55))),52))),(16,29))),42),(((37,38),(58,59)),(44,45))),46),(43,47)),39);
 899: 3 -8210.654297 -8062.553016 (0,((((((((((((1,2),((6,((21,22),56)),(62,63))),(((11,20),19),(40,41))),(30,31)),(((((((8,9),10),53),(17,57)),49),48),51)),(13,14)),((((((3,4),(60,61)),5),34),18),((25,27),(26,28)))),((((7,(12,(35,36))),((23,24),64)),((15,33),((32,(50,(54,55))),52))),(16,29))),42),(((37,38),(58,59)),(44,45))),46),(43,47)),39);
 900: 1 -8042.724121 -8068.710772 (0,(((((((((((((1,2),(((6,56),(21,22)),(62,63))),((11,20),19)),(40,41)),(30,31)),((((((8,9),10),53),(17,57)),(48,49)),51)),(13,14)),((((((3,4),5),(60,61)),34),18),((25,27),(26,28)))),((((7,(12,(35,36))),((23,24),64)),((15,33),((32,(50,(54,55))),52))),(16,29))),42),(((37,38),(58,59)),(44,45))),46),(43,47)),39);
 901: 1 -8326.6875 -8072.013556 (0,((((((((((((1,2),(6,(((21,22),56),(62,63)))),(((11,20),19),(40,41))),(30,31)),(((((((8,9),10),53),(17,57)),48),49),51)),(13,14)),((((((3,4),(60,61)),5),34),18),((25,27),(26,28)))),((((7,(12,(35,36))),((23,24),64)),((15,33),(((32,50),(54,55)),52))),(16,29))),42),(((37,38),(44,45)),(58,59))),46),(43,47)),39);
 902: 1 -8385.03125 -8065.298436 (0,((((((((((((1,2),(6,(((21,22),56),(62,63)))),(((11,20),19),(40,41))),(30,31)),(((((((8,9),10),53),(17,57)),49),48),51)),(13,14)),(((((3,4),(60,61)),5),34),(18,((25,27),(26,28))))),((((7,(12,(35,36))),((23,24),64)),((15,33),((32,52),((50,54),55)))),(16,29))),42),(((37,38),(58,59)),(44,45))),46),(43,47)),39);
 903: 4 -8126.206543 -8060.027292 (0,((((((((((((1,2),(6,(((21,22),56),(62,63)))),(((11,20),19),(40,41))),(30,31)),(((((((8,9),10),53),(17,57)),48),49),51)),(13,14)),((((((3,4),(60,61)),5),34),18),((25,27),(26,28)))),((((7,(12,(35,36))),((23,24),64)),((15,33),((32,(50,(54,55))),52))),(16,29))),42),(((37,38),(58,59)),(44,45))),46),(43,47)),39);
 904: 2 -8056.245117 -8059.980257 (0,((((((((((((1,2),(6,(((21,22),56),(62,63)))),(((11,20),19),(40,41))),(30,31)),((((((8,9),10),53),(17,57)),(48,49)),51)),(13,14)),((((((3,4),(60,61)),5),34),18),((25,27),(26,28)))),((((7,(12,(35,36))),((23,24),64)),((15,33),((32,52),(50,(54,55))))),(16,29))),42),(((37,38),(58,59)),(44,45))),46),(43,47)),39);
 905: 1 -8033.329102 -8080.217177 (0,((((((((((((1,2),((6,((((21,22),56),63),62)),(((11,20),19),(40,41)))),(30,31)),((((((8,9),(10,53)),(17,57)),48),49),51)),(((((((3,4),(60,61)),5),34),18),((25,27),(26,28))),(13,14))),16),(((7,(12,(35,36))),((23,24),64)),((15,33),((32,((50,54),55)),52)))),29),42),(((37,38),(58,59)),(44,45))),46),(43,47)),39);
 906: 1 -8165.282715 -8072.873275 (0,((((((((((((((1,2),(6,(((21,22),56),(62,63)))),(((11,20),19),(40,41))),(30,31)),((((((8,9),10),53),(17,57)),(48,49)),51)),16),(13,14)),((((((3,4),(60,61)),5),34),18),((25,27),(26,28)))),(((7,(12,(35,36))),((23,24),64)),((15,33),((32,((50,55),54)),52)))),29),42),(((37,38),(58,59)),(44,45))),46),(43,47)),39);
 907: 1 -8086.352539 -8071.766948 (0,((((((((((((1,2),(6,(((21,22),56),(62,63)))),(((11,20),19),(40,41))),(30,31)),((((((8,9),10),53),(17,57)),(48,49)),51)),(13,14)),((((3,4),(5,(18,(60,61)))),34),((25,27),(26,28)))),((((7,(12,(35,36))),((23,24),64)),((15,33),((32,(50,(54,55))),52))),(16,29))),42),(((37,38),(58,59)),(44,45))),46),(43,47)),39);
 908: 1 -8261.267578 -8066.23507 (0,(((((((((((((1,2),(6,(((21,22),56),(62,63)))),(((11,20),19),(40,41))),(30,31)),((((((8,9),10),53),(17,57)),(48,49)),51)),(13,14)),((((((3,4),(60,61)),34),5),18),((25,27),(26,28)))),(((7,(12,(35,36))),((23,24),64)),((15,33),((32,(50,(54,55))),52)))),16),29),((((37,38),(58,59)),(44,45)),42)),46),(43,47)),39);
 909: 1 -7986.253418 -8073.022949 (0,(((((((((((((1,2),(6,(((21,22),56),(62,63)))),(((11,20),19),(40,41))),(30,31)),((((((8,9),(17,57)),10),53),(48,49)),51)),(13,14)),(((((3,4),(60,61)),5),34),(18,((25,27),(26,28))))),(((7,(12,(35,36))),((23,24),64)),((15,33),((32,(50,(54,55))),52)))),(16,29)),42),(((37,38),(58,59)),(44,45))),46),(43,47)),39);
 910: 1 -7865.25293 -8083.299639 (0,((((((((((((1,2),(6,(((21,22),56),(62,63)))),(((11,20),19),(40,41))),(30,31)),((((((((8,9),10),53),57),17),48),49),51)),(13,14)),(((((7,(12,(35,36))),((23,24),64)),(((15,33),(32,((50,54),55))),52)),29),16)),((((((3,4),(60,61)),5),34),18),((25,27),(26,28)))),42),(((37,38),(58,59)),(44,45))),46),(43,47)),39);
 911: 3 -8411.973633 -8063.067018 (0,(((((((((((((1,2),(6,(((21,22),56),(62,63)))),(((11,20),19),(40,41))),(30,31)),(((((((8,9),10),53),(17,57)),48),49),51)),(13,14)),((((((3,4),(60,61)),5),34),18),((25,27),(26,28)))),(((7,(12,(35,36))),((23,24),64)),((15,33),((32,(50,(54,55))),52)))),16),29),((((37,38),(58,59)),(44,45)),42)),46),(43,47)),39);
 912: 1 -8278.306641 -8073.018763 (0,((((((((((((1,2),(6,(((21,22),56),(62,63)))),(((11,20),19),(40,41))),((((((((8,9),10),53),(17,57)),49),48),51),(30,31))),(13,14)),((((((3,4),5),(60,61)),34),18),((25,27),(26,28)))),(((7,(12,(35,36))),((23,24),64)),((15,33),((32,((50,55),54)),52)))),(16,29)),42),(((37,38),(58,59)),(44,45))),46),(43,47)),39);
 913: 1 -7880.417969 -8068.099258 (0,(((((((((((((1,2),(6,(((21,22),56),(62,63)))),(((11,20),19),(40,41))),(30,31)),((((((8,9),10),53),(17,57)),(48,49)),51)),(13,14)),((((((3,4),(60,61)),5),34),18),((25,27),(26,28)))),(((7,(12,(35,36))),((23,24),64)),((15,33),((32,(50,(54,55))),52)))),16),29),((((37,38),(58,59)),(44,45)),42)),46),(43,47)),39);
 914: 1 -8347.263672 -8065.298436 (0,((((((((((((1,2),(6,(((21,22),56),(62,63)))),(((11,20),19),(40,41))),(30,31)),(((((((8,9),10),53),(17,57)),49),48),51)),(13,14)),(((((3,4),(60,61)),5),34),(18,((25,27),(26,28))))),((((7,(12,(35,36))),((23,24),64)),((15,33),((32,52),((50,54),55)))),(16,29))),42),(((37,38),(58,59)),(44,45))),46),(43,47)),39);
 915: 1 -8264.634766 -8060.327125 (0,((((((((((((1,2),(6,(((21,22),56),(62,63)))),(((11,20),19),(40,41))),(30,31)),((((((8,9),10),53),(17,57)),(48,49)),51)),(13,14)),((((((3,4),5),(60,61)),34),18),((25,27),(26,28)))),((((7,(12,(35,36))),((23,24),64)),((15,33),((32,52),((50,54),55)))),(16,29))),42),(((37,38),(58,59)),(44,45))),46),(43,47)),39);
 916: 1 -8637.933594 -8084.760331 (0,(((((((((((((1,2),(6,(((21,22),56),(62,63)))),((11,20),19)),(40,41)),(30,31)),((((((8,9),10),53),57),((48,49),51)),17)),(13,14)),((((3,4),(5,(18,(60,61)))),34),((25,27),(26,28)))),((((7,(12,(35,36))),((23,24),64)),((15,33),((32,(50,(54,55))),52))),(16,29))),42),(((37,38),(58,59)),(44,45))),46),(43,47)),39);
 917: 1 -8341.599609 -8068.926416 (0,((((((((((((1,2),(6,(((21,22),56),(62,63)))),(((11,20),19),(40,41))),(30,31)),((((((8,9),10),53),(17,57)),(48,49)),51)),(13,14)),(((((3,4),5),(60,61)),34),(18,((25,27),(26,28))))),(((7,(12,(35,36))),(((15,33),((32,52),(50,(54,55)))),((23,24),64))),(16,29))),42),(((37,38),(58,59)),(44,45))),46),(43,47)),39);
 918: 1 -7697.456055 -8067.411617 (0,(((((((((((1,2),(6,(((21,22),56),(62,63)))),(((11,20),19),(40,41))),(30,31)),((((((8,9),10),53),(17,57)),(48,49)),51)),(13,14)),((((((3,4),5),(60,61)),34),18),((25,27),(26,28)))),((((7,(12,(35,36))),((23,24),64)),((15,33),((32,((50,54),55)),52))),(16,29))),42),(((37,38),(58,59)),(44,45))),((43,47),46)),39);
 919: 1 -7952.529297 -8072.54461 (0,(((((((((((((1,2),(6,(((21,22),56),(62,63)))),(((11,19),20),(40,41))),(30,31)),((((((8,9),10),53),(17,57)),(48,49)),51)),16),(((((((3,4),(60,61)),5),34),18),((25,27),(26,28))),(13,14))),(((7,(12,(35,36))),((23,24),64)),((15,33),((32,((50,55),54)),52)))),29),42),(((37,38),(58,59)),(44,45))),46),(43,47)),39);
 920: 3 -7969.119629 -8060.448149 (0,((((((((((((1,2),(6,(((21,22),56),(62,63)))),(((11,20),19),(40,41))),(30,31)),((((((8,9),53),10),(17,57)),(48,49)),51)),(13,14)),((((((3,4),(60,61)),5),34),18),((25,27),(26,28)))),((((7,(12,(35,36))),((23,24),64)),((15,33),((32,(50,(54,55))),52))),(16,29))),42),(((37,38),(58,59)),(44,45))),46),(43,47)),39);
 921: 1 -7863.130859 -8068.134697 (0,(((((((((((((1,2),(6,((((21,22),56),63),62))),(((11,20),19),(40,41))),(30,31)),(((((((8,9),53),10),(17,57)),49),48),51)),(((((((3,4),5),(60,61)),34),18),((25,27),(26,28))),(13,14))),16),(((7,(12,(35,36))),((23,24),64)),((15,33),((32,((50,55),54)),52)))),29),42),(((37,38),(58,59)),(44,45))),46),(43,47)),39);
 922: 1 -7472.515625 -8073.022949 (0,(((((((((((((1,2),(6,(((21,22),56),(62,63)))),(((11,20),19),(40,41))),(30,31)),((((((8,9),(17,57)),10),53),(48,49)),51)),(13,14)),(((((3,4),(60,61)),5),34),(18,((25,27),(26,28))))),(((7,(12,(35,36))),((23,24),64)),((15,33),((32,(50,(54,55))),52)))),(16,29)),42),(((37,38),(58,59)),(44,45))),46),(43,47)),39);
 923: 1 -7714.120117 -8070.199585 (0,(((((((((((1,2),(6,((((21,22),56),63),62))),(((11,20),19),(40,41))),(30,31)),(((((8,9),10),53),(17,57)),((48,49),51))),(((((((3,4),(60,61)),5),34),18),((25,27),(26,28))),(13,14))),((((7,(12,(35,36))),((23,24),64)),((15,33),((32,((50,54),55)),52))),(16,29))),42),((37,38),((44,45),(58,59)))),46),(43,47)),39);
 924: 1 -8228.246094 -8067.200467 (0,(((((((((((((1,2),(6,(((21,22),56),(62,63)))),((11,20),19)),(40,41)),(30,31)),(((((8,9),10),53),(17,57)),((48,49),51))),((((((3,4),5),(60,61)),34),18),((25,27),(26,28)))),(13,14)),((((7,(12,(35,36))),((23,24),64)),((15,33),((32,(50,(54,55))),52))),(16,29))),42),(((37,38),(58,59)),(44,45))),46),(43,47)),39);
 925: 1 -7791.863281 -8080.271721 (0,((((((((((((1,2),(6,(((21,22),56),(62,63)))),(((11,20),19),(40,41))),(30,31)),((((((8,9),10),53),(17,57)),(48,49)),51)),(13,14)),((((((3,4),(60,61)),34),5),18),((25,27),(26,28)))),(((((7,(12,(35,36))),((23,24),64)),29),((15,33),((32,((50,54),55)),52))),16)),42),(((37,38),(58,59)),(44,45))),46),(43,47)),39);
 926: 1 -7813.09668 -8067.870675 (0,((((((((((((1,2),(6,(((21,22),56),(62,63)))),(((11,20),19),(40,41))),(30,31)),((((((8,9),53),10),(17,57)),(48,49)),51)),((((((3,4),(60,61)),5),34),18),((25,27),(26,28)))),(13,14)),((((7,(12,(35,36))),((23,24),64)),((15,33),(((32,52),55),(50,54)))),(16,29))),42),(((37,38),(58,59)),(44,45))),46),(43,47)),39);
 927: 2 -8473.755859 -8067.746875 (0,(((((((((((1,2),(6,(((21,22),56),(62,63)))),(((11,20),19),(40,41))),(30,31)),(((((((8,9),10),53),(17,57)),49),48),51)),(13,14)),(((((((3,4),(60,61)),5),34),18),((25,27),(26,28))),((((7,(12,(35,36))),((23,24),64)),((15,33),((32,52),((50,54),55)))),(16,29)))),42),(((37,38),(58,59)),(44,45))),46),(43,47)),39);
 928: 2 -8081.87793 -8063.580975 (0,((((((((((((1,2),(6,(((21,22),56),(62,63)))),(((11,20),19),(40,41))),(30,31)),(((((((8,9),10),53),(17,57)),49),48),51)),(13,14)),((((((3,4),(60,61)),5),34),18),((25,27),(26,28)))),((((7,(12,(35,36))),((23,24),64)),(((15,33),(32,52)),((50,54),55))),(16,29))),42),(((37,38),(58,59)),(44,45))),46),(43,47)),39);
 929: 2 -8100.932129 -8060.380005 (0,((((((((((((1,2),(6,(((21,22),56),(62,63)))),(((11,20),19),(40,41))),(30,31)),((((((8,9),10),53),(17,57)),(48,49)),51)),(13,14)),((((((3,4),(60,61)),5),34),18),((25,27),(26,28)))),((((7,(12,(35,36))),((23,24),64)),((15,33),((32,52),(50,(54,55))))),(16,29))),42),(((37,38),(58,59)),(44,45))),46),(43,47)),39);
 930: 1 -7878.850586 -8075.397882 (0,(((((((((((1,2),(6,((((21,22),56),62),63))),(((11,20),19),(40,41))),(30,31)),((((8,9),(10,53)),(17,57)),((48,49),51))),(((((((3,4),(60,61)),5),18),34),((25,27),(26,28))),(13,14))),((((7,(12,(35,36))),((23,24),64)),(((15,33),(32,((50,54),55))),52)),(16,29))),42),(((37,38),(58,59)),(44,45))),46),(43,47)),39);
 931: 1 -7578.65918 -8067.452307 (0,(((((((((((((1,2),(6,((((21,22),56),62),63))),(((11,20),19),(40,41))),(30,31)),(((((((8,9),53),10),(17,57)),48),49),51)),((((((3,4),(60,61)),5),34),18),((25,27),(26,28)))),(13,14)),(((7,(12,(35,36))),((23,24),64)),((15,33),((32,((50,55),54)),52)))),16),29),((((37,38),(58,59)),(44,45)),42)),46),(43,47)),39);
 932: 4 -7622.80127 -8072.960727 (0,((((((((((((1,((6,((21,22),56)),(62,63))),2),(((11,20),19),(40,41))),(30,31)),((((((8,9),10),53),(17,57)),(48,49)),51)),(13,14)),((((((3,4),5),(60,61)),34),18),((25,27),(26,28)))),((((7,(12,(35,36))),((23,24),64)),((15,33),((32,(50,(54,55))),52))),(16,29))),42),(((37,38),(58,59)),(44,45))),46),(43,47)),39);
 933: 1 -8265.099609 -8072.465822 (0,(((((((((((((1,2),((6,((21,22),56)),(62,63))),(((11,20),19),(40,41))),(30,31)),((((((8,9),10),53),(17,57)),(48,49)),51)),16),(((((((3,4),(60,61)),5),34),18),((25,27),(26,28))),(13,14))),(((7,(12,(35,36))),((23,24),64)),((15,33),((32,((50,55),54)),52)))),29),42),(((37,38),(58,59)),(44,45))),46),(43,47)),39);
 934: 1 -7802.90625 -8076.494516 (0,((((((((((((1,2),(6,(((21,22),56),(62,63)))),(((11,20),19),(40,41))),(30,31)),(((((((8,9),(17,57)),10),53),49),48),51)),(13,14)),((((((3,4),5),(60,61)),34),18),((25,27),(26,28)))),(((7,(12,(35,36))),((23,24),64)),((15,33),((32,((50,55),54)),52)))),(16,29)),42),(((37,38),(58,59)),(44,45))),((43,47),46)),39);
 935: 1 -7910.830078 -8068.892914 (0,((((((((((((1,2),(6,(((21,22),56),(62,63)))),(((11,20),19),(40,41))),(30,31)),((((((((8,9),10),53),57),17),48),49),51)),(13,14)),((((((3,4),(60,61)),5),34),18),((25,27),(26,28)))),((((7,(12,(35,36))),((23,24),64)),((15,33),((32,52),((50,54),55)))),(16,29))),42),(((37,38),(58,59)),(44,45))),46),(43,47)),39);
 936: 1 -7735.871094 -8068.926416 (0,((((((((((((1,2),(6,(((21,22),56),(62,63)))),(((11,20),19),(40,41))),(30,31)),((((((8,9),10),53),(17,57)),(48,49)),51)),(13,14)),(((((3,4),5),(60,61)),34),(18,((25,27),(26,28))))),(((7,(12,(35,36))),(((15,33),((32,52),(50,(54,55)))),((23,24),64))),(16,29))),42),(((37,38),(58,59)),(44,45))),46),(43,47)),39);
 937: 1 -8057.798828 -8074.173073 (0,(((((((((((((1,2),(6,(((21,22),56),(62,63)))),(((11,20),19),(40,41))),(30,31)),(((((((8,9),10),53),(17,57)),51),49),48)),(13,14)),((((((3,4),5),(60,61)),18),34),((25,27),(26,28)))),16),(((7,(12,(35,36))),((23,24),64)),((15,33),((32,((50,54),55)),52)))),29),((((37,38),(58,59)),(44,45)),42)),46),(43,47)),39);
 938: 1 -8024.123535 -8068.408499 (0,((((((((((((1,2),(6,(((21,22),56),(62,63)))),(((11,20),19),(40,41))),(30,31)),(((((((8,9),(17,57)),10),53),49),48),51)),(13,14)),((((((3,4),5),(60,61)),34),18),((25,27),(26,28)))),(((7,(12,(35,36))),((23,24),64)),((15,33),((32,((50,55),54)),52)))),(16,29)),((((37,38),(58,59)),(44,45)),42)),46),(43,47)),39);
 939: 1 -7509.607422 -8062.75008 (0,((((((((((((1,2),(6,(((21,22),56),(62,63)))),(((11,20),19),(40,41))),(30,31)),(((((((8,9),10),53),(17,57)),49),48),51)),(13,14)),((((((3,4),34),(60,61)),5),18),((25,27),(26,28)))),((((7,(12,(35,36))),((23,24),64)),((15,33),((32,(50,(54,55))),52))),(16,29))),42),(((37,38),(58,59)),(44,45))),46),(43,47)),39);
 940: 3 -7801.739258 -8061.833757 (0,((((((((((((1,2),(6,(((21,22),56),(62,63)))),(((11,20),19),(40,41))),(30,31)),((((((8,9),10),53),(17,57)),(48,49)),51)),(13,14)),((((((3,4),(60,61)),5),34),18),((25,27),(26,28)))),((((7,(12,(35,36))),((23,24),64)),(((15,33),(32,(50,(54,55)))),52)),(16,29))),42),(((37,38),(58,59)),(44,45))),46),(43,47)),39);
 941: 1 -8452.351562 -8067.870675 (0,((((((((((((1,2),(6,(((21,22),56),(62,63)))),(((11,20),19),(40,41))),(30,31)),((((((8,9),53),10),(17,57)),(48,49)),51)),((((((3,4),(60,61)),5),34),18),((25,27),(26,28)))),(13,14)),((((7,(12,(35,36))),((23,24),64)),((15,33),(((32,52),55),(50,54)))),(16,29))),42),(((37,38),(58,59)),(44,45))),46),(43,47)),39);
 942: 2 -7638.962891 -8078.033502 (0,((((((((((((1,2),(6,((((21,22),56),63),62))),(((11,20),19),(40,41))),(30,31)),(((((((8,9),53),10),(17,57)),49),48),51)),(((((((3,4),(60,61)),5),34),18),((25,27),(26,28))),(13,14))),16),(((7,(12,(35,36))),((23,24),64)),((15,33),((32,((50,55),54)),52)))),29),42),(((37,38),(58,59)),(44,45))),46),(39,(43,47)));
 943: 6 -7621.063477 -8063.364939 (0,((((((((((((1,2),(6,(((21,22),56),(62,63)))),(((11,20),19),(40,41))),(30,31)),(((((((8,9),(17,57)),10),53),48),49),51)),(13,14)),((((((3,4),(60,61)),5),34),18),((25,27),(26,28)))),((((7,(12,(35,36))),((23,24),64)),((15,33),((32,(50,(54,55))),52))),(16,29))),42),(((37,38),(58,59)),(44,45))),46),(43,47)),39);
 944: 1 -8251.302734 -8068.109889 (0,((((((((((((1,2),(((6,56),(21,22)),(62,63))),(((11,20),19),(40,41))),(30,31)),((((((8,9),53),10),(17,57)),(48,49)),51)),(13,14)),((((((3,4),5),(60,61)),34),18),((25,27),(26,28)))),((((7,(12,(35,36))),((23,24),64)),((15,33),((32,(50,(54,55))),52))),(16,29))),42),(((37,38),(58,59)),(44,45))),46),(43,47)),39);
 945: 8 -8272.483398 -8064.526831 (0,((((((((((((((1,2),(6,(((21,22),56),(62,63)))),(((11,20),19),(40,41))),(30,31)),(((((((8,9),10),53),(17,57)),48),49),51)),(13,14)),((((((3,4),5),(60,61)),34),18),((25,27),(26,28)))),(((7,(12,(35,36))),((23,24),64)),((15,33),((32,52),((50,54),55))))),16),29),42),(((37,38),(58,59)),(44,45))),46),(43,47)),39);
 946: 1 -8194.643555 -8067.869723 (0,((((((((((((1,2),(((6,56),(21,22)),(62,63))),(((11,20),19),(40,41))),(30,31)),((((((8,9),10),53),(17,57)),(48,49)),51)),(13,14)),((((((3,4),5),(60,61)),34),18),((25,27),(26,28)))),((((7,(12,(35,36))),((23,24),64)),((15,33),((32,52),(50,(54,55))))),(16,29))),42),(((37,38),(58,59)),(44,45))),46),(43,47)),39);
 947: 1 -8239.361328 -8060.434607 (0,((((((((((((1,2),(6,(((21,22),56),(62,63)))),(((11,20),19),(40,41))),(30,31)),(((((8,9),(10,53)),(17,57)),(48,49)),51)),(13,14)),((((((3,4),5),(60,61)),34),18),((25,27),(26,28)))),((((7,(12,(35,36))),((23,24),64)),((15,33),((32,(50,(54,55))),52))),(16,29))),42),(((37,38),(58,59)),(44,45))),46),(43,47)),39);
 948: 1 -8448.615234 -8062.75008 (0,((((((((((((1,2),(6,(((21,22),56),(62,63)))),(((11,20),19),(40,41))),(30,31)),(((((((8,9),10),53),(17,57)),49),48),51)),(13,14)),((((((3,4),34),(60,61)),5),18),((25,27),(26,28)))),((((7,(12,(35,36))),((23,24),64)),((15,33),((32,(50,(54,55))),52))),(16,29))),42),(((37,38),(58,59)),(44,45))),46),(43,47)),39);
 949: 2 -7704.290039 -8072.89921 (0,(((((((((((1,2),(6,((((21,22),56),62),63))),(((11,20),19),(40,41))),(30,31)),(((((8,9),10),53),(17,57)),(48,(49,51)))),(((((((3,4),(60,61)),5),34),18),((25,27),(26,28))),(13,14))),((((7,(12,(35,36))),((23,24),64)),(((15,33),(32,(50,(54,55)))),52)),(16,29))),42),((37,38),((44,45),(58,59)))),46),(43,47)),39);
 950: 5 -7901.299805 -8063.551552 (0,(((((((((((((1,2),(6,(((21,22),56),(62,63)))),(((11,20),19),(40,41))),(30,31)),(((((((8,9),10),53),(17,57)),48),49),51)),(13,14)),((((((3,4),(60,61)),5),34),18),((25,27),(26,28)))),(((7,(12,(35,36))),((23,24),64)),((15,33),((32,(50,(54,55))),52)))),(16,29)),42),(((37,38),(58,59)),(44,45))),46),(43,47)),39);
 951: 1 -8087.067383 -8070.323578 (0,(((((((((((((1,2),(6,(((21,22),56),(62,63)))),(((11,20),19),(40,41))),(30,31)),((((((8,9),10),53),(17,57)),(48,49)),51)),16),(((((((3,4),(60,61)),5),34),18),((25,27),(26,28))),(13,14))),(((7,(12,(35,36))),((23,24),64)),((15,33),((32,52),((50,55),54))))),29),42),(((37,38),(58,59)),(44,45))),46),(43,47)),39);
 952: 1 -7821.926758 -8067.556486 (0,((((((((((((1,2),(6,(((21,22),56),(62,63)))),(((11,20),19),(40,41))),(30,31)),(((((((8,9),(17,57)),10),53),48),49),51)),(13,14)),((((((3,4),34),(60,61)),5),18),((25,27),(26,28)))),((((7,(12,(35,36))),((23,24),64)),((15,33),((32,(50,(54,55))),52))),(16,29))),42),(((37,38),(58,59)),(44,45))),46),(43,47)),39);
 953: 1 -8309.59375 -8074.8822 (0,((((((((((((1,2),(((6,56),(21,22)),(62,63))),(((11,20),19),(40,41))),(30,31)),(((((((8,9),10),53),57),17),(48,49)),51)),(13,14)),((((((3,4),5),(60,61)),34),18),((25,27),(26,28)))),((((7,(12,(35,36))),((23,24),64)),((15,33),((32,(50,(54,55))),52))),(16,29))),42),(((37,38),(58,59)),(44,45))),46),(43,47)),39);
 954: 2 -8257.206055 -8070.995179 (0,((((((((((((1,2),((6,((21,22),56)),(62,63))),(((11,20),19),(40,41))),(30,31)),(((((((8,9),10),53),57),17),(48,49)),51)),(13,14)),((((((3,4),5),(60,61)),34),18),((25,27),(26,28)))),((((7,(12,(35,36))),((23,24),64)),((15,33),((32,(50,(54,55))),52))),(16,29))),42),(((37,38),(58,59)),(44,45))),46),(43,47)),39);
 955: 5 -8284.222656 -8067.101785 (0,((((((((((((((1,2),((6,((21,22),56)),(62,63))),(((11,20),19),(40,41))),(30,31)),(((((((8,9),10),53),(17,57)),48),49),51)),(13,14)),((((((3,4),5),(60,61)),34),18),((25,27),(26,28)))),(((7,(12,(35,36))),((23,24),64)),((15,33),((32,(50,(54,55))),52)))),16),29),42),(((37,38),(58,59)),(44,45))),46),(43,47)),39);
 956: 1 -7677.46582 -8075.056655 (0,(((((((((((1,2),(((6,56),(21,22)),(62,63))),(((11,20),19),(40,41))),(30,31)),((((((8,9),10),53),(17,57)),(48,49)),51)),(13,14)),((((((3,4),5),(60,61)),34),18),((25,27),(26,28)))),((((7,(12,(35,36))),((23,24),64)),((15,33),((32,(50,(54,55))),52))),(16,29))),42),(((37,38),(58,59)),(44,45))),((43,47),46)),39);
 957: 1 -8207.719727 -8069.345446 (0,(((((((((((((1,2),(6,(((21,22),56),(62,63)))),(((11,20),19),(40,41))),(30,31)),(((((((8,9),(17,57)),10),53),49),48),51)),(13,14)),((((((3,4),5),(60,61)),34),18),((25,27),(26,28)))),(((7,(12,(35,36))),((23,24),64)),((15,33),((32,52),((50,55),54))))),(16,29)),42),(((37,38),(58,59)),(44,45))),46),(43,47)),39);
 958: 1 -8092.451172 -8067.596326 (0,(((((((((((1,2),(6,(((21,22),56),(62,63)))),(((11,20),19),(40,41))),(30,31)),(((((((8,9),10),53),(17,57)),48),49),51)),(13,14)),((((((3,4),5),(60,61)),34),18),((25,27),(26,28)))),((((7,(12,(35,36))),((23,24),64)),((15,33),((32,(50,(54,55))),52))),(16,29))),42),(((37,38),(58,59)),(44,45))),((43,47),46)),39);
 959: 1 -8458.233398 -8076.010005 (0,(((((((((((1,2),(6,(((21,22),56),(62,63)))),(((11,20),19),(40,41))),(30,31)),((((((8,9),10),53),(17,57)),(48,49)),51)),(13,14)),(((((3,4),5),(60,61)),34),(18,((25,27),(26,28))))),(((7,(12,(35,36))),(((15,33),((32,(50,(54,55))),52)),((23,24),64))),(16,29))),42),(((37,38),(58,59)),(44,45))),((43,47),46)),39);
 960: 1 -8192.558594 -8062.631661 (0,((((((((((((1,2),(6,(((21,22),56),(62,63)))),(((11,20),19),(40,41))),(30,31)),((((((8,9),53),10),(17,57)),(48,49)),51)),((((((3,4),(60,61)),5),34),18),((25,27),(26,28)))),(13,14)),((((7,(12,(35,36))),((23,24),64)),((15,33),((32,(50,(54,55))),52))),(16,29))),42),(((37,38),(58,59)),(44,45))),46),(43,47)),39);
 961: 1 -8340.347656 -8070.118041 (0,(((((((((((1,2),(6,(((21,22),56),(62,63)))),(((11,20),19),(40,41))),(30,31)),(((((8,9),10),53),(17,57)),(48,(49,51)))),(13,14)),((((((3,4),(60,61)),5),34),18),((25,27),(26,28)))),((((7,(12,(35,36))),((23,24),64)),((15,33),((32,(50,(54,55))),52))),(16,29))),42),(((37,38),(58,59)),(44,45))),((43,47),46)),39);
 962: 1 -8169.199219 -8066.23507 (0,(((((((((((((1,2),(6,(((21,22),56),(62,63)))),(((11,20),19),(40,41))),(30,31)),((((((8,9),10),53),(17,57)),(48,49)),51)),(13,14)),((((((3,4),(60,61)),34),5),18),((25,27),(26,28)))),(((7,(12,(35,36))),((23,24),64)),((15,33),((32,(50,(54,55))),52)))),16),29),((((37,38),(58,59)),(44,45)),42)),46),(43,47)),39);
 963: 3 -8164.725586 -8074.185287 (0,((((((((((((1,2),(6,(((21,22),56),(62,63)))),(((11,20),19),(40,41))),(30,31)),((((((8,9),10),53),(17,57)),51),(48,49))),(13,14)),((((3,4),(5,(18,(60,61)))),34),((25,27),(26,28)))),((((7,(12,(35,36))),((23,24),64)),((15,33),((32,(50,(54,55))),52))),(16,29))),42),(((37,38),(58,59)),(44,45))),46),(43,47)),39);
 964: 1 -7948.880859 -8069.10927 (0,(((((((((((((1,2),(6,(((21,22),56),(62,63)))),(((11,20),19),(40,41))),(30,31)),((((((8,9),10),53),(17,57)),(48,49)),51)),(13,14)),((((((3,4),5),(60,61)),34),18),((25,27),(26,28)))),(((7,(12,(35,36))),((23,24),64)),((15,33),((32,(50,(54,55))),52)))),16),29),(((37,38),((44,45),(58,59))),42)),46),(43,47)),39);
 965: 6 -7757.254883 -8064.687903 (0,((((((((((((1,2),(6,(((21,22),56),(62,63)))),(((11,20),19),(40,41))),(30,31)),(((((((8,9),10),53),(17,57)),48),49),51)),(13,14)),((((((3,4),(60,61)),5),34),18),((25,27),(26,28)))),((((7,(12,(35,36))),((23,24),64)),((15,33),(((32,50),(54,55)),52))),(16,29))),42),(((37,38),(58,59)),(44,45))),46),(43,47)),39);
 966: 1 -8076.870605 -8070.158518 (0,((((((((((((1,2),(6,(((21,22),56),(62,63)))),(((11,20),19),(40,41))),(30,31)),((((((8,9),10),53),(17,57)),(48,49)),51)),(13,14)),(((((3,4),5),(60,61)),34),(18,((25,27),(26,28))))),(((7,(12,(35,36))),((((15,33),(32,(50,(54,55)))),52),((23,24),64))),(16,29))),42),(((37,38),(58,59)),(44,45))),46),(43,47)),39);
 967: 1 -8551.425781 -8072.422509 (0,((((((((((((1,2),(6,(((21,22),56),(62,63)))),(((11,20),19),(40,41))),(30,31)),((((((8,9),10),53),(17,57)),(48,49)),51)),((((((3,4),(60,61)),5),34),18),((25,27),(26,28)))),(13,14)),((((7,(12,(35,36))),((23,24),64)),((15,33),(((32,52),55),(50,54)))),(16,29))),42),((37,38),((44,45),(58,59)))),46),(43,47)),39);
 968: 1 -8062.842773 -8062.75008 (0,((((((((((((1,2),(6,(((21,22),56),(62,63)))),(((11,20),19),(40,41))),(30,31)),(((((((8,9),10),53),(17,57)),49),48),51)),(13,14)),((((((3,4),34),(60,61)),5),18),((25,27),(26,28)))),((((7,(12,(35,36))),((23,24),64)),((15,33),((32,(50,(54,55))),52))),(16,29))),42),(((37,38),(58,59)),(44,45))),46),(43,47)),39);
 969: 5 -8765.816406 -8063.771462 (0,((((((((((((1,2),(6,(((21,22),56),(62,63)))),(((11,20),19),(40,41))),(30,31)),((((((8,9),(17,57)),10),53),(48,49)),51)),(13,14)),((((((3,4),5),(60,61)),34),18),((25,27),(26,28)))),((((7,(12,(35,36))),((23,24),64)),((15,33),((32,(50,(54,55))),52))),(16,29))),42),(((37,38),(58,59)),(44,45))),46),(43,47)),39);
 970: 3 -8211.539062 -8062.715342 (0,((((((((((((1,2),(6,(((21,22),56),(62,63)))),(((11,19),20),(40,41))),(30,31)),((((((8,9),10),53),(17,57)),(48,49)),51)),(13,14)),((((((3,4),(60,61)),5),34),18),((25,27),(26,28)))),((((7,(12,(35,36))),((23,24),64)),((15,33),((32,(50,(54,55))),52))),(16,29))),42),(((37,38),(58,59)),(44,45))),46),(43,47)),39);
 971: 1 -7671.665039 -8067.684455 (0,((((((((((((1,2),(((6,56),(21,22)),(62,63))),(((11,20),19),(40,41))),(30,31)),(((((8,9),(10,53)),(17,57)),(48,49)),51)),(13,14)),((((((3,4),5),(60,61)),34),18),((25,27),(26,28)))),((((7,(12,(35,36))),((23,24),64)),((15,33),((32,(50,(54,55))),52))),(16,29))),42),(((37,38),(58,59)),(44,45))),46),(43,47)),39);
 972: 1 -7880.363281 -8075.375846 (0,((((((((((((1,2),(6,(((21,22),56),(62,63)))),(((11,20),19),(40,41))),(30,31)),(13,14)),(((((((8,9),10),53),57),17),(48,49)),51)),((((((3,4),(60,61)),5),34),18),((25,27),(26,28)))),((((7,(12,(35,36))),((23,24),64)),((15,33),((32,(50,(54,55))),52))),(16,29))),42),(((37,38),(58,59)),(44,45))),46),(43,47)),39);
 973: 4 -7985.616211 -8063.122012 (0,((((((((((((1,2),(6,(((21,22),56),(62,63)))),(((11,20),19),(40,41))),(30,31)),(((((8,9),53),10),(17,57)),((48,49),51))),(13,14)),((((((3,4),(60,61)),5),34),18),((25,27),(26,28)))),((((7,(12,(35,36))),((23,24),64)),((15,33),((32,(50,(54,55))),52))),(16,29))),42),(((37,38),(58,59)),(44,45))),46),(43,47)),39);
 974: 1 -8213.216797 -8072.465822 (0,(((((((((((((1,2),((6,((21,22),56)),(62,63))),(((11,20),19),(40,41))),(30,31)),((((((8,9),10),53),(17,57)),(48,49)),51)),16),(((((((3,4),(60,61)),5),34),18),((25,27),(26,28))),(13,14))),(((7,(12,(35,36))),((23,24),64)),((15,33),((32,((50,55),54)),52)))),29),42),(((37,38),(58,59)),(44,45))),46),(43,47)),39);
 975: 1 -7917.335449 -8078.956821 (0,((((((((((((1,2),(6,(((21,22),56),(62,63)))),(((11,20),19),(40,41))),(30,31)),(13,14)),((((((8,9),10),53),(17,57)),(48,49)),51)),((((3,4),(5,(18,(60,61)))),34),((25,27),(26,28)))),((((7,(12,(35,36))),((23,24),64)),((15,33),((32,(50,(54,55))),52))),(16,29))),42),(((37,38),(58,59)),(44,45))),46),(43,47)),39);
 976: 1 -8124.792969 -8060.466907 (0,((((((((((((1,2),(6,(((21,22),56),(62,63)))),(((11,20),19),(40,41))),(30,31)),((((((8,9),53),10),(17,57)),(48,49)),51)),(13,14)),((((((3,4),(60,61)),5),34),18),((25,27),(26,28)))),((((7,(12,(35,36))),((23,24),64)),((15,33),((32,(50,(54,55))),52))),(16,29))),42),(((37,38),(58,59)),(44,45))),46),(43,47)),39);
 977: 1 -7764.861328 -8075.072712 (0,((((((((((1,2),((6,((21,22),56)),(62,63))),(((11,20),19),(40,41))),(30,31)),((((((((3,4),(60,61)),5),34),18),((25,27),(26,28))),((((((8,9),10),53),(17,57)),(48,49)),51)),(13,14))),((((7,(12,(35,36))),((23,24),64)),((15,33),((32,52),((50,54),55)))),(16,29))),42),(((37,38),(58,59)),(44,45))),46),(43,47)),39);
 978: 3 -8157.243164 -8071.346361 (0,(((((((((((((1,2),(6,(((21,22),56),(62,63)))),(((11,20),19),(40,41))),(30,31)),((((((8,9),10),53),(17,57)),(48,49)),51)),16),(((((((3,4),(60,61)),5),34),18),((25,27),(26,28))),(13,14))),((7,(12,(35,36))),(((15,33),((32,((50,55),54)),52)),((23,24),64)))),29),42),(((37,38),(58,59)),(44,45))),46),(43,47)),39);
 979: 1 -7974.573242 -8068.422046 (0,(((((((((((1,2),(6,(((21,22),56),(62,63)))),(((11,20),19),(40,41))),(30,31)),(((((((8,9),53),10),(17,57)),48),49),51)),((((((3,4),5),(60,61)),34),(18,((25,27),(26,28)))),(13,14))),((((7,(12,(35,36))),((23,24),64)),((15,33),((32,((50,54),55)),52))),(16,29))),42),(((37,38),(58,59)),(44,45))),46),(43,47)),39);
 980: 1 -7960.008789 -8064.562664 (0,((((((((((((1,2),(6,(((21,22),56),(62,63)))),(((11,20),19),(40,41))),(30,31)),(((((((8,9),10),53),(17,57)),49),48),51)),(13,14)),((((((3,4),(60,61)),5),34),18),((25,27),(26,28)))),((((7,(12,(35,36))),((23,24),64)),((15,33),(((32,52),(50,54)),55))),(16,29))),42),(((37,38),(58,59)),(44,45))),46),(43,47)),39);
 981: 2 -8120.305664 -8061.155789 (0,((((((((((((1,2),(6,(((21,22),56),(62,63)))),(((11,20),19),(40,41))),(30,31)),((((((8,9),10),53),(17,57)),(48,49)),51)),(13,14)),((((((3,4),(60,61)),5),34),18),((25,27),(26,28)))),(((7,(12,(35,36))),(((15,33),((32,(50,(54,55))),52)),((23,24),64))),(16,29))),42),(((37,38),(58,59)),(44,45))),46),(43,47)),39);
 982: 2 -8361.302734 -8079.456225 (0,(((((((((((((1,2),(6,(((21,22),56),(62,63)))),(((11,20),19),(40,41))),(30,31)),(((((((8,9),10),(17,57)),53),51),49),48)),(13,14)),((((((3,4),5),(60,61)),18),34),((25,27),(26,28)))),(((7,(12,(35,36))),((23,24),64)),((15,33),((32,((50,54),55)),52)))),16),29),((((37,38),(58,59)),(44,45)),42)),46),(43,47)),39);
 983: 1 -8159.361328 -8068.452437 (0,((((((((((((1,2),(6,(((21,22),56),(62,63)))),(((11,20),19),(40,41))),(30,31)),((((((((8,9),10),53),57),17),49),48),51)),(13,14)),((((((3,4),(60,61)),5),34),18),((25,27),(26,28)))),((((7,(12,(35,36))),((23,24),64)),((15,33),((32,52),((50,54),55)))),(16,29))),42),(((37,38),(58,59)),(44,45))),46),(43,47)),39);
 984: 1 -8146.945312 -8077.368834 (0,((((((((((((1,2),(6,(((21,22),56),(62,63)))),(((11,20),19),(40,41))),(30,31)),(((((((8,9),(17,57)),10),53),49),48),51)),(13,14)),(((((((3,4),5),(60,61)),34),18),((25,27),(26,28))),(((7,(12,(35,36))),((23,24),64)),((15,33),((32,((50,55),54)),52))))),(16,29)),42),(((37,38),(58,59)),(44,45))),46),(43,47)),39);
 985: 1 -7688.477539 -8068.143751 (0,((((((((((((1,2),(6,((((21,22),56),62),63))),(((11,20),19),(40,41))),(30,31)),((((((8,9),(10,53)),(17,57)),49),48),51)),(((((((3,4),(60,61)),5),34),18),((25,27),(26,28))),(13,14))),(((7,(12,(35,36))),((23,24),64)),((15,33),((32,(50,(54,55))),52)))),(16,29)),42),(((37,38),(58,59)),(44,45))),46),(43,47)),39);
 986: 2 -7535.34375 -8062.406987 (0,((((((((((((1,2),(6,(((21,22),56),(62,63)))),((11,(19,20)),(40,41))),(30,31)),(((((((8,9),10),53),(17,57)),49),48),51)),(13,14)),((((((3,4),5),(60,61)),34),18),((25,27),(26,28)))),((((7,(12,(35,36))),((23,24),64)),((15,33),((32,(50,(54,55))),52))),(16,29))),42),(((37,38),(58,59)),(44,45))),46),(43,47)),39);
 987: 1 -8563.269531 -8070.323578 (0,(((((((((((((1,2),(6,(((21,22),56),(62,63)))),(((11,20),19),(40,41))),(30,31)),((((((8,9),10),53),(17,57)),(48,49)),51)),16),(((((((3,4),(60,61)),5),34),18),((25,27),(26,28))),(13,14))),(((7,(12,(35,36))),((23,24),64)),((15,33),((32,52),((50,55),54))))),29),42),(((37,38),(58,59)),(44,45))),46),(43,47)),39);
 988: 1 -8439.527344 -8071.517034 (0,(((((((((((1,2),((6,((21,22),56)),(62,63))),(((11,20),19),(40,41))),(30,31)),((((((8,9),10),53),(17,57)),(48,49)),51)),((((((3,4),5),(60,61)),34),(18,((25,27),(26,28)))),(13,14))),((((7,(12,(35,36))),((23,24),64)),((15,33),((32,(50,(54,55))),52))),(16,29))),42),(((37,38),(58,59)),(44,45))),46),(43,47)),39);
 989: 1 -7711.373535 -8070.637162 (0,((((((((((((1,2),(6,(((21,22),56),(62,63)))),(((11,20),19),(40,41))),(30,31)),((((((8,9),53),10),57),17),((48,49),51))),(13,14)),((((((3,4),(60,61)),5),34),18),((25,27),(26,28)))),((((7,(12,(35,36))),((23,24),64)),((15,33),((32,(50,(54,55))),52))),(16,29))),42),(((37,38),(58,59)),(44,45))),46),(43,47)),39);
 990: 1 -8321.955078 -8076.010005 (0,(((((((((((1,2),(6,(((21,22),56),(62,63)))),(((11,20),19),(40,41))),(30,31)),((((((8,9),10),53),(17,57)),(48,49)),51)),(13,14)),(((((3,4),5),(60,61)),34),(18,((25,27),(26,28))))),(((7,(12,(35,36))),(((15,33),((32,(50,(54,55))),52)),((23,24),64))),(16,29))),42),(((37,38),(58,59)),(44,45))),((43,47),46)),39);
 991: 2 -8027.268555 -8073.031836 (0,(((((((((((1,2),(6,(((21,22),56),(62,63)))),(((11,20),19),(40,41))),((((((8,9),10),53),(17,57)),(48,49)),51)),(30,31)),(13,14)),(((((((3,4),(60,61)),5),34),18),((25,27),(26,28))),((((7,(12,(35,36))),((23,24),64)),((15,33),((32,(50,(54,55))),52))),(16,29)))),42),(((37,38),(58,59)),(44,45))),46),(43,47)),39);
 992: 3 -7766.578613 -8070.346596 (0,((((((((((((1,2),(6,(((21,22),56),(62,63)))),(((11,20),19),(40,41))),(30,31)),((((((8,9),10),53),(17,57)),(48,49)),51)),(13,14)),((((((3,4),5),(60,61)),34),18),((25,27),(26,28)))),((((7,((23,24),64)),(12,(35,36))),((15,33),((32,(50,(54,55))),52))),(16,29))),42),(((37,38),(58,59)),(44,45))),46),(43,47)),39);
 993: 3 -7914.171875 -8066.878299 (0,(((((((((((((1,2),(6,(((21,56),22),(62,63)))),(((11,20),19),(40,41))),(30,31)),((((((8,9),10),53),(17,57)),(48,49)),51)),(13,14)),((((((3,4),5),(60,61)),34),18),((25,27),(26,28)))),(((7,(12,(35,36))),((23,24),64)),((15,33),((32,(50,(54,55))),52)))),16),29),((((37,38),(58,59)),(44,45)),42)),46),(43,47)),39);
 994: 1 -8610.273438 -8075.272186 (0,(((((((((((1,2),(6,(((21,22),56),(62,63)))),(((11,20),19),(40,41))),(30,31)),(((((((8,9),10),53),(17,57)),48),49),51)),(13,14)),((((((3,4),(60,61)),5),34),18),((25,27),(26,28)))),((((7,(12,(35,36))),((23,24),64)),((15,33),((32,(50,(54,55))),52))),(16,29))),42),(((37,38),(44,45)),(58,59))),((43,47),46)),39);
 995: 2 -8182.180176 -8065.659308 (0,((((((((((((1,2),(6,(((21,22),56),(62,63)))),(((11,20),19),(40,41))),(((((((8,9),10),53),(17,57)),49),48),51)),(30,31)),(13,14)),((((((3,4),5),(60,61)),34),18),((25,27),(26,28)))),((((7,(12,(35,36))),((23,24),64)),((15,33),((32,(50,(54,55))),52))),(16,29))),42),(((37,38),(58,59)),(44,45))),46),(43,47)),39);
 996: 2 -8217.269531 -8060.327125 (0,((((((((((((1,2),(6,(((21,22),56),(62,63)))),(((11,20),19),(40,41))),(30,31)),((((((8,9),10),53),(17,57)),(48,49)),51)),(13,14)),((((((3,4),5),(60,61)),34),18),((25,27),(26,28)))),((((7,(12,(35,36))),((23,24),64)),((15,33),((32,52),((50,54),55)))),(16,29))),42),(((37,38),(58,59)),(44,45))),46),(43,47)),39);
 997: 2 -8130.540039 -8077.887805 (0,((((((((((1,2),((6,(21,(22,56))),(62,63))),(((11,20),19),(40,41))),(30,31)),((((((((3,4),(60,61)),5),34),18),((25,27),(26,28))),((((((8,9),10),53),(17,57)),(48,49)),51)),(13,14))),((((7,(12,(35,36))),((23,24),64)),((15,33),((32,((50,54),55)),52))),(16,29))),42),(((37,38),(58,59)),(44,45))),46),(43,47)),39);
 998: 1 -7955.459473 -8077.165721 (0,((((((((((((1,2),(6,(((21,22),56),(62,63)))),(((11,20),19),(40,41))),(30,31)),((((((((8,9),10),53),57),17),48),49),51)),(13,14)),((((((3,4),(60,61)),5),34),18),((25,27),(26,28)))),((((7,(12,(35,36))),((23,24),64)),((15,33),((32,(50,(54,55))),52))),(16,29))),(((37,38),(44,45)),(58,59))),42),46),(43,47)),39);
 999: 1 -7902.808594 -8064.909523 (0,((((((((((((1,2),(6,(((21,22),56),(62,63)))),(((11,20),19),(40,41))),(30,31)),((((((8,9),(17,57)),10),53),(48,49)),51)),(13,14)),((((((3,4),5),(60,61)),34),18),((25,27),(26,28)))),((((7,(12,(35,36))),((23,24),64)),((15,33),((32,52),(50,(54,55))))),(16,29))),42),(((37,38),(58,59)),(44,45))),46),(43,47)),39);
 boot_splits_size: 2
 logl_cutoff: -8087.436081
UFBootSplit0:
 000: 1 10 17 57
 001: 1 6 21 22 56 63
 002: 992 1 2
 003: 1 6 62
 004: 1 8 9 10 17 49 51 53 57
 005: 1 32 52 54 55
 006: 991 21 22
 007: 1 0 3 4 5 18 25 26 27 28 34 37 38 39 42 43 44 45 46 47 58 59 60 61
 008: 945 21 22 56
 009: 1 3 4 5 7 12 13 14 15 16 18 23 24 25 26 27 28 29 32 33 34 35 36 50 52 54 55 60 61 64
 010: 1 8 9 17 53 57
 011: 804 62 63
 012: 883 21 22 56 62 63
 013: 996 6 21 22 56 62 63
 014: 984 1 2 6 21 22 56 62 63
 015: 1 15 33 52
 016: 1 32 50 54
 017: 983 11 20
 018: 3 11 19
 019: 1000 11 19 20
 020: 1 32 54
 021: 2 32 33 50 52 54 55
 022: 1000 40 41
 023: 964 11 19 20 40 41
 024: 1000 1 2 6 11 19 20 21 22 40 41 56 62 63
 025: 1 17 49 57
 026: 1 37 38 59
 027: 1000 30 31
 028: 990 1 2 6 11 19 20 21 22 30 31 40 41 56 62 63
 029: 2 37 38 42 58 59
 030: 1 3 4 5 13 14 18 34 60 61
 031: 1000 8 9
 032: 2 1 6 21 22 56 62 63
 033: 634 8 9 10
 034: 2 37 38 45 58 59
 035: 806 8 9 10 53
 036: 1 0 39 43 44 45 46 47
 037: 1 21 22 63
 038: 906 17 57
 039: 994 8 9 10 17 53 57
 040: 2 50 52 54 55
 041: 1 0 3 4 5 16 18 25 26 27 28 29 34 37 38 39 42 43 44 45 46 47 58 59 60 61
 042: 544 48 49
 043: 900 8 9 10 17 48 49 53 57
 044: 1 37 38 42 44 45 46 58 59
 045: 1000 8 9 10 17 48 49 51 53 57
 046: 990 1 2 6 8 9 10 11 17 19 20 21 22 30 31 40 41 48 49 51 53 56 57 62 63
 047: 3 1 2 6 21 22 40 41 56 62 63
 048: 3 21 56
 049: 1000 3 4
 050: 5 18 60 61
 051: 426 3 4 5
 052: 7 3 4 5 34
 053: 2 0 39 42 43 46 47
 054: 1000 60 61
 055: 882 3 4 5 60 61
 056: 3 37 38 44 45
 057: 960 3 4 5 34 60 61
 058: 2 34 60 61
 059: 900 3 4 5 18 34 60 61
 060: 3 15 32 33 52
 061: 4 0 37 38 39 43 44 45 47 58 59
 062: 1000 25 27
 063: 5 8 9 10 17 30 31 48 49 51 53 57
 064: 4 15 33 50 54 55
 065: 1000 26 28
 066: 1000 25 26 27 28
 067: 985 3 4 5 18 25 26 27 28 34 60 61
 068: 3 32 50 55
 069: 6 1 6 11 19 20 21 22 40 41 56 62 63
 070: 1000 13 14
 071: 212 3 4 5 13 14 18 25 26 27 28 34 60 61
 072: 952 0 7 12 15 16 23 24 29 32 33 35 36 37 38 39 42 43 44 45 46 47 50 52 54 55 58 59 64
 073: 1 8 9 10 17 51 53 57
 074: 4 1 2 21 22 56 62 63
 075: 3 15 32 50 52 54 55
 076: 4 3 4 5 7 12 15 18 23 24 25 26 27 28 32 33 34 35 36 50 52 54 55 60 61 64
 077: 1000 35 36
 078: 1000 12 35 36
 079: 993 7 12 35 36
 080: 4 37 38 44 45 46 58 59
 081: 7 0 39 43
 082: 1000 23 24
 083: 3 12 15 32 33 35 36 50 52 54 55
 084: 1000 23 24 64
 085: 942 7 12 23 24 35 36 64
 086: 5 8 9 10 48 49 51 53
 087: 11 48 51
 088: 995 15 33
 089: 6 32 54 55
 090: 5 39 43 47
 091: 15 3 4 34
 092: 8 5 34
 093: 635 54 55
 094: 931 50 54 55
 095: 788 32 50 54 55
 096: 1 1 2 6 8 9 10 11 17 19 20 21 22 25 26 27 28 30 31 40 41 48 49 51 53 56 57 62 63
 097: 942 32 50 52 54 55
 098: 1000 15 32 33 50 52 54 55
 099: 1000 7 12 15 23 24 32 33 35 36 50 52 54 55 64
 100: 4 1 2 11 19 20 40 41
 101: 13 1 2 6 8 9 10 11 13 14 17 19 20 21 22 25 26 27 28 30 31 40 41 48 49 51 53 56 57 62 63
 102: 727 16 29
 103: 698 7 12 15 16 23 24 29 32 33 35 36 50 52 54 55 64
 104: 1000 0 37 38 39 42 43 44 45 46 47 58 59
 105: 4 3 4 18 34 60 61
 106: 12 6 11 19 20 21 22 40 41 56 62 63
 107: 1000 37 38
 108: 1 21 22 62 63
 109: 2 8 9 10 17 48 51 53 57
 110: 999 58 59
 111: 969 37 38 58 59
 112: 39 32 52 55
 113: 4 32 50 52 54
 114: 998 44 45
 115: 997 37 38 44 45 58 59
 116: 74 0 7 12 13 14 15 16 23 24 29 32 33 35 36 37 38 39 42 43 44 45 46 47 50 52 54 55 58 59 64
 117: 104 37 38 42 44 45 58 59
 118: 991 0 39 43 46 47
 119: 2 0 43 47
 120: 954 0 39 43 47
 121: 9 6 21 22 56 62
 122: 26 1 2 6 8 9 10 11 16 17 19 20 21 22 30 31 40 41 48 49 51 53 56 57 62 63
 123: 993 43 47
 124: 993 0 39
 125: 15 7 12 15 23 24 29 32 33 35 36 50 52 54 55 64
 126: 3 7 12 15 16 23 24 32 33 35 36 50 52 54 55 64
 127: 714 1 2 6 8 9 10 11 13 14 17 19 20 21 22 30 31 40 41 48 49 51 53 56 57 62 63
 128: 542 3 4 60 61
 129: 108 3 4 34 60 61
 130: 894 0 37 38 39 43 44 45 46 47 58 59
 131: 116 21 22 56 63
 132: 152 10 53
 133: 176 8 9 10 17 48 53 57
 134: 117 0 7 12 15 23 24 29 32 33 35 36 37 38 39 42 43 44 45 46 47 50 52 54 55 58 59 64
 135: 210 32 52
 136: 258 50 54
 137: 256 0 29 37 38 39 42 43 44 45 46 47 58 59
 138: 70 21 22 56 62
 139: 163 8 9 17 57
 140: 94 48 49 51
 141: 50 15 32 33 50 54 55
 142: 7 7 23 24 64
 143: 250 8 9 10 17 49 53 57
 144: 15 3 4 5 7 12 15 16 18 23 24 25 26 27 28 29 32 33 34 35 36 50 52 54 55 60 61 64
 145: 1 56 62 63
 146: 99 18 25 26 27 28
 147: 28 3 4 5 18 60 61
 148: 184 0 16 29 37 38 39 42 43 44 45 46 47 58 59
 149: 116 6 21 22 56
 150: 162 8 9 10 17 57
 151: 4 3 4 5 18 25 26 27 28 60 61
 152: 5 1 2 6 8 9 10 11 17 19 20 21 22 40 41 48 49 51 53 56 57 62 63
 153: 81 8 9 53
 154: 6 22 56
 155: 104 50 55
 156: 14 19 20
 157: 94 8 9 10 53 57
 158: 55 15 23 24 32 33 50 52 54 55 64
 159: 33 1 2 6 11 19 20 21 22 56 62 63
 160: 52 6 56
 161: 10 1 2 6 11 13 14 19 20 21 22 30 31 40 41 56 62 63
 162: 10 5 60 61
 163: 21 49 51
 164: 46 43 46 47
 165: 17 32 50
 166: 28 44 45 58 59
 nsplits: 167
 ntax: 65
UFBootSplit1:
 000: 1 1 2 6 8 9 10 11 16 17 19 20 21 22 29 30 31 40 41 48 49 51 53 56 57 62 63
 001: 1 32 52 54 55
 002: 993 1 2
 003: 2 34 60 61
 004: 2 3 4 5 7 12 15 18 23 24 25 26 27 28 32 33 34 35 36 50 52 54 55 60 61 64
 005: 1 3 4 5 7 12 13 14 15 16 18 23 24 25 26 27 28 29 32 33 34 35 36 50 52 54 55 60 61 64
 006: 990 21 22
 007: 1 8 9 17 53 57
 008: 951 21 22 56
 009: 1 15 33 52
 010: 2 7 12 23 24 29 35 36 64
 011: 866 62 63
 012: 885 21 22 56 62 63
 013: 995 6 21 22 56 62 63
 014: 985 1 2 6 21 22 56 62 63
 015: 1 6 11 19 20 40 41
 016: 1 0 3 4 5 13 14 18 25 26 27 28 29 34 37 38 39 42 43 44 45 46 47 58 59 60 61
 017: 980 11 20
 018: 2 32 50 54
 019: 1000 11 19 20
 020: 1 37 38 42 58 59
 021: 1 0 7 12 15 16 23 24 25 26 27 28 29 32 33 35 36 37 38 39 42 43 44 45 46 47 50 52 54 55 58 59 64
 022: 1000 40 41
 023: 964 11 19 20 40 41
 024: 1000 1 2 6 11 19 20 21 22 40 41 56 62 63
 025: 1 32 54
 026: 1 8 9 10 48 49 53
 027: 1000 30 31
 028: 986 1 2 6 11 19 20 21 22 30 31 40 41 56 62 63
 029: 1 8 9 10 17 53
 030: 1 53 57
 031: 1000 8 9
 032: 1 37 38 59
 033: 681 8 9 10
 034: 3 3 4 5 13 14 18 34 60 61
 035: 811 8 9 10 53
 036: 2 1 6 21 22 56 62 63
 037: 1 0 39 43 44 45 46 47
 038: 893 17 57
 039: 970 8 9 10 17 53 57
 040: 1 21 22 63
 041: 2 50 52 54 55
 042: 556 48 49
 043: 870 8 9 10 17 48 49 53 57
 044: 1 0 3 4 5 13 14 18 25 26 27 28 34 37 38 39 42 43 44 45 46 47 58 59 60 61
 045: 1000 8 9 10 17 48 49 51 53 57
 046: 988 1 2 6 8 9 10 11 17 19 20 21 22 30 31 40 41 48 49 51 53 56 57 62 63
 047: 1 0 3 4 5 16 18 25 26 27 28 29 34 37 38 39 42 43 44 45 46 47 58 59 60 61
 048: 1 25 26 27
 049: 1000 3 4
 050: 1 2 6 11 19 20 21 22 40 41 56 62 63
 051: 358 3 4 5
 052: 2 37 38 44 58 59
 053: 1 7 12 16 23 24 29 35 36 64
 054: 1000 60 61
 055: 816 3 4 5 60 61
 056: 7 0 3 4 5 18 25 26 27 28 34 37 38 39 42 43 44 45 46 47 58 59 60 61
 057: 908 3 4 5 34 60 61
 058: 3 15 32 33 52
 059: 914 3 4 5 18 34 60 61
 060: 1 17 53 57
 061: 2 32 50 55
 062: 1000 25 27
 063: 2 15 33 50 54 55
 064: 7 0 39 42 43 46 47
 065: 999 26 28
 066: 1000 25 26 27 28
 067: 986 3 4 5 18 25 26 27 28 34 60 61
 068: 8 37 38 44 45
 069: 9 0 37 38 39 43 44 45 47 58 59
 070: 1000 13 14
 071: 235 3 4 5 13 14 18 25 26 27 28 34 60 61
 072: 904 0 7 12 15 16 23 24 29 32 33 35 36 37 38 39 42 43 44 45 46 47 50 52 54 55 58 59 64
 073: 1 7 12 16 29 35 36
 074: 1 15 32 50 52 54 55
 075: 4 1 6 11 19 20 21 22 40 41 56 62 63
 076: 10 3 4 5 7 12 15 16 18 23 24 25 26 27 28 29 32 33 34 35 36 50 52 54 55 60 61 64
 077: 1000 35 36
 078: 1000 12 35 36
 079: 992 7 12 35 36
 080: 13 8 9 10 48 49 51 53
 081: 4 1 2 21 22 56 62 63
 082: 1000 23 24
 083: 3 39 43 47
 084: 1000 23 24 64
 085: 949 7 12 23 24 35 36 64
 086: 4 1 2 6 8 9 10 11 13 14 16 17 19 20 21 22 30 31 40 41 48 49 51 53 56 57 62 63
 087: 4 37 38 44 45 46 58 59
 088: 993 15 33
 089: 6 0 39 43
 090: 2 12 15 32 33 35 36 50 52 54 55
 091: 1 13 14 25 26 27 28
 092: 4 32 54 55
 093: 620 54 55
 094: 946 50 54 55
 095: 799 32 50 54 55
 096: 1 5 34
 097: 942 32 50 52 54 55
 098: 1000 15 32 33 50 52 54 55
 099: 996 7 12 15 23 24 32 33 35 36 50 52 54 55 64
 100: 3 1 2 11 19 20 40 41
 101: 7 5 60 61
 102: 695 16 29
 103: 678 7 12 15 16 23 24 29 32 33 35 36 50 52 54 55 64
 104: 1000 0 37 38 39 42 43 44 45 46 47 58 59
 105: 33 32 52 55
 106: 9 1 2 6 8 9 10 11 13 14 17 19 20 21 22 25 26 27 28 30 31 40 41 48 49 51 53 56 57 62 63
 107: 1000 37 38
 108: 3 1 2 6 8 9 10 11 17 19 20 21 22 25 26 27 28 30 31 40 41 48 49 51 53 56 57 62 63
 109: 2 3 4 18 34 60 61
 110: 999 58 59
 111: 964 37 38 58 59
 112: 2 37 38 45 58 59
 113: 9 32 50
 114: 996 44 45
 115: 998 37 38 44 45 58 59
 116: 6 32 33 50 52 54 55
 117: 102 37 38 42 44 45 58 59
 118: 987 0 39 43 46 47
 119: 12 6 11 19 20 21 22 40 41 56 62 63
 120: 949 0 39 43 47
 121: 1 21 22 62 63
 122: 4 8 9 10 17 48 51 53 57
 123: 994 43 47
 124: 993 0 39
 125: 4 32 50 52 54
 126: 57 0 7 12 13 14 15 16 23 24 29 32 33 35 36 37 38 39 42 43 44 45 46 47 50 52 54 55 58 59 64
 127: 214 8 9 10 17 48 53 57
 128: 700 1 2 6 8 9 10 11 13 14 17 19 20 21 22 30 31 40 41 48 49 51 53 56 57 62 63
 129: 554 3 4 60 61
 130: 120 3 4 34 60 61
 131: 891 0 37 38 39 43 44 45 46 47 58 59
 132: 73 21 22 56 63
 133: 121 10 53
 134: 149 0 7 12 15 23 24 29 32 33 35 36 37 38 39 42 43 44 45 46 47 50 52 54 55 58 59 64
 135: 199 32 52
 136: 227 50 54
 137: 268 0 29 37 38 39 42 43 44 45 46 47 58 59
 138: 53 21 22 56 62
 139: 156 8 9 17 57
 140: 111 48 49 51
 141: 52 15 32 33 50 54 55
 142: 8 7 23 24 64
 143: 3 21 56
 144: 73 1 2 6 8 9 10 11 16 17 19 20 21 22 30 31 40 41 48 49 51 53 56 57 62 63
 145: 151 50 55
 146: 2 56 62 63
 147: 85 18 25 26 27 28
 148: 62 18 60 61
 149: 60 5 18 60 61
 150: 86 3 4 5 18 60 61
 151: 165 0 16 29 37 38 39 42 43 44 45 46 47 58 59
 152: 186 8 9 10 17 49 53 57
 153: 12 8 9 10 17 51 53 57
 154: 10 8 9 10 17 49 51 53 57
 155: 115 6 21 22 56
 156: 157 8 9 10 17 57
 157: 5 3 4 5 18 25 26 27 28 60 61
 158: 6 1 2 6 8 9 10 11 17 19 20 21 22 40 41 48 49 51 53 56 57 62 63
 159: 7 22 56
 160: 71 8 9 53
 161: 11 19 20
 162: 102 8 9 10 53 57
 163: 20 8 9 10 48 49 51 53 57
 164: 6 0 7 12 15 23 24 32 33 35 36 37 38 39 42 43 44 45 46 47 50 52 54 55 58 59 64
 165: 49 15 23 24 32 33 50 52 54 55 64
 166: 9 11 19
 167: 36 1 2 6 11 19 20 21 22 56 62 63
 168: 45 6 56
 169: 13 49 51
 170: 51 43 46 47
 171: 12 1 2 6 11 13 14 19 20 21 22 30 31 40 41 56 62 63
 172: 28 44 45 58 59
 173: 2 7 12 15 16 23 24 32 33 35 36 50 52 54 55 64
 174: 36 7 12 15 23 24 29 32 33 35 36 50 52 54 55 64
 175: 1 0 7 12 13 14 15 23 24 29 32 33 35 36 37 38 39 42 43 44 45 46 47 50 52 54 55 58 59 64
 176: 8 8 9 10 17 30 31 48 49 51 53 57
 177: 8 6 21 22 56 62
 178: 4 0 43 47
 179: 20 3 4 34
 180: 24 48 51
 nsplits: 181
 ntax: 65
boot_consense_logl: -8058.769476
contree: (0:0.0133903208,((((((((((((1:0.0000025896,2:0.0000025896)99:0.05439531125,(6:0.0457534960,(((((((((21:0.0000000000,74:0.0000000000):0,70:0.0000000000):0,68:0.0000000000):0,67:0.0000000000):0,66:0.0000000000):0,65:0.0000000000):2.589585052e-06,22:0.0000025896)99:0.003714373122,56:0.0037361505)95:0.005158800058,((62:0.0000000000,72:0.0000000000):2.589585052e-06,63:0.0000025896)87:0.002331878612)88:0.02400472776)100:0.07347467781)99:0.1021275457,(((11:0.0199715209,20:0.0521205735)98:0.01979721659,19:0.0451457939)100:0.1076068052,(40:0.0000025896,41:0.0000025896)100:0.1240145831)96:0.06230749965)100:0.3280837994,(30:0.0000025896,31:0.0000025896)100:0.4314070874)99:0.1582803145,(((((((8:0.0000000000,71:0.0000000000):2.589585052e-06,9:0.0000025896)100:0.03664057198,10:0.0195890571)68:0.007868764679,53:0.0237899903)81:0.02213450768,(17:0.0407968433,57:0.0748465646)89:0.02780973855)97:0.03595645516,(48:0.0000025896,49:0.0000025896)56:2.589585052e-06)87:0.007255571647,51:0.0000025896)100:0.7046989842)98:0.1522020303,(13:0.0000025896,14:0.0000025896)100:0.1662391227)69:0.02403342507,(((((((3:0.0000000000,69:0.0000000000):2.589585052e-06,4:0.0000025896)100:0.1034316597,(60:0.0000025896,61:0.0000025896)100:0.06940173863)55:0.01666636236,5:0.0796360246)82:0.02379979058,34:0.0774533729)91:0.03884212952,18:0.1093255173)91:0.03581559558,((25:0.0000025896,27:0.0000025896)100:0.08167677809,(26:0.0000025896,28:0.0000025896)100:0.06058263564)100:0.1508828943)99:0.06024452036)90:0.04329722742,((((7:0.1685652664,(12:0.0597395340,(35:0.0000025896,36:0.0000025896)100:0.08392263776)100:0.1282076472)99:0.06525863075,((23:0.0000025896,24:0.0000025896)100:0.08369193493,64:0.0642960252)100:0.2140330676)95:0.03273152008,(((((15:0.0000000000,76:0.0000000000):0,75:0.0000000000):0,73:0.0000000000):2.589585052e-06,33:0.0000025896)99:0.01196195156,((32:0.0138747632,(50:0.0034059864,(54:0.0000025896,55:0.0000025896)62:2.589585052e-06)95:0.00670939471)80:0.006750690063,52:0.0139550606)94:0.01203118195)100:0.1844669928)100:0.0917336505,(16:0.2453359421,29:0.2713511131)70:0.06153930949)68:0.03795728572)100:0.2362555791,42:0.0899185265)89:0.0146648527,(((37:0.0000025896,38:0.0000025896)100:0.01881618131,(58:0.0000025896,59:0.0000025896)100:0.01865540955)97:0.01008744952,(44:0.0000025896,45:0.0000025896)100:0.01855956576)100:0.03036722257)99:0.01367719835,46:0.0100003656)95:0.01370495148,(43:0.0033052194,47:0.0033187305)99:0.003107988026)99:0.01024253988,39:0.0133818175);
contree_rfdist: 0
finished: true
finishedCandidateSet: true
finishedModelFinal: true
finishedModelInit: true
initTree: (0:0.0131670132,((((((((((((((1:0.0000010000,2:0.0000010000):0.037109375,(6:0.0371093750,((((21:0.0000010000,22:0.0000010000):0.003257887517,56:0.0032578875):0.006538196834,62:0.0000010000):1e-06,63:0.0000010000):0.02328431373):0.05859941945):0.08488458675,(((11:0.0165159944,20:0.0477386935):0.01651599444,19:0.0371093750):0.08875186846,(40:0.0000010000,41:0.0000010000):0.09657379518):0.04773869347):0.2005380795,(30:0.0000010000,31:0.0000010000):0.2399400685):0.163661859,((((((8:0.0000010000,9:0.0000010000):0.01651599444,(10:0.0198883461,53:0.0232843137):0.01316701317):0.01988834613,(17:0.0336164190,57:0.0622723962):0.02328431373):0.0441702432,48:0.0000010000):1e-06,49:0.0000010000):0.006538196834,51:0.0000010000):0.363657845):0.2199074074,(((((3:0.0000010000,4:0.0000010000):0.06969919296,(5:0.0810459941,(60:0.0000010000,61:0.0000010000):0.06969919296):0.01651599444):0.02670414617,34:0.0659722222):0.05495300072,18:0.0887518685):0.04062722737,((25:0.0000010000,27:0.0000010000):0.06969919296,(26:0.0000010000,28:0.0000010000):0.06227239621):0.1166538757):0.06597222222):0.02670414617,(13:0.0000010000,14:0.0000010000):0.1460962145):0.07723577236,(((7:0.1375195618,(12:0.0477386935,(35:0.0000010000,36:0.0000010000):0.08875186846):0.1207627119):0.08488458675,((23:0.0000010000,24:0.0000010000):0.07345360825,64:0.0549530007):0.1207627119):0.08488458675,(((15:0.0000010000,33:0.0000010000):0.01988834613,(32:0.0165159944,(50:0.0032578875,(54:0.0000010000,55:0.0000010000):1e-06):0.003257887517):0.006538196834):0.006538196834,52:0.0098411602):0.1249033256):0.06597222222):0.07723577236,16:0.1772100568):0.08488458675,29:0.1772100568):0.1957955482,42:0.0622723962):0.04062722737,(((37:0.0000010000,38:0.0000010000):0.01988834613,(58:0.0000010000,59:0.0000010000):0.01651599444):0.009841160221,(44:0.0000010000,45:0.0000010000):0.01651599444):0.02328431373):0.02328431373,46:0.0098411602):0.01316701317,(43:0.0032578875,47:0.0032578875):0.003257887517):0.009841160221,39:0.0131670132);
iqtree:
 command:  -nt AUTO -s /media/hdd_2tb/GPA_reclassification_clean/A_dataset_creation/5_basic_phylogenetics/2_trimmed_complete_basic_phylogeny/2_OGs_with_domains_phylogeny/2_trimal_MSAs/Epimerization_domains_6_trimalMSA.faa -m WAG+F+I+G4 -pre /media/hdd_2tb/GPA_reclassification_clean/A_dataset_creation/5_basic_phylogenetics/2_trimmed_complete_basic_phylogeny/2_OGs_with_domains_phylogeny/5_trimal_iqtree_ML_trees/Epimerization_domains_6_trimal_iqtree -redo -bb 1000
 seed: 343304
 start_time: 1708013199
 version: 2.2.5
```
