## Supplementary Data 7 for "Structural and evolutionary analyses support reclassification of glycopeptide antibiotics as xyclopeptides": Epimerization_domains_6_trimal_iqtree.contree

```
(StAc:0.0133903208,((((((((((((StAfJ3_1:0.0000025896,StAfJ3_2:0.0000025896)99:0.0543953112,(StAua_2:0.0457534960,(((((((((StRi1:0.0000000000,StRi_3:0.0000000000):0.0000000000,StRir_1:0.0000000000):0.0000000000,StRi_1:0.0000000000):0.0000000000,StRir_20:0.0000000000):0.0000000000,StRi_6:0.0000000000):0.0000000000,StRi_5:0.0000000000):0.0000025896,StRiR_1:0.0000025896)99:0.0037143731,StsW25_2:0.0037361505)95:0.0051588001,((StsW83_1:0.0000000000,rim:0.0000000000):0.0000025896,StsW83_2:0.0000025896)87:0.0023318786)88:0.0240047278)100:0.0734746778)99:0.1021275457,(((StCr:0.0199715209,StPo:0.0521205735)98:0.0197972166,StMo_1:0.0451457939)100:0.1076068052,(StsC2_1:0.0000025896,StsC2_2:0.0000025896)100:0.1240145831)96:0.0623074996)100:0.3280837994,(StVrN_B:0.0000025896,StVr_1_A:0.0000025896)100:0.4314070874)99:0.1582803145,(((((((StCar_1:0.0000000000,StCar_4:0.0000000000):0.0000025896,StCar_2:0.0000025896)100:0.0366405720,StCar_3:0.0195890571)68:0.0078687647,StsTu:0.0237899903)81:0.0221345077,(StLaN18:0.0407968433,StsW2_2:0.0748465646)89:0.0278097385)97:0.0359564552,(StsK_1:0.0000025896,StsK_3:0.0000025896)56:0.0000025896)87:0.0072555716,StsPA_1:0.0000025896)100:0.7046989842)98:0.1522020303,(StFo_1:0.0000025896,StFo_2:0.0000025896)100:0.1662391227)69:0.0240334251,(((((((StAfa_2:0.0000000000,StFr_3:0.0000000000):0.0000025896,StAfa_6:0.0000025896)100:0.1034316597,(StsW52_1:0.0000025896,StsW52_2:0.0000025896)100:0.0694017386)55:0.0166663624,StAn_2:0.0796360246)82:0.0237997906,Sts1:0.0774533729)91:0.0388421295,StLtNB:0.1093255173)91:0.0358155956,((StVe_1:0.0000025896,StVe_4:0.0000025896)100:0.0816767781,(StVe_3:0.0000025896,StVe_5:0.0000025896)100:0.0605826356)100:0.1508828943)99:0.0602445204)90:0.0432972274,((((StAvMA_2:0.1685652664,(StDu:0.0597395340,(StsBA_1:0.0000025896,StsBA_2:0.0000025896)100:0.0839226378)100:0.1282076472)99:0.0652586307,((StSe_1:0.0000025896,StSe_2:0.0000025896)100:0.0836919349,StsY_B:0.0642960252)100:0.2140330676)95:0.0327315201,(((((StFr_4:0.0000000000,StX_3:0.0000000000):0.0000000000,StX_4:0.0000000000):0.0000000000,StX_2:0.0000000000):0.0000025896,StX_1:0.0000025896)99:0.0119619516,((StX:0.0138747632,(StsMU:0.0034059864,(StsW0_1:0.0000025896,StsW0_2:0.0000025896)62:0.0000025896)95:0.0067093947)80:0.0067506901,StsS0:0.0139550606)94:0.0120311820)100:0.1844669928)100:0.0917336505,(StFu:0.2453359421,StVrN_A:0.2713511131)70:0.0615393095)68:0.0379572857)100:0.2362555791,StsC3:0.0899185265)89:0.0146648527,(((StsC09_1:0.0000025896,StsC09_2:0.0000025896)100:0.0188161813,(StsW38_1:0.0000025896,StsW38_2:0.0000025896)100:0.0186554095)97:0.0100874495,(StsCM_1:0.0000025896,StsCM_2:0.0000025896)100:0.0185595658)100:0.0303672226)99:0.0136771983,StsCT:0.0100003656)95:0.0137049515,(StsC8:0.0033052194,StsCY:0.0033187305)99:0.0031079880)99:0.0102425399,StsC25:0.0133818175);
```
