## Supplementary Data 7 for "Structural and evolutionary analyses support reclassification of glycopeptide antibiotics as xyclopeptides": Epimerization_domains_6_trimal_iqtree.log

```
IQ-TREE multicore version 2.2.5 COVID-edition for Linux 64-bit built Sep 15 2023
Developed by Bui Quang Minh, James Barbetti, Nguyen Lam Tung,
Olga Chernomor, Heiko Schmidt, Dominik Schrempf, Michael Woodhams, Ly Trong Nhan.

Host:    athina-desktop (AVX2, FMA3, 62 GB RAM)
Command: /home/athina/anaconda3/envs/iqtree2/bin/iqtree2 -nt AUTO -s /media/hdd_2tb/GPA_reclassification_clean/A_dataset_creation/5_basic_phylogenetics/2_trimmed_complete_basic_phylogeny/2_OGs_with_domains_phylogeny/2_trimal_MSAs/Epimerization_domains_6_trimalMSA.faa -m WAG+F+I+G4 -pre /media/hdd_2tb/GPA_reclassification_clean/A_dataset_creation/5_basic_phylogenetics/2_trimmed_complete_basic_phylogeny/2_OGs_with_domains_phylogeny/5_trimal_iqtree_ML_trees/Epimerization_domains_6_trimal_iqtree -redo -bb 1000
Seed:    343304 (Using SPRNG - Scalable Parallel Random Number Generator)
Time:    Thu Feb 15 17:06:39 2024
Kernel:  AVX+FMA - auto-detect threads (32 CPU cores detected)

Reading alignment file /media/hdd_2tb/GPA_reclassification_clean/A_dataset_creation/5_basic_phylogenetics/2_trimmed_complete_basic_phylogeny/2_OGs_with_domains_phylogeny/2_trimal_MSAs/Epimerization_domains_6_trimalMSA.faa ... Fasta format detected
Reading fasta file: done in 0.000894118 secs using 99.76% CPU
Alignment most likely contains protein sequences
Constructing alignment: done in 0.0010023 secs using 2885% CPU
Alignment has 77 sequences with 308 columns, 278 distinct patterns
251 parsimony-informative, 11 singleton sites, 46 constant sites
          Gap/Ambiguity  Composition  p-value
Analyzing sequences: done in 3.73609e-05 secs using 96.36% CPU
   1  StAc        0.00%    passed     99.99%
   2  StAfJ3_1   10.71%    passed     93.91%
   3  StAfJ3_2   10.71%    passed     93.91%
   4  StAfa_2     1.30%    passed     95.28%
   5  StAfa_6     1.30%    passed     95.28%
   6  StAn_2      0.97%    passed     61.14%
   7  StAua_2    10.71%    passed     99.79%
   8  StAvMA_2    0.00%    passed     66.75%
   9  StCar_1    10.39%    passed     72.82%
  10  StCar_2    10.39%    passed     72.82%
  11  StCar_3    10.39%    passed     37.16%
  12  StCar_4    10.39%    passed     72.82%
  13  StCr        7.47%    passed     96.13%
  14  StDu        0.00%    passed     58.14%
  15  StFo_1      1.95%    passed     52.11%
  16  StFo_2      1.95%    passed     52.11%
  17  StFr_3      1.30%    passed     95.28%
  18  StFr_4      0.00%    passed     99.38%
  19  StFu        0.00%    passed     97.23%
  20  StLaN18    10.39%    passed     58.46%
  21  StLtNB      0.97%    passed     61.24%
  22  StMo_1      7.47%    passed     98.22%
  23  StPo        7.47%    passed     90.12%
  24  StRi1      10.71%    passed     98.41%
  25  StRiR_1    10.71%    passed     98.41%
  26  StRi_1     10.71%    passed     98.41%
  27  StRi_3     10.71%    passed     98.41%
  28  StRi_5     10.71%    passed     98.41%
  29  StRi_6     10.71%    passed     98.41%
  30  StRir_1    10.71%    passed     98.41%
  31  StRir_20   10.71%    passed     98.41%
  32  StSe_1      1.30%    passed     84.44%
  33  StSe_2      1.30%    passed     84.44%
  34  StVe_1      0.97%    passed     99.45%
  35  StVe_3      0.97%    passed     99.98%
  36  StVe_4      0.97%    passed     99.45%
  37  StVe_5      0.97%    passed     99.98%
  38  StVrN_A     0.32%    passed     39.40%
  39  StVrN_B     3.90%    passed     59.07%
  40  StVr_1_A    3.90%    passed     59.07%
  41  StX         0.00%    passed     98.88%
  42  StX_1       0.00%    passed     99.38%
  43  StX_2       0.00%    passed     99.38%
  44  StX_3       0.00%    passed     99.38%
  45  StX_4       0.00%    passed     99.38%
  46  Sts1        0.97%    passed     99.74%
  47  StsBA_1     0.32%    passed     35.62%
  48  StsBA_2     0.32%    passed     35.62%
  49  StsC09_1    0.00%    passed     99.63%
  50  StsC09_2    0.00%    passed     99.63%
  51  StsC25      0.00%    passed     99.99%
  52  StsC2_1     7.47%    passed     96.96%
  53  StsC2_2     7.47%    passed     96.96%
  54  StsC3       0.32%    passed     99.83%
  55  StsC8       0.00%    passed     99.97%
  56  StsCM_1     0.00%    passed     99.97%
  57  StsCM_2     0.00%    passed     99.97%
  58  StsCT       0.00%    passed     99.99%
  59  StsCY       0.00%    passed     99.92%
  60  StsK_1     10.71%    passed     50.22%
  61  StsK_3     10.71%    passed     50.22%
  62  StsMU       0.00%    passed     98.41%
  63  StsPA_1    10.71%    passed     37.57%
  64  StsS0       0.00%    passed     99.21%
  65  StsTu      10.39%    passed     49.90%
  66  StsW0_1     0.00%    passed     98.79%
  67  StsW0_2     0.00%    passed     98.79%
  68  StsW25_2   10.71%    passed     98.21%
  69  StsW2_2    10.39%    passed     42.07%
  70  StsW38_1    0.00%    passed     99.88%
  71  StsW38_2    0.00%    passed     99.88%
  72  StsW52_1    0.97%    passed     57.42%
  73  StsW52_2    0.97%    passed     57.42%
  74  StsW83_1   10.71%    passed     98.82%
  75  StsW83_2   10.71%    passed     98.82%
  76  StsY_B      1.62%    passed     86.21%
  77  rim        10.71%    passed     98.82%
****  TOTAL       4.32%  0 sequences failed composition chi2 test (p-value<5%; df=19)
NOTE: StAfJ3_2 is identical to StAfJ3_1 but kept for subsequent analysis
NOTE: StAfa_6 is identical to StAfa_2 but kept for subsequent analysis
NOTE: StCar_2 is identical to StCar_1 but kept for subsequent analysis
NOTE: StFo_2 is identical to StFo_1 but kept for subsequent analysis
NOTE: StX_1 is identical to StFr_4 but kept for subsequent analysis
NOTE: StRiR_1 is identical to StRi1 but kept for subsequent analysis
NOTE: StSe_2 is identical to StSe_1 but kept for subsequent analysis
NOTE: StVe_4 is identical to StVe_1 but kept for subsequent analysis
NOTE: StVe_5 is identical to StVe_3 but kept for subsequent analysis
NOTE: StVr_1_A is identical to StVrN_B but kept for subsequent analysis
NOTE: StsBA_2 is identical to StsBA_1 but kept for subsequent analysis
NOTE: StsC09_2 is identical to StsC09_1 but kept for subsequent analysis
NOTE: StsC2_2 is identical to StsC2_1 but kept for subsequent analysis
NOTE: StsCM_2 is identical to StsCM_1 but kept for subsequent analysis
NOTE: StsK_3 is identical to StsK_1 but kept for subsequent analysis
NOTE: StsW0_2 is identical to StsW0_1 but kept for subsequent analysis
NOTE: StsW38_2 is identical to StsW38_1 but kept for subsequent analysis
NOTE: StsW52_2 is identical to StsW52_1 but kept for subsequent analysis
NOTE: StsW83_2 is identical to StsW83_1 but kept for subsequent analysis
Checking for duplicate sequences: done in 0.000686827 secs using 2186% CPU
Identifying sites to remove: done in 0.000710181 secs using 643.2% CPU
NOTE: 12 identical sequences (see below) will be ignored for subsequent analysis
NOTE: StFr_3 (identical to StAfa_2) is ignored but added at the end
NOTE: StCar_4 (identical to StCar_1) is ignored but added at the end
NOTE: StX_2 (identical to StFr_4) is ignored but added at the end
NOTE: StX_3 (identical to StFr_4) is ignored but added at the end
NOTE: StX_4 (identical to StFr_4) is ignored but added at the end
NOTE: StRi_1 (identical to StRi1) is ignored but added at the end
NOTE: StRi_3 (identical to StRi1) is ignored but added at the end
NOTE: StRi_5 (identical to StRi1) is ignored but added at the end
NOTE: StRi_6 (identical to StRi1) is ignored but added at the end
NOTE: StRir_1 (identical to StRi1) is ignored but added at the end
NOTE: StRir_20 (identical to StRi1) is ignored but added at the end
NOTE: rim (identical to StsW83_1) is ignored but added at the end
Alignment was printed to /media/hdd_2tb/GPA_reclassification_clean/A_dataset_creation/5_basic_phylogenetics/2_trimmed_complete_basic_phylogeny/2_OGs_with_domains_phylogeny/5_trimal_iqtree_ML_trees/Epimerization_domains_6_trimal_iqtree.uniqueseq.phy

For your convenience alignment with unique sequences printed to /media/hdd_2tb/GPA_reclassification_clean/A_dataset_creation/5_basic_phylogenetics/2_trimmed_complete_basic_phylogeny/2_OGs_with_domains_phylogeny/5_trimal_iqtree_ML_trees/Epimerization_domains_6_trimal_iqtree.uniqueseq.phy

Create initial parsimony tree by phylogenetic likelihood library (PLL)... 0.023 seconds
Generating 1000 samples for ultrafast bootstrap (seed: 343304)...

NOTE: 13 MB RAM (0 GB) is required!
Measuring multi-threading efficiency up to 32 CPU cores
Increase to 10 rounds for branch lengths
56 trees examined
Threads: 1 / Time: 32.328 sec / Speedup: 1.000 / Efficiency: 100% / LogL: -21186
Threads: 2 / Time: 21.612 sec / Speedup: 1.496 / Efficiency: 75% / LogL: -21186
Threads: 3 / Time: 17.575 sec / Speedup: 1.839 / Efficiency: 61% / LogL: -21186
Threads: 4 / Time: 16.895 sec / Speedup: 1.913 / Efficiency: 48% / LogL: -21186
Determining AUTO threadcount: done in 88.4119 secs using 220.7% CPU
BEST NUMBER OF THREADS: 3

Estimate model parameters (epsilon = 0.100)
Thoroughly optimizing +I+G parameters from 10 start values...
Init pinv, alpha: 0.000, 1.000 / Estimate: 0.000, 1.121 / LogL: -8073.199
Init pinv, alpha: 0.017, 1.000 / Estimate: 0.058, 1.431 / LogL: -8070.431
Init pinv, alpha: 0.033, 1.000 / Estimate: 0.056, 1.416 / LogL: -8070.480
Init pinv, alpha: 0.050, 1.000 / Estimate: 0.057, 1.421 / LogL: -8070.464
Init pinv, alpha: 0.066, 1.000 / Estimate: 0.066, 1.477 / LogL: -8070.328
Init pinv, alpha: 0.083, 1.000 / Estimate: 0.072, 1.518 / LogL: -8070.300
Init pinv, alpha: 0.100, 1.000 / Estimate: 0.076, 1.546 / LogL: -8070.315
Init pinv, alpha: 0.116, 1.000 / Estimate: 0.079, 1.568 / LogL: -8070.345
Init pinv, alpha: 0.133, 1.000 / Estimate: 0.082, 1.584 / LogL: -8070.379
Init pinv, alpha: 0.149, 1.000 / Estimate: 0.080, 1.571 / LogL: -8070.352
Optimal pinv,alpha: 0.072, 1.518 / LogL: -8070.300

Parameters optimization took 6.825 sec
Wrote distance file to... 
Computing ML distances based on estimated model parameters...
Calculating distance matrix: done in 0.119923 secs using 300% CPU
Computing ML distances took 0.120058 sec (of wall-clock time) 0.359924 sec (of CPU time)
Setting up auxiliary I and S matrices: done in 0.000329513 secs using 278.3% CPU
Constructing RapidNJ tree: done in 0.0152718 secs using 170.9% CPU
Computing RapidNJ tree took 0.015729 sec (of wall-clock time) 0.027478 sec (of CPU time)
Log-likelihood of RapidNJ tree: -8083.955
--------------------------------------------------------------------
|             INITIALIZING CANDIDATE TREE SET                      |
--------------------------------------------------------------------
Generating 98 parsimony trees... 1.056 second
Computing log-likelihood of 98 initial trees ... 4.022 seconds
Current best score: -8063.562

Do NNI search on 20 best initial trees
Optimizing NNI: done in 0.435237 secs using 297.7% CPU
Estimate model parameters (epsilon = 0.100)
BETTER TREE FOUND at iteration 1: -8058.752
Optimizing NNI: done in 0.450901 secs using 298.6% CPU
Optimizing NNI: done in 0.454353 secs using 300.7% CPU
Optimizing NNI: done in 0.467056 secs using 299.1% CPU
Optimizing NNI: done in 0.465072 secs using 299.3% CPU
Optimizing NNI: done in 0.457975 secs using 299% CPU
Optimizing NNI: done in 0.444267 secs using 299.7% CPU
Optimizing NNI: done in 0.470159 secs using 298.1% CPU
Optimizing NNI: done in 0.47314 secs using 298.8% CPU
Optimizing NNI: done in 0.471957 secs using 298.9% CPU
Iteration 10 / LogL: -8063.117 / Time: 0h:1m:45s
Optimizing NNI: done in 0.486034 secs using 298.8% CPU
Optimizing NNI: done in 0.463072 secs using 298.8% CPU
Optimizing NNI: done in 0.444166 secs using 298.8% CPU
Optimizing NNI: done in 0.466312 secs using 296.7% CPU
Optimizing NNI: done in 0.470313 secs using 299.7% CPU
Optimizing NNI: done in 0.465102 secs using 296.6% CPU
Optimizing NNI: done in 0.464514 secs using 300.5% CPU
Optimizing NNI: done in 0.469493 secs using 298.3% CPU
Optimizing NNI: done in 0.459508 secs using 297.4% CPU
Optimizing NNI: done in 0.467563 secs using 297.3% CPU
Iteration 20 / LogL: -8063.117 / Time: 0h:1m:50s
Finish initializing candidate tree set (5)
Current best tree score: -8058.752 / CPU time: 14.616
Number of iterations: 20
--------------------------------------------------------------------
|               OPTIMIZING CANDIDATE TREE SET                      |
--------------------------------------------------------------------
Optimizing NNI: done in 0.880419 secs using 299.8% CPU
Optimizing NNI: done in 1.0301 secs using 297.8% CPU
Optimizing NNI: done in 1.04779 secs using 297.6% CPU
Optimizing NNI: done in 1.05756 secs using 297.9% CPU
Optimizing NNI: done in 0.681071 secs using 299.1% CPU
Optimizing NNI: done in 0.913057 secs using 297.8% CPU
Optimizing NNI: done in 0.771608 secs using 299.4% CPU
Optimizing NNI: done in 0.92485 secs using 298.2% CPU
Optimizing NNI: done in 0.93743 secs using 298% CPU
Optimizing NNI: done in 0.963108 secs using 298.5% CPU
Iteration 30 / LogL: -8058.755 / Time: 0h:1m:59s (0h:4m:52s left)
Optimizing NNI: done in 0.84068 secs using 297.5% CPU
Optimizing NNI: done in 1.07865 secs using 298.8% CPU
Optimizing NNI: done in 0.856431 secs using 298.2% CPU
Optimizing NNI: done in 1.11629 secs using 298.8% CPU
Optimizing NNI: done in 0.94021 secs using 298.9% CPU
Optimizing NNI: done in 0.870109 secs using 299% CPU
Optimizing NNI: done in 0.81576 secs using 298.8% CPU
Optimizing NNI: done in 0.805385 secs using 299.1% CPU
Optimizing NNI: done in 0.881636 secs using 297.5% CPU
Optimizing NNI: done in 0.896891 secs using 298.7% CPU
Iteration 40 / LogL: -8058.753 / Time: 0h:2m:8s (0h:3m:21s left)
Optimizing NNI: done in 0.886561 secs using 296.9% CPU
Optimizing NNI: done in 0.907248 secs using 299.4% CPU
Optimizing NNI: done in 0.986726 secs using 298.9% CPU
Optimizing NNI: done in 0.732112 secs using 298.8% CPU
Optimizing NNI: done in 0.998089 secs using 296.7% CPU
Optimizing NNI: done in 0.644446 secs using 299.1% CPU
Optimizing NNI: done in 0.735722 secs using 298.8% CPU
Optimizing NNI: done in 1.01995 secs using 298.8% CPU
Optimizing NNI: done in 0.915465 secs using 298.8% CPU
Optimizing NNI: done in 1.13568 secs using 299% CPU
Iteration 50 / LogL: -8062.705 / Time: 0h:2m:17s (0h:2m:23s left)
Log-likelihood cutoff on original alignment: -8086.281
Optimizing NNI: done in 1.02164 secs using 298.4% CPU
Optimizing NNI: done in 0.992695 secs using 298.7% CPU
Optimizing NNI: done in 1.08366 secs using 296.9% CPU
Optimizing NNI: done in 1.23998 secs using 299% CPU
Optimizing NNI: done in 0.904174 secs using 298.6% CPU
Optimizing NNI: done in 1.02066 secs using 299.2% CPU
Optimizing NNI: done in 0.982277 secs using 299.5% CPU
Optimizing NNI: done in 1.08974 secs using 298.4% CPU
Optimizing NNI: done in 1.07406 secs using 298.7% CPU
Optimizing NNI: done in 1.10671 secs using 298.8% CPU
Iteration 60 / LogL: -8058.753 / Time: 0h:2m:28s (0h:1m:43s left)
Optimizing NNI: done in 1.06597 secs using 298.7% CPU
Optimizing NNI: done in 1.09509 secs using 299% CPU
Optimizing NNI: done in 0.788996 secs using 299.7% CPU
Optimizing NNI: done in 0.893103 secs using 298.8% CPU
Optimizing NNI: done in 0.774025 secs using 298.1% CPU
Optimizing NNI: done in 0.939868 secs using 299.1% CPU
Optimizing NNI: done in 1.05652 secs using 299.6% CPU
Optimizing NNI: done in 1.11516 secs using 297.9% CPU
Optimizing NNI: done in 1.32282 secs using 297.3% CPU
Optimizing NNI: done in 0.977027 secs using 299.5% CPU
Iteration 70 / LogL: -8062.702 / Time: 0h:2m:38s (0h:1m:11s left)
Optimizing NNI: done in 0.951697 secs using 298.7% CPU
Optimizing NNI: done in 0.864601 secs using 299.9% CPU
Optimizing NNI: done in 0.947579 secs using 297.7% CPU
Optimizing NNI: done in 1.11652 secs using 298.5% CPU
Optimizing NNI: done in 0.925164 secs using 299.3% CPU
Optimizing NNI: done in 0.739795 secs using 298.6% CPU
Optimizing NNI: done in 1.04279 secs using 298.4% CPU
Optimizing NNI: done in 1.09713 secs using 299.3% CPU
Optimizing NNI: done in 1.04315 secs using 298.4% CPU
Optimizing NNI: done in 0.637614 secs using 297.4% CPU
Iteration 80 / LogL: -8058.753 / Time: 0h:2m:48s (0h:0m:44s left)
Optimizing NNI: done in 0.866507 secs using 298% CPU
Optimizing NNI: done in 0.903524 secs using 299.1% CPU
Optimizing NNI: done in 0.860426 secs using 298.4% CPU
Optimizing NNI: done in 0.742799 secs using 298.6% CPU
Optimizing NNI: done in 0.959057 secs using 297.9% CPU
Optimizing NNI: done in 0.808426 secs using 298.7% CPU
Optimizing NNI: done in 0.840444 secs using 297.8% CPU
Optimizing NNI: done in 0.991922 secs using 297.5% CPU
Optimizing NNI: done in 0.838888 secs using 298.4% CPU
Optimizing NNI: done in 0.994396 secs using 298.3% CPU
Iteration 90 / LogL: -8058.913 / Time: 0h:2m:57s (0h:0m:21s left)
Optimizing NNI: done in 0.660909 secs using 300.7% CPU
Optimizing NNI: done in 1.06376 secs using 299.1% CPU
Optimizing NNI: done in 0.93462 secs using 298.5% CPU
Optimizing NNI: done in 0.814012 secs using 297.4% CPU
Optimizing NNI: done in 0.91426 secs using 298.9% CPU
Optimizing NNI: done in 0.875978 secs using 299.1% CPU
Optimizing NNI: done in 0.984108 secs using 298.6% CPU
Optimizing NNI: done in 0.866458 secs using 297.9% CPU
Optimizing NNI: done in 0.817072 secs using 298.6% CPU
Optimizing NNI: done in 0.881288 secs using 298.6% CPU
Iteration 100 / LogL: -8058.754 / Time: 0h:3m:6s (0h:0m:1s left)
Log-likelihood cutoff on original alignment: -8087.436
NOTE: Bootstrap correlation coefficient of split occurrence frequencies: 0.999
Optimizing NNI: done in 1.1155 secs using 298.8% CPU
Optimizing NNI: done in 0.917598 secs using 298.4% CPU
TREE SEARCH COMPLETED AFTER 102 ITERATIONS / Time: 0h:3m:8s

--------------------------------------------------------------------
|                    FINALIZING TREE SEARCH                        |
--------------------------------------------------------------------
Performs final model parameters optimization
Estimate model parameters (epsilon = 0.010)
1. Initial log-likelihood: -8058.752
Optimal log-likelihood: -8058.751
Proportion of invariable sites: 0.070
Gamma shape alpha: 1.504
Parameters optimization took 1 rounds (0.119 sec)
BEST SCORE FOUND : -8058.751
Creating bootstrap support values...
Split supports printed to NEXUS file /media/hdd_2tb/GPA_reclassification_clean/A_dataset_creation/5_basic_phylogenetics/2_trimmed_complete_basic_phylogeny/2_OGs_with_domains_phylogeny/5_trimal_iqtree_ML_trees/Epimerization_domains_6_trimal_iqtree.splits.nex
Total tree length: 6.340

Total number of iterations: 102
CPU time used for tree search: 273.342 sec (0h:4m:33s)
Wall-clock time used for tree search: 92.718 sec (0h:1m:32s)
Total CPU time used: 489.966 sec (0h:8m:9s)
Total wall-clock time used: 188.545 sec (0h:3m:8s)

Computing bootstrap consensus tree...
Reading input file /media/hdd_2tb/GPA_reclassification_clean/A_dataset_creation/5_basic_phylogenetics/2_trimmed_complete_basic_phylogeny/2_OGs_with_domains_phylogeny/5_trimal_iqtree_ML_trees/Epimerization_domains_6_trimal_iqtree.splits.nex...
65 taxa and 250 splits.
Consensus tree written to /media/hdd_2tb/GPA_reclassification_clean/A_dataset_creation/5_basic_phylogenetics/2_trimmed_complete_basic_phylogeny/2_OGs_with_domains_phylogeny/5_trimal_iqtree_ML_trees/Epimerization_domains_6_trimal_iqtree.contree
Reading input trees file /media/hdd_2tb/GPA_reclassification_clean/A_dataset_creation/5_basic_phylogenetics/2_trimmed_complete_basic_phylogeny/2_OGs_with_domains_phylogeny/5_trimal_iqtree_ML_trees/Epimerization_domains_6_trimal_iqtree.contree
Log-likelihood of consensus tree: -8058.769

Analysis results written to: 
  IQ-TREE report:                /media/hdd_2tb/GPA_reclassification_clean/A_dataset_creation/5_basic_phylogenetics/2_trimmed_complete_basic_phylogeny/2_OGs_with_domains_phylogeny/5_trimal_iqtree_ML_trees/Epimerization_domains_6_trimal_iqtree.iqtree
  Maximum-likelihood tree:       /media/hdd_2tb/GPA_reclassification_clean/A_dataset_creation/5_basic_phylogenetics/2_trimmed_complete_basic_phylogeny/2_OGs_with_domains_phylogeny/5_trimal_iqtree_ML_trees/Epimerization_domains_6_trimal_iqtree.treefile
  Likelihood distances:          /media/hdd_2tb/GPA_reclassification_clean/A_dataset_creation/5_basic_phylogenetics/2_trimmed_complete_basic_phylogeny/2_OGs_with_domains_phylogeny/5_trimal_iqtree_ML_trees/Epimerization_domains_6_trimal_iqtree.mldist

Ultrafast bootstrap approximation results written to:
  Split support values:          /media/hdd_2tb/GPA_reclassification_clean/A_dataset_creation/5_basic_phylogenetics/2_trimmed_complete_basic_phylogeny/2_OGs_with_domains_phylogeny/5_trimal_iqtree_ML_trees/Epimerization_domains_6_trimal_iqtree.splits.nex
  Consensus tree:                /media/hdd_2tb/GPA_reclassification_clean/A_dataset_creation/5_basic_phylogenetics/2_trimmed_complete_basic_phylogeny/2_OGs_with_domains_phylogeny/5_trimal_iqtree_ML_trees/Epimerization_domains_6_trimal_iqtree.contree
  Screen log file:               /media/hdd_2tb/GPA_reclassification_clean/A_dataset_creation/5_basic_phylogenetics/2_trimmed_complete_basic_phylogeny/2_OGs_with_domains_phylogeny/5_trimal_iqtree_ML_trees/Epimerization_domains_6_trimal_iqtree.log

Date and Time: Thu Feb 15 17:09:48 2024
```
