## Supplementary Data 7 for "Structural and evolutionary analyses support reclassification of glycopeptide antibiotics as xyclopeptides": Epimerization_domains_6_trimal_iqtree.mldist

```
65
StAc       0.0000000 0.9344507 0.9344507 0.5400148 0.5400148 0.4900032 0.9891979 0.5515522 1.2541129 1.2541129 1.2430842 1.0571136 0.5986671 0.5018526 0.5018526 0.5832412 0.5637494 1.1963182 0.5064440 1.0749294 1.0775764 0.9995133 0.9995133 0.6396946 0.6396946 0.5984090 0.6153927 0.5984090 0.6153927 0.4792233 0.9684691 0.9684691 0.5820501 0.5832412 0.5281646 0.6034565 0.6034565 0.0962077 0.0962077 0.0271251 1.0101840 1.0101840 0.1441553 0.0305098 0.0885165 0.0885165 0.0483123 0.0307398 1.1092680 1.1092680 0.5864643 1.0887987 0.5816035 1.2158303 0.5818577 0.5818577 1.0171859 1.1945558 0.1050714 0.1050714 0.4960034 0.4960034 0.9952422 0.9952422 0.5895800 
StAfJ3_1   0.9344507 0.0000000 0.0000010 0.8949444 0.8949444 0.8080402 0.1585448 0.9577669 1.2080176 1.2080176 1.2107241 0.3020942 0.8723621 0.7746662 0.7746662 0.7487473 0.7755323 1.1853237 0.8789122 0.2926426 0.3435468 0.1448923 0.1448923 1.0490495 1.0490495 0.7949090 0.8346197 0.7949090 0.8346197 0.9614471 0.7536010 0.7536010 0.7602041 0.7487473 0.8897558 0.8695850 0.8695850 0.9266096 0.9266096 0.9318703 0.2906376 0.2906376 0.9344922 0.9265059 0.9442372 0.9442372 0.9012232 0.9198659 1.1798698 1.1798698 0.7515060 1.1678754 0.7369602 1.1719048 0.7490627 0.7490627 0.1499672 1.2878135 0.9062852 0.9062852 0.8986155 0.8986155 0.1356736 0.1356736 0.9843732 
StAfJ3_2   0.9344507 0.0000010 0.0000000 0.8949444 0.8949444 0.8080402 0.1585448 0.9577669 1.2080176 1.2080176 1.2107241 0.3020942 0.8723621 0.7746662 0.7746662 0.7487473 0.7755323 1.1853237 0.8789122 0.2926426 0.3435468 0.1448923 0.1448923 1.0490495 1.0490495 0.7949090 0.8346197 0.7949090 0.8346197 0.9614471 0.7536010 0.7536010 0.7602041 0.7487473 0.8897558 0.8695850 0.8695850 0.9266096 0.9266096 0.9318703 0.2906376 0.2906376 0.9344922 0.9265059 0.9442372 0.9442372 0.9012232 0.9198659 1.1798698 1.1798698 0.7515060 1.1678754 0.7369602 1.1719048 0.7490627 0.7490627 0.1499672 1.2878135 0.9062852 0.9062852 0.8986155 0.8986155 0.1356736 0.1356736 0.9843732 
StAfa_2    0.5400148 0.8949444 0.8949444 0.0000000 0.0000010 0.1638382 0.9430586 0.5620753 1.0328428 1.0328428 1.0207518 0.9926765 0.5963609 0.3648365 0.3648365 0.5053019 0.5164457 0.9891929 0.2356591 0.9593325 0.9803094 0.9243912 0.9243912 0.6323865 0.6323865 0.3771302 0.3559524 0.3771302 0.3559524 0.5358483 1.0380587 1.0380587 0.5361374 0.5053019 0.1723957 0.5834557 0.5834557 0.5516401 0.5516401 0.5419785 0.9028945 0.9028945 0.5603372 0.5299900 0.5317415 0.5317415 0.5180515 0.5344859 0.9355714 0.9355714 0.5242395 0.9389774 0.5177854 0.9942832 0.5199405 0.5199405 0.9254912 0.9594078 0.5433355 0.5433355 0.1653509 0.1653509 0.9055592 0.9055592 0.5798613 
StAfa_6    0.5400148 0.8949444 0.8949444 0.0000010 0.0000000 0.1638382 0.9430586 0.5620753 1.0328428 1.0328428 1.0207518 0.9926765 0.5963609 0.3648365 0.3648365 0.5053019 0.5164457 0.9891929 0.2356591 0.9593325 0.9803094 0.9243912 0.9243912 0.6323865 0.6323865 0.3771302 0.3559524 0.3771302 0.3559524 0.5358483 1.0380587 1.0380587 0.5361374 0.5053019 0.1723957 0.5834557 0.5834557 0.5516401 0.5516401 0.5419785 0.9028945 0.9028945 0.5603372 0.5299900 0.5317415 0.5317415 0.5180515 0.5344859 0.9355714 0.9355714 0.5242395 0.9389774 0.5177854 0.9942832 0.5199405 0.5199405 0.9254912 0.9594078 0.5433355 0.5433355 0.1653509 0.1653509 0.9055592 0.9055592 0.5798613 
StAn_2     0.4900032 0.8080402 0.8080402 0.1638382 0.1638382 0.0000000 0.8573651 0.5518477 0.9726672 0.9726672 0.9458021 0.9589127 0.5806655 0.3148536 0.3148536 0.4944879 0.4917319 0.9226647 0.2260478 0.9256531 0.9424250 0.7974494 0.7974494 0.6252753 0.6252753 0.3442387 0.3480485 0.3442387 0.3480485 0.5076293 1.0057584 1.0057584 0.5128636 0.4944879 0.1636330 0.5663961 0.5663961 0.5004868 0.5004868 0.5004936 0.8551261 0.8551261 0.5292551 0.4769345 0.4971786 0.4971786 0.4618128 0.4808811 0.8791118 0.8791118 0.4953957 0.8822632 0.4830972 0.9312715 0.4912808 0.4912808 0.7984289 0.9853995 0.4961520 0.4961520 0.1609773 0.1609773 0.8073401 0.8073401 0.5507582 
StAua_2    0.9891979 0.1585448 0.1585448 0.9430586 0.9430586 0.8573651 0.0000000 0.9575235 1.2153244 1.2153244 1.2005883 0.3526744 0.9416299 0.7389137 0.7389137 0.8426562 0.7663907 1.1960543 0.8924877 0.3336457 0.3945324 0.0730280 0.0730280 1.1175129 1.1175129 0.8020564 0.8649558 0.8020564 0.8649558 0.9820544 0.8018491 0.8018491 0.8553980 0.8426562 0.8988082 0.9140636 0.9140636 0.9595703 0.9595703 0.9575796 0.2928577 0.2928577 0.9492629 0.9585961 0.9770394 0.9770394 0.9325779 0.9517949 1.1703445 1.1703445 0.8457481 1.1583956 0.8303749 1.1663211 0.8430862 0.8430862 0.0730986 1.2637866 0.9378703 0.9378703 0.9189062 0.9189062 0.0690526 0.0690526 1.0479493 
StAvMA_2   0.5515522 0.9577669 0.9577669 0.5620753 0.5620753 0.5518477 0.9575235 0.0000000 1.1304941 1.1304941 1.1600035 1.0309985 0.3474187 0.5400142 0.5400142 0.4717271 0.6260471 1.0905175 0.5706322 1.0623520 1.0575287 0.9742437 0.9742437 0.4741884 0.4741884 0.6367198 0.6381412 0.6367198 0.6381412 0.5586567 1.0334798 1.0334798 0.5001783 0.4717271 0.5162654 0.3759584 0.3759584 0.5686801 0.5686801 0.5593119 1.0111113 1.0111113 0.6032190 0.5560215 0.5540662 0.5540662 0.5394537 0.5607182 1.0625139 1.0625139 0.4976060 1.0663625 0.4920774 1.1026673 0.4942328 0.4942328 0.9803369 1.1520498 0.5494865 0.5494865 0.5375788 0.5375788 0.9596793 0.9596793 0.4555451 
StCar_1    1.2541129 1.2080176 1.2080176 1.0328428 1.0328428 0.9726672 1.2153244 1.1304941 0.0000000 0.0000010 0.0542323 1.3937740 1.1416620 0.9983378 0.9983378 1.0379172 1.0488529 0.1025888 1.0599765 1.3324302 1.3966572 1.1871737 1.1871737 1.0781191 1.0781191 1.0566120 1.0791490 1.0566120 1.0791490 1.1294731 1.1680383 1.1680383 1.0429030 1.0379172 1.1261931 1.1170611 1.1170611 1.2951777 1.2951777 1.2586523 1.2501987 1.2501987 1.2931276 1.2261106 1.2554823 1.2554823 1.2325062 1.2382357 0.0896571 0.0896571 1.0273921 0.0979890 0.9887359 0.0586479 1.0226904 1.0226904 1.1971919 0.1133321 1.2214641 1.2214641 1.0974240 1.0974240 1.2008135 1.2008135 1.1075370 
StCar_2    1.2541129 1.2080176 1.2080176 1.0328428 1.0328428 0.9726672 1.2153244 1.1304941 0.0000010 0.0000000 0.0542323 1.3937740 1.1416620 0.9983378 0.9983378 1.0379172 1.0488529 0.1025888 1.0599765 1.3324302 1.3966572 1.1871737 1.1871737 1.0781191 1.0781191 1.0566120 1.0791490 1.0566120 1.0791490 1.1294731 1.1680383 1.1680383 1.0429030 1.0379172 1.1261931 1.1170611 1.1170611 1.2951777 1.2951777 1.2586523 1.2501987 1.2501987 1.2931276 1.2261106 1.2554823 1.2554823 1.2325062 1.2382357 0.0896571 0.0896571 1.0273921 0.0979890 0.9887359 0.0586479 1.0226904 1.0226904 1.1971919 0.1133321 1.2214641 1.2214641 1.0974240 1.0974240 1.2008135 1.2008135 1.1075370 
StCar_3    1.2430842 1.2107241 1.2107241 1.0207518 1.0207518 0.9458021 1.2005883 1.1600035 0.0542323 0.0542323 0.0000000 1.4175643 1.1328631 1.0510081 1.0510081 1.0818476 1.0947693 0.1025247 1.0544499 1.3355838 1.4104262 1.1920207 1.1920207 1.1295341 1.1295341 1.0631984 1.0993631 1.0631984 1.0993631 1.1540103 1.1785529 1.1785529 1.1150297 1.0818476 1.0851930 1.1272610 1.1272610 1.2827738 1.2827738 1.2373434 1.2562809 1.2562809 1.2854983 1.2144356 1.2434905 1.2434905 1.2206956 1.2264339 0.0816232 0.0816232 1.0983688 0.0898252 1.0672805 0.0469813 1.0934533 1.0934533 1.2021298 0.1289398 1.2097951 1.2097951 1.0804795 1.0804795 1.2057622 1.2057622 1.1219005 
StCr       1.0571136 0.3020942 0.3020942 0.9926765 0.9926765 0.9589127 0.3526744 1.0309985 1.3937740 1.3937740 1.4175643 0.0000000 1.0283389 0.8767258 0.8767258 0.8694854 0.9005825 1.3972843 0.9466188 0.0755490 0.0700048 0.3314984 0.3314984 1.0860958 1.0860958 0.9098568 0.9557592 0.9098568 0.9557592 1.0602101 0.8672845 0.8672845 0.8991246 0.8694854 0.9459621 1.0641879 1.0641879 1.0563195 1.0563195 1.0354297 0.2531778 0.2531778 1.0222039 0.9939675 1.0580323 1.0580323 1.0049921 0.9871080 1.4189597 1.4189597 0.8914466 1.3906896 0.8759907 1.3502248 0.8887391 0.8887391 0.3388809 1.4641969 1.0302624 1.0302624 0.9866012 0.9866012 0.3244063 0.3244063 1.0311293 
StDu       0.5986671 0.8723621 0.8723621 0.5963609 0.5963609 0.5806655 0.9416299 0.3474187 1.1416620 1.1416620 1.1328631 1.0283389 0.0000000 0.5397747 0.5397747 0.4245563 0.5699324 1.0878593 0.5952868 1.0455512 1.0199919 0.9384194 0.9384194 0.5107443 0.5107443 0.6257808 0.6373772 0.6257808 0.6373772 0.5662106 0.9680542 0.9680542 0.4396439 0.4245563 0.5741539 0.1427755 0.1427755 0.6290631 0.6290631 0.6076246 0.9203413 0.9203413 0.6407560 0.5914950 0.6055920 0.6055920 0.5686660 0.5964725 1.0774702 1.0774702 0.4338540 1.0813270 0.4300405 1.1415144 0.4285111 0.4285111 0.9591397 1.1729134 0.5922062 0.5922062 0.5752306 0.5752306 0.9296953 0.9296953 0.4581658 
StFo_1     0.5018526 0.7746662 0.7746662 0.3648365 0.3648365 0.3148536 0.7389137 0.5400142 0.9983378 0.9983378 1.0510081 0.8767258 0.5397747 0.0000000 0.0000010 0.4824023 0.4710314 0.9926109 0.3649808 0.8733056 0.8826900 0.7449548 0.7449548 0.6127618 0.6127618 0.4111839 0.3930451 0.4111839 0.3930451 0.5519076 0.9169444 0.9169444 0.4791308 0.4824023 0.2826140 0.5427227 0.5427227 0.5168370 0.5168370 0.5040057 0.7896665 0.7896665 0.5267192 0.4804865 0.5090950 0.5090950 0.4802014 0.4845332 0.9670070 0.9670070 0.4963648 0.9394601 0.4760034 0.9950433 0.4922488 0.4922488 0.7458998 1.0356218 0.5190849 0.5190849 0.3392018 0.3392018 0.7289566 0.7289566 0.5928932 
StFo_2     0.5018526 0.7746662 0.7746662 0.3648365 0.3648365 0.3148536 0.7389137 0.5400142 0.9983378 0.9983378 1.0510081 0.8767258 0.5397747 0.0000010 0.0000000 0.4824023 0.4710314 0.9926109 0.3649808 0.8733056 0.8826900 0.7449548 0.7449548 0.6127618 0.6127618 0.4111839 0.3930451 0.4111839 0.3930451 0.5519076 0.9169444 0.9169444 0.4791308 0.4824023 0.2826140 0.5427227 0.5427227 0.5168370 0.5168370 0.5040057 0.7896665 0.7896665 0.5267192 0.4804865 0.5090950 0.5090950 0.4802014 0.4845332 0.9670070 0.9670070 0.4963648 0.9394601 0.4760034 0.9950433 0.4922488 0.4922488 0.7458998 1.0356218 0.5190849 0.5190849 0.3392018 0.3392018 0.7289566 0.7289566 0.5928932 
StFr_4     0.5832412 0.7487473 0.7487473 0.5053019 0.5053019 0.4944879 0.8426562 0.4717271 1.0379172 1.0379172 1.0818476 0.8694854 0.4245563 0.4824023 0.4824023 0.0000000 0.5343334 1.0572134 0.4999522 0.8785582 0.8948698 0.8282481 0.8282481 0.4958854 0.4958854 0.5156113 0.5129828 0.5156113 0.5129828 0.5224529 0.9735495 0.9735495 0.0446602 0.0000010 0.4688177 0.4440289 0.4440289 0.6104575 0.6104575 0.6118688 0.8081307 0.8081307 0.6330184 0.5816451 0.5859263 0.5859263 0.5608716 0.5866921 1.0000886 1.0000886 0.0342362 1.0037342 0.0378276 1.0538328 0.0307534 0.0307534 0.8416295 1.0793610 0.5801659 0.5801659 0.4991122 0.4991122 0.8150635 0.8150635 0.4540797 
StFu       0.5637494 0.7755323 0.7755323 0.5164457 0.5164457 0.4917319 0.7663907 0.6260471 1.0488529 1.0488529 1.0947693 0.9005825 0.5699324 0.4710314 0.4710314 0.5343334 0.0000000 1.0520333 0.5152801 0.9128237 0.9029779 0.7885338 0.7885338 0.6505940 0.6505940 0.5439255 0.5340406 0.5439255 0.5340406 0.4794969 1.1652575 1.1652575 0.5688042 0.5343334 0.4827065 0.6087498 0.6087498 0.5847050 0.5847050 0.5537085 0.8105055 0.8105055 0.5684977 0.5445729 0.5672641 0.5672641 0.5308306 0.5491919 1.0270933 1.0270933 0.5673029 1.0308553 0.5538686 1.0449046 0.5627705 0.5627705 0.7895241 1.1116636 0.5513140 0.5513140 0.4945032 0.4945032 0.7628638 0.7628638 0.6516289 
StLaN18    1.1963182 1.1853237 1.1853237 0.9891929 0.9891929 0.9226647 1.1960543 1.0905175 0.1025888 0.1025888 0.1025247 1.3972843 1.0878593 0.9926109 0.9926109 1.0572134 1.0520333 0.0000000 1.0225190 1.2895548 1.3662331 1.1875831 1.1875831 1.0763641 1.0763641 1.0607003 1.0608369 1.0607003 1.0608369 1.0687228 1.1931131 1.1931131 1.0623777 1.0572134 1.0450391 1.0902560 1.0902560 1.2577440 1.2577440 1.1916818 1.2962236 1.2962236 1.2646931 1.1698464 1.2213404 1.2213404 1.1756145 1.1813985 0.0928225 0.0928225 1.0457693 0.1014037 1.0285960 0.1112951 1.0409974 1.0409974 1.1975969 0.1082647 1.1882149 1.1882149 1.0486675 1.0486675 1.2012151 1.2012151 1.0852902 
StLtNB     0.5064440 0.8789122 0.8789122 0.2356591 0.2356591 0.2260478 0.8924877 0.5706322 1.0599765 1.0599765 1.0544499 0.9466188 0.5952868 0.3649808 0.3649808 0.4999522 0.5152801 1.0225190 0.0000000 0.9291957 0.9374097 0.8964678 0.8964678 0.6062834 0.6062834 0.3257141 0.3100452 0.3257141 0.3100452 0.5158978 1.0621092 1.0621092 0.5163800 0.4999522 0.2113039 0.5606667 0.5606667 0.4795344 0.4795344 0.5068362 0.8793163 0.8793163 0.5166807 0.4808140 0.4881907 0.4881907 0.4797143 0.4848152 0.9561952 0.9561952 0.4985147 0.9596860 0.5011304 0.9918503 0.4943006 0.4943006 0.8975521 1.0247443 0.4870979 0.4870979 0.1990715 0.1990715 0.8779903 0.8779903 0.5458743 
StMo_1     1.0749294 0.2926426 0.2926426 0.9593325 0.9593325 0.9256531 0.3336457 1.0623520 1.3324302 1.3324302 1.3355838 0.0755490 1.0455512 0.8733056 0.8733056 0.8785582 0.9128237 1.2895548 0.9291957 0.0000000 0.1104619 0.3150688 0.3150688 1.0708312 1.0708312 0.8899252 0.9321664 0.8899252 0.9321664 1.1019638 0.8721999 0.8721999 0.9011125 0.8785582 0.9241372 1.0605752 1.0605752 1.0644366 1.0644366 1.0514949 0.2680562 0.2680562 1.0474732 1.0178556 1.0759289 1.0759289 1.0317335 1.0109134 1.3514208 1.3514208 0.8934046 1.3247206 0.8779058 1.2844854 0.8906884 0.8906884 0.3223121 1.3994900 1.0382961 1.0382961 0.9634432 0.9634432 0.3081218 0.3081218 1.0619098 
StPo       1.0775764 0.3435468 0.3435468 0.9803094 0.9803094 0.9424250 0.3945324 1.0575287 1.3966572 1.3966572 1.4104262 0.0700048 1.0199919 0.8826900 0.8826900 0.8948698 0.9029779 1.3662331 0.9374097 0.1104619 0.0000000 0.3726189 0.3726189 1.0880152 1.0880152 0.9235716 0.9718860 0.9235716 0.9718860 1.0642006 0.8873706 0.8873706 0.9232274 0.8948698 0.9328282 1.0704193 1.0704193 1.0942985 1.0942985 1.0605859 0.2627205 0.2627205 1.0379843 1.0138531 1.0942530 1.0942530 1.0308376 1.0069633 1.4143215 1.4143215 0.9172493 1.3862919 0.9016222 1.3621776 0.9144955 0.9144955 0.3803599 1.4690383 1.0611341 1.0611341 0.9606317 0.9606317 0.3651480 0.3651480 1.0352099 
StRi1      0.9995133 0.1448923 0.1448923 0.9243912 0.9243912 0.7974494 0.0730280 0.9742437 1.1871737 1.1871737 1.1920207 0.3314984 0.9384194 0.7449548 0.7449548 0.8282481 0.7885338 1.1875831 0.8964678 0.3150688 0.3726189 0.0000000 0.0000010 1.0983262 1.0983262 0.7770706 0.8633646 0.7770706 0.8633646 0.9771616 0.7741238 0.7741238 0.8407746 0.8282481 0.8998624 0.9388384 0.9388384 0.9915185 0.9915185 0.9938236 0.3058802 0.3058802 0.9222530 0.9903895 1.0094939 1.0094939 0.9637095 0.9834442 1.1621765 1.1621765 0.8312852 1.1504009 0.8160539 1.1582805 0.8286586 0.8286586 0.0071478 1.2513205 0.9606917 0.9606917 0.9016366 0.9016366 0.0107917 0.0107917 1.0276732 
StRiR_1    0.9995133 0.1448923 0.1448923 0.9243912 0.9243912 0.7974494 0.0730280 0.9742437 1.1871737 1.1871737 1.1920207 0.3314984 0.9384194 0.7449548 0.7449548 0.8282481 0.7885338 1.1875831 0.8964678 0.3150688 0.3726189 0.0000010 0.0000000 1.0983262 1.0983262 0.7770706 0.8633646 0.7770706 0.8633646 0.9771616 0.7741238 0.7741238 0.8407746 0.8282481 0.8998624 0.9388384 0.9388384 0.9915185 0.9915185 0.9938236 0.3058802 0.3058802 0.9222530 0.9903895 1.0094939 1.0094939 0.9637095 0.9834442 1.1621765 1.1621765 0.8312852 1.1504009 0.8160539 1.1582805 0.8286586 0.8286586 0.0071478 1.2513205 0.9606917 0.9606917 0.9016366 0.9016366 0.0107917 0.0107917 1.0276732 
StSe_1     0.6396946 1.0490495 1.0490495 0.6323865 0.6323865 0.6252753 1.1175129 0.4741884 1.0781191 1.0781191 1.1295341 1.0860958 0.5107443 0.6127618 0.6127618 0.4958854 0.6505940 1.0763641 0.6062834 1.0708312 1.0880152 1.0983262 1.0983262 0.0000000 0.0000010 0.6618922 0.6637473 0.6618922 0.6637473 0.5932337 1.0648444 1.0648444 0.4990529 0.4958854 0.5976891 0.5094141 0.5094141 0.6956413 0.6956413 0.6559419 1.0546904 1.0546904 0.6615155 0.6477443 0.6696106 0.6696106 0.6318291 0.6452894 1.0601914 1.0601914 0.4832047 1.0641002 0.4810462 1.1087593 0.4790801 0.4790801 1.1227684 1.1503960 0.6834895 0.6834895 0.5979519 0.5979519 1.0873221 1.0873221 0.1425355 
StSe_2     0.6396946 1.0490495 1.0490495 0.6323865 0.6323865 0.6252753 1.1175129 0.4741884 1.0781191 1.0781191 1.1295341 1.0860958 0.5107443 0.6127618 0.6127618 0.4958854 0.6505940 1.0763641 0.6062834 1.0708312 1.0880152 1.0983262 1.0983262 0.0000010 0.0000000 0.6618922 0.6637473 0.6618922 0.6637473 0.5932337 1.0648444 1.0648444 0.4990529 0.4958854 0.5976891 0.5094141 0.5094141 0.6956413 0.6956413 0.6559419 1.0546904 1.0546904 0.6615155 0.6477443 0.6696106 0.6696106 0.6318291 0.6452894 1.0601914 1.0601914 0.4832047 1.0641002 0.4810462 1.1087593 0.4790801 0.4790801 1.1227684 1.1503960 0.6834895 0.6834895 0.5979519 0.5979519 1.0873221 1.0873221 0.1425355 
StVe_1     0.5984090 0.7949090 0.7949090 0.3771302 0.3771302 0.3442387 0.8020564 0.6367198 1.0566120 1.0566120 1.0631984 0.9098568 0.6257808 0.4111839 0.4111839 0.5156113 0.5439255 1.0607003 0.3257141 0.8899252 0.9235716 0.7770706 0.7770706 0.6618922 0.6618922 0.0000000 0.1402961 0.0000010 0.1402961 0.6003455 0.9916600 0.9916600 0.5472232 0.5156113 0.3358606 0.6336484 0.6336484 0.5856752 0.5856752 0.5983210 0.8277338 0.8277338 0.5933943 0.5696657 0.5752068 0.5752068 0.5627077 0.5744846 1.0277307 1.0277307 0.5214804 1.0314886 0.5276104 1.0422528 0.5225243 0.5225243 0.7780512 1.1228787 0.5917049 0.5917049 0.3310919 0.3310919 0.7604992 0.7604992 0.6124877 
StVe_3     0.6153927 0.8346197 0.8346197 0.3559524 0.3559524 0.3480485 0.8649558 0.6381412 1.0791490 1.0791490 1.0993631 0.9557592 0.6373772 0.3930451 0.3930451 0.5129828 0.5340406 1.0608369 0.3100452 0.9321664 0.9718860 0.8633646 0.8633646 0.6637473 0.6637473 0.1402961 0.0000000 0.1402961 0.0000010 0.5614410 1.0366592 1.0366592 0.5298209 0.5129828 0.3223846 0.6117465 0.6117465 0.6008364 0.6008364 0.6070917 0.8386528 0.8386528 0.6269102 0.5857204 0.5874662 0.5874662 0.5818948 0.5906798 1.0495760 1.0495760 0.5042590 1.0534204 0.5084240 1.0714952 0.5052932 0.5052932 0.8649918 1.1125169 0.6068757 0.6068757 0.3442329 0.3442329 0.8459457 0.8459457 0.6050883 
StVe_4     0.5984090 0.7949090 0.7949090 0.3771302 0.3771302 0.3442387 0.8020564 0.6367198 1.0566120 1.0566120 1.0631984 0.9098568 0.6257808 0.4111839 0.4111839 0.5156113 0.5439255 1.0607003 0.3257141 0.8899252 0.9235716 0.7770706 0.7770706 0.6618922 0.6618922 0.0000010 0.1402961 0.0000000 0.1402961 0.6003455 0.9916600 0.9916600 0.5472232 0.5156113 0.3358606 0.6336484 0.6336484 0.5856752 0.5856752 0.5983210 0.8277338 0.8277338 0.5933943 0.5696657 0.5752068 0.5752068 0.5627077 0.5744846 1.0277307 1.0277307 0.5214804 1.0314886 0.5276104 1.0422528 0.5225243 0.5225243 0.7780512 1.1228787 0.5917049 0.5917049 0.3310919 0.3310919 0.7604992 0.7604992 0.6124877 
StVe_5     0.6153927 0.8346197 0.8346197 0.3559524 0.3559524 0.3480485 0.8649558 0.6381412 1.0791490 1.0791490 1.0993631 0.9557592 0.6373772 0.3930451 0.3930451 0.5129828 0.5340406 1.0608369 0.3100452 0.9321664 0.9718860 0.8633646 0.8633646 0.6637473 0.6637473 0.1402961 0.0000010 0.1402961 0.0000000 0.5614410 1.0366592 1.0366592 0.5298209 0.5129828 0.3223846 0.6117465 0.6117465 0.6008364 0.6008364 0.6070917 0.8386528 0.8386528 0.6269102 0.5857204 0.5874662 0.5874662 0.5818948 0.5906798 1.0495760 1.0495760 0.5042590 1.0534204 0.5084240 1.0714952 0.5052932 0.5052932 0.8649918 1.1125169 0.6068757 0.6068757 0.3442329 0.3442329 0.8459457 0.8459457 0.6050883 
StVrN_A    0.4792233 0.9614471 0.9614471 0.5358483 0.5358483 0.5076293 0.9820544 0.5586567 1.1294731 1.1294731 1.1540103 1.0602101 0.5662106 0.5519076 0.5519076 0.5224529 0.4794969 1.0687228 0.5158978 1.1019638 1.0642006 0.9771616 0.9771616 0.5932337 0.5932337 0.6003455 0.5614410 0.6003455 0.5614410 0.0000000 1.0881826 1.0881826 0.5425747 0.5224529 0.5639985 0.5400352 0.5400352 0.5101030 0.5101030 0.4926033 0.9468199 0.9468199 0.5141481 0.4647887 0.4944368 0.4944368 0.4632978 0.4687272 1.0215933 1.0215933 0.5394164 1.0253221 0.5337155 1.1172029 0.5445002 0.5445002 0.9783335 1.1783190 0.5021505 0.5021505 0.5463912 0.5463912 0.9568905 0.9568905 0.5578303 
StVrN_B    0.9684691 0.7536010 0.7536010 1.0380587 1.0380587 1.0057584 0.8018491 1.0334798 1.1680383 1.1680383 1.1785529 0.8672845 0.9680542 0.9169444 0.9169444 0.9735495 1.1652575 1.1931131 1.0621092 0.8721999 0.8873706 0.7741238 0.7741238 1.0648444 1.0648444 0.9916600 1.0366592 0.9916600 1.0366592 1.0881826 0.0000000 0.0000010 1.0192116 0.9735495 1.0492228 1.0118044 1.0118044 1.0251484 1.0251484 0.9774581 0.8554443 0.8554443 0.9319114 0.9787708 1.0118826 1.0118826 0.9736840 0.9723208 1.0877807 1.0877807 1.0276326 1.0685479 0.9897705 1.1801939 1.0248463 1.0248463 0.7931682 1.2347008 1.0390502 1.0390502 1.0490380 1.0490380 0.7778864 0.7778864 1.0780940 
StVr_1_A   0.9684691 0.7536010 0.7536010 1.0380587 1.0380587 1.0057584 0.8018491 1.0334798 1.1680383 1.1680383 1.1785529 0.8672845 0.9680542 0.9169444 0.9169444 0.9735495 1.1652575 1.1931131 1.0621092 0.8721999 0.8873706 0.7741238 0.7741238 1.0648444 1.0648444 0.9916600 1.0366592 0.9916600 1.0366592 1.0881826 0.0000010 0.0000000 1.0192116 0.9735495 1.0492228 1.0118044 1.0118044 1.0251484 1.0251484 0.9774581 0.8554443 0.8554443 0.9319114 0.9787708 1.0118826 1.0118826 0.9736840 0.9723208 1.0877807 1.0877807 1.0276326 1.0685479 0.9897705 1.1801939 1.0248463 1.0248463 0.7931682 1.2347008 1.0390502 1.0390502 1.0490380 1.0490380 0.7778864 0.7778864 1.0780940 
StX        0.5820501 0.7602041 0.7602041 0.5361374 0.5361374 0.5128636 0.8553980 0.5001783 1.0429030 1.0429030 1.1150297 0.8991246 0.4396439 0.4791308 0.4791308 0.0446602 0.5688042 1.0623777 0.5163800 0.9011125 0.9232274 0.8407746 0.8407746 0.4990529 0.4990529 0.5472232 0.5298209 0.5472232 0.5298209 0.5425747 1.0192116 1.0192116 0.0000000 0.0446602 0.4899833 0.4423091 0.4423091 0.6114600 0.6114600 0.6105793 0.8185695 0.8185695 0.6114897 0.5804620 0.5884922 0.5884922 0.5656157 0.5854885 1.0307819 1.0307819 0.0238327 1.0345467 0.0341774 1.0860783 0.0203881 0.0203881 0.8543476 1.0882402 0.5827264 0.5827264 0.5130714 0.5130714 0.8273867 0.8273867 0.4611063 
StX_1      0.5832412 0.7487473 0.7487473 0.5053019 0.5053019 0.4944879 0.8426562 0.4717271 1.0379172 1.0379172 1.0818476 0.8694854 0.4245563 0.4824023 0.4824023 0.0000010 0.5343334 1.0572134 0.4999522 0.8785582 0.8948698 0.8282481 0.8282481 0.4958854 0.4958854 0.5156113 0.5129828 0.5156113 0.5129828 0.5224529 0.9735495 0.9735495 0.0446602 0.0000000 0.4688177 0.4440289 0.4440289 0.6104575 0.6104575 0.6118688 0.8081307 0.8081307 0.6330184 0.5816451 0.5859263 0.5859263 0.5608716 0.5866921 1.0000886 1.0000886 0.0342362 1.0037342 0.0378276 1.0538328 0.0307534 0.0307534 0.8416295 1.0793610 0.5801659 0.5801659 0.4991122 0.4991122 0.8150635 0.8150635 0.4540797 
Sts1       0.5281646 0.8897558 0.8897558 0.1723957 0.1723957 0.1636330 0.8988082 0.5162654 1.1261931 1.1261931 1.0851930 0.9459621 0.5741539 0.2826140 0.2826140 0.4688177 0.4827065 1.0450391 0.2113039 0.9241372 0.9328282 0.8998624 0.8998624 0.5976891 0.5976891 0.3358606 0.3223846 0.3358606 0.3223846 0.5639985 1.0492228 1.0492228 0.4899833 0.4688177 0.0000000 0.5437213 0.5437213 0.5304072 0.5304072 0.5211847 0.8221357 0.8221357 0.5325204 0.5048933 0.5144498 0.5144498 0.4892597 0.5090791 1.0179521 1.0179521 0.4799830 1.0216493 0.4818730 1.0584212 0.4759434 0.4759434 0.9009483 1.0839479 0.5203511 0.5203511 0.1560366 0.1560366 0.8813484 0.8813484 0.5477732 
StsBA_1    0.6034565 0.8695850 0.8695850 0.5834557 0.5834557 0.5663961 0.9140636 0.3759584 1.1170611 1.1170611 1.1272610 1.0641879 0.1427755 0.5427227 0.5427227 0.4440289 0.6087498 1.0902560 0.5606667 1.0605752 1.0704193 0.9388384 0.9388384 0.5094141 0.5094141 0.6336484 0.6117465 0.6336484 0.6117465 0.5400352 1.0118044 1.0118044 0.4423091 0.4440289 0.5437213 0.0000000 0.0000010 0.5881112 0.5881112 0.6081772 0.9024161 0.9024161 0.6234402 0.5923691 0.5747350 0.5747350 0.5684500 0.5973604 1.0655059 1.0655059 0.4405005 1.0693353 0.4383011 1.1233924 0.4367150 0.4367150 0.9399437 1.1220343 0.5684994 0.5684994 0.5716167 0.5716167 0.9110620 0.9110620 0.4542359 
StsBA_2    0.6034565 0.8695850 0.8695850 0.5834557 0.5834557 0.5663961 0.9140636 0.3759584 1.1170611 1.1170611 1.1272610 1.0641879 0.1427755 0.5427227 0.5427227 0.4440289 0.6087498 1.0902560 0.5606667 1.0605752 1.0704193 0.9388384 0.9388384 0.5094141 0.5094141 0.6336484 0.6117465 0.6336484 0.6117465 0.5400352 1.0118044 1.0118044 0.4423091 0.4440289 0.5437213 0.0000010 0.0000000 0.5881112 0.5881112 0.6081772 0.9024161 0.9024161 0.6234402 0.5923691 0.5747350 0.5747350 0.5684500 0.5973604 1.0655059 1.0655059 0.4405005 1.0693353 0.4383011 1.1233924 0.4367150 0.4367150 0.9399437 1.1220343 0.5684994 0.5684994 0.5716167 0.5716167 0.9110620 0.9110620 0.4542359 
StsC09_1   0.0962077 0.9266096 0.9266096 0.5516401 0.5516401 0.5004868 0.9595703 0.5686801 1.2951777 1.2951777 1.2827738 1.0563195 0.6290631 0.5168370 0.5168370 0.6104575 0.5847050 1.2577440 0.4795344 1.0644366 1.0942985 0.9915185 0.9915185 0.6956413 0.6956413 0.5856752 0.6008364 0.5856752 0.6008364 0.5101030 1.0251484 1.0251484 0.6114600 0.6104575 0.5304072 0.5881112 0.5881112 0.0000000 0.0000010 0.0998988 0.9736909 0.9736909 0.1474627 0.0873332 0.0488220 0.0488220 0.0798355 0.0880148 1.1688735 1.1688735 0.6177477 1.1472259 0.6118711 1.2738976 0.6129252 0.6129252 1.0091431 1.2246483 0.0381106 0.0381106 0.5028904 0.5028904 0.9872662 0.9872662 0.6378493 
StsC09_2   0.0962077 0.9266096 0.9266096 0.5516401 0.5516401 0.5004868 0.9595703 0.5686801 1.2951777 1.2951777 1.2827738 1.0563195 0.6290631 0.5168370 0.5168370 0.6104575 0.5847050 1.2577440 0.4795344 1.0644366 1.0942985 0.9915185 0.9915185 0.6956413 0.6956413 0.5856752 0.6008364 0.5856752 0.6008364 0.5101030 1.0251484 1.0251484 0.6114600 0.6104575 0.5304072 0.5881112 0.5881112 0.0000010 0.0000000 0.0998988 0.9736909 0.9736909 0.1474627 0.0873332 0.0488220 0.0488220 0.0798355 0.0880148 1.1688735 1.1688735 0.6177477 1.1472259 0.6118711 1.2738976 0.6129252 0.6129252 1.0091431 1.2246483 0.0381106 0.0381106 0.5028904 0.5028904 0.9872662 0.9872662 0.6378493 
StsC25     0.0271251 0.9318703 0.9318703 0.5419785 0.5419785 0.5004936 0.9575796 0.5593119 1.2586523 1.2586523 1.2373434 1.0354297 0.6076246 0.5040057 0.5040057 0.6118688 0.5537085 1.1916818 0.5068362 1.0514949 1.0605859 0.9938236 0.9938236 0.6559419 0.6559419 0.5983210 0.6070917 0.5983210 0.6070917 0.4926033 0.9774581 0.9774581 0.6105793 0.6118688 0.5211847 0.6081772 0.6081772 0.0998988 0.0998988 0.0000000 0.9918335 0.9918335 0.1332252 0.0305621 0.0928615 0.0928615 0.0483947 0.0307929 1.0998582 1.0998582 0.6151700 1.0795854 0.6177463 1.2111506 0.6104032 0.6104032 1.0114769 1.1945732 0.1052473 0.1052473 0.5037320 0.5037320 0.9895627 0.9895627 0.6086741 
StsC2_1    1.0101840 0.2906376 0.2906376 0.9028945 0.9028945 0.8551261 0.2928577 1.0111113 1.2501987 1.2501987 1.2562809 0.2531778 0.9203413 0.7896665 0.7896665 0.8081307 0.8105055 1.2962236 0.8793163 0.2680562 0.2627205 0.3058802 0.3058802 1.0546904 1.0546904 0.8277338 0.8386528 0.8277338 0.8386528 0.9468199 0.8554443 0.8554443 0.8185695 0.8081307 0.8221357 0.9024161 0.9024161 0.9736909 0.9736909 0.9918335 0.0000000 0.0000010 0.9193717 0.9497987 0.9716629 0.9716629 0.9105773 0.9431693 1.2785033 1.2785033 0.8115996 1.2534861 0.7969038 1.2346306 0.8090804 0.8090804 0.3101837 1.3567000 0.9415948 0.9415948 0.8969720 0.8969720 0.2997742 0.2997742 1.0018124 
StsC2_2    1.0101840 0.2906376 0.2906376 0.9028945 0.9028945 0.8551261 0.2928577 1.0111113 1.2501987 1.2501987 1.2562809 0.2531778 0.9203413 0.7896665 0.7896665 0.8081307 0.8105055 1.2962236 0.8793163 0.2680562 0.2627205 0.3058802 0.3058802 1.0546904 1.0546904 0.8277338 0.8386528 0.8277338 0.8386528 0.9468199 0.8554443 0.8554443 0.8185695 0.8081307 0.8221357 0.9024161 0.9024161 0.9736909 0.9736909 0.9918335 0.0000010 0.0000000 0.9193717 0.9497987 0.9716629 0.9716629 0.9105773 0.9431693 1.2785033 1.2785033 0.8115996 1.2534861 0.7969038 1.2346306 0.8090804 0.8090804 0.3101837 1.3567000 0.9415948 0.9415948 0.8969720 0.8969720 0.2997742 0.2997742 1.0018124 
StsC3      0.1441553 0.9344922 0.9344922 0.5603372 0.5603372 0.5292551 0.9492629 0.6032190 1.2931276 1.2931276 1.2854983 1.0222039 0.6407560 0.5267192 0.5267192 0.6330184 0.5684977 1.2646931 0.5166807 1.0474732 1.0379843 0.9222530 0.9222530 0.6615155 0.6615155 0.5933943 0.6269102 0.5933943 0.6269102 0.5141481 0.9319114 0.9319114 0.6114897 0.6330184 0.5325204 0.6234402 0.6234402 0.1474627 0.1474627 0.1332252 0.9193717 0.9193717 0.0000000 0.1306068 0.1423567 0.1423567 0.1255616 0.1316341 1.1583444 1.1583444 0.6400085 1.1368159 0.6213179 1.2675968 0.6351012 0.6351012 0.9387928 1.2207075 0.1597043 0.1597043 0.5080226 0.5080226 0.9183177 0.9183177 0.5977112 
StsC8      0.0305098 0.9265059 0.9265059 0.5299900 0.5299900 0.4769345 0.9585961 0.5560215 1.2261106 1.2261106 1.2144356 0.9939675 0.5914950 0.4804865 0.4804865 0.5816451 0.5445729 1.1698464 0.4808140 1.0178556 1.0138531 0.9903895 0.9903895 0.6477443 0.6477443 0.5696657 0.5857204 0.5696657 0.5857204 0.4647887 0.9787708 0.9787708 0.5804620 0.5816451 0.5048933 0.5923691 0.5923691 0.0873332 0.0873332 0.0305621 0.9497987 0.9497987 0.1306068 0.0000000 0.0807641 0.0807641 0.0275775 0.0066660 1.0823380 1.0823380 0.5848568 1.0625183 0.5871264 1.1888977 0.5802691 0.5802691 1.0079313 1.1682878 0.0927534 0.0927534 0.4881144 0.4881144 0.9861585 0.9861585 0.6039546 
StsCM_1    0.0885165 0.9442372 0.9442372 0.5317415 0.5317415 0.4971786 0.9770394 0.5540662 1.2554823 1.2554823 1.2434905 1.0580323 0.6055920 0.5090950 0.5090950 0.5859263 0.5672641 1.2213404 0.4881907 1.0759289 1.0942530 1.0094939 1.0094939 0.6696106 0.6696106 0.5752068 0.5874662 0.5752068 0.5874662 0.4944368 1.0118826 1.0118826 0.5884922 0.5859263 0.5144498 0.5747350 0.5747350 0.0488220 0.0488220 0.0928615 0.9716629 0.9716629 0.1423567 0.0807641 0.0000000 0.0000010 0.0735046 0.0813784 1.1330769 1.1330769 0.5929617 1.1122008 0.5871003 1.2348820 0.5883028 0.5883028 1.0273977 1.1873406 0.0449747 0.0449747 0.4831521 0.4831521 1.0051568 1.0051568 0.6248887 
StsCM_2    0.0885165 0.9442372 0.9442372 0.5317415 0.5317415 0.4971786 0.9770394 0.5540662 1.2554823 1.2554823 1.2434905 1.0580323 0.6055920 0.5090950 0.5090950 0.5859263 0.5672641 1.2213404 0.4881907 1.0759289 1.0942530 1.0094939 1.0094939 0.6696106 0.6696106 0.5752068 0.5874662 0.5752068 0.5874662 0.4944368 1.0118826 1.0118826 0.5884922 0.5859263 0.5144498 0.5747350 0.5747350 0.0488220 0.0488220 0.0928615 0.9716629 0.9716629 0.1423567 0.0807641 0.0000010 0.0000000 0.0735046 0.0813784 1.1330769 1.1330769 0.5929617 1.1122008 0.5871003 1.2348820 0.5883028 0.5883028 1.0273977 1.1873406 0.0449747 0.0449747 0.4831521 0.4831521 1.0051568 1.0051568 0.6248887 
StsCT      0.0483123 0.9012232 0.9012232 0.5180515 0.5180515 0.4618128 0.9325779 0.5394537 1.2325062 1.2325062 1.2206956 1.0049921 0.5686660 0.4802014 0.4802014 0.5608716 0.5308306 1.1756145 0.4797143 1.0317335 1.0308376 0.9637095 0.9637095 0.6318291 0.6318291 0.5627077 0.5818948 0.5627077 0.5818948 0.4632978 0.9736840 0.9736840 0.5656157 0.5608716 0.4892597 0.5684500 0.5684500 0.0798355 0.0798355 0.0483947 0.9105773 0.9105773 0.1255616 0.0275775 0.0735046 0.0735046 0.0000000 0.0277886 1.0874477 1.0874477 0.5699288 1.0673915 0.5608095 1.1948645 0.5654141 0.5654141 0.9808860 1.1740035 0.0853398 0.0853398 0.4733931 0.4733931 0.9595901 0.9595901 0.5886304 
StsCY      0.0307398 0.9198659 0.9198659 0.5344859 0.5344859 0.4808811 0.9517949 0.5607182 1.2382357 1.2382357 1.2264339 0.9871080 0.5964725 0.4845332 0.4845332 0.5866921 0.5491919 1.1813985 0.4848152 1.0109134 1.0069633 0.9834442 0.9834442 0.6452894 0.6452894 0.5744846 0.5906798 0.5744846 0.5906798 0.4687272 0.9723208 0.9723208 0.5854885 0.5866921 0.5090791 0.5973604 0.5973604 0.0880148 0.0880148 0.0307929 0.9431693 0.9431693 0.1316341 0.0066660 0.0813784 0.0813784 0.0277886 0.0000000 1.0929845 1.0929845 0.5899269 1.0729287 0.5922524 1.2006201 0.5852979 0.5852979 1.0009064 1.1797533 0.0934657 0.0934657 0.4921018 0.4921018 0.9792388 0.9792388 0.5978324 
StsK_1     1.1092680 1.1798698 1.1798698 0.9355714 0.9355714 0.8791118 1.1703445 1.0625139 0.0896571 0.0896571 0.0816232 1.4189597 1.0774702 0.9670070 0.9670070 1.0000886 1.0270933 0.0928225 0.9561952 1.3514208 1.4143215 1.1621765 1.1621765 1.0601914 1.0601914 1.0277307 1.0495760 1.0277307 1.0495760 1.0215933 1.0877807 1.0877807 1.0307819 1.0000886 1.0179521 1.0655059 1.0655059 1.1688735 1.1688735 1.0998582 1.2785033 1.2785033 1.1583444 1.0823380 1.1330769 1.1330769 1.0874477 1.0929845 0.0000000 0.0000010 1.0154179 0.0069285 0.9769988 0.0697507 1.0107425 1.0107425 1.1719371 0.1317145 1.1111917 1.1111917 0.9964607 0.9964607 1.1755788 1.1755788 1.0577283 
StsK_3     1.1092680 1.1798698 1.1798698 0.9355714 0.9355714 0.8791118 1.1703445 1.0625139 0.0896571 0.0896571 0.0816232 1.4189597 1.0774702 0.9670070 0.9670070 1.0000886 1.0270933 0.0928225 0.9561952 1.3514208 1.4143215 1.1621765 1.1621765 1.0601914 1.0601914 1.0277307 1.0495760 1.0277307 1.0495760 1.0215933 1.0877807 1.0877807 1.0307819 1.0000886 1.0179521 1.0655059 1.0655059 1.1688735 1.1688735 1.0998582 1.2785033 1.2785033 1.1583444 1.0823380 1.1330769 1.1330769 1.0874477 1.0929845 0.0000010 0.0000000 1.0154179 0.0069285 0.9769988 0.0697507 1.0107425 1.0107425 1.1719371 0.1317145 1.1111917 1.1111917 0.9964607 0.9964607 1.1755788 1.1755788 1.0577283 
StsMU      0.5864643 0.7515060 0.7515060 0.5242395 0.5242395 0.4953957 0.8457481 0.4976060 1.0273921 1.0273921 1.0983688 0.8914466 0.4338540 0.4963648 0.4963648 0.0342362 0.5673029 1.0457693 0.4985147 0.8934046 0.9172493 0.8312852 0.8312852 0.4832047 0.4832047 0.5214804 0.5042590 0.5214804 0.5042590 0.5394164 1.0276326 1.0276326 0.0238327 0.0342362 0.4799830 0.4405005 0.4405005 0.6177477 0.6177477 0.6151700 0.8115996 0.8115996 0.6400085 0.5848568 0.5929617 0.5929617 0.5699288 0.5899269 1.0154179 1.0154179 0.0000000 1.0191213 0.0308552 1.0699065 0.0033679 0.0033679 0.8447155 1.0677956 0.5871769 0.5871769 0.5063274 0.5063274 0.8180489 0.8180489 0.4406088 
StsPA_1    1.0887987 1.1678754 1.1678754 0.9389774 0.9389774 0.8822632 1.1583956 1.0663625 0.0979890 0.0979890 0.0898252 1.3906896 1.0813270 0.9394601 0.9394601 1.0037342 1.0308553 0.1014037 0.9596860 1.3247206 1.3862919 1.1504009 1.1504009 1.0641002 1.0641002 1.0314886 1.0534204 1.0314886 1.0534204 1.0253221 1.0685479 1.0685479 1.0345467 1.0037342 1.0216493 1.0693353 1.0693353 1.1472259 1.1472259 1.0795854 1.2534861 1.2534861 1.1368159 1.0625183 1.1122008 1.1122008 1.0673915 1.0729287 0.0069285 0.0069285 1.0191213 0.0000000 0.9805897 0.0777771 1.0144332 1.0144332 1.1600049 0.1406996 1.1152084 1.1152084 1.0000275 1.0000275 1.1636430 1.1636430 1.0616335 
StsS0      0.5816035 0.7369602 0.7369602 0.5177854 0.5177854 0.4830972 0.8303749 0.4920774 0.9887359 0.9887359 1.0672805 0.8759907 0.4300405 0.4760034 0.4760034 0.0378276 0.5538686 1.0285960 0.5011304 0.8779058 0.9016222 0.8160539 0.8160539 0.4810462 0.4810462 0.5276104 0.5084240 0.5276104 0.5084240 0.5337155 0.9897705 0.9897705 0.0341774 0.0378276 0.4818730 0.4383011 0.4383011 0.6118711 0.6118711 0.6177463 0.7969038 0.7969038 0.6213179 0.5871264 0.5871003 0.5871003 0.5608095 0.5922524 0.9769988 0.9769988 0.0308552 0.9805897 0.0000000 1.0301214 0.0273736 0.0273736 0.8293626 1.0530294 0.5812903 0.5812903 0.5060748 0.5060748 0.8029572 0.8029572 0.4359607 
StsTu      1.2158303 1.1719048 1.1719048 0.9942832 0.9942832 0.9312715 1.1663211 1.1026673 0.0586479 0.0586479 0.0469813 1.3502248 1.1415144 0.9950433 0.9950433 1.0538328 1.0449046 0.1112951 0.9918503 1.2844854 1.3621776 1.1582805 1.1582805 1.1087593 1.1087593 1.0422528 1.0714952 1.0422528 1.0714952 1.1172029 1.1801939 1.1801939 1.0860783 1.0538328 1.0584212 1.1233924 1.1233924 1.2738976 1.2738976 1.2111506 1.2346306 1.2346306 1.2675968 1.1888977 1.2348820 1.2348820 1.1948645 1.2006201 0.0697507 0.0697507 1.0699065 0.0777771 1.0301214 0.0000000 1.0650818 1.0650818 1.1679055 0.1346249 1.2013966 1.2013966 1.0419338 1.0419338 1.1715146 1.1715146 1.1077927 
StsW0_1    0.5818577 0.7490627 0.7490627 0.5199405 0.5199405 0.4912808 0.8430862 0.4942328 1.0226904 1.0226904 1.0934533 0.8887391 0.4285111 0.4922488 0.4922488 0.0307534 0.5627705 1.0409974 0.4943006 0.8906884 0.9144955 0.8286586 0.8286586 0.4790801 0.4790801 0.5225243 0.5052932 0.5225243 0.5052932 0.5445002 1.0248463 1.0248463 0.0203881 0.0307534 0.4759434 0.4367150 0.4367150 0.6129252 0.6129252 0.6104032 0.8090804 0.8090804 0.6351012 0.5802691 0.5883028 0.5883028 0.5654141 0.5852979 1.0107425 1.0107425 0.0033679 1.0144332 0.0273736 1.0650818 0.0000000 0.0000010 0.8420579 1.0629784 0.5825329 0.5825329 0.5022007 0.5022007 0.8154565 0.8154565 0.4367146 
StsW0_2    0.5818577 0.7490627 0.7490627 0.5199405 0.5199405 0.4912808 0.8430862 0.4942328 1.0226904 1.0226904 1.0934533 0.8887391 0.4285111 0.4922488 0.4922488 0.0307534 0.5627705 1.0409974 0.4943006 0.8906884 0.9144955 0.8286586 0.8286586 0.4790801 0.4790801 0.5225243 0.5052932 0.5225243 0.5052932 0.5445002 1.0248463 1.0248463 0.0203881 0.0307534 0.4759434 0.4367150 0.4367150 0.6129252 0.6129252 0.6104032 0.8090804 0.8090804 0.6351012 0.5802691 0.5883028 0.5883028 0.5654141 0.5852979 1.0107425 1.0107425 0.0033679 1.0144332 0.0273736 1.0650818 0.0000010 0.0000000 0.8420579 1.0629784 0.5825329 0.5825329 0.5022007 0.5022007 0.8154565 0.8154565 0.4367146 
StsW25_2   1.0171859 0.1499672 0.1499672 0.9254912 0.9254912 0.7984289 0.0730986 0.9803369 1.1971919 1.1971919 1.2021298 0.3388809 0.9591397 0.7458998 0.7458998 0.8416295 0.7895241 1.1975969 0.8975521 0.3223121 0.3803599 0.0071478 0.0071478 1.1227684 1.1227684 0.7780512 0.8649918 0.7780512 0.8649918 0.9783335 0.7931682 0.7931682 0.8543476 0.8416295 0.9009483 0.9399437 0.9399437 1.0091431 1.0091431 1.0114769 0.3101837 0.3101837 0.9387928 1.0079313 1.0273977 1.0273977 0.9808860 1.0009064 1.1719371 1.1719371 0.8447155 1.1600049 0.8293626 1.1679055 0.8420579 0.8420579 0.0000000 1.2621559 0.9778263 0.9778263 0.9027045 0.9027045 0.0108010 0.0108010 1.0506787 
StsW2_2    1.1945558 1.2878135 1.2878135 0.9594078 0.9594078 0.9853995 1.2637866 1.1520498 0.1133321 0.1133321 0.1289398 1.4641969 1.1729134 1.0356218 1.0356218 1.0793610 1.1116636 0.1082647 1.0247443 1.3994900 1.4690383 1.2513205 1.2513205 1.1503960 1.1503960 1.1228787 1.1125169 1.1228787 1.1125169 1.1783190 1.2347008 1.2347008 1.0882402 1.0793610 1.0839479 1.1220343 1.1220343 1.2246483 1.2246483 1.1945732 1.3567000 1.3567000 1.2207075 1.1682878 1.1873406 1.1873406 1.1740035 1.1797533 0.1317145 0.1317145 1.0677956 0.1406996 1.0530294 0.1346249 1.0629784 1.0629784 1.2621559 0.0000000 1.1552179 1.1552179 1.0479112 1.0479112 1.2657815 1.2657815 1.1324052 
StsW38_1   0.1050714 0.9062852 0.9062852 0.5433355 0.5433355 0.4961520 0.9378703 0.5494865 1.2214641 1.2214641 1.2097951 1.0302624 0.5922062 0.5190849 0.5190849 0.5801659 0.5513140 1.1882149 0.4870979 1.0382961 1.0611341 0.9606917 0.9606917 0.6834895 0.6834895 0.5917049 0.6068757 0.5917049 0.6068757 0.5021505 1.0390502 1.0390502 0.5827264 0.5801659 0.5203511 0.5684994 0.5684994 0.0381106 0.0381106 0.1052473 0.9415948 0.9415948 0.1597043 0.0927534 0.0449747 0.0449747 0.0853398 0.0934657 1.1111917 1.1111917 0.5871769 1.1152084 0.5812903 1.2013966 0.5825329 0.5825329 0.9778263 1.1552179 0.0000000 0.0000010 0.4935717 0.4935717 0.9565847 0.9565847 0.6265879 
StsW38_2   0.1050714 0.9062852 0.9062852 0.5433355 0.5433355 0.4961520 0.9378703 0.5494865 1.2214641 1.2214641 1.2097951 1.0302624 0.5922062 0.5190849 0.5190849 0.5801659 0.5513140 1.1882149 0.4870979 1.0382961 1.0611341 0.9606917 0.9606917 0.6834895 0.6834895 0.5917049 0.6068757 0.5917049 0.6068757 0.5021505 1.0390502 1.0390502 0.5827264 0.5801659 0.5203511 0.5684994 0.5684994 0.0381106 0.0381106 0.1052473 0.9415948 0.9415948 0.1597043 0.0927534 0.0449747 0.0449747 0.0853398 0.0934657 1.1111917 1.1111917 0.5871769 1.1152084 0.5812903 1.2013966 0.5825329 0.5825329 0.9778263 1.1552179 0.0000010 0.0000000 0.4935717 0.4935717 0.9565847 0.9565847 0.6265879 
StsW52_1   0.4960034 0.8986155 0.8986155 0.1653509 0.1653509 0.1609773 0.9189062 0.5375788 1.0974240 1.0974240 1.0804795 0.9866012 0.5752306 0.3392018 0.3392018 0.4991122 0.4945032 1.0486675 0.1990715 0.9634432 0.9606317 0.9016366 0.9016366 0.5979519 0.5979519 0.3310919 0.3442329 0.3310919 0.3442329 0.5463912 1.0490380 1.0490380 0.5130714 0.4991122 0.1560366 0.5716167 0.5716167 0.5028904 0.5028904 0.5037320 0.8969720 0.8969720 0.5080226 0.4881144 0.4831521 0.4831521 0.4733931 0.4921018 0.9964607 0.9964607 0.5063274 1.0000275 0.5060748 1.0419338 0.5022007 0.5022007 0.9027045 1.0479112 0.4935717 0.4935717 0.0000000 0.0000010 0.8834265 0.8834265 0.5507415 
StsW52_2   0.4960034 0.8986155 0.8986155 0.1653509 0.1653509 0.1609773 0.9189062 0.5375788 1.0974240 1.0974240 1.0804795 0.9866012 0.5752306 0.3392018 0.3392018 0.4991122 0.4945032 1.0486675 0.1990715 0.9634432 0.9606317 0.9016366 0.9016366 0.5979519 0.5979519 0.3310919 0.3442329 0.3310919 0.3442329 0.5463912 1.0490380 1.0490380 0.5130714 0.4991122 0.1560366 0.5716167 0.5716167 0.5028904 0.5028904 0.5037320 0.8969720 0.8969720 0.5080226 0.4881144 0.4831521 0.4831521 0.4733931 0.4921018 0.9964607 0.9964607 0.5063274 1.0000275 0.5060748 1.0419338 0.5022007 0.5022007 0.9027045 1.0479112 0.4935717 0.4935717 0.0000010 0.0000000 0.8834265 0.8834265 0.5507415 
StsW83_1   0.9952422 0.1356736 0.1356736 0.9055592 0.9055592 0.8073401 0.0690526 0.9596793 1.2008135 1.2008135 1.2057622 0.3244063 0.9296953 0.7289566 0.7289566 0.8150635 0.7628638 1.2012151 0.8779903 0.3081218 0.3651480 0.0107917 0.0107917 1.0873221 1.0873221 0.7604992 0.8459457 0.7604992 0.8459457 0.9568905 0.7778864 0.7778864 0.8273867 0.8150635 0.8813484 0.9110620 0.9110620 0.9872662 0.9872662 0.9895627 0.2997742 0.2997742 0.9183177 0.9861585 1.0051568 1.0051568 0.9595901 0.9792388 1.1755788 1.1755788 0.8180489 1.1636430 0.8029572 1.1715146 0.8154565 0.8154565 0.0108010 1.2657815 0.9565847 0.9565847 0.8834265 0.8834265 0.0000000 0.0000010 1.0159760 
StsW83_2   0.9952422 0.1356736 0.1356736 0.9055592 0.9055592 0.8073401 0.0690526 0.9596793 1.2008135 1.2008135 1.2057622 0.3244063 0.9296953 0.7289566 0.7289566 0.8150635 0.7628638 1.2012151 0.8779903 0.3081218 0.3651480 0.0107917 0.0107917 1.0873221 1.0873221 0.7604992 0.8459457 0.7604992 0.8459457 0.9568905 0.7778864 0.7778864 0.8273867 0.8150635 0.8813484 0.9110620 0.9110620 0.9872662 0.9872662 0.9895627 0.2997742 0.2997742 0.9183177 0.9861585 1.0051568 1.0051568 0.9595901 0.9792388 1.1755788 1.1755788 0.8180489 1.1636430 0.8029572 1.1715146 0.8154565 0.8154565 0.0108010 1.2657815 0.9565847 0.9565847 0.8834265 0.8834265 0.0000010 0.0000000 1.0159760 
StsY_B     0.5895800 0.9843732 0.9843732 0.5798613 0.5798613 0.5507582 1.0479493 0.4555451 1.1075370 1.1075370 1.1219005 1.0311293 0.4581658 0.5928932 0.5928932 0.4540797 0.6516289 1.0852902 0.5458743 1.0619098 1.0352099 1.0276732 1.0276732 0.1425355 0.1425355 0.6124877 0.6050883 0.6124877 0.6050883 0.5578303 1.0780940 1.0780940 0.4611063 0.4540797 0.5477732 0.4542359 0.4542359 0.6378493 0.6378493 0.6086741 1.0018124 1.0018124 0.5977112 0.6039546 0.6248887 0.6248887 0.5886304 0.5978324 1.0577283 1.0577283 0.4406088 1.0616335 0.4359607 1.1077927 0.4367146 0.4367146 1.0506787 1.1324052 0.6265879 0.6265879 0.5507415 0.5507415 1.0159760 1.0159760 0.0000000 
```
