## Supplementary Data 7 for "Structural and evolutionary analyses support reclassification of glycopeptide antibiotics as xyclopeptides": Epimerization_domains_6_trimal_iqtree.treefile

```
(StAc:0.0133889046,((((((((((((StAfJ3_1:0.0000010015,StAfJ3_2:0.0000010015)99:0.0543730526,(StAua_2:0.0457381155,(((((((((StRi1:0.0000000000,StRi_5:0.0000000000):0.0000000000,StRir_1:0.0000000000):0.0000000000,StRir_20:0.0000000000):0.0000000000,StRi_1:0.0000000000):0.0000000000,StRi_6:0.0000000000):0.0000000000,StRi_3:0.0000000000):0.0000010015,StRiR_1:0.0000010015)99:0.0037132674,StsW25_2:0.0037350139)95:0.0051567312,((StsW83_1:0.0000000000,rim:0.0000000000):0.0000010015,StsW83_2:0.0000010015)87:0.0023319371)88:0.0240023127)100:0.0734789995)99:0.1020751007,(((StCr:0.0199673274,StPo:0.0521074792)98:0.0197920482,StMo_1:0.0451385228)100:0.1075744039,(StsC2_1:0.0000010015,StsC2_2:0.0000010015)100:0.1239959148)96:0.0623170467)100:0.3280206015,(StVrN_B:0.0000010015,StVr_1_A:0.0000010015)100:0.4312908396)99:0.1583017181,(((((((StCar_1:0.0000000000,StCar_4:0.0000000000):0.0000010015,StCar_2:0.0000010015)100:0.0366342006,StCar_3:0.0195867517)68:0.0078676649,StsTu:0.0237860871)81:0.0221310036,(StLaN18:0.0407902889,StsW2_2:0.0748323519)89:0.0278075789)97:0.0359506269,(StsK_1:0.0000010015,StsK_3:0.0000010015)56:0.0000010015)87:0.0072546135,StsPA_1:0.0000010015)100:0.7045608369)98:0.1521671012,(StFo_1:0.0000010015,StFo_2:0.0000010015)100:0.1662194456)69:0.0240294444,(((((((StAfa_2:0.0000000000,StFr_3:0.0000000000):0.0000010015,StAfa_6:0.0000010015)100:0.1034164212,(StsW52_1:0.0000010015,StsW52_2:0.0000010015)100:0.0693962757)55:0.0166661108,StAn_2:0.0796242974)82:0.0237977048,Sts1:0.0774430267)91:0.0388362733,StLtNB:0.1093151463)91:0.0358090217,((StVe_1:0.0000010015,StVe_4:0.0000010015)100:0.0816695012,(StVe_3:0.0000010015,StVe_5:0.0000010015)100:0.0605734305)100:0.1508685342)99:0.0602382560)90:0.0432944652,((((StAvMA_2:0.1685491522,(StDu:0.0597346637,(StsBA_1:0.0000010015,StsBA_2:0.0000010015)100:0.0839137550)100:0.1281930794)99:0.0652504425,((StSe_1:0.0000010015,StSe_2:0.0000010015)100:0.0836823528,StsY_B:0.0642937231)100:0.2140079395)95:0.0327326847,(((((StFr_4:0.0000000000,StX_2:0.0000000000):0.0000000000,StX_3:0.0000000000):0.0000000000,StX_4:0.0000000000):0.0000010015,StX_1:0.0000010015)99:0.0119607232,((StX:0.0138733896,(StsMU:0.0034056563,(StsW0_1:0.0000010015,StsW0_2:0.0000010015)62:0.0000010015)95:0.0067087284)80:0.0067500340,StsS0:0.0139536548)94:0.0120300794)100:0.1844464854)100:0.0917180462,(StFu:0.2453108868,StVrN_A:0.2713157824)70:0.0615491096)68:0.0379508321)100:0.2362261289,StsC3:0.0899102635)89:0.0146624311,(((StsC09_1:0.0000010015,StsC09_2:0.0000010015)100:0.0188137965,(StsW38_1:0.0000010015,StsW38_2:0.0000010015)100:0.0186539086)97:0.0100863868,(StsCM_1:0.0000010015,StsCM_2:0.0000010015)100:0.0185576516)100:0.0303638656)99:0.0136758380,StsCT:0.0099995772)95:0.0137033388,(StsC8:0.0033048675,StsCY:0.0033183770)99:0.0031077467)99:0.0102414353,StsC25:0.0133804135);
```
