## Supplementary Data 7 for "Structural and evolutionary analyses support reclassification of glycopeptide antibiotics as xyclopeptides": Epimerization_domains_7_trimal_iqtree.bionj

```
(((StAfa_2:5e-07,StAfa_6:5e-07):0.12277974,((StVe_1:5e-07,StVe_4:5e-07):0.045607835,(StVe_3:5e-07,StVe_5:5e-07):0.043399945):0.16684793):0.0010426641,((StsW52_1:5e-07,StsW52_2:5e-07):0.060125075,Sts1:0.068813108):0.015783831,(StAn_2:0.061480291,StLtNB:0.10633212):0.0039252043);
```
