## Supplementary Data 7 for "Structural and evolutionary analyses support reclassification of glycopeptide antibiotics as xyclopeptides": Epimerization_domains_7_trimal_iqtree.ckp

```
--- # IQ-TREE Checkpoint ver >= 1.6
CandidateSet:
 00: -1811.45558766 (0:0.0000010000,1:0.0000010000,((2:0.0566321466,(3:0.1027370345,((4:0.0000010000,6:0.0000010000):0.04683206168,(5:0.0000010000,7:0.0000010000):0.03951521292):0.1853793875):0.01619515019):0.01276040811,(8:0.0710755636,(9:0.0000010000,10:0.0000010000):0.0619397445):0.01087853067):0.1073080142);
 01: -1811.89442648 (0:0.0000010000,1:0.0000010000,(((2:0.0465590527,((4:0.0000010000,6:0.0000010000):0.04766584085,(5:0.0000010000,7:0.0000010000):0.03821297539):0.1906160023):0.008657644816,3:0.1158963784):0.01171652917,(8:0.0704766433,(9:0.0000010000,10:0.0000010000):0.06144141342):0.01081548068):0.1065037558);
 02: -1812.18554372 (0:0.0000010000,1:0.0000010000,(((2:0.0567371263,(3:0.1013539261,((4:0.0000010000,6:0.0000010000):0.04697481576,(5:0.0000010000,7:0.0000010000):0.03955403191):0.1874915551):0.01712017178):0.01392425997,8:0.0764604672):0.01046966278,(9:0.0000010000,10:0.0000010000):0.06055619239):0.1037064394);
PhyloTree:
 newick: (0:0.0000010000,1:0.0000010000,((2:0.0566321466,(3:0.1027370345,((4:0.0000010000,6:0.0000010000)100:0.04683206168,(5:0.0000010000,7:0.0000010000)98:0.03951521292)100:0.1853793875)53:0.01619515019)62:0.01276040811,(8:0.0710755636,(9:0.0000010000,10:0.0000010000)100:0.0619397445)46:0.01087853067)100:0.1073080142);
RateGamma:
 gamma_shape: 0.3986770823
StopRule:
 curIteration: 102
 start_real_time: 2350291.575
 time_vec: 1
UFBoot:
 000: 1 -1773.140137 -1812.540904 (0,1,(((2,(3,((4,6),(5,7)))),8),(9,10)));
 001: 2 -1767.323364 -1812.540904 (0,1,(((2,(3,((4,6),(5,7)))),8),(9,10)));
 002: 12 -1903.861816 -1812.192049 (0,1,(((2,(3,((4,6),(5,7)))),8),(9,10)));
 003: 1 -1706.109131 -1812.540904 (0,1,(((2,(3,((4,6),(5,7)))),8),(9,10)));
 004: 7 -1783.375488 -1812.605186 (0,1,((((2,((4,6),(5,7))),3),8),(9,10)));
 005: 1 -1867.217163 -1817.503274 (0,1,((2,((3,((4,6),(5,7))),(9,10))),8));
 006: 2 -1755.332397 -1813.803337 (0,1,(((2,(8,(9,10))),3),((4,6),(5,7))));
 007: 19 -1773.200073 -1812.6208 (0,1,((2,(3,((4,6),(5,7)))),(8,(9,10))));
 008: 1 -1702.3573 -1817.65078 (0,1,((((2,(9,10)),3),((4,6),(5,7))),8));
 009: 6 -1972.550171 -1812.977538 (0,1,((((2,((4,6),(5,7))),3),(9,10)),8));
 010: 1 -1830.535034 -1823.03459 (0,1,((((2,3),((4,6),(5,7))),8),(9,10)));
 011: 3 -1826.500244 -1811.757569 (0,1,((2,(3,((4,6),(5,7)))),(8,(9,10))));
 012: 3 -1903.551025 -1812.598279 (0,1,(((2,(3,((4,6),(5,7)))),8),(9,10)));
 013: 11 -1815.45459 -1812.19434 (0,1,(((2,(3,((4,6),(5,7)))),8),(9,10)));
 014: 1 -1794.135254 -1812.331389 (0,1,(((2,(3,((4,6),(5,7)))),(9,10)),8));
 015: 1 -1973.403687 -1813.168594 (0,1,(((2,(3,((4,6),(5,7)))),8),(9,10)));
 016: 2 -1880.9646 -1816.968447 (0,1,((((2,(9,10)),8),((4,6),(5,7))),3));
 017: 15 -1621.360229 -1812.191113 (0,1,(((2,(3,((4,6),(5,7)))),8),(9,10)));
 018: 1 -1848.077026 -1814.21689 (0,1,(((2,(8,(9,10))),((4,6),(5,7))),3));
 019: 1 -1922.012695 -1817.189275 (0,1,((2,((3,((4,6),(5,7))),8)),(9,10)));
 020: 18 -1772.10376 -1812.237786 (0,1,(((2,(3,((4,6),(5,7)))),8),(9,10)));
 021: 16 -1764.037598 -1812.415607 (0,1,(((2,3),((4,6),(5,7))),(8,(9,10))));
 022: 13 -1792.971191 -1812.302756 (0,1,(((2,(3,((4,6),(5,7)))),(9,10)),8));
 023: 1 -1665.03418 -1813.260629 (0,1,((((2,((4,6),(5,7))),3),8),(9,10)));
 024: 16 -1769.490967 -1812.052121 (0,1,(((2,(3,((4,6),(5,7)))),(9,10)),8));
 025: 2 -1903.218018 -1812.598279 (0,1,(((2,(3,((4,6),(5,7)))),8),(9,10)));
 026: 2 -1734.269775 -1813.088434 (0,1,(((2,(3,((4,6),(5,7)))),8),(9,10)));
 027: 14 -1812.01416 -1812.100884 (0,1,(((2,((4,6),(5,7))),3),(8,(9,10))));
 028: 18 -1782.689697 -1812.196106 (0,1,(((2,(3,((4,6),(5,7)))),8),(9,10)));
 029: 2 -1843.237549 -1811.880473 (0,1,((2,(3,((4,6),(5,7)))),(8,(9,10))));
 030: 2 -1882.248901 -1813.260629 (0,1,((((2,((4,6),(5,7))),3),8),(9,10)));
 031: 1 -1662.448486 -1816.743862 (0,1,((((2,3),(9,10)),8),((4,6),(5,7))));
 032: 14 -1918.628906 -1812.05633 (0,1,(((2,(3,((4,6),(5,7)))),(9,10)),8));
 033: 6 -1743.937012 -1813.731352 (0,1,(((2,(8,(9,10))),((4,6),(5,7))),3));
 034: 2 -1824.372192 -1812.204336 (0,1,(((2,(3,((4,6),(5,7)))),8),(9,10)));
 035: 5 -1926.782349 -1812.580449 (0,1,(((2,((4,6),(5,7))),3),(8,(9,10))));
 036: 11 -1769.651733 -1812.232393 (0,1,(((2,(3,((4,6),(5,7)))),8),(9,10)));
 037: 7 -1961.869873 -1814.294023 (0,1,((2,(8,(9,10))),(3,((4,6),(5,7)))));
 038: 5 -1909.632324 -1813.178152 (0,1,((2,(8,(9,10))),(3,((4,6),(5,7)))));
 039: 6 -1815.934448 -1814.66926 (0,1,(((2,(8,(9,10))),3),((4,6),(5,7))));
 040: 16 -1858.648071 -1811.595961 (0,1,((2,(3,((4,6),(5,7)))),(8,(9,10))));
 041: 3 -1804.12854 -1813.754685 (0,1,(((2,(8,(9,10))),3),((4,6),(5,7))));
 042: 1 -1716.623047 -1820.677823 (0,1,((2,((4,6),(5,7))),((3,8),(9,10))));
 043: 1 -1728.286133 -1816.249006 (0,1,((2,(((4,6),(5,7)),(8,(9,10)))),3));
 044: 1 -1838.149292 -1814.66926 (0,1,(((2,(8,(9,10))),3),((4,6),(5,7))));
 045: 5 -1925.43335 -1813.617576 (0,1,((((2,((4,6),(5,7))),3),(9,10)),8));
 046: 15 -1841.766602 -1812.199541 (0,1,(((2,(3,((4,6),(5,7)))),8),(9,10)));
 047: 15 -1756.031616 -1812.045025 (0,1,(((2,(3,((4,6),(5,7)))),(9,10)),8));
 048: 1 -1782.593262 -1814.141027 (0,1,(((2,(8,(9,10))),((4,6),(5,7))),3));
 049: 6 -1778.595703 -1816.000361 (0,1,(((2,((4,6),(5,7))),(3,8)),(9,10)));
 050: 5 -1833.005981 -1812.284107 (0,1,((2,(3,((4,6),(5,7)))),(8,(9,10))));
 051: 7 -1717.582642 -1811.899324 (0,1,(((2,((4,6),(5,7))),3),(8,(9,10))));
 052: 8 -1759.480225 -1813.109305 (0,1,(((2,(3,((4,6),(5,7)))),8),(9,10)));
 053: 4 -1895.825073 -1813.088434 (0,1,(((2,(3,((4,6),(5,7)))),8),(9,10)));
 054: 3 -1682.364258 -1812.559161 (0,1,(((2,((4,6),(5,7))),3),(8,(9,10))));
 055: 2 -1794.89978 -1824.794164 (0,1,((((2,(((4,6),5),7)),(9,10)),3),8));
 056: 14 -1829.848755 -1811.938357 (0,1,(((2,((4,6),(5,7))),3),(8,(9,10))));
 057: 1 -1836.654907 -1816.743862 (0,1,((((2,3),(9,10)),8),((4,6),(5,7))));
 058: 1 -1718.256104 -1814.455101 (0,1,(((2,((4,6),(5,7))),(8,(9,10))),3));
 059: 16 -1659.760254 -1812.19434 (0,1,(((2,(3,((4,6),(5,7)))),8),(9,10)));
 060: 2 -1852.677368 -1812.302756 (0,1,(((2,(3,((4,6),(5,7)))),(9,10)),8));
 061: 2 -1842.231812 -1813.260629 (0,1,((((2,((4,6),(5,7))),3),8),(9,10)));
 062: 1 -1882.782715 -1816.086069 (0,1,((((2,((4,6),(5,7))),(9,10)),3),8));
 063: 3 -1884.23999 -1812.473197 (0,1,((2,(3,((4,6),(5,7)))),(8,(9,10))));
 064: 2 -1889.563232 -1813.208223 (0,1,((((2,((4,6),(5,7))),3),(9,10)),8));
 065: 13 -1840.958618 -1811.523569 (0,1,((2,(3,((4,6),(5,7)))),(8,(9,10))));
 066: 1 -1887.353638 -1814.739749 (0,1,(((2,(8,(9,10))),((4,6),(5,7))),3));
 067: 2 -1745.63501 -1811.831085 (0,1,((2,(3,((4,6),(5,7)))),(8,(9,10))));
 068: 1 -1815.55127 -1816.173278 (0,1,((((2,(9,10)),3),((4,6),(5,7))),8));
 069: 14 -1704.962891 -1812.198771 (0,1,(((2,(3,((4,6),(5,7)))),8),(9,10)));
 070: 1 -1774.767944 -1813.341032 (0,1,((2,(8,(9,10))),(3,((4,6),(5,7)))));
 071: 1 -1833.196045 -1813.260629 (0,1,((((2,((4,6),(5,7))),3),8),(9,10)));
 072: 15 -1718.169434 -1812.062932 (0,1,(((2,(3,((4,6),(5,7)))),(9,10)),8));
 073: 1 -1788.295288 -1814.66926 (0,1,(((2,(8,(9,10))),3),((4,6),(5,7))));
 074: 14 -1752.264771 -1811.504872 (0,1,((2,(3,((4,6),(5,7)))),(8,(9,10))));
 075: 4 -1862.759521 -1812.21568 (0,1,(((2,(3,((4,6),(5,7)))),8),(9,10)));
 076: 2 -1725.837402 -1813.341032 (0,1,((2,(8,(9,10))),(3,((4,6),(5,7)))));
 077: 2 -1845.876953 -1812.977538 (0,1,((((2,((4,6),(5,7))),3),(9,10)),8));
 078: 5 -1930.23999 -1823.391274 (0,1,((2,(8,(9,10))),(3,(((4,6),7),5))));
 079: 3 -1722.103516 -1812.614281 (0,1,(((2,(3,((4,6),(5,7)))),(9,10)),8));
 080: 14 -1701.685547 -1812.59691 (0,1,((((2,((4,6),(5,7))),3),8),(9,10)));
 081: 2 -1996.303833 -1812.977538 (0,1,((((2,((4,6),(5,7))),3),(9,10)),8));
 082: 6 -1691.111572 -1815.741276 (0,1,(((2,(9,10)),8),(3,((4,6),(5,7)))));
 083: 24 -1810.367798 -1811.466818 (0,1,((2,(3,((4,6),(5,7)))),(8,(9,10))));
 084: 17 -1756.735962 -1815.329618 (0,1,((2,((4,6),(5,7))),(3,(8,(9,10)))));
 085: 2 -1969.610596 -1811.595961 (0,1,((2,(3,((4,6),(5,7)))),(8,(9,10))));
 086: 1 -1763.006226 -1812.540904 (0,1,(((2,(3,((4,6),(5,7)))),8),(9,10)));
 087: 21 -1779.157471 -1811.864517 (0,1,(((2,((4,6),(5,7))),3),(8,(9,10))));
 088: 17 -1709.699951 -1812.058304 (0,1,(((2,(3,((4,6),(5,7)))),(9,10)),8));
 089: 2 -1780.672729 -1812.410225 (0,1,(((2,(3,((4,6),(5,7)))),8),(9,10)));
 090: 8 -1942.403687 -1814.075739 (0,1,(((2,((4,6),(5,7))),3),(8,(9,10))));
 091: 2 -1893.047607 -1817.511001 (0,1,((2,(3,(((4,6),(5,7)),8))),(9,10)));
 092: 13 -1864.966919 -1811.757569 (0,1,((2,(3,((4,6),(5,7)))),(8,(9,10))));
 093: 2 -1886.864258 -1823.03459 (0,1,((((2,3),((4,6),(5,7))),8),(9,10)));
 094: 16 -1802.459106 -1812.305237 (0,1,(((2,(3,((4,6),(5,7)))),(9,10)),8));
 095: 10 -1684.868164 -1813.050258 (0,1,((2,(8,(9,10))),(3,((4,6),(5,7)))));
 096: 14 -1862.033936 -1812.199541 (0,1,(((2,(3,((4,6),(5,7)))),8),(9,10)));
 097: 11 -1823.011963 -1811.897392 (0,1,(((2,((4,6),(5,7))),3),(8,(9,10))));
 098: 2 -1896.42749 -1813.12292 (0,1,((((2,((4,6),(5,7))),3),(9,10)),8));
 099: 13 -1722.347656 -1812.045025 (0,1,(((2,(3,((4,6),(5,7)))),(9,10)),8));
 100: 4 -1823.635986 -1813.088434 (0,1,(((2,(3,((4,6),(5,7)))),8),(9,10)));
 101: 1 -1942.1427 -1812.874394 (0,1,((2,(3,((4,6),(5,7)))),(8,(9,10))));
 102: 1 -1838.096436 -1812.173243 (0,1,(((2,(3,((4,6),(5,7)))),(9,10)),8));
 103: 9 -1870.056152 -1812.302756 (0,1,(((2,(3,((4,6),(5,7)))),(9,10)),8));
 104: 18 -1839.494141 -1812.05633 (0,1,(((2,(3,((4,6),(5,7)))),(9,10)),8));
 105: 10 -1737.018433 -1812.190424 (0,1,(((2,(3,((4,6),(5,7)))),8),(9,10)));
 106: 1 -1838.147583 -1812.331389 (0,1,(((2,(3,((4,6),(5,7)))),(9,10)),8));
 107: 15 -1736.16748 -1813.797864 (0,1,(((2,(8,(9,10))),3),((4,6),(5,7))));
 108: 14 -1752.68335 -1812.062908 (0,1,(((2,(3,((4,6),(5,7)))),(9,10)),8));
 109: 2 -1669.974365 -1815.952746 (0,1,((2,((3,((4,6),(5,7))),8)),(9,10)));
 110: 2 -1806.21582 -1814.66926 (0,1,(((2,(8,(9,10))),3),((4,6),(5,7))));
 111: 2 -1794.919678 -1811.948304 (0,1,((2,(3,((4,6),(5,7)))),(8,(9,10))));
 112: 4 -1718.037842 -1814.280571 (0,1,(((2,((4,6),(5,7))),(8,(9,10))),3));
 113: 1 -1771.76709 -1816.104072 (0,1,((((2,((4,6),(5,7))),(9,10)),3),8));
 114: 7 -1823.747681 -1813.192975 (0,1,((((2,3),((4,6),(5,7))),(9,10)),8));
 115: 1 -1984.260376 -1815.477935 (0,1,(((2,(8,(9,10))),((4,6),(5,7))),3));
 116: 1 -1768.019287 -1812.267 (0,1,(((2,(3,((4,6),(5,7)))),8),(9,10)));
 117: 3 -1694.866699 -1821.479475 (0,1,(((2,(3,(((4,6),5),7))),(9,10)),8));
 118: 15 -1697.958496 -1812.190798 (0,1,(((2,(3,((4,6),(5,7)))),8),(9,10)));
 119: 1 -1827.854736 -1816.502095 (0,1,((2,((4,6),(5,7))),(3,(8,(9,10)))));
 120: 10 -1775.200928 -1813.273554 (0,1,((2,(8,(9,10))),(3,((4,6),(5,7)))));
 121: 6 -1759.318848 -1813.167744 (0,1,((((2,3),((4,6),(5,7))),(9,10)),8));
 122: 5 -1715.418701 -1814.274591 (0,1,(((2,((4,6),(5,7))),(8,(9,10))),3));
 123: 1 -1743.09668 -1814.739749 (0,1,(((2,(8,(9,10))),((4,6),(5,7))),3));
 124: 3 -1854.779419 -1812.541554 (0,1,(((2,((4,6),(5,7))),3),(8,(9,10))));
 125: 4 -1788.125244 -1838.970775 (0,1,((((2,(3,((4,6),(5,7)))),8),10),9));
 126: 1 -1697.361328 -1812.7832 (0,1,((((2,((4,6),(5,7))),3),8),(9,10)));
 127: 5 -1823.362427 -1814.254854 (0,1,((2,(8,(9,10))),(3,((4,6),(5,7)))));
 128: 7 -1805.178589 -1826.849326 (0,1,(((2,(3,(4,((5,7),6)))),8),(9,10)));
 129: 3 -1694.989502 -1812.629923 (0,1,((((2,((4,6),(5,7))),3),8),(9,10)));
 130: 3 -1867.783569 -1816.876157 (0,1,((((2,(9,10)),8),((4,6),(5,7))),3));
 131: 2 -1784.823975 -1812.040925 (0,1,(((2,(3,((4,6),(5,7)))),(9,10)),8));
 132: 4 -1847.479614 -1812.474848 (0,1,((((2,((4,6),(5,7))),3),(9,10)),8));
 133: 4 -1865.666748 -1813.207972 (0,1,((((2,((4,6),(5,7))),3),(9,10)),8));
 134: 12 -1855.69043 -1813.044419 (0,1,((2,(8,(9,10))),(3,((4,6),(5,7)))));
 135: 2 -1788.801758 -1813.812479 (0,1,((2,(8,(9,10))),(3,((4,6),(5,7)))));
 136: 2 -1672.475342 -1812.540904 (0,1,(((2,(3,((4,6),(5,7)))),8),(9,10)));
 137: 2 -1752.328369 -1812.302756 (0,1,(((2,(3,((4,6),(5,7)))),(9,10)),8));
 138: 3 -1729.773682 -1814.261229 (0,1,(((2,((4,6),(5,7))),(8,(9,10))),3));
 139: 2 -1907.544922 -1812.598279 (0,1,(((2,(3,((4,6),(5,7)))),8),(9,10)));
 140: 6 -1852.902344 -1812.6208 (0,1,((2,(3,((4,6),(5,7)))),(8,(9,10))));
 141: 16 -1761.600708 -1813.062998 (0,1,((2,(8,(9,10))),(3,((4,6),(5,7)))));
 142: 13 -1756.046143 -1811.523569 (0,1,((2,(3,((4,6),(5,7)))),(8,(9,10))));
 143: 2 -1910.221069 -1814.57244 (0,1,(((2,(8,(9,10))),((4,6),(5,7))),3));
 144: 4 -1857.414551 -1814.254689 (0,1,(((2,(3,((4,6),(5,7)))),8),(9,10)));
 145: 6 -1723.856934 -1812.48383 (0,1,((((2,((4,6),(5,7))),3),(9,10)),8));
 146: 8 -1853.589966 -1814.293272 (0,1,(((2,((4,6),(5,7))),(8,(9,10))),3));
 147: 1 -1859.364746 -1816.743862 (0,1,((((2,3),(9,10)),8),((4,6),(5,7))));
 148: 1 -1917.487183 -1812.6208 (0,1,((2,(3,((4,6),(5,7)))),(8,(9,10))));
 149: 5 -1809.71582 -1811.504872 (0,1,((2,(3,((4,6),(5,7)))),(8,(9,10))));
 150: 9 -1725.748047 -1812.611192 (0,1,((((2,((4,6),(5,7))),3),8),(9,10)));
 151: 12 -1810.569824 -1813.08687 (0,1,((2,(8,(9,10))),(3,((4,6),(5,7)))));
 152: 2 -1712.745605 -1816.173278 (0,1,((((2,(9,10)),3),((4,6),(5,7))),8));
 153: 1 -1692.794189 -1816.743862 (0,1,((((2,3),(9,10)),8),((4,6),(5,7))));
 154: 1 -1791.957275 -1816.173278 (0,1,((((2,(9,10)),3),((4,6),(5,7))),8));
 155: 1 -1839.494507 -1813.973641 (0,1,((2,(8,(9,10))),(3,((4,6),(5,7)))));
 156: 1 -1657.113403 -1813.973641 (0,1,((2,(8,(9,10))),(3,((4,6),(5,7)))));
 157: 1 -1889.669189 -1817.627897 (0,1,(((2,(9,10)),8),(3,((4,6),(5,7)))));
 158: 6 -1648.813721 -1813.051069 (0,1,((2,(8,(9,10))),(3,((4,6),(5,7)))));
 159: 12 -1806.61438 -1812.205306 (0,1,(((2,(3,((4,6),(5,7)))),8),(9,10)));
 160: 1 -1843.084229 -1819.492704 (0,1,(((2,(3,(9,10))),((4,6),(5,7))),8));
 161: 2 -1968.517212 -1811.987335 (0,1,((2,(3,((4,6),(5,7)))),(8,(9,10))));
 162: 1 -1940.335693 -1813.338118 (0,1,((((2,3),((4,6),(5,7))),(9,10)),8));
 163: 1 -1766.043457 -1814.830123 (0,1,(((2,(8,(9,10))),((4,6),(5,7))),3));
 164: 1 -1977.20459 -1817.520453 (0,1,(((2,((4,6),(5,7))),(3,8)),(9,10)));
 165: 11 -1720.390869 -1812.199541 (0,1,(((2,(3,((4,6),(5,7)))),8),(9,10)));
 166: 3 -1888.826538 -1812.611192 (0,1,((((2,((4,6),(5,7))),3),8),(9,10)));
 167: 1 -1660.108643 -1813.260629 (0,1,((((2,((4,6),(5,7))),3),8),(9,10)));
 168: 6 -1763.319336 -1812.654745 (0,1,((((2,((4,6),(5,7))),3),8),(9,10)));
 169: 3 -1744.501221 -1815.943061 (0,1,(((2,((4,6),(5,7))),(3,8)),(9,10)));
 170: 1 -1957.598022 -1815.381742 (0,1,(((2,((4,6),(5,7))),(8,(9,10))),3));
 171: 17 -1881.013184 -1812.199319 (0,1,(((2,(3,((4,6),(5,7)))),8),(9,10)));
 172: 1 -1729.945068 -1813.973641 (0,1,((2,(8,(9,10))),(3,((4,6),(5,7)))));
 173: 1 -1822.636719 -1812.302756 (0,1,(((2,(3,((4,6),(5,7)))),(9,10)),8));
 174: 2 -1940.362305 -1814.056118 (0,1,(((2,(3,((4,6),(5,7)))),8),(9,10)));
 175: 1 -1728.434204 -1812.805934 (0,1,((((2,((4,6),(5,7))),3),(9,10)),8));
 176: 3 -1804.557129 -1813.754685 (0,1,(((2,(8,(9,10))),3),((4,6),(5,7))));
 177: 3 -1797.520142 -1823.46499 (0,1,(((2,(((4,6),7),5)),(8,(9,10))),3));
 178: 7 -1859.359619 -1814.294023 (0,1,((2,(8,(9,10))),(3,((4,6),(5,7)))));
 179: 4 -1865.036377 -1815.73936 (0,1,(((2,(9,10)),8),(3,((4,6),(5,7)))));
 180: 1 -1843.395996 -1812.302756 (0,1,(((2,(3,((4,6),(5,7)))),(9,10)),8));
 181: 2 -1752.146118 -1814.267686 (0,1,(((2,((4,6),(5,7))),(8,(9,10))),3));
 182: 9 -1885.569336 -1812.035365 (0,1,(((2,(3,((4,6),(5,7)))),(9,10)),8));
 183: 2 -1918.96167 -1813.324569 (0,1,((((2,((4,6),(5,7))),3),8),(9,10)));
 184: 1 -1912.939697 -1815.477935 (0,1,(((2,(8,(9,10))),((4,6),(5,7))),3));
 185: 3 -1959.084229 -1817.65078 (0,1,((((2,(9,10)),3),((4,6),(5,7))),8));
 186: 2 -1892.894043 -1815.852226 (0,1,(((2,((4,6),(5,7))),(3,(9,10))),8));
 187: 2 -1824.414917 -1813.06823 (0,1,((2,(8,(9,10))),(3,((4,6),(5,7)))));
 188: 1 -1836.321533 -1812.811004 (0,1,((2,(3,((4,6),(5,7)))),(8,(9,10))));
 189: 3 -1870.75293 -1814.221674 (0,1,(((2,(8,(9,10))),((4,6),(5,7))),3));
 190: 7 -1779.90686 -1812.873132 (0,1,(((2,(3,((4,6),(5,7)))),(9,10)),8));
 191: 1 -1851.680176 -1814.739749 (0,1,(((2,(8,(9,10))),((4,6),(5,7))),3));
 192: 2 -1703.145264 -1816.173278 (0,1,((((2,(9,10)),3),((4,6),(5,7))),8));
 193: 6 -1793.668213 -1813.850266 (0,1,(((2,(8,(9,10))),3),((4,6),(5,7))));
 194: 2 -1857.114014 -1812.891872 (0,1,(((2,(3,((4,6),(5,7)))),8),(9,10)));
 195: 2 -1714.700439 -1812.272446 (0,1,(((2,((4,6),(5,7))),3),(8,(9,10))));
 196: 2 -1737.141357 -1812.541554 (0,1,(((2,((4,6),(5,7))),3),(8,(9,10))));
 197: 1 -1812.911743 -1812.6208 (0,1,((2,(3,((4,6),(5,7)))),(8,(9,10))));
 198: 3 -1869.601562 -1814.242246 (0,1,(((2,((4,6),(5,7))),(8,(9,10))),3));
 199: 2 -1789.796387 -1812.811004 (0,1,((2,(3,((4,6),(5,7)))),(8,(9,10))));
 200: 7 -1772.911987 -1812.616563 (0,1,((((2,((4,6),(5,7))),3),8),(9,10)));
 201: 17 -1765.958984 -1811.885221 (0,1,(((2,((4,6),(5,7))),3),(8,(9,10))));
 202: 2 -1643.911377 -1812.757347 (0,1,(((2,3),((4,6),(5,7))),(8,(9,10))));
 203: 1 -1906.7146 -1812.230801 (0,1,(((2,(3,((4,6),(5,7)))),(9,10)),8));
 204: 7 -1774.355469 -1815.926566 (0,1,((2,((3,((4,6),(5,7))),8)),(9,10)));
 205: 23 -1808.690674 -1811.455881 (0,1,((2,(3,((4,6),(5,7)))),(8,(9,10))));
 206: 3 -1858.101685 -1813.088434 (0,1,(((2,(3,((4,6),(5,7)))),8),(9,10)));
 207: 2 -1712.478516 -1821.687258 (0,1,(((2,(((4,6),5),7)),3),(8,(9,10))));
 208: 1 -1963.895508 -1814.739749 (0,1,(((2,(8,(9,10))),((4,6),(5,7))),3));
 209: 10 -1801.187988 -1813.047594 (0,1,((2,(8,(9,10))),(3,((4,6),(5,7)))));
 210: 2 -1783.694702 -1812.272446 (0,1,(((2,((4,6),(5,7))),3),(8,(9,10))));
 211: 2 -1857.841797 -1812.598279 (0,1,(((2,(3,((4,6),(5,7)))),8),(9,10)));
 212: 1 -1776.915283 -1812.910648 (0,1,((((2,((4,6),(5,7))),3),8),(9,10)));
 213: 5 -1747.361328 -1813.7352 (0,1,(((2,(8,(9,10))),((4,6),(5,7))),3));
 214: 1 -2004.394897 -1814.41729 (0,1,((((2,((4,6),(5,7))),3),(9,10)),8));
 215: 1 -1646.266724 -1816.502095 (0,1,((2,((4,6),(5,7))),(3,(8,(9,10)))));
 216: 7 -1678.099243 -1812.473197 (0,1,((2,(3,((4,6),(5,7)))),(8,(9,10))));
 217: 14 -1693.884399 -1811.523569 (0,1,((2,(3,((4,6),(5,7)))),(8,(9,10))));
 218: 3 -1830.097168 -1812.870114 (0,1,(((2,(3,((4,6),(5,7)))),(9,10)),8));
 219: 2 -1826.383545 -1815.824039 (0,1,(((2,((4,6),(5,7))),(3,(9,10))),8));
 220: 16 -1922.984131 -1812.411662 (0,1,(((2,3),((4,6),(5,7))),(8,(9,10))));
 221: 5 -1869.703613 -1812.873132 (0,1,(((2,(3,((4,6),(5,7)))),(9,10)),8));
 222: 6 -1870.516357 -1811.48311 (0,1,((2,(3,((4,6),(5,7)))),(8,(9,10))));
 223: 10 -1742.328735 -1812.100438 (0,1,(((2,(3,((4,6),(5,7)))),(9,10)),8));
 224: 16 -1785.033569 -1812.432994 (0,1,(((2,3),((4,6),(5,7))),(8,(9,10))));
 225: 1 -1627.572021 -1811.948304 (0,1,((2,(3,((4,6),(5,7)))),(8,(9,10))));
 226: 4 -1704.28125 -1816.502095 (0,1,((2,((4,6),(5,7))),(3,(8,(9,10)))));
 227: 2 -1817.386963 -1813.341032 (0,1,((2,(8,(9,10))),(3,((4,6),(5,7)))));
 228: 13 -1760.208008 -1812.215903 (0,1,(((2,(3,((4,6),(5,7)))),8),(9,10)));
 229: 1 -1676.819214 -1816.000361 (0,1,(((2,((4,6),(5,7))),(3,8)),(9,10)));
 230: 4 -1746.405273 -1812.59691 (0,1,((((2,((4,6),(5,7))),3),8),(9,10)));
 231: 16 -1749.716675 -1812.199319 (0,1,(((2,(3,((4,6),(5,7)))),8),(9,10)));
 232: 5 -1736.376709 -1813.273052 (0,1,((((2,3),((4,6),(5,7))),8),(9,10)));
 233: 13 -1820.638672 -1813.062998 (0,1,((2,(8,(9,10))),(3,((4,6),(5,7)))));
 234: 15 -1745.157349 -1812.040925 (0,1,(((2,(3,((4,6),(5,7)))),(9,10)),8));
 235: 2 -1833.279419 -1816.786523 (0,1,((((2,(9,10)),8),((4,6),(5,7))),3));
 236: 2 -1955.450928 -1812.771417 (0,1,(((2,((4,6),(5,7))),3),(8,(9,10))));
 237: 1 -1833.552856 -1816.288551 (0,1,(((2,8),(3,((4,6),(5,7)))),(9,10)));
 238: 1 -1968.028809 -1813.745147 (0,1,(((2,((4,6),(5,7))),3),(8,(9,10))));
 239: 16 -1878.980469 -1811.479383 (0,1,((2,(3,((4,6),(5,7)))),(8,(9,10))));
 240: 7 -1700.537354 -1812.605186 (0,1,((((2,((4,6),(5,7))),3),8),(9,10)));
 241: 1 -1862.307251 -1816.743862 (0,1,((((2,3),(9,10)),8),((4,6),(5,7))));
 242: 1 -2006.630005 -1814.771447 (0,1,((2,(8,(9,10))),(3,((4,6),(5,7)))));
 243: 11 -1884.238037 -1813.044419 (0,1,((2,(8,(9,10))),(3,((4,6),(5,7)))));
 244: 3 -1841.193359 -1811.469019 (0,1,((2,(3,((4,6),(5,7)))),(8,(9,10))));
 245: 18 -1739.748291 -1811.885291 (0,1,(((2,((4,6),(5,7))),3),(8,(9,10))));
 246: 5 -1803.176758 -1814.756364 (0,1,((2,((4,6),(5,7))),(3,(8,(9,10)))));
 247: 1 -1723.574219 -1812.540904 (0,1,(((2,(3,((4,6),(5,7)))),8),(9,10)));
 248: 7 -1912.885254 -1814.771447 (0,1,((2,(8,(9,10))),(3,((4,6),(5,7)))));
 249: 2 -1872.401245 -1815.381742 (0,1,(((2,((4,6),(5,7))),(8,(9,10))),3));
 250: 5 -1791.370361 -1817.716372 (0,1,((2,((4,6),(5,7))),((3,8),(9,10))));
 251: 19 -1783.977539 -1811.884787 (0,1,(((2,((4,6),(5,7))),3),(8,(9,10))));
 252: 6 -1689.630493 -1812.590243 (0,1,((((2,((4,6),(5,7))),3),8),(9,10)));
 253: 2 -1861.71936 -1814.57244 (0,1,(((2,(8,(9,10))),((4,6),(5,7))),3));
 254: 4 -1938.850342 -1813.109305 (0,1,(((2,(3,((4,6),(5,7)))),8),(9,10)));
 255: 1 -1658.101807 -1811.880473 (0,1,((2,(3,((4,6),(5,7)))),(8,(9,10))));
 256: 6 -1686.60376 -1812.588266 (0,1,((((2,((4,6),(5,7))),3),8),(9,10)));
 257: 14 -1755.436279 -1811.455881 (0,1,((2,(3,((4,6),(5,7)))),(8,(9,10))));
 258: 19 -1756.768799 -1811.882716 (0,1,(((2,((4,6),(5,7))),3),(8,(9,10))));
 259: 12 -1854.394043 -1812.064435 (0,1,(((2,(3,((4,6),(5,7)))),(9,10)),8));
 260: 4 -1733.832153 -1812.150352 (0,1,((2,(3,((4,6),(5,7)))),(8,(9,10))));
 261: 11 -1848.260254 -1811.500021 (0,1,((2,(3,((4,6),(5,7)))),(8,(9,10))));
 262: 18 -1820.191162 -1817.65078 (0,1,((((2,(9,10)),3),((4,6),(5,7))),8));
 263: 1 -1819.673828 -1817.114534 (0,1,((((2,((4,6),(5,7))),3),(9,10)),8));
 264: 1 -1962.19519 -1819.492704 (0,1,(((2,(3,(9,10))),((4,6),(5,7))),8));
 265: 14 -1646.463379 -1811.511056 (0,1,((2,(3,((4,6),(5,7)))),(8,(9,10))));
 266: 4 -1719.559814 -1815.902759 (0,1,((2,((3,((4,6),(5,7))),8)),(9,10)));
 267: 4 -1786.225464 -1813.265206 (0,1,((((2,3),((4,6),(5,7))),8),(9,10)));
 268: 18 -1796.921753 -1811.463717 (0,1,((2,(3,((4,6),(5,7)))),(8,(9,10))));
 269: 2 -1838.70105 -1812.834694 (0,1,((((2,((4,6),(5,7))),3),8),(9,10)));
 270: 1 -1791.781494 -1814.455101 (0,1,(((2,((4,6),(5,7))),(8,(9,10))),3));
 271: 2 -1845.017944 -1814.254854 (0,1,((2,(8,(9,10))),(3,((4,6),(5,7)))));
 272: 5 -2023.915527 -1814.21327 (0,1,((((2,3),((4,6),(5,7))),8),(9,10)));
 273: 1 -1854.660522 -1819.492704 (0,1,(((2,(3,(9,10))),((4,6),(5,7))),8));
 274: 3 -1830.213135 -1814.254854 (0,1,((2,(8,(9,10))),(3,((4,6),(5,7)))));
 275: 18 -1765.723145 -1811.661152 (0,1,((2,(3,((4,6),(5,7)))),(8,(9,10))));
 276: 1 -1779.894531 -1812.294128 (0,1,(((2,(3,((4,6),(5,7)))),(9,10)),8));
 277: 2 -1771.752441 -1811.632138 (0,1,((2,(3,((4,6),(5,7)))),(8,(9,10))));
 278: 9 -1831.290039 -1813.261052 (0,1,((((2,3),((4,6),(5,7))),8),(9,10)));
 279: 9 -1733.433716 -1812.600154 (0,1,((((2,((4,6),(5,7))),3),8),(9,10)));
 280: 6 -1876.266357 -1812.939342 (0,1,(((2,(3,((4,6),(5,7)))),(9,10)),8));
 281: 5 -1825.138428 -1812.502109 (0,1,((2,(3,((4,6),(5,7)))),(8,(9,10))));
 282: 18 -1722.690063 -1811.527448 (0,1,((2,(3,((4,6),(5,7)))),(8,(9,10))));
 283: 10 -1785.509277 -1812.874394 (0,1,((2,(3,((4,6),(5,7)))),(8,(9,10))));
 284: 5 -1850.422852 -1815.690988 (0,1,(((2,(9,10)),8),(3,((4,6),(5,7)))));
 285: 13 -1753.27771 -1812.209665 (0,1,(((2,(3,((4,6),(5,7)))),8),(9,10)));
 286: 13 -1884.902588 -1812.058919 (0,1,((2,(3,((4,6),(5,7)))),(8,(9,10))));
 287: 7 -1818.161621 -1812.474848 (0,1,((((2,((4,6),(5,7))),3),(9,10)),8));
 288: 1 -1845.758789 -1817.511001 (0,1,((2,(3,(((4,6),(5,7)),8))),(9,10)));
 289: 6 -1824.355957 -1812.873132 (0,1,(((2,(3,((4,6),(5,7)))),(9,10)),8));
 290: 1 -1766.498047 -1811.880473 (0,1,((2,(3,((4,6),(5,7)))),(8,(9,10))));
 291: 5 -1908.234375 -1812.502109 (0,1,((2,(3,((4,6),(5,7)))),(8,(9,10))));
 292: 3 -1887.498901 -1813.208223 (0,1,((((2,((4,6),(5,7))),3),(9,10)),8));
 293: 3 -1805.121094 -1812.910648 (0,1,((((2,((4,6),(5,7))),3),8),(9,10)));
 294: 2 -1859.331299 -1812.480356 (0,1,(((2,((4,6),(5,7))),3),(8,(9,10))));
 295: 3 -1731.349976 -1821.560446 (0,1,(((2,(3,(((4,6),5),7))),8),(9,10)));
 296: 15 -1891.411133 -1813.079053 (0,1,((2,(8,(9,10))),(3,((4,6),(5,7)))));
 297: 2 -1870.360474 -1812.541554 (0,1,(((2,((4,6),(5,7))),3),(8,(9,10))));
 298: 1 -1712.507935 -1811.948304 (0,1,((2,(3,((4,6),(5,7)))),(8,(9,10))));
 299: 3 -1858.586426 -1812.466294 (0,1,((((2,((4,6),(5,7))),3),(9,10)),8));
 300: 4 -1800.193115 -1816.522563 (0,1,(((2,8),(3,((4,6),(5,7)))),(9,10)));
 301: 3 -1851.766479 -1815.824039 (0,1,(((2,((4,6),(5,7))),(3,(9,10))),8));
 302: 2 -1958.760986 -1812.305237 (0,1,(((2,(3,((4,6),(5,7)))),(9,10)),8));
 303: 13 -1752.774658 -1812.100438 (0,1,(((2,(3,((4,6),(5,7)))),(9,10)),8));
 304: 1 -1909.056152 -1812.910648 (0,1,((((2,((4,6),(5,7))),3),8),(9,10)));
 305: 11 -1750.568237 -1812.058219 (0,1,(((2,(3,((4,6),(5,7)))),(9,10)),8));
 306: 2 -1750.662476 -1812.236841 (0,1,(((2,(3,((4,6),(5,7)))),8),(9,10)));
 307: 1 -1783.405762 -1816.384592 (0,1,((((2,(9,10)),3),((4,6),(5,7))),8));
 308: 4 -1740.509521 -1812.611498 (0,1,((((2,((4,6),(5,7))),3),8),(9,10)));
 309: 10 -1785.440552 -1812.474848 (0,1,((((2,((4,6),(5,7))),3),(9,10)),8));
 310: 1 -1789.942017 -1813.91097 (0,1,(((2,(8,(9,10))),((4,6),(5,7))),3));
 311: 1 -1908.590088 -1812.6208 (0,1,((2,(3,((4,6),(5,7)))),(8,(9,10))));
 312: 6 -1659.538452 -1813.731352 (0,1,(((2,(8,(9,10))),((4,6),(5,7))),3));
 313: 7 -1939.508545 -1813.818627 (0,1,(((2,(3,((4,6),(5,7)))),8),(9,10)));
 314: 1 -1658.619629 -1816.173278 (0,1,((((2,(9,10)),3),((4,6),(5,7))),8));
 315: 17 -1714.032349 -1812.224387 (0,1,(((2,(3,((4,6),(5,7)))),8),(9,10)));
 316: 1 -1763.440918 -1816.743862 (0,1,((((2,3),(9,10)),8),((4,6),(5,7))));
 317: 1 -1775.809937 -1812.3594 (0,1,(((2,(3,((4,6),(5,7)))),8),(9,10)));
 318: 7 -1760.916992 -1813.763785 (0,1,(((2,(8,(9,10))),((4,6),(5,7))),3));
 319: 12 -1709.937744 -1813.051069 (0,1,((2,(8,(9,10))),(3,((4,6),(5,7)))));
 320: 2 -1743.849365 -1811.595961 (0,1,((2,(3,((4,6),(5,7)))),(8,(9,10))));
 321: 4 -1858.2229 -1813.264463 (0,1,((((2,3),((4,6),(5,7))),8),(9,10)));
 322: 4 -1981.153198 -1812.173243 (0,1,(((2,(3,((4,6),(5,7)))),(9,10)),8));
 323: 4 -1853.02832 -1814.771447 (0,1,((2,(8,(9,10))),(3,((4,6),(5,7)))));
 324: 3 -1777.380371 -1812.215903 (0,1,(((2,(3,((4,6),(5,7)))),8),(9,10)));
 325: 8 -1860.385498 -1812.248378 (0,1,((2,(3,((4,6),(5,7)))),(8,(9,10))));
 326: 15 -1741.278198 -1813.079053 (0,1,((2,(8,(9,10))),(3,((4,6),(5,7)))));
 327: 4 -1835.416016 -1812.598279 (0,1,(((2,(3,((4,6),(5,7)))),8),(9,10)));
 328: 1 -1701.023071 -1816.502095 (0,1,((2,((4,6),(5,7))),(3,(8,(9,10)))));
 329: 6 -1937.715576 -1812.605186 (0,1,((((2,((4,6),(5,7))),3),8),(9,10)));
 330: 6 -1759.516357 -1813.088434 (0,1,(((2,(3,((4,6),(5,7)))),8),(9,10)));
 331: 8 -1666.072998 -1813.731352 (0,1,(((2,(8,(9,10))),((4,6),(5,7))),3));
 332: 10 -1875.895508 -1812.471504 (0,1,((((2,((4,6),(5,7))),3),(9,10)),8));
 333: 5 -1625.626953 -1811.838913 (0,1,((2,(3,((4,6),(5,7)))),(8,(9,10))));
 334: 2 -1734.6521 -1817.65078 (0,1,((((2,(9,10)),3),((4,6),(5,7))),8));
 335: 1 -1737.549805 -1816.173278 (0,1,((((2,(9,10)),3),((4,6),(5,7))),8));
 336: 14 -1699.68689 -1812.191195 (0,1,(((2,(3,((4,6),(5,7)))),8),(9,10)));
 337: 1 -1730.921631 -1816.502095 (0,1,((2,((4,6),(5,7))),(3,(8,(9,10)))));
 338: 3 -1750.474854 -1811.948304 (0,1,((2,(3,((4,6),(5,7)))),(8,(9,10))));
 339: 3 -1880.256958 -1812.598279 (0,1,(((2,(3,((4,6),(5,7)))),8),(9,10)));
 340: 2 -1848.101807 -1819.192446 (0,1,((2,((3,8),(9,10))),((4,6),(5,7))));
 341: 1 -1862.775146 -1812.977538 (0,1,((((2,((4,6),(5,7))),3),(9,10)),8));
 342: 2 -1835.240479 -1813.818627 (0,1,(((2,(3,((4,6),(5,7)))),8),(9,10)));
 343: 13 -1743.885254 -1812.195307 (0,1,(((2,(3,((4,6),(5,7)))),8),(9,10)));
 344: 11 -1777.217651 -1812.499531 (0,1,((((2,((4,6),(5,7))),3),(9,10)),8));
 345: 8 -1924.251343 -1813.262462 (0,1,((2,(8,(9,10))),(3,((4,6),(5,7)))));
 346: 3 -1793.359985 -1812.502109 (0,1,((2,(3,((4,6),(5,7)))),(8,(9,10))));
 347: 5 -1839.134644 -1814.66926 (0,1,(((2,(8,(9,10))),3),((4,6),(5,7))));
 348: 12 -1695.277588 -1812.062949 (0,1,(((2,(3,((4,6),(5,7)))),(9,10)),8));
 349: 22 -1851.293457 -1811.500021 (0,1,((2,(3,((4,6),(5,7)))),(8,(9,10))));
 350: 2 -1723.895874 -1816.174545 (0,1,((2,((3,((4,6),(5,7))),(9,10))),8));
 351: 7 -1825.011963 -1813.180922 (0,1,((((2,3),((4,6),(5,7))),(9,10)),8));
 352: 1 -1784.634399 -1812.410225 (0,1,(((2,(3,((4,6),(5,7)))),8),(9,10)));
 353: 7 -1749.976196 -1812.678512 (0,1,((((2,((4,6),(5,7))),3),8),(9,10)));
 354: 16 -1778.85376 -1812.193339 (0,1,(((2,(3,((4,6),(5,7)))),8),(9,10)));
 355: 18 -1820.123291 -1812.203385 (0,1,(((2,(3,((4,6),(5,7)))),8),(9,10)));
 356: 4 -1716.718384 -1813.617576 (0,1,((((2,((4,6),(5,7))),3),(9,10)),8));
 357: 18 -1800.196777 -1812.064083 (0,1,(((2,(3,((4,6),(5,7)))),(9,10)),8));
 358: 2 -1749.416748 -1815.657786 (0,1,(((2,(9,10)),8),(3,((4,6),(5,7)))));
 359: 1 -1659.551025 -1813.341032 (0,1,((2,(8,(9,10))),(3,((4,6),(5,7)))));
 360: 2 -1744.605835 -1811.948304 (0,1,((2,(3,((4,6),(5,7)))),(8,(9,10))));
 361: 16 -1895.780518 -1812.199319 (0,1,(((2,(3,((4,6),(5,7)))),8),(9,10)));
 362: 11 -1853.557617 -1812.200509 (0,1,(((2,(3,((4,6),(5,7)))),8),(9,10)));
 363: 5 -1746.478149 -1812.600154 (0,1,((((2,((4,6),(5,7))),3),8),(9,10)));
 364: 1 -1777.889893 -1813.260629 (0,1,((((2,((4,6),(5,7))),3),8),(9,10)));
 365: 2 -1872.108887 -1814.267027 (0,1,(((2,((4,6),(5,7))),(8,(9,10))),3));
 366: 12 -1761.244141 -1812.100438 (0,1,(((2,(3,((4,6),(5,7)))),(9,10)),8));
 367: 2 -1945.371826 -1812.977538 (0,1,((((2,((4,6),(5,7))),3),(9,10)),8));
 368: 11 -1853.595825 -1813.089922 (0,1,((2,(8,(9,10))),(3,((4,6),(5,7)))));
 369: 10 -1738.494995 -1812.3594 (0,1,(((2,(3,((4,6),(5,7)))),8),(9,10)));
 370: 9 -1807.741211 -1812.463455 (0,1,((((2,((4,6),(5,7))),3),(9,10)),8));
 371: 2 -1758.263916 -1812.302756 (0,1,(((2,(3,((4,6),(5,7)))),(9,10)),8));
 372: 1 -1881.400757 -1815.793132 (0,1,(((2,(9,10)),8),(3,((4,6),(5,7)))));
 373: 3 -1811.76355 -1821.933917 (0,1,(((2,(3,(((4,6),7),5))),8),(9,10)));
 374: 8 -1846.876343 -1812.611192 (0,1,((((2,((4,6),(5,7))),3),8),(9,10)));
 375: 7 -1755.480957 -1813.330107 (0,1,((2,(8,(9,10))),(3,((4,6),(5,7)))));
 376: 7 -1800.163574 -1812.190542 (0,1,(((2,(3,((4,6),(5,7)))),8),(9,10)));
 377: 4 -1820.824341 -1814.272956 (0,1,(((2,((4,6),(5,7))),(8,(9,10))),3));
 378: 2 -1831.554688 -1811.851156 (0,1,((2,(3,((4,6),(5,7)))),(8,(9,10))));
 379: 18 -1731.818115 -1811.456212 (0,1,((2,(3,((4,6),(5,7)))),(8,(9,10))));
 380: 1 -1783.972046 -1812.294128 (0,1,(((2,(3,((4,6),(5,7)))),(9,10)),8));
 381: 3 -1686.17749 -1813.754685 (0,1,(((2,(8,(9,10))),3),((4,6),(5,7))));
 382: 1 -1743.894409 -1812.309297 (0,1,(((2,(3,((4,6),(5,7)))),(9,10)),8));
 383: 14 -1728.576294 -1812.302756 (0,1,(((2,(3,((4,6),(5,7)))),(9,10)),8));
 384: 1 -1779.345825 -1816.502095 (0,1,((2,((4,6),(5,7))),(3,(8,(9,10)))));
 385: 2 -1783.150513 -1821.687258 (0,1,(((2,(((4,6),5),7)),3),(8,(9,10))));
 386: 6 -1795.676514 -1812.502109 (0,1,((2,(3,((4,6),(5,7)))),(8,(9,10))));
 387: 1 -1804.817627 -1813.34173 (0,1,((2,(8,(9,10))),(3,((4,6),(5,7)))));
 388: 8 -1710.926514 -1812.502109 (0,1,((2,(3,((4,6),(5,7)))),(8,(9,10))));
 389: 4 -1774.859375 -1816.000361 (0,1,(((2,((4,6),(5,7))),(3,8)),(9,10)));
 390: 3 -1874.288086 -1812.809299 (0,1,((((2,((4,6),(5,7))),3),8),(9,10)));
 391: 3 -1998.540283 -1815.381742 (0,1,(((2,((4,6),(5,7))),(8,(9,10))),3));
 392: 3 -1832.053345 -1812.873132 (0,1,(((2,(3,((4,6),(5,7)))),(9,10)),8));
 393: 14 -1764.962646 -1812.064435 (0,1,(((2,(3,((4,6),(5,7)))),(9,10)),8));
 394: 8 -1937.311523 -1814.069856 (0,1,((2,(8,(9,10))),(3,((4,6),(5,7)))));
 395: 3 -1840.502441 -1812.977538 (0,1,((((2,((4,6),(5,7))),3),(9,10)),8));
 396: 1 -1929.984619 -1819.492704 (0,1,(((2,(3,(9,10))),((4,6),(5,7))),8));
 397: 6 -1739.292725 -1821.234141 (0,1,((2,(3,(((4,6),7),5))),(8,(9,10))));
 398: 6 -1900.735107 -1812.77462 (0,1,((((2,((4,6),(5,7))),3),(9,10)),8));
 399: 1 -1766.756958 -1812.977538 (0,1,((((2,((4,6),(5,7))),3),(9,10)),8));
 400: 8 -1848.45813 -1813.803337 (0,1,(((2,(8,(9,10))),3),((4,6),(5,7))));
 401: 1 -1933.114136 -1814.41729 (0,1,((((2,((4,6),(5,7))),3),(9,10)),8));
 402: 5 -1812.034058 -1812.47924 (0,1,((((2,((4,6),(5,7))),3),(9,10)),8));
 403: 12 -1743.074463 -1812.203385 (0,1,(((2,(3,((4,6),(5,7)))),8),(9,10)));
 404: 1 -1731.820068 -1813.260629 (0,1,((((2,((4,6),(5,7))),3),8),(9,10)));
 405: 1 -1911.394287 -1817.627897 (0,1,(((2,(9,10)),8),(3,((4,6),(5,7)))));
 406: 5 -1854.279297 -1815.614787 (0,1,(((2,(9,10)),8),(3,((4,6),(5,7)))));
 407: 1 -1686.671753 -1815.477935 (0,1,(((2,(8,(9,10))),((4,6),(5,7))),3));
 408: 3 -1776.700806 -1812.284107 (0,1,((2,(3,((4,6),(5,7)))),(8,(9,10))));
 409: 1 -1751.954834 -1815.793132 (0,1,(((2,(9,10)),8),(3,((4,6),(5,7)))));
 410: 1 -1852.15918 -1819.492704 (0,1,(((2,(3,(9,10))),((4,6),(5,7))),8));
 411: 1 -1859.125244 -1814.21689 (0,1,(((2,(8,(9,10))),((4,6),(5,7))),3));
 412: 16 -1705.136719 -1812.190106 (0,1,(((2,(3,((4,6),(5,7)))),8),(9,10)));
 413: 1 -1755.246582 -1812.302756 (0,1,(((2,(3,((4,6),(5,7)))),(9,10)),8));
 414: 1 -1931.319458 -1816.502095 (0,1,((2,((4,6),(5,7))),(3,(8,(9,10)))));
 415: 1 -1807.987549 -1812.63942 (0,1,(((2,((4,6),(5,7))),3),(8,(9,10))));
 416: 11 -1758.077759 -1812.035365 (0,1,(((2,(3,((4,6),(5,7)))),(9,10)),8));
 417: 1 -1856.091064 -1816.502095 (0,1,((2,((4,6),(5,7))),(3,(8,(9,10)))));
 418: 17 -1830.291016 -1812.198791 (0,1,(((2,(3,((4,6),(5,7)))),8),(9,10)));
 419: 15 -1757.556152 -1812.190106 (0,1,(((2,(3,((4,6),(5,7)))),8),(9,10)));
 420: 1 -1789.989014 -1814.66926 (0,1,(((2,(8,(9,10))),3),((4,6),(5,7))));
 421: 4 -1730.336182 -1813.763529 (0,1,(((2,(8,(9,10))),3),((4,6),(5,7))));
 422: 5 -1721.690918 -1811.930863 (0,1,(((2,((4,6),(5,7))),3),(8,(9,10))));
 423: 2 -1894.082031 -1812.559161 (0,1,(((2,((4,6),(5,7))),3),(8,(9,10))));
 424: 1 -1836.013062 -1813.207972 (0,1,((((2,((4,6),(5,7))),3),(9,10)),8));
 425: 4 -1970.216797 -1813.093228 (0,1,(((2,(3,((4,6),(5,7)))),8),(9,10)));
 426: 1 -1653.13501 -1816.000361 (0,1,(((2,((4,6),(5,7))),(3,8)),(9,10)));
 427: 15 -1936.86084 -1812.473197 (0,1,((2,(3,((4,6),(5,7)))),(8,(9,10))));
 428: 15 -1801.256592 -1813.797864 (0,1,(((2,(8,(9,10))),3),((4,6),(5,7))));
 429: 1 -1692.790771 -1812.302756 (0,1,(((2,(3,((4,6),(5,7)))),(9,10)),8));
 430: 3 -1873.911011 -1816.173278 (0,1,((((2,(9,10)),3),((4,6),(5,7))),8));
 431: 2 -1758.068237 -1812.573866 (0,1,((((2,((4,6),(5,7))),3),(9,10)),8));
 432: 2 -1781.843262 -1816.286961 (0,1,(((2,(9,10)),8),(3,((4,6),(5,7)))));
 433: 12 -1767.531494 -1812.117529 (0,1,(((2,(3,((4,6),(5,7)))),(9,10)),8));
 434: 2 -1847.309082 -1813.260629 (0,1,((((2,((4,6),(5,7))),3),8),(9,10)));
 435: 2 -1940.560181 -1813.355461 (0,1,((2,(8,(9,10))),(3,((4,6),(5,7)))));
 436: 1 -1739.492188 -1812.6208 (0,1,((2,(3,((4,6),(5,7)))),(8,(9,10))));
 437: 3 -1896.389771 -1812.410225 (0,1,(((2,(3,((4,6),(5,7)))),8),(9,10)));
 438: 6 -1782.658936 -1812.473197 (0,1,((2,(3,((4,6),(5,7)))),(8,(9,10))));
 439: 8 -1766.022827 -1813.279171 (0,1,((2,(8,(9,10))),(3,((4,6),(5,7)))));
 440: 16 -1782.757812 -1812.092345 (0,1,(((2,(3,((4,6),(5,7)))),(9,10)),8));
 441: 2 -1883.848267 -1817.716372 (0,1,((2,((4,6),(5,7))),((3,8),(9,10))));
 442: 1 -1791.777832 -1812.805934 (0,1,((((2,((4,6),(5,7))),3),(9,10)),8));
 443: 8 -1800.16394 -1813.754439 (0,1,(((2,(8,(9,10))),3),((4,6),(5,7))));
 444: 11 -1814.462891 -1812.040925 (0,1,(((2,(3,((4,6),(5,7)))),(9,10)),8));
 445: 1 -1822.690674 -1813.34173 (0,1,((2,(8,(9,10))),(3,((4,6),(5,7)))));
 446: 2 -1917.782349 -1812.559161 (0,1,(((2,((4,6),(5,7))),3),(8,(9,10))));
 447: 2 -1752.989258 -1813.341032 (0,1,((2,(8,(9,10))),(3,((4,6),(5,7)))));
 448: 1 -1867.265381 -1814.771447 (0,1,((2,(8,(9,10))),(3,((4,6),(5,7)))));
 449: 5 -1748.465942 -1813.309232 (0,1,((((2,3),((4,6),(5,7))),8),(9,10)));
 450: 2 -1832.489746 -1814.830123 (0,1,(((2,(8,(9,10))),((4,6),(5,7))),3));
 451: 15 -1876.040894 -1811.456525 (0,1,((2,(3,((4,6),(5,7)))),(8,(9,10))));
 452: 2 -1784.298584 -1815.477935 (0,1,(((2,(8,(9,10))),((4,6),(5,7))),3));
 453: 1 -1917.670288 -1814.739749 (0,1,(((2,(8,(9,10))),((4,6),(5,7))),3));
 454: 7 -1905.32251 -1812.473197 (0,1,((2,(3,((4,6),(5,7)))),(8,(9,10))));
 455: 4 -1825.079102 -1813.093228 (0,1,(((2,(3,((4,6),(5,7)))),8),(9,10)));
 456: 21 -1813.346436 -1811.46151 (0,1,((2,(3,((4,6),(5,7)))),(8,(9,10))));
 457: 16 -1777.895508 -1813.178152 (0,1,((2,(8,(9,10))),(3,((4,6),(5,7)))));
 458: 1 -1633.149414 -1813.973641 (0,1,((2,(8,(9,10))),(3,((4,6),(5,7)))));
 459: 8 -1734.661621 -1812.100884 (0,1,(((2,((4,6),(5,7))),3),(8,(9,10))));
 460: 11 -1782.079834 -1812.559161 (0,1,(((2,((4,6),(5,7))),3),(8,(9,10))));
 461: 1 -1795.899902 -1815.934045 (0,1,(2,((3,(8,(9,10))),((4,6),(5,7)))));
 462: 2 -1769.133301 -1821.608797 (0,1,((((2,(((4,6),5),7)),3),8),(9,10)));
 463: 9 -1821.103149 -1812.677666 (0,1,(((2,(3,((4,6),(5,7)))),8),(9,10)));
 464: 3 -1742.699097 -1813.261052 (0,1,((((2,3),((4,6),(5,7))),8),(9,10)));
 465: 6 -1984.95459 -1817.016297 (0,1,((((2,(9,10)),8),3),((4,6),(5,7))));
 466: 16 -1712.582275 -1812.191567 (0,1,(((2,(3,((4,6),(5,7)))),8),(9,10)));
 467: 2 -1636.195068 -1813.208223 (0,1,((((2,((4,6),(5,7))),3),(9,10)),8));
 468: 3 -1851.644531 -1812.627778 (0,1,(((2,(3,((4,6),(5,7)))),8),(9,10)));
 469: 2 -1779.270264 -1812.23568 (0,1,(((2,(3,((4,6),(5,7)))),8),(9,10)));
 470: 1 -1910.383301 -1823.03459 (0,1,((((2,3),((4,6),(5,7))),8),(9,10)));
 471: 10 -1867.530518 -1812.308253 (0,1,(((2,((4,6),(5,7))),3),(8,(9,10))));
 472: 7 -1759.212524 -1812.600154 (0,1,((((2,((4,6),(5,7))),3),8),(9,10)));
 473: 6 -1770.510498 -1812.476381 (0,1,((((2,((4,6),(5,7))),3),(9,10)),8));
 474: 4 -1811.619141 -1813.12292 (0,1,((((2,((4,6),(5,7))),3),(9,10)),8));
 475: 16 -1824.601074 -1813.240569 (0,1,((2,(8,(9,10))),(3,((4,6),(5,7)))));
 476: 8 -1820.487061 -1812.499531 (0,1,((((2,((4,6),(5,7))),3),(9,10)),8));
 477: 3 -1970.783325 -1813.109305 (0,1,(((2,(3,((4,6),(5,7)))),8),(9,10)));
 478: 1 -1902.763306 -1811.948304 (0,1,((2,(3,((4,6),(5,7)))),(8,(9,10))));
 479: 6 -1800.853516 -1814.293272 (0,1,(((2,((4,6),(5,7))),(8,(9,10))),3));
 480: 2 -1809.551758 -1812.929954 (0,1,(((2,3),((4,6),(5,7))),(8,(9,10))));
 481: 1 -1927.530518 -1822.229328 (0,1,(((2,(3,((4,6),(5,7)))),8),(9,10)));
 482: 4 -1919.204224 -1816.011671 (0,1,(((2,(9,10)),(3,((4,6),(5,7)))),8));
 483: 1 -1953.7854 -1817.627897 (0,1,(((2,(9,10)),8),(3,((4,6),(5,7)))));
 484: 5 -1856.48584 -1813.774412 (0,1,(((2,(8,(9,10))),((4,6),(5,7))),3));
 485: 3 -1765.227295 -1821.229767 (0,1,((2,(3,(((4,6),5),7))),(8,(9,10))));
 486: 3 -1607.831055 -1815.779837 (0,1,(((2,(9,10)),(3,((4,6),(5,7)))),8));
 487: 1 -1854.346924 -1816.18195 (0,1,(((2,((4,6),(5,7))),(3,(9,10))),8));
 488: 3 -1875.880737 -1812.870114 (0,1,(((2,(3,((4,6),(5,7)))),(9,10)),8));
 489: 11 -1808.017456 -1813.062998 (0,1,((2,(8,(9,10))),(3,((4,6),(5,7)))));
 490: 8 -1902.093994 -1812.874394 (0,1,((2,(3,((4,6),(5,7)))),(8,(9,10))));
 491: 8 -1796.047974 -1813.051069 (0,1,((2,(8,(9,10))),(3,((4,6),(5,7)))));
 492: 13 -1709.289429 -1811.463717 (0,1,((2,(3,((4,6),(5,7)))),(8,(9,10))));
 493: 1 -1764.908936 -1812.173243 (0,1,(((2,(3,((4,6),(5,7)))),(9,10)),8));
 494: 2 -1966.971069 -1812.834694 (0,1,((((2,((4,6),(5,7))),3),8),(9,10)));
 495: 4 -1818.046387 -1816.270504 (0,1,((((2,((4,6),(5,7))),(9,10)),3),8));
 496: 5 -1669.507568 -1813.725749 (0,1,(((2,(8,(9,10))),((4,6),(5,7))),3));
 497: 11 -1785.839722 -1813.08687 (0,1,((2,(8,(9,10))),(3,((4,6),(5,7)))));
 498: 6 -1820.088135 -1812.873132 (0,1,(((2,(3,((4,6),(5,7)))),(9,10)),8));
 499: 2 -1845.880615 -1812.305237 (0,1,(((2,(3,((4,6),(5,7)))),(9,10)),8));
 500: 15 -1890.368774 -1812.100438 (0,1,(((2,(3,((4,6),(5,7)))),(9,10)),8));
 501: 9 -1797.099609 -1812.474848 (0,1,((((2,((4,6),(5,7))),3),(9,10)),8));
 502: 5 -1719.884033 -1812.248378 (0,1,((2,(3,((4,6),(5,7)))),(8,(9,10))));
 503: 1 -1744.530273 -1811.948304 (0,1,((2,(3,((4,6),(5,7)))),(8,(9,10))));
 504: 15 -1846.081055 -1813.088434 (0,1,(((2,(3,((4,6),(5,7)))),8),(9,10)));
 505: 18 -1734.372559 -1812.195307 (0,1,(((2,(3,((4,6),(5,7)))),8),(9,10)));
 506: 10 -1821.385254 -1813.050258 (0,1,((2,(8,(9,10))),(3,((4,6),(5,7)))));
 507: 16 -1727.454224 -1812.191567 (0,1,(((2,(3,((4,6),(5,7)))),8),(9,10)));
 508: 2 -1955.730957 -1812.6208 (0,1,((2,(3,((4,6),(5,7)))),(8,(9,10))));
 509: 3 -1744.452148 -1811.948304 (0,1,((2,(3,((4,6),(5,7)))),(8,(9,10))));
 510: 6 -1830.266357 -1813.755882 (0,1,(((2,(8,(9,10))),((4,6),(5,7))),3));
 511: 17 -1825.281006 -1812.425892 (0,1,(((2,3),((4,6),(5,7))),(8,(9,10))));
 512: 4 -1813.664185 -1813.324569 (0,1,((((2,((4,6),(5,7))),3),8),(9,10)));
 513: 5 -1908.925903 -1813.396043 (0,1,((((2,3),((4,6),(5,7))),8),(9,10)));
 514: 7 -1843.788086 -1813.276958 (0,1,((2,(8,(9,10))),(3,((4,6),(5,7)))));
 515: 2 -1988.236084 -1813.707185 (0,1,((2,(8,(9,10))),(3,((4,6),(5,7)))));
 516: 4 -1652.252563 -1812.48383 (0,1,((((2,((4,6),(5,7))),3),(9,10)),8));
 517: 1 -1861.958496 -1814.21689 (0,1,(((2,(8,(9,10))),((4,6),(5,7))),3));
 518: 13 -1837.58667 -1813.253274 (0,1,((2,(8,(9,10))),(3,((4,6),(5,7)))));
 519: 1 -1740.428467 -1812.56126 (0,1,(((2,((4,6),(5,7))),3),(8,(9,10))));
 520: 1 -1839.340088 -1816.530574 (0,1,((2,((3,((4,6),(5,7))),8)),(9,10)));
 521: 5 -1861.243286 -1812.590243 (0,1,((((2,((4,6),(5,7))),3),8),(9,10)));
 522: 1 -1803.933228 -1815.765004 (0,1,(((2,(9,10)),8),(3,((4,6),(5,7)))));
 523: 1 -1885.020996 -1812.771417 (0,1,(((2,((4,6),(5,7))),3),(8,(9,10))));
 524: 17 -1863.471924 -1811.897392 (0,1,(((2,((4,6),(5,7))),3),(8,(9,10))));
 525: 2 -1702.047852 -1812.272446 (0,1,(((2,((4,6),(5,7))),3),(8,(9,10))));
 526: 14 -1733.7771 -1811.831085 (0,1,((2,(3,((4,6),(5,7)))),(8,(9,10))));
 527: 2 -1808.630615 -1814.92073 (0,1,((2,((4,6),(5,7))),(3,(8,(9,10)))));
 528: 1 -1825.965088 -1816.743862 (0,1,((((2,3),(9,10)),8),((4,6),(5,7))));
 529: 14 -1776.891479 -1812.193655 (0,1,(((2,(3,((4,6),(5,7)))),8),(9,10)));
 530: 4 -1703.274414 -1814.712104 (0,1,((2,((4,6),(5,7))),(3,(8,(9,10)))));
 531: 15 -1790.543701 -1812.040925 (0,1,(((2,(3,((4,6),(5,7)))),(9,10)),8));
 532: 16 -1849.408691 -1812.185544 (0,1,(((2,(3,((4,6),(5,7)))),8),(9,10)));
 533: 14 -1797.472046 -1812.060866 (0,1,(((2,(3,((4,6),(5,7)))),(9,10)),8));
 534: 4 -1835.826904 -1811.948304 (0,1,((2,(3,((4,6),(5,7)))),(8,(9,10))));
 535: 13 -1802.261108 -1813.068091 (0,1,((2,(8,(9,10))),(3,((4,6),(5,7)))));
 536: 9 -1637.941406 -1812.463455 (0,1,((((2,((4,6),(5,7))),3),(9,10)),8));
 537: 8 -1792.696655 -1820.997839 (0,1,(((2,(((4,6),7),5)),3),(8,(9,10))));
 538: 8 -1857.278564 -1814.771447 (0,1,((2,(8,(9,10))),(3,((4,6),(5,7)))));
 539: 14 -1759.089844 -1811.887151 (0,1,(((2,((4,6),(5,7))),3),(8,(9,10))));
 540: 4 -1752.402344 -1812.190826 (0,1,((2,(3,((4,6),(5,7)))),(8,(9,10))));
 541: 12 -1790.824219 -1813.065783 (0,1,((2,(8,(9,10))),(3,((4,6),(5,7)))));
 542: 2 -1792.533691 -1815.477935 (0,1,(((2,(8,(9,10))),((4,6),(5,7))),3));
 543: 3 -1804.352173 -1821.46776 (0,1,(((2,(3,(((4,6),7),5))),(9,10)),8));
 544: 1 -1724.174072 -1816.173278 (0,1,((((2,(9,10)),3),((4,6),(5,7))),8));
 545: 3 -1899.34082 -1813.088434 (0,1,(((2,(3,((4,6),(5,7)))),8),(9,10)));
 546: 10 -1744.967651 -1812.195296 (0,1,(((2,(3,((4,6),(5,7)))),8),(9,10)));
 547: 9 -1772.28125 -1812.052121 (0,1,(((2,(3,((4,6),(5,7)))),(9,10)),8));
 548: 4 -1756.376953 -1815.772928 (0,1,(((2,(9,10)),8),(3,((4,6),(5,7)))));
 549: 1 -1770.26001 -1813.973641 (0,1,((2,(8,(9,10))),(3,((4,6),(5,7)))));
 550: 11 -1818.760742 -1812.208211 (0,1,(((2,(3,((4,6),(5,7)))),8),(9,10)));
 551: 18 -1791.407104 -1811.463717 (0,1,((2,(3,((4,6),(5,7)))),(8,(9,10))));
 552: 6 -1790.685059 -1812.59691 (0,1,((((2,((4,6),(5,7))),3),8),(9,10)));
 553: 2 -2051.898926 -1812.654745 (0,1,((((2,((4,6),(5,7))),3),8),(9,10)));
 554: 1 -1653.010986 -1812.540904 (0,1,(((2,(3,((4,6),(5,7)))),8),(9,10)));
 555: 1 -1796.631592 -1812.540904 (0,1,(((2,(3,((4,6),(5,7)))),8),(9,10)));
 556: 13 -1748.676514 -1811.500021 (0,1,((2,(3,((4,6),(5,7)))),(8,(9,10))));
 557: 12 -1831.922852 -1812.540904 (0,1,(((2,(3,((4,6),(5,7)))),8),(9,10)));
 558: 2 -1775.472656 -1811.631139 (0,1,((2,(3,((4,6),(5,7)))),(8,(9,10))));
 559: 5 -1911.940674 -1812.600154 (0,1,((((2,((4,6),(5,7))),3),8),(9,10)));
 560: 2 -1871.016602 -1813.213457 (0,1,((2,(3,((4,6),(5,7)))),(8,(9,10))));
 561: 4 -1792.881836 -1815.741276 (0,1,(((2,(9,10)),8),(3,((4,6),(5,7)))));
 562: 9 -1755.2052 -1812.466294 (0,1,((((2,((4,6),(5,7))),3),(9,10)),8));
 563: 15 -1838.650879 -1812.045025 (0,1,(((2,(3,((4,6),(5,7)))),(9,10)),8));
 564: 2 -1943.198608 -1814.254854 (0,1,((2,(8,(9,10))),(3,((4,6),(5,7)))));
 565: 2 -1840.931519 -1817.511001 (0,1,((2,(3,(((4,6),(5,7)),8))),(9,10)));
 566: 7 -1759.588379 -1814.66926 (0,1,(((2,(8,(9,10))),3),((4,6),(5,7))));
 567: 1 -1843.758545 -1815.765004 (0,1,(((2,(9,10)),8),(3,((4,6),(5,7)))));
 568: 1 -1735.005981 -1814.898336 (0,1,(((2,((4,6),(5,7))),(8,(9,10))),3));
 569: 2 -1839.319336 -1812.559161 (0,1,(((2,((4,6),(5,7))),3),(8,(9,10))));
 570: 2 -1826.870972 -1816.173278 (0,1,((((2,(9,10)),3),((4,6),(5,7))),8));
 571: 2 -1912.08252 -1812.444966 (0,1,(((2,(3,((4,6),(5,7)))),(9,10)),8));
 572: 3 -1701.270264 -1812.614281 (0,1,(((2,(3,((4,6),(5,7)))),(9,10)),8));
 573: 1 -1801.349365 -1812.540904 (0,1,(((2,(3,((4,6),(5,7)))),8),(9,10)));
 574: 1 -1859.436401 -1812.910648 (0,1,((((2,((4,6),(5,7))),3),8),(9,10)));
 575: 13 -1831.60791 -1811.463717 (0,1,((2,(3,((4,6),(5,7)))),(8,(9,10))));
 576: 1 -1977.234741 -1814.41729 (0,1,((((2,((4,6),(5,7))),3),(9,10)),8));
 577: 2 -1859.26001 -1813.754685 (0,1,(((2,(8,(9,10))),3),((4,6),(5,7))));
 578: 22 -1727.53418 -1811.456201 (0,1,((2,(3,((4,6),(5,7)))),(8,(9,10))));
 579: 1 -1884.007812 -1815.477935 (0,1,(((2,(8,(9,10))),((4,6),(5,7))),3));
 580: 1 -1757.525146 -1814.455101 (0,1,(((2,((4,6),(5,7))),(8,(9,10))),3));
 581: 2 -1755.195679 -1815.886975 (0,1,(((2,((4,6),(5,7))),(3,8)),(9,10)));
 582: 1 -1870.812866 -1816.384592 (0,1,((((2,(9,10)),3),((4,6),(5,7))),8));
 583: 2 -1673.053467 -1815.477935 (0,1,(((2,(8,(9,10))),((4,6),(5,7))),3));
 584: 9 -1788.259766 -1811.901812 (0,1,(((2,((4,6),(5,7))),3),(8,(9,10))));
 585: 2 -1709.221191 -1812.809299 (0,1,((((2,((4,6),(5,7))),3),8),(9,10)));
 586: 10 -1801.580811 -1812.060866 (0,1,(((2,(3,((4,6),(5,7)))),(9,10)),8));
 587: 10 -1847.721924 -1813.05349 (0,1,((2,(8,(9,10))),(3,((4,6),(5,7)))));
 588: 7 -1755.032227 -1813.042713 (0,1,((2,(8,(9,10))),(3,((4,6),(5,7)))));
 589: 7 -1759.129028 -1813.763529 (0,1,(((2,(8,(9,10))),3),((4,6),(5,7))));
 590: 4 -1967.562378 -1814.254854 (0,1,((2,(8,(9,10))),(3,((4,6),(5,7)))));
 591: 1 -1780.055542 -1817.65078 (0,1,((((2,(9,10)),3),((4,6),(5,7))),8));
 592: 10 -1657.907349 -1814.274591 (0,1,(((2,((4,6),(5,7))),(8,(9,10))),3));
 593: 15 -1931.275879 -1812.173243 (0,1,(((2,(3,((4,6),(5,7)))),(9,10)),8));
 594: 12 -1842.269287 -1811.895749 (0,1,(((2,((4,6),(5,7))),3),(8,(9,10))));
 595: 18 -1852.872925 -1812.423507 (0,1,(((2,3),((4,6),(5,7))),(8,(9,10))));
 596: 3 -1603.627075 -1814.267027 (0,1,(((2,((4,6),(5,7))),(8,(9,10))),3));
 597: 1 -1864.147461 -1812.153778 (0,1,((2,(3,((4,6),(5,7)))),(8,(9,10))));
 598: 1 -1839.424805 -1812.47166 (0,1,(((2,(3,((4,6),(5,7)))),8),(9,10)));
 599: 1 -1861.878662 -1814.739749 (0,1,(((2,(8,(9,10))),((4,6),(5,7))),3));
 600: 1 -1754.907227 -1816.743862 (0,1,((((2,3),(9,10)),8),((4,6),(5,7))));
 601: 6 -1775.543213 -1823.180065 (0,1,((2,(8,(9,10))),(3,(((4,6),7),5))));
 602: 5 -1682.853027 -1821.592617 (0,1,(((2,(3,(((4,6),7),5))),(9,10)),8));
 603: 16 -1791.725586 -1812.196106 (0,1,(((2,(3,((4,6),(5,7)))),8),(9,10)));
 604: 1 -1904.252808 -1812.173243 (0,1,(((2,(3,((4,6),(5,7)))),(9,10)),8));
 605: 3 -1809.425903 -1816.000361 (0,1,(((2,((4,6),(5,7))),(3,8)),(9,10)));
 606: 7 -1919.869873 -1814.21327 (0,1,((((2,3),((4,6),(5,7))),8),(9,10)));
 607: 2 -1828.942871 -1812.153778 (0,1,((2,(3,((4,6),(5,7)))),(8,(9,10))));
 608: 18 -1807.657471 -1813.048569 (0,1,((2,(8,(9,10))),(3,((4,6),(5,7)))));
 609: 1 -1917.807983 -1817.65078 (0,1,((((2,(9,10)),3),((4,6),(5,7))),8));
 610: 5 -1914.535522 -1816.296118 (0,1,((2,((3,((4,6),(5,7))),8)),(9,10)));
 611: 1 -1944.348389 -1819.492704 (0,1,(((2,(3,(9,10))),((4,6),(5,7))),8));
 612: 4 -1745.414307 -1813.748743 (0,1,(((2,(8,(9,10))),((4,6),(5,7))),3));
 613: 2 -1724.944824 -1813.192975 (0,1,((((2,3),((4,6),(5,7))),(9,10)),8));
 614: 1 -1800.13501 -1813.341032 (0,1,((2,(8,(9,10))),(3,((4,6),(5,7)))));
 615: 11 -1873.835205 -1812.528239 (0,1,((((2,((4,6),(5,7))),3),(9,10)),8));
 616: 2 -1913.921265 -1812.874394 (0,1,((2,(3,((4,6),(5,7)))),(8,(9,10))));
 617: 15 -1645.835693 -1816.275878 (0,1,(((2,(9,10)),(3,((4,6),(5,7)))),8));
 618: 4 -1758.248535 -1813.293866 (0,1,((((2,3),((4,6),(5,7))),8),(9,10)));
 619: 2 -1781.425293 -1812.595034 (0,1,((((2,((4,6),(5,7))),3),8),(9,10)));
 620: 9 -1895.484741 -1812.528239 (0,1,((((2,((4,6),(5,7))),3),(9,10)),8));
 621: 15 -1884.326904 -1813.237179 (0,1,((2,(8,(9,10))),(3,((4,6),(5,7)))));
 622: 4 -1669.331909 -1812.473197 (0,1,((2,(3,((4,6),(5,7)))),(8,(9,10))));
 623: 1 -1770.753174 -1817.627897 (0,1,(((2,(9,10)),8),(3,((4,6),(5,7)))));
 624: 11 -1782.223877 -1811.87065 (0,1,(((2,((4,6),(5,7))),3),(8,(9,10))));
 625: 3 -1897.13916 -1812.153778 (0,1,((2,(3,((4,6),(5,7)))),(8,(9,10))));
 626: 17 -1721.930176 -1812.456334 (0,1,(((2,3),((4,6),(5,7))),(8,(9,10))));
 627: 1 -1911.671631 -1814.739749 (0,1,(((2,(8,(9,10))),((4,6),(5,7))),3));
 628: 1 -1792.376709 -1813.324569 (0,1,((((2,((4,6),(5,7))),3),8),(9,10)));
 629: 12 -1899.252197 -1812.113224 (0,1,(((2,(3,((4,6),(5,7)))),(9,10)),8));
 630: 4 -1686.398926 -1812.593436 (0,1,((((2,((4,6),(5,7))),3),8),(9,10)));
 631: 14 -1847.198486 -1813.061238 (0,1,((2,(8,(9,10))),(3,((4,6),(5,7)))));
 632: 4 -1973.534912 -1812.873132 (0,1,(((2,(3,((4,6),(5,7)))),(9,10)),8));
 633: 2 -1826.732056 -1816.522563 (0,1,(((2,8),(3,((4,6),(5,7)))),(9,10)));
 634: 1 -1669.685059 -1811.948304 (0,1,((2,(3,((4,6),(5,7)))),(8,(9,10))));
 635: 11 -1851.509644 -1812.237786 (0,1,(((2,(3,((4,6),(5,7)))),8),(9,10)));
 636: 8 -1511.826294 -1813.065783 (0,1,((2,(8,(9,10))),(3,((4,6),(5,7)))));
 637: 1 -1941.128662 -1814.075739 (0,1,(((2,((4,6),(5,7))),3),(8,(9,10))));
 638: 7 -1929.075684 -1811.661152 (0,1,((2,(3,((4,6),(5,7)))),(8,(9,10))));
 639: 15 -1879.258545 -1811.882801 (0,1,(((2,((4,6),(5,7))),3),(8,(9,10))));
 640: 2 -1892.281982 -1812.69333 (0,1,(((2,(3,((4,6),(5,7)))),(9,10)),8));
 641: 19 -1920.771484 -1811.456525 (0,1,((2,(3,((4,6),(5,7)))),(8,(9,10))));
 642: 4 -1908.390137 -1814.771447 (0,1,((2,(8,(9,10))),(3,((4,6),(5,7)))));
 643: 13 -1789.36731 -1812.061509 (0,1,(((2,(3,((4,6),(5,7)))),(9,10)),8));
 644: 2 -1873.699707 -1812.870114 (0,1,(((2,(3,((4,6),(5,7)))),(9,10)),8));
 645: 1 -1857.270996 -1820.304204 (0,1,(((2,((4,6),(5,7))),(3,(9,10))),8));
 646: 5 -1756.313721 -1820.973384 (0,1,(((2,(((4,6),5),7)),3),(8,(9,10))));
 647: 1 -1692.155518 -1816.502095 (0,1,((2,((4,6),(5,7))),(3,(8,(9,10)))));
 648: 5 -1861.168823 -1813.754685 (0,1,(((2,(8,(9,10))),3),((4,6),(5,7))));
 649: 9 -1728.9104 -1812.454756 (0,1,((((2,((4,6),(5,7))),3),(9,10)),8));
 650: 18 -1728.682617 -1812.190798 (0,1,(((2,(3,((4,6),(5,7)))),8),(9,10)));
 651: 4 -1822.473755 -1812.478397 (0,1,((2,(3,((4,6),(5,7)))),(8,(9,10))));
 652: 2 -1847.628662 -1813.774412 (0,1,(((2,(8,(9,10))),((4,6),(5,7))),3));
 653: 1 -1761.330322 -1813.260629 (0,1,((((2,((4,6),(5,7))),3),8),(9,10)));
 654: 3 -1873.482666 -1813.168594 (0,1,(((2,(3,((4,6),(5,7)))),8),(9,10)));
 655: 1 -1918.575195 -1815.511599 (0,1,((2,(3,((4,6),(5,7)))),(8,(9,10))));
 656: 3 -1988.094238 -1813.487843 (0,1,(((2,3),((4,6),(5,7))),(8,(9,10))));
 657: 3 -1922.497192 -1814.254689 (0,1,(((2,(3,((4,6),(5,7)))),8),(9,10)));
 658: 12 -1822.01062 -1813.061761 (0,1,((2,(8,(9,10))),(3,((4,6),(5,7)))));
 659: 1 -1815.905151 -1816.288551 (0,1,(((2,8),(3,((4,6),(5,7)))),(9,10)));
 660: 2 -1745.584717 -1815.912679 (0,1,((2,((3,((4,6),(5,7))),8)),(9,10)));
 661: 1 -1902.147705 -1813.617576 (0,1,((((2,((4,6),(5,7))),3),(9,10)),8));
 662: 19 -1897.402832 -1812.284107 (0,1,((2,(3,((4,6),(5,7)))),(8,(9,10))));
 663: 3 -1700.427979 -1812.094069 (0,1,(((2,((4,6),(5,7))),3),(8,(9,10))));
 664: 6 -1769.233154 -1816.010878 (0,1,((2,((3,((4,6),(5,7))),(9,10))),8));
 665: 1 -1831.729736 -1816.502095 (0,1,((2,((4,6),(5,7))),(3,(8,(9,10)))));
 666: 12 -1702.590698 -1812.405552 (0,1,(((2,3),((4,6),(5,7))),(8,(9,10))));
 667: 3 -1843.481079 -1813.729942 (0,1,(((2,(8,(9,10))),3),((4,6),(5,7))));
 668: 1 -1691.521118 -1811.880473 (0,1,((2,(3,((4,6),(5,7)))),(8,(9,10))));
 669: 5 -1835.986084 -1818.012095 (0,1,((2,((4,6),(5,7))),((3,(9,10)),8)));
 670: 1 -1757.415039 -1816.384592 (0,1,((((2,(9,10)),3),((4,6),(5,7))),8));
 671: 4 -1979.485229 -1816.141208 (0,1,((2,((3,((4,6),(5,7))),8)),(9,10)));
 672: 11 -1804.110718 -1813.079053 (0,1,((2,(8,(9,10))),(3,((4,6),(5,7)))));
 673: 8 -1839.810059 -1815.657786 (0,1,(((2,(9,10)),8),(3,((4,6),(5,7)))));
 674: 8 -1716.078979 -1814.725881 (0,1,((2,((4,6),(5,7))),(3,(8,(9,10)))));
 675: 3 -1897.52124 -1812.786997 (0,1,(((2,3),((4,6),(5,7))),(8,(9,10))));
 676: 13 -1912.772339 -1812.055882 (0,1,(((2,(3,((4,6),(5,7)))),(9,10)),8));
 677: 3 -1805.316772 -1815.72256 (0,1,(((2,(9,10)),8),(3,((4,6),(5,7)))));
 678: 7 -1797.282715 -1811.960806 (0,1,(((2,((4,6),(5,7))),3),(8,(9,10))));
 679: 10 -1754.779907 -1812.463455 (0,1,((((2,((4,6),(5,7))),3),(9,10)),8));
 680: 12 -1722.957153 -1811.884787 (0,1,(((2,((4,6),(5,7))),3),(8,(9,10))));
 681: 5 -1728.655396 -1813.15346 (0,1,((((2,3),((4,6),(5,7))),(9,10)),8));
 682: 3 -1609.331055 -1812.284107 (0,1,((2,(3,((4,6),(5,7)))),(8,(9,10))));
 683: 15 -1906.467041 -1812.199319 (0,1,(((2,(3,((4,6),(5,7)))),8),(9,10)));
 684: 1 -1579.305908 -1815.793132 (0,1,(((2,(9,10)),8),(3,((4,6),(5,7)))));
 685: 2 -1817.561279 -1817.488616 (0,1,((((2,((4,6),(5,7))),8),(9,10)),3));
 686: 3 -1972.248047 -1817.627897 (0,1,(((2,(9,10)),8),(3,((4,6),(5,7)))));
 687: 2 -1707.848511 -1813.208223 (0,1,((((2,((4,6),(5,7))),3),(9,10)),8));
 688: 1 -1778.286865 -1813.207972 (0,1,((((2,((4,6),(5,7))),3),(9,10)),8));
 689: 18 -1786.822754 -1811.458798 (0,1,((2,(3,((4,6),(5,7)))),(8,(9,10))));
 690: 1 -1741.325439 -1816.743862 (0,1,((((2,3),(9,10)),8),((4,6),(5,7))));
 691: 3 -1911.583496 -1813.088434 (0,1,(((2,(3,((4,6),(5,7)))),8),(9,10)));
 692: 2 -1715.821045 -1826.845538 (0,1,(((2,(3,((4,(5,7)),6))),8),(9,10)));
 693: 13 -1888.193848 -1813.051069 (0,1,((2,(8,(9,10))),(3,((4,6),(5,7)))));
 694: 14 -1696.222168 -1813.261052 (0,1,((((2,3),((4,6),(5,7))),8),(9,10)));
 695: 6 -1806.178467 -1812.48383 (0,1,((((2,((4,6),(5,7))),3),(9,10)),8));
 696: 10 -1964.994263 -1812.463455 (0,1,((((2,((4,6),(5,7))),3),(9,10)),8));
 697: 4 -1807.269287 -1812.224808 (0,1,(((2,(3,((4,6),(5,7)))),8),(9,10)));
 698: 1 -1918.230591 -1812.6208 (0,1,((2,(3,((4,6),(5,7)))),(8,(9,10))));
 699: 5 -1858.386475 -1813.315572 (0,1,((((2,3),((4,6),(5,7))),8),(9,10)));
 700: 5 -1841.553467 -1812.805934 (0,1,((((2,((4,6),(5,7))),3),(9,10)),8));
 701: 1 -1816.069336 -1812.6208 (0,1,((2,(3,((4,6),(5,7)))),(8,(9,10))));
 702: 13 -1770.193115 -1812.193655 (0,1,(((2,(3,((4,6),(5,7)))),8),(9,10)));
 703: 3 -1939.731934 -1812.410225 (0,1,(((2,(3,((4,6),(5,7)))),8),(9,10)));
 704: 1 -1828.938477 -1817.627897 (0,1,(((2,(9,10)),8),(3,((4,6),(5,7)))));
 705: 1 -1763.920776 -1811.948304 (0,1,((2,(3,((4,6),(5,7)))),(8,(9,10))));
 706: 13 -1743.296143 -1813.079053 (0,1,((2,(8,(9,10))),(3,((4,6),(5,7)))));
 707: 1 -1883.654663 -1817.65078 (0,1,((((2,(9,10)),3),((4,6),(5,7))),8));
 708: 11 -1749.90332 -1812.190798 (0,1,(((2,(3,((4,6),(5,7)))),8),(9,10)));
 709: 5 -1815.790771 -1812.502109 (0,1,((2,(3,((4,6),(5,7)))),(8,(9,10))));
 710: 5 -1835.123779 -1812.19434 (0,1,(((2,(3,((4,6),(5,7)))),8),(9,10)));
 711: 1 -1916.572998 -1813.503402 (0,1,(((2,(3,((4,6),(5,7)))),(9,10)),8));
 712: 1 -1726.164795 -1814.455101 (0,1,(((2,((4,6),(5,7))),(8,(9,10))),3));
 713: 6 -1915.845825 -1812.173243 (0,1,(((2,(3,((4,6),(5,7)))),(9,10)),8));
 714: 2 -1761.560791 -1811.595961 (0,1,((2,(3,((4,6),(5,7)))),(8,(9,10))));
 715: 15 -1846.138062 -1811.463603 (0,1,((2,(3,((4,6),(5,7)))),(8,(9,10))));
 716: 2 -1851.332153 -1812.811004 (0,1,((2,(3,((4,6),(5,7)))),(8,(9,10))));
 717: 9 -1764.591919 -1815.926566 (0,1,((2,((3,((4,6),(5,7))),8)),(9,10)));
 718: 2 -1900.023926 -1812.165695 (0,1,(((2,(3,((4,6),(5,7)))),(9,10)),8));
 719: 1 -1715.642334 -1814.92073 (0,1,((2,((4,6),(5,7))),(3,(8,(9,10)))));
 720: 4 -1900.22583 -1812.6208 (0,1,((2,(3,((4,6),(5,7)))),(8,(9,10))));
 721: 2 -1929.339478 -1813.528112 (0,1,(((2,((4,6),(5,7))),3),(8,(9,10))));
 722: 6 -1840.499512 -1812.654745 (0,1,((((2,((4,6),(5,7))),3),8),(9,10)));
 723: 19 -1773.888916 -1812.203385 (0,1,(((2,(3,((4,6),(5,7)))),8),(9,10)));
 724: 1 -1769.195801 -1812.3594 (0,1,(((2,(3,((4,6),(5,7)))),8),(9,10)));
 725: 15 -1780.544922 -1813.051069 (0,1,((2,(8,(9,10))),(3,((4,6),(5,7)))));
 726: 1 -1783.17627 -1816.286961 (0,1,(((2,(9,10)),8),(3,((4,6),(5,7)))));
 727: 2 -1850.328125 -1816.173278 (0,1,((((2,(9,10)),3),((4,6),(5,7))),8));
 728: 14 -1720.459717 -1813.09938 (0,1,((2,(8,(9,10))),(3,((4,6),(5,7)))));
 729: 22 -1749.634399 -1811.661152 (0,1,((2,(3,((4,6),(5,7)))),(8,(9,10))));
 730: 7 -1829.125977 -1827.172181 (0,1,(((2,(3,(4,((5,7),6)))),8),(9,10)));
 731: 1 -1853.837524 -1817.65078 (0,1,((((2,(9,10)),3),((4,6),(5,7))),8));
 732: 1 -1703.208374 -1811.948304 (0,1,((2,(3,((4,6),(5,7)))),(8,(9,10))));
 733: 1 -1813.16626 -1812.47166 (0,1,(((2,(3,((4,6),(5,7)))),8),(9,10)));
 734: 1 -1751.8479 -1812.977538 (0,1,((((2,((4,6),(5,7))),3),(9,10)),8));
 735: 14 -1904.049316 -1811.885291 (0,1,(((2,((4,6),(5,7))),3),(8,(9,10))));
 736: 3 -1830.667847 -1812.099957 (0,1,((2,(3,((4,6),(5,7)))),(8,(9,10))));
 737: 10 -1821.593506 -1813.062172 (0,1,((2,(8,(9,10))),(3,((4,6),(5,7)))));
 738: 2 -1870.765625 -1811.6633 (0,1,((2,(3,((4,6),(5,7)))),(8,(9,10))));
 739: 2 -1821.616943 -1815.69709 (0,1,(((2,(9,10)),8),(3,((4,6),(5,7)))));
 740: 8 -1855.480957 -1813.272798 (0,1,((2,(8,(9,10))),(3,((4,6),(5,7)))));
 741: 5 -1789.092896 -1812.302756 (0,1,(((2,(3,((4,6),(5,7)))),(9,10)),8));
 742: 3 -1716.928345 -1812.59691 (0,1,((((2,((4,6),(5,7))),3),8),(9,10)));
 743: 1 -1981.439087 -1814.315679 (0,1,((2,(8,(9,10))),(3,((4,6),(5,7)))));
 744: 4 -1804.939697 -1817.035248 (0,1,((((2,(9,10)),8),((4,6),(5,7))),3));
 745: 2 -1750.753418 -1816.275878 (0,1,(((2,(9,10)),(3,((4,6),(5,7)))),8));
 746: 5 -1744.418945 -1814.66926 (0,1,(((2,(8,(9,10))),3),((4,6),(5,7))));
 747: 1 -1819.13501 -1813.109305 (0,1,(((2,(3,((4,6),(5,7)))),8),(9,10)));
 748: 4 -1677.895996 -1814.92073 (0,1,((2,((4,6),(5,7))),(3,(8,(9,10)))));
 749: 2 -1720.566895 -1816.275878 (0,1,(((2,(9,10)),(3,((4,6),(5,7)))),8));
 750: 2 -1773.776611 -1813.188417 (0,1,((((2,3),((4,6),(5,7))),(9,10)),8));
 751: 3 -1653.990356 -1815.855519 (0,1,(((2,3),(8,(9,10))),((4,6),(5,7))));
 752: 18 -1770.893799 -1812.423507 (0,1,(((2,3),((4,6),(5,7))),(8,(9,10))));
 753: 21 -1824.033691 -1811.897392 (0,1,(((2,((4,6),(5,7))),3),(8,(9,10))));
 754: 1 -1720.166138 -1811.838913 (0,1,((2,(3,((4,6),(5,7)))),(8,(9,10))));
 755: 16 -1728.32251 -1812.060173 (0,1,(((2,(3,((4,6),(5,7)))),(9,10)),8));
 756: 9 -1751.198486 -1812.490286 (0,1,((((2,((4,6),(5,7))),3),(9,10)),8));
 757: 3 -1796.511719 -1812.224808 (0,1,(((2,(3,((4,6),(5,7)))),8),(9,10)));
 758: 3 -1740.46582 -1814.21689 (0,1,(((2,(8,(9,10))),((4,6),(5,7))),3));
 759: 1 -1707.826172 -1814.92073 (0,1,((2,((4,6),(5,7))),(3,(8,(9,10)))));
 760: 6 -1828.217529 -1813.617576 (0,1,((((2,((4,6),(5,7))),3),(9,10)),8));
 761: 8 -1789.225586 -1811.905613 (0,1,(((2,((4,6),(5,7))),3),(8,(9,10))));
 762: 1 -1686.657837 -1813.588975 (0,1,((((2,3),((4,6),(5,7))),(9,10)),8));
 763: 1 -1892.56543 -1817.65078 (0,1,((((2,(9,10)),3),((4,6),(5,7))),8));
 764: 3 -1806.305664 -1823.77323 (0,1,(((2,(8,(9,10))),(((4,6),7),5)),3));
 765: 2 -1801.273071 -1812.6208 (0,1,((2,(3,((4,6),(5,7)))),(8,(9,10))));
 766: 8 -1839.598755 -1813.051069 (0,1,((2,(8,(9,10))),(3,((4,6),(5,7)))));
 767: 1 -1868.331543 -1816.743862 (0,1,((((2,3),(9,10)),8),((4,6),(5,7))));
 768: 2 -1718.122314 -1812.559161 (0,1,(((2,((4,6),(5,7))),3),(8,(9,10))));
 769: 2 -1919.538086 -1816.522563 (0,1,(((2,8),(3,((4,6),(5,7)))),(9,10)));
 770: 1 -1958.673706 -1817.65078 (0,1,((((2,(9,10)),3),((4,6),(5,7))),8));
 771: 7 -1652.251953 -1813.048569 (0,1,((2,(8,(9,10))),(3,((4,6),(5,7)))));
 772: 1 -1696.969238 -1811.948304 (0,1,((2,(3,((4,6),(5,7)))),(8,(9,10))));
 773: 14 -1865.844116 -1812.19381 (0,1,(((2,(3,((4,6),(5,7)))),8),(9,10)));
 774: 3 -1907.505371 -1812.598279 (0,1,(((2,(3,((4,6),(5,7)))),8),(9,10)));
 775: 12 -1784.304688 -1811.907046 (0,1,(((2,((4,6),(5,7))),3),(8,(9,10))));
 776: 20 -1718.225708 -1811.458798 (0,1,((2,(3,((4,6),(5,7)))),(8,(9,10))));
 777: 10 -1781.569824 -1813.048569 (0,1,((2,(8,(9,10))),(3,((4,6),(5,7)))));
 778: 3 -1863.174072 -1815.880641 (0,1,(((2,((4,6),(5,7))),(3,(9,10))),8));
 779: 2 -1957.376953 -1818.932481 (0,1,((2,(3,(((4,6),(5,7)),(9,10)))),8));
 780: 1 -1809.111572 -1815.477935 (0,1,(((2,(8,(9,10))),((4,6),(5,7))),3));
 781: 4 -1908.523926 -1812.215903 (0,1,(((2,(3,((4,6),(5,7)))),8),(9,10)));
 782: 8 -1934.206421 -1813.257663 (0,1,((((2,3),((4,6),(5,7))),8),(9,10)));
 783: 16 -1829.874756 -1811.466818 (0,1,((2,(3,((4,6),(5,7)))),(8,(9,10))));
 784: 7 -1774.943359 -1813.15411 (0,1,((((2,3),((4,6),(5,7))),(9,10)),8));
 785: 4 -1943.05603 -1812.824003 (0,1,(((2,(3,((4,6),(5,7)))),8),(9,10)));
 786: 1 -1797.800293 -1815.477935 (0,1,(((2,(8,(9,10))),((4,6),(5,7))),3));
 787: 4 -1795.87085 -1811.838913 (0,1,((2,(3,((4,6),(5,7)))),(8,(9,10))));
 788: 12 -1706.891968 -1811.48311 (0,1,((2,(3,((4,6),(5,7)))),(8,(9,10))));
 789: 10 -1883.591431 -1815.793132 (0,1,(((2,(9,10)),8),(3,((4,6),(5,7)))));
 790: 1 -1820.37915 -1817.65078 (0,1,((((2,(9,10)),3),((4,6),(5,7))),8));
 791: 1 -1866.216553 -1814.66926 (0,1,(((2,(8,(9,10))),3),((4,6),(5,7))));
 792: 15 -1737.454346 -1811.504872 (0,1,((2,(3,((4,6),(5,7)))),(8,(9,10))));
 793: 1 -1840.980835 -1813.260629 (0,1,((((2,((4,6),(5,7))),3),8),(9,10)));
 794: 1 -1663.355713 -1813.341032 (0,1,((2,(8,(9,10))),(3,((4,6),(5,7)))));
 795: 3 -1813.71521 -1812.870114 (0,1,(((2,(3,((4,6),(5,7)))),(9,10)),8));
 796: 17 -1860.279541 -1812.224808 (0,1,(((2,(3,((4,6),(5,7)))),8),(9,10)));
 797: 9 -1816.880859 -1811.933619 (0,1,(((2,((4,6),(5,7))),3),(8,(9,10))));
 798: 1 -1896.612915 -1821.933917 (0,1,(((2,(3,(((4,6),7),5))),8),(9,10)));
 799: 18 -1792.525391 -1811.882801 (0,1,(((2,((4,6),(5,7))),3),(8,(9,10))));
 800: 3 -1888.653564 -1812.551422 (0,1,((2,(3,((4,6),(5,7)))),(8,(9,10))));
 801: 2 -1833.878418 -1813.617576 (0,1,((((2,((4,6),(5,7))),3),(9,10)),8));
 802: 3 -1859.984131 -1812.478397 (0,1,((2,(3,((4,6),(5,7)))),(8,(9,10))));
 803: 1 -1780.512939 -1817.65078 (0,1,((((2,(9,10)),3),((4,6),(5,7))),8));
 804: 8 -1795.590332 -1812.466294 (0,1,((((2,((4,6),(5,7))),3),(9,10)),8));
 805: 2 -1826.930176 -1815.852226 (0,1,(((2,((4,6),(5,7))),(3,(9,10))),8));
 806: 2 -1723.31897 -1813.341032 (0,1,((2,(8,(9,10))),(3,((4,6),(5,7)))));
 807: 4 -1920.318359 -1815.028549 (0,1,((2,((4,6),(5,7))),(3,(8,(9,10)))));
 808: 5 -1751.859497 -1814.294023 (0,1,((2,(8,(9,10))),(3,((4,6),(5,7)))));
 809: 1 -1790.355225 -1812.230801 (0,1,(((2,(3,((4,6),(5,7)))),(9,10)),8));
 810: 3 -1782.375732 -1812.805934 (0,1,((((2,((4,6),(5,7))),3),(9,10)),8));
 811: 13 -1732.674316 -1812.191113 (0,1,(((2,(3,((4,6),(5,7)))),8),(9,10)));
 812: 3 -1791.657349 -1812.559161 (0,1,(((2,((4,6),(5,7))),3),(8,(9,10))));
 813: 4 -1716.759277 -1812.441188 (0,1,((((2,((4,6),(5,7))),3),(9,10)),8));
 814: 8 -1846.47876 -1812.528239 (0,1,((((2,((4,6),(5,7))),3),(9,10)),8));
 815: 4 -1788.234619 -1812.441188 (0,1,((((2,((4,6),(5,7))),3),(9,10)),8));
 816: 1 -1775.642578 -1811.948304 (0,1,((2,(3,((4,6),(5,7)))),(8,(9,10))));
 817: 2 -1817.775146 -1815.026553 (0,1,((2,((4,6),(5,7))),(3,(8,(9,10)))));
 818: 6 -1814.706299 -1814.66926 (0,1,(((2,(8,(9,10))),3),((4,6),(5,7))));
 819: 1 -1649.833984 -1812.400302 (0,1,(((2,(3,((4,6),(5,7)))),(9,10)),8));
 820: 1 -1802.176025 -1816.743862 (0,1,((((2,3),(9,10)),8),((4,6),(5,7))));
 821: 12 -1845.305908 -1812.173243 (0,1,(((2,(3,((4,6),(5,7)))),(9,10)),8));
 822: 5 -1758.70459 -1813.754685 (0,1,(((2,(8,(9,10))),3),((4,6),(5,7))));
 823: 3 -1772.729492 -1812.410225 (0,1,(((2,(3,((4,6),(5,7)))),8),(9,10)));
 824: 3 -1854.051025 -1813.213457 (0,1,((2,(3,((4,6),(5,7)))),(8,(9,10))));
 825: 1 -1777.703735 -1813.973641 (0,1,((2,(8,(9,10))),(3,((4,6),(5,7)))));
 826: 2 -1726.177124 -1823.318089 (0,1,(((2,(((4,6),7),5)),(8,(9,10))),3));
 827: 4 -1748.238403 -1813.754685 (0,1,(((2,(8,(9,10))),3),((4,6),(5,7))));
 828: 1 -1838.115356 -1819.492704 (0,1,(((2,(3,(9,10))),((4,6),(5,7))),8));
 829: 1 -1701.636475 -1814.21689 (0,1,(((2,(8,(9,10))),((4,6),(5,7))),3));
 830: 2 -1614.519409 -1815.965482 (0,1,((2,((3,((4,6),(5,7))),(9,10))),8));
 831: 18 -1820.029541 -1811.882716 (0,1,(((2,((4,6),(5,7))),3),(8,(9,10))));
 832: 12 -1834.198486 -1812.43473 (0,1,(((2,3),((4,6),(5,7))),(8,(9,10))));
 833: 18 -1789.003662 -1812.460609 (0,1,(((2,3),((4,6),(5,7))),(8,(9,10))));
 834: 2 -1808.303955 -1816.104072 (0,1,((((2,((4,6),(5,7))),(9,10)),3),8));
 835: 7 -1878.075684 -1811.957715 (0,1,(((2,((4,6),(5,7))),3),(8,(9,10))));
 836: 3 -1966.55127 -1824.995569 (0,1,((((2,(((4,6),5),7)),8),3),(9,10)));
 837: 4 -1665.686768 -1812.587801 (0,1,((((2,((4,6),(5,7))),3),8),(9,10)));
 838: 23 -1770.172485 -1812.224808 (0,1,(((2,(3,((4,6),(5,7)))),8),(9,10)));
 839: 1 -1738.323486 -1813.973641 (0,1,((2,(8,(9,10))),(3,((4,6),(5,7)))));
 840: 1 -1776.436523 -1817.65078 (0,1,((((2,(9,10)),3),((4,6),(5,7))),8));
 841: 1 -1860.404541 -1817.65078 (0,1,((((2,(9,10)),3),((4,6),(5,7))),8));
 842: 8 -1798.276001 -1813.797864 (0,1,(((2,(8,(9,10))),3),((4,6),(5,7))));
 843: 4 -1709.38208 -1813.754685 (0,1,(((2,(8,(9,10))),3),((4,6),(5,7))));
 844: 2 -1742.205566 -1812.480356 (0,1,(((2,((4,6),(5,7))),3),(8,(9,10))));
 845: 1 -1846.796997 -1813.260629 (0,1,((((2,((4,6),(5,7))),3),8),(9,10)));
 846: 1 -1764.550171 -1816.743862 (0,1,((((2,3),(9,10)),8),((4,6),(5,7))));
 847: 2 -1923.518921 -1812.099957 (0,1,((2,(3,((4,6),(5,7)))),(8,(9,10))));
 848: 7 -1810.743164 -1815.926566 (0,1,((2,((3,((4,6),(5,7))),8)),(9,10)));
 849: 1 -1714.380493 -1813.260629 (0,1,((((2,((4,6),(5,7))),3),8),(9,10)));
 850: 11 -1891.782959 -1817.189275 (0,1,((2,((3,((4,6),(5,7))),8)),(9,10)));
 851: 8 -1912.060547 -1812.939342 (0,1,(((2,(3,((4,6),(5,7)))),(9,10)),8));
 852: 3 -1866.764893 -1812.834694 (0,1,((((2,((4,6),(5,7))),3),8),(9,10)));
 853: 3 -1767.993652 -1813.740738 (0,1,(((2,(8,(9,10))),((4,6),(5,7))),3));
 854: 2 -1822.263672 -1821.617753 (0,1,(((2,(3,(((4,6),5),7))),(9,10)),8));
 855: 3 -1820.860352 -1814.254854 (0,1,((2,(8,(9,10))),(3,((4,6),(5,7)))));
 856: 18 -1839.687256 -1811.46151 (0,1,((2,(3,((4,6),(5,7)))),(8,(9,10))));
 857: 4 -1824.960205 -1813.850266 (0,1,(((2,(8,(9,10))),3),((4,6),(5,7))));
 858: 4 -1769.134155 -1812.331389 (0,1,(((2,(3,((4,6),(5,7)))),(9,10)),8));
 859: 3 -1711.737305 -1813.708193 (0,1,(((2,(8,(9,10))),((4,6),(5,7))),3));
 860: 6 -1788.606079 -1814.57244 (0,1,(((2,(8,(9,10))),((4,6),(5,7))),3));
 861: 8 -1826.806519 -1815.734994 (0,1,((2,(((4,6),(5,7)),(8,(9,10)))),3));
 862: 6 -1662.287842 -1812.809299 (0,1,((((2,((4,6),(5,7))),3),8),(9,10)));
 863: 4 -1849.234863 -1813.373381 (0,1,((2,(8,(9,10))),(3,((4,6),(5,7)))));
 864: 16 -1884.911011 -1812.191195 (0,1,(((2,(3,((4,6),(5,7)))),8),(9,10)));
 865: 12 -1704.969727 -1812.191195 (0,1,(((2,(3,((4,6),(5,7)))),8),(9,10)));
 866: 7 -1656.520752 -1812.588266 (0,1,((((2,((4,6),(5,7))),3),8),(9,10)));
 867: 8 -1892.130615 -1813.241748 (0,1,((2,(8,(9,10))),(3,((4,6),(5,7)))));
 868: 2 -1939.491455 -1814.000037 (0,1,((2,(8,(9,10))),(3,((4,6),(5,7)))));
 869: 1 -1841.827148 -1814.075739 (0,1,(((2,((4,6),(5,7))),3),(8,(9,10))));
 870: 1 -1863.054077 -1816.173278 (0,1,((((2,(9,10)),3),((4,6),(5,7))),8));
 871: 10 -1954.912598 -1812.153778 (0,1,((2,(3,((4,6),(5,7)))),(8,(9,10))));
 872: 3 -1948.285156 -1814.294023 (0,1,((2,(8,(9,10))),(3,((4,6),(5,7)))));
 873: 1 -1885.700562 -1814.075739 (0,1,(((2,((4,6),(5,7))),3),(8,(9,10))));
 874: 11 -1857.039917 -1811.902689 (0,1,(((2,((4,6),(5,7))),3),(8,(9,10))));
 875: 15 -1774.242065 -1812.056183 (0,1,(((2,(3,((4,6),(5,7)))),(9,10)),8));
 876: 1 -1765.945312 -1813.207972 (0,1,((((2,((4,6),(5,7))),3),(9,10)),8));
 877: 4 -1933.806152 -1812.834694 (0,1,((((2,((4,6),(5,7))),3),8),(9,10)));
 878: 1 -1743.536499 -1812.811004 (0,1,((2,(3,((4,6),(5,7)))),(8,(9,10))));
 879: 1 -1876.17334 -1817.65078 (0,1,((((2,(9,10)),3),((4,6),(5,7))),8));
 880: 2 -1898.072144 -1811.631139 (0,1,((2,(3,((4,6),(5,7)))),(8,(9,10))));
 881: 2 -1925.237549 -1817.287394 (0,1,(((2,(9,10)),(3,((4,6),(5,7)))),8));
 882: 3 -1880.729736 -1814.221674 (0,1,(((2,(8,(9,10))),((4,6),(5,7))),3));
 883: 5 -1791.130859 -1812.260576 (0,1,(((2,(3,((4,6),(5,7)))),8),(9,10)));
 884: 1 -2042.707764 -1816.743862 (0,1,((((2,3),(9,10)),8),((4,6),(5,7))));
 885: 1 -1796.710815 -1812.809299 (0,1,((((2,((4,6),(5,7))),3),8),(9,10)));
 886: 17 -1819.541748 -1811.895964 (0,1,(((2,((4,6),(5,7))),3),(8,(9,10))));
 887: 14 -1797.25061 -1812.045025 (0,1,(((2,(3,((4,6),(5,7)))),(9,10)),8));
 888: 8 -1806.846191 -1811.500021 (0,1,((2,(3,((4,6),(5,7)))),(8,(9,10))));
 889: 7 -1807.637451 -1812.616563 (0,1,((((2,((4,6),(5,7))),3),8),(9,10)));
 890: 13 -1767.864014 -1812.062932 (0,1,(((2,(3,((4,6),(5,7)))),(9,10)),8));
 891: 1 -1905.70166 -1814.739749 (0,1,(((2,(8,(9,10))),((4,6),(5,7))),3));
 892: 1 -1752.765869 -1812.331389 (0,1,(((2,(3,((4,6),(5,7)))),(9,10)),8));
 893: 2 -1800.467163 -1812.972061 (0,1,(((2,(3,((4,6),(5,7)))),8),(9,10)));
 894: 1 -1871.112061 -1816.502095 (0,1,((2,((4,6),(5,7))),(3,(8,(9,10)))));
 895: 14 -1870.72229 -1813.257128 (0,1,((2,(8,(9,10))),(3,((4,6),(5,7)))));
 896: 4 -1744.578369 -1812.573866 (0,1,((((2,((4,6),(5,7))),3),(9,10)),8));
 897: 14 -1823.451416 -1812.190075 (0,1,(((2,(3,((4,6),(5,7)))),8),(9,10)));
 898: 17 -1798.727539 -1812.190106 (0,1,(((2,(3,((4,6),(5,7)))),8),(9,10)));
 899: 1 -1994.761475 -1813.213457 (0,1,((2,(3,((4,6),(5,7)))),(8,(9,10))));
 900: 1 -1850.520508 -1811.948304 (0,1,((2,(3,((4,6),(5,7)))),(8,(9,10))));
 901: 24 -1843.530762 -1812.190798 (0,1,(((2,(3,((4,6),(5,7)))),8),(9,10)));
 902: 3 -1905.82666 -1813.378588 (0,1,((2,(8,(9,10))),(3,((4,6),(5,7)))));
 903: 15 -1789.306152 -1811.930863 (0,1,(((2,((4,6),(5,7))),3),(8,(9,10))));
 904: 1 -1752.331787 -1821.647618 (0,1,((2,(3,((4,6),(5,7)))),(8,(9,10))));
 905: 13 -1883.816895 -1812.198791 (0,1,(((2,(3,((4,6),(5,7)))),8),(9,10)));
 906: 3 -1841.720215 -1812.358362 (0,1,(((2,(3,((4,6),(5,7)))),(9,10)),8));
 907: 3 -1731.727783 -1817.65078 (0,1,((((2,(9,10)),3),((4,6),(5,7))),8));
 908: 2 -1891.94873 -1814.069856 (0,1,((2,(8,(9,10))),(3,((4,6),(5,7)))));
 909: 5 -1736.057495 -1812.203385 (0,1,(((2,(3,((4,6),(5,7)))),8),(9,10)));
 910: 2 -1764.932861 -1816.000361 (0,1,(((2,((4,6),(5,7))),(3,8)),(9,10)));
 911: 15 -1871.485107 -1813.051069 (0,1,((2,(8,(9,10))),(3,((4,6),(5,7)))));
 912: 2 -1811.346924 -1813.261796 (0,1,((2,(8,(9,10))),(3,((4,6),(5,7)))));
 913: 1 -1892.339111 -1812.6208 (0,1,((2,(3,((4,6),(5,7)))),(8,(9,10))));
 914: 12 -1876.235718 -1813.240569 (0,1,((2,(8,(9,10))),(3,((4,6),(5,7)))));
 915: 15 -1755.704346 -1812.427602 (0,1,(((2,3),((4,6),(5,7))),(8,(9,10))));
 916: 17 -1714.814697 -1812.056513 (0,1,(((2,(3,((4,6),(5,7)))),(9,10)),8));
 917: 11 -1782.477661 -1812.039684 (0,1,(((2,(3,((4,6),(5,7)))),(9,10)),8));
 918: 15 -1897.604004 -1811.892571 (0,1,(((2,((4,6),(5,7))),3),(8,(9,10))));
 919: 4 -1954.62207 -1812.466324 (0,1,((((2,((4,6),(5,7))),3),(9,10)),8));
 920: 16 -1844.804932 -1814.25187 (0,1,(((2,((4,6),(5,7))),(8,(9,10))),3));
 921: 9 -1716.035645 -1812.523281 (0,1,((((2,((4,6),(5,7))),3),(9,10)),8));
 922: 2 -1819.107788 -1812.559161 (0,1,(((2,((4,6),(5,7))),3),(8,(9,10))));
 923: 1 -1859.622314 -1812.153778 (0,1,((2,(3,((4,6),(5,7)))),(8,(9,10))));
 924: 1 -1773.381348 -1814.075739 (0,1,(((2,((4,6),(5,7))),3),(8,(9,10))));
 925: 1 -1824.417847 -1813.207972 (0,1,((((2,((4,6),(5,7))),3),(9,10)),8));
 926: 5 -1717.07251 -1813.261052 (0,1,((((2,3),((4,6),(5,7))),8),(9,10)));
 927: 3 -1671.158447 -1813.803337 (0,1,(((2,(8,(9,10))),3),((4,6),(5,7))));
 928: 13 -1759.278076 -1812.199541 (0,1,(((2,(3,((4,6),(5,7)))),8),(9,10)));
 929: 2 -1779.654663 -1813.373381 (0,1,((2,(8,(9,10))),(3,((4,6),(5,7)))));
 930: 1 -1835.703369 -1813.260629 (0,1,((((2,((4,6),(5,7))),3),8),(9,10)));
 931: 2 -1834.772461 -1811.595961 (0,1,((2,(3,((4,6),(5,7)))),(8,(9,10))));
 932: 15 -1676.014648 -1811.504417 (0,1,((2,(3,((4,6),(5,7)))),(8,(9,10))));
 933: 17 -1957.881348 -1811.455762 (0,1,((2,(3,((4,6),(5,7)))),(8,(9,10))));
 934: 8 -1853.594482 -1814.245545 (0,1,(((2,((4,6),(5,7))),(8,(9,10))),3));
 935: 8 -1728.605591 -1813.047594 (0,1,((2,(8,(9,10))),(3,((4,6),(5,7)))));
 936: 1 -1799.113892 -1813.330107 (0,1,((2,(8,(9,10))),(3,((4,6),(5,7)))));
 937: 5 -1774.945557 -1812.59691 (0,1,((((2,((4,6),(5,7))),3),8),(9,10)));
 938: 19 -1898.80603 -1812.302756 (0,1,(((2,(3,((4,6),(5,7)))),(9,10)),8));
 939: 1 -1601.96875 -1817.65078 (0,1,((((2,(9,10)),3),((4,6),(5,7))),8));
 940: 1 -1910.709961 -1812.811004 (0,1,((2,(3,((4,6),(5,7)))),(8,(9,10))));
 941: 1 -1585.767578 -1816.743862 (0,1,((((2,3),(9,10)),8),((4,6),(5,7))));
 942: 13 -1773.364624 -1813.065783 (0,1,((2,(8,(9,10))),(3,((4,6),(5,7)))));
 943: 4 -1827.586182 -1812.69333 (0,1,(((2,(3,((4,6),(5,7)))),(9,10)),8));
 944: 12 -1688.89624 -1812.040925 (0,1,(((2,(3,((4,6),(5,7)))),(9,10)),8));
 945: 2 -1859.676392 -1812.230801 (0,1,(((2,(3,((4,6),(5,7)))),(9,10)),8));
 946: 6 -1774.471313 -1816.246611 (0,1,(((2,8),(9,10)),(3,((4,6),(5,7)))));
 947: 2 -1646.525635 -1821.560449 (0,1,(((2,(3,(((4,6),5),7))),8),(9,10)));
 948: 2 -1635.302246 -1815.477935 (0,1,(((2,(8,(9,10))),((4,6),(5,7))),3));
 949: 10 -1775.357422 -1823.350855 (0,1,((2,(8,(9,10))),(3,(((4,6),5),7))));
 950: 1 -1775.713379 -1813.12977 (0,1,((2,(8,(9,10))),(3,((4,6),(5,7)))));
 951: 14 -1825.919678 -1811.45849 (0,1,((2,(3,((4,6),(5,7)))),(8,(9,10))));
 952: 1 -1858.470459 -1813.260629 (0,1,((((2,((4,6),(5,7))),3),8),(9,10)));
 953: 2 -1827.02002 -1812.541554 (0,1,(((2,((4,6),(5,7))),3),(8,(9,10))));
 954: 2 -1975.032349 -1813.528112 (0,1,(((2,((4,6),(5,7))),3),(8,(9,10))));
 955: 1 -1722.763428 -1813.260629 (0,1,((((2,((4,6),(5,7))),3),8),(9,10)));
 956: 3 -1829.619873 -1813.324569 (0,1,((((2,((4,6),(5,7))),3),8),(9,10)));
 957: 1 -1802.659912 -1814.21689 (0,1,(((2,(8,(9,10))),((4,6),(5,7))),3));
 958: 4 -1793.512329 -1812.58451 (0,1,((((2,((4,6),(5,7))),3),8),(9,10)));
 959: 1 -1727.102783 -1817.758485 (0,1,((2,(3,(((4,6),(5,7)),(9,10)))),8));
 960: 1 -1846.774414 -1814.516049 (0,1,(((2,(3,((4,6),(5,7)))),(9,10)),8));
 961: 1 -1921.655884 -1812.302756 (0,1,(((2,(3,((4,6),(5,7)))),(9,10)),8));
 962: 1 -1968.845459 -1812.099957 (0,1,((2,(3,((4,6),(5,7)))),(8,(9,10))));
 963: 1 -1946.485352 -1814.107116 (0,1,((((2,3),((4,6),(5,7))),8),(9,10)));
 964: 2 -1814.737305 -1812.410225 (0,1,(((2,(3,((4,6),(5,7)))),8),(9,10)));
 965: 3 -1922.125977 -1812.173243 (0,1,(((2,(3,((4,6),(5,7)))),(9,10)),8));
 966: 25 -1866.879395 -1811.479383 (0,1,((2,(3,((4,6),(5,7)))),(8,(9,10))));
 967: 18 -1924.679688 -1812.196106 (0,1,(((2,(3,((4,6),(5,7)))),8),(9,10)));
 968: 1 -1696.571533 -1816.502095 (0,1,((2,((4,6),(5,7))),(3,(8,(9,10)))));
 969: 6 -1894.431641 -1813.276958 (0,1,((2,(8,(9,10))),(3,((4,6),(5,7)))));
 970: 12 -1857.551392 -1816.07429 (0,1,((2,((3,((4,6),(5,7))),8)),(9,10)));
 971: 1 -1671.157227 -1816.817903 (0,1,((((2,(9,10)),8),((4,6),(5,7))),3));
 972: 1 -1990.239868 -1813.528112 (0,1,(((2,((4,6),(5,7))),3),(8,(9,10))));
 973: 16 -1826.271729 -1811.893804 (0,1,(((2,((4,6),(5,7))),3),(8,(9,10))));
 974: 8 -1857.276733 -1813.617576 (0,1,((((2,((4,6),(5,7))),3),(9,10)),8));
 975: 11 -1763.040405 -1812.040925 (0,1,(((2,(3,((4,6),(5,7)))),(9,10)),8));
 976: 5 -1749.705811 -1814.289972 (0,1,(((2,((4,6),(5,7))),(8,(9,10))),3));
 977: 8 -1913.280151 -1813.261052 (0,1,((((2,3),((4,6),(5,7))),8),(9,10)));
 978: 14 -1823.409912 -1812.192049 (0,1,(((2,(3,((4,6),(5,7)))),8),(9,10)));
 979: 4 -1744.765869 -1811.595961 (0,1,((2,(3,((4,6),(5,7)))),(8,(9,10))));
 980: 1 -1745.774414 -1814.075739 (0,1,(((2,((4,6),(5,7))),3),(8,(9,10))));
 981: 6 -1730.342529 -1811.880037 (0,1,(((2,((4,6),(5,7))),3),(8,(9,10))));
 982: 1 -1753.845459 -1813.973641 (0,1,((2,(8,(9,10))),(3,((4,6),(5,7)))));
 983: 2 -1906.014648 -1813.109305 (0,1,(((2,(3,((4,6),(5,7)))),8),(9,10)));
 984: 2 -1728.498291 -1815.852226 (0,1,(((2,((4,6),(5,7))),(3,(9,10))),8));
 985: 3 -1745.737305 -1814.739749 (0,1,(((2,(8,(9,10))),((4,6),(5,7))),3));
 986: 2 -1951.459839 -1812.677666 (0,1,(((2,(3,((4,6),(5,7)))),8),(9,10)));
 987: 6 -1837.37793 -1812.284107 (0,1,((2,(3,((4,6),(5,7)))),(8,(9,10))));
 988: 1 -1815.058105 -1817.473408 (0,1,(((2,(((4,6),(5,7)),8)),3),(9,10)));
 989: 16 -1819.373535 -1811.85404 (0,1,((2,(3,((4,6),(5,7)))),(8,(9,10))));
 990: 5 -1796.651855 -1813.797864 (0,1,(((2,(8,(9,10))),3),((4,6),(5,7))));
 991: 1 -1702.597778 -1814.21689 (0,1,(((2,(8,(9,10))),((4,6),(5,7))),3));
 992: 1 -1733.725586 -1812.272446 (0,1,(((2,((4,6),(5,7))),3),(8,(9,10))));
 993: 6 -1813.482178 -1813.797864 (0,1,(((2,(8,(9,10))),3),((4,6),(5,7))));
 994: 1 -1778.818848 -1811.948304 (0,1,((2,(3,((4,6),(5,7)))),(8,(9,10))));
 995: 2 -1848.833374 -1812.133334 (0,1,(((2,((4,6),(5,7))),3),(8,(9,10))));
 996: 9 -1715.284668 -1814.66926 (0,1,(((2,(8,(9,10))),3),((4,6),(5,7))));
 997: 2 -1818.38501 -1816.18195 (0,1,(((2,((4,6),(5,7))),(3,(9,10))),8));
 998: 4 -1688.991943 -1812.687477 (0,1,(((2,(3,((4,6),(5,7)))),(9,10)),8));
 999: 2 -1736.813477 -1814.758265 (0,1,((2,((4,6),(5,7))),(3,(8,(9,10)))));
 boot_splits_size: 2
 logl_cutoff: -1838.970775
UFBootSplit0:
 00: 2 4 5 7
 01: 1 0 1 2
 02: 9 4 6 7
 03: 10 0 1 3 9 10
 04: 6 2 8
 05: 997 4 6
 06: 12 3 9 10
 07: 1 5 6 7
 08: 974 5 7
 09: 1000 4 5 6 7
 10: 540 3 4 5 6 7
 11: 635 0 1 8 9 10
 12: 1 0 1 9
 13: 254 0 1 9 10
 14: 8 4 5 6 7 8
 15: 6 0 1 2 3 8
 16: 999 9 10
 17: 1000 0 1
 18: 10 0 1 3 8
 19: 289 2 4 5 6 7
 20: 17 4 5 6
 21: 14 0 1 2 8
 22: 224 0 1 8
 23: 460 8 9 10
 24: 76 2 3
 25: 28 2 3 9 10
 26: 57 2 3 8 9 10
 27: 41 2 9 10
 28: 218 2 8 9 10
 29: 67 0 1 3
 30: 13 0 1 2 9 10
 31: 25 3 8 9 10
 32: 6 3 8
 nsplits: 33
 ntax: 11
UFBootSplit1:
 00: 2 0 1 2 3 8
 01: 1 4 5 7
 02: 3 0 1 3 9 10
 03: 1 0 1 2
 04: 6 2 8
 05: 997 4 6
 06: 17 3 9 10
 07: 2 5 6 7
 08: 977 5 7
 09: 1000 4 5 6 7
 10: 527 3 4 5 6 7
 11: 620 0 1 8 9 10
 12: 1 0 1 9
 13: 250 0 1 9 10
 14: 4 4 5 6 7 8
 15: 11 4 6 7
 16: 999 9 10
 17: 1000 0 1
 18: 5 0 1 3 8
 19: 279 2 4 5 6 7
 20: 6 0 1 2 8
 21: 239 0 1 8
 22: 460 8 9 10
 23: 214 2 8 9 10
 24: 50 2 3 8 9 10
 25: 67 2 9 10
 26: 52 2 3 9 10
 27: 59 2 3
 28: 81 0 1 3
 29: 15 0 1 2 9 10
 30: 13 3 8
 31: 28 3 8 9 10
 32: 2 0 1 2 3
 33: 12 4 5 6
 nsplits: 34
 ntax: 11
boot_consense_logl: -1811.459646
contree: (0:0.0000000000,(1:0.0000025793,((2:0.0566385456,(3:0.1027478582,((4:0.0000025793,6:0.0000025793)100:0.04690375865,(5:0.0000025793,7:0.0000025793)98:0.03944303954)100:0.1854739639)53:0.01620457667)62:0.01276132477,(8:0.0710844715,(9:0.0000025793,10:0.0000025793)100:0.06194415716)46:0.01087463002)100:0.1073326169):2.57931645e-06,11:0.0000000000);
contree_rfdist: 0
finished: true
finishedCandidateSet: true
finishedModelFinal: true
finishedModelInit: true
initTree: (0:0.0000010000,1:0.0000010000,(((2:0.0437245530,(3:0.0839933689,((4:0.0000010000,6:0.0000010000):0.04372455302,(5:0.0000010000,7:0.0000010000):0.04021873346):0.1235417862):0.04372455302):0.03673756372,(9:0.0000010000,10:0.0000010000):0.05081119629):0.01635393355,8:0.0579996409):0.1073648521);
iqtree:
 command:  -nt AUTO -s /media/hdd_2tb/GPA_reclassification_clean/A_dataset_creation/5_basic_phylogenetics/2_trimmed_complete_basic_phylogeny/2_OGs_with_domains_phylogeny/2_trimal_MSAs/Epimerization_domains_7_trimalMSA.faa -m WAG+F+G4 -pre /media/hdd_2tb/GPA_reclassification_clean/A_dataset_creation/5_basic_phylogenetics/2_trimmed_complete_basic_phylogeny/2_OGs_with_domains_phylogeny/5_trimal_iqtree_ML_trees/Epimerization_domains_7_trimal_iqtree -redo -bb 1000
 seed: 181202
 start_time: 1708013388
 version: 2.2.5
```
