## Supplementary Data 7 for "Structural and evolutionary analyses support reclassification of glycopeptide antibiotics as xyclopeptides": Epimerization_domains_7_trimal_iqtree.contree

```
(StAfa_2:0.0000000000,(StAfa_6:0.0000025793,((StAn_2:0.0566385456,(StLtNB:0.1027478582,((StVe_1:0.0000025793,StVe_4:0.0000025793)100:0.0469037586,(StVe_3:0.0000025793,StVe_5:0.0000025793)98:0.0394430395)100:0.1854739639)53:0.0162045767)62:0.0127613248,(Sts1:0.0710844715,(StsW52_1:0.0000025793,StsW52_2:0.0000025793)100:0.0619441572)46:0.0108746300)100:0.1073326169):0.0000025793,StFr_3:0.0000000000);
```
