## Supplementary Data 7 for "Structural and evolutionary analyses support reclassification of glycopeptide antibiotics as xyclopeptides": Epimerization_domains_7_trimal_iqtree.log

```
IQ-TREE multicore version 2.2.5 COVID-edition for Linux 64-bit built Sep 15 2023
Developed by Bui Quang Minh, James Barbetti, Nguyen Lam Tung,
Olga Chernomor, Heiko Schmidt, Dominik Schrempf, Michael Woodhams, Ly Trong Nhan.

Host:    athina-desktop (AVX2, FMA3, 62 GB RAM)
Command: /home/athina/anaconda3/envs/iqtree2/bin/iqtree2 -nt AUTO -s /media/hdd_2tb/GPA_reclassification_clean/A_dataset_creation/5_basic_phylogenetics/2_trimmed_complete_basic_phylogeny/2_OGs_with_domains_phylogeny/2_trimal_MSAs/Epimerization_domains_7_trimalMSA.faa -m WAG+F+G4 -pre /media/hdd_2tb/GPA_reclassification_clean/A_dataset_creation/5_basic_phylogenetics/2_trimmed_complete_basic_phylogeny/2_OGs_with_domains_phylogeny/5_trimal_iqtree_ML_trees/Epimerization_domains_7_trimal_iqtree -redo -bb 1000
Seed:    181202 (Using SPRNG - Scalable Parallel Random Number Generator)
Time:    Thu Feb 15 17:09:48 2024
Kernel:  AVX+FMA - auto-detect threads (32 CPU cores detected)

Reading alignment file /media/hdd_2tb/GPA_reclassification_clean/A_dataset_creation/5_basic_phylogenetics/2_trimmed_complete_basic_phylogeny/2_OGs_with_domains_phylogeny/2_trimal_MSAs/Epimerization_domains_7_trimalMSA.faa ... Fasta format detected
Reading fasta file: done in 0.000171483 secs using 99.14% CPU
Alignment most likely contains protein sequences
Constructing alignment: done in 0.00057162 secs using 1119% CPU
Alignment has 12 sequences with 311 columns, 122 distinct patterns
92 parsimony-informative, 14 singleton sites, 205 constant sites
          Gap/Ambiguity  Composition  p-value
Analyzing sequences: done in 3.04668e-05 secs using 95.19% CPU
   1  StAfa_2     0.00%    passed     99.98%
   2  StAfa_6     0.00%    passed     99.98%
   3  StAn_2      0.00%    passed     99.98%
   4  StFr_3      0.00%    passed     99.98%
   5  StLtNB      0.32%    passed     26.32%
   6  StVe_1      0.00%    passed     99.98%
   7  StVe_3      0.00%    passed    100.00%
   8  StVe_4      0.00%    passed     99.98%
   9  StVe_5      0.00%    passed    100.00%
  10  Sts1        0.00%    passed    100.00%
  11  StsW52_1    0.00%    passed    100.00%
  12  StsW52_2    0.00%    passed    100.00%
****  TOTAL       0.03%  0 sequences failed composition chi2 test (p-value<5%; df=19)
NOTE: StAfa_6 is identical to StAfa_2 but kept for subsequent analysis
NOTE: StVe_4 is identical to StVe_1 but kept for subsequent analysis
NOTE: StVe_5 is identical to StVe_3 but kept for subsequent analysis
NOTE: StsW52_2 is identical to StsW52_1 but kept for subsequent analysis
Checking for duplicate sequences: done in 0.000202032 secs using 133.6% CPU
Identifying sites to remove: done in 0.000200289 secs using 99.36% CPU
NOTE: 1 identical sequences (see below) will be ignored for subsequent analysis
NOTE: StFr_3 (identical to StAfa_2) is ignored but added at the end
Alignment was printed to /media/hdd_2tb/GPA_reclassification_clean/A_dataset_creation/5_basic_phylogenetics/2_trimmed_complete_basic_phylogeny/2_OGs_with_domains_phylogeny/5_trimal_iqtree_ML_trees/Epimerization_domains_7_trimal_iqtree.uniqueseq.phy

For your convenience alignment with unique sequences printed to /media/hdd_2tb/GPA_reclassification_clean/A_dataset_creation/5_basic_phylogenetics/2_trimmed_complete_basic_phylogeny/2_OGs_with_domains_phylogeny/5_trimal_iqtree_ML_trees/Epimerization_domains_7_trimal_iqtree.uniqueseq.phy

Create initial parsimony tree by phylogenetic likelihood library (PLL)... 0.001 seconds
Generating 1000 samples for ultrafast bootstrap (seed: 181202)...

NOTE: 1 MB RAM (0 GB) is required!
Measuring multi-threading efficiency up to 32 CPU cores
Increase to 10 rounds for branch lengths
1478 trees examined
Threads: 1 / Time: 32.011 sec / Speedup: 1.000 / Efficiency: 100% / LogL: -2550
Threads: 2 / Time: 25.757 sec / Speedup: 1.243 / Efficiency: 62% / LogL: -2550
Threads: 3 / Time: 22.202 sec / Speedup: 1.442 / Efficiency: 48% / LogL: -2550
Determining AUTO threadcount: done in 79.9712 secs using 186.8% CPU
BEST NUMBER OF THREADS: 2

Estimate model parameters (epsilon = 0.100)
1. Initial log-likelihood: -1823.625
2. Current log-likelihood: -1812.171
3. Current log-likelihood: -1812.031
Optimal log-likelihood: -1812.030
Gamma shape alpha: 0.396
Parameters optimization took 3 rounds (0.042 sec)
Wrote distance file to... 
Computing ML distances based on estimated model parameters...
Calculating distance matrix: done in 0.00815564 secs using 198.9% CPU
Computing ML distances took 0.008211 sec (of wall-clock time) 0.016276 sec (of CPU time)
Setting up auxiliary I and S matrices: done in 0.000183226 secs using 144.6% CPU
Constructing RapidNJ tree: done in 0.00106998 secs
Computing RapidNJ tree took 0.001359 sec (of wall-clock time) 0.001211 sec (of CPU time)
Log-likelihood of RapidNJ tree: -1815.826
--------------------------------------------------------------------
|             INITIALIZING CANDIDATE TREE SET                      |
--------------------------------------------------------------------
Generating 98 parsimony trees... 0.040 second
Computing log-likelihood of 93 initial trees ... 0.316 seconds
Current best score: -1812.030

Do NNI search on 20 best initial trees
Optimizing NNI: done in 0.0253677 secs using 194.6% CPU
Estimate model parameters (epsilon = 0.100)
BETTER TREE FOUND at iteration 1: -1811.456
Optimizing NNI: done in 0.0446998 secs using 198.4% CPU
Optimizing NNI: done in 0.0517369 secs using 200.5% CPU
Optimizing NNI: done in 0.0556174 secs using 200.7% CPU
Optimizing NNI: done in 0.0478006 secs using 200.4% CPU
Optimizing NNI: done in 0.0381514 secs using 204.8% CPU
Optimizing NNI: done in 0.0424199 secs using 194.3% CPU
Optimizing NNI: done in 0.022881 secs using 187.4% CPU
Optimizing NNI: done in 0.0311906 secs using 189.8% CPU
Optimizing NNI: done in 0.0310379 secs using 190.2% CPU
Iteration 10 / LogL: -1811.514 / Time: 0h:1m:20s
Optimizing NNI: done in 0.0298315 secs using 193.9% CPU
Optimizing NNI: done in 0.0307814 secs using 191% CPU
Optimizing NNI: done in 0.0476477 secs using 192.4% CPU
Optimizing NNI: done in 0.0471777 secs using 201.7% CPU
Optimizing NNI: done in 0.0546858 secs using 202.4% CPU
Optimizing NNI: done in 0.0431503 secs using 202% CPU
Optimizing NNI: done in 0.0394493 secs using 201.4% CPU
Optimizing NNI: done in 0.0521871 secs using 199.6% CPU
Optimizing NNI: done in 0.0393091 secs using 191.6% CPU
Optimizing NNI: done in 0.0508804 secs using 194.3% CPU
Iteration 20 / LogL: -1811.470 / Time: 0h:1m:21s
Finish initializing candidate tree set (1)
Current best tree score: -1811.456 / CPU time: 1.214
Number of iterations: 20
--------------------------------------------------------------------
|               OPTIMIZING CANDIDATE TREE SET                      |
--------------------------------------------------------------------
Optimizing NNI: done in 0.0779874 secs using 198.9% CPU
Optimizing NNI: done in 0.0309423 secs using 202.1% CPU
Optimizing NNI: done in 0.0944407 secs using 190.2% CPU
Optimizing NNI: done in 0.0244296 secs using 195.4% CPU
Optimizing NNI: done in 0.0583635 secs using 194.8% CPU
Optimizing NNI: done in 0.0618528 secs using 199.5% CPU
Optimizing NNI: done in 0.0289218 secs using 196.8% CPU
Optimizing NNI: done in 0.0601962 secs using 199.3% CPU
Optimizing NNI: done in 0.0422398 secs using 194.7% CPU
Optimizing NNI: done in 0.0607162 secs using 196% CPU
Iteration 30 / LogL: -1811.460 / Time: 0h:1m:21s (0h:3m:20s left)
Optimizing NNI: done in 0.0421211 secs using 200% CPU
Optimizing NNI: done in 0.0485825 secs using 182.4% CPU
Optimizing NNI: done in 0.0561021 secs using 199.8% CPU
Optimizing NNI: done in 0.0651541 secs using 198.2% CPU
Optimizing NNI: done in 0.0432912 secs using 201.6% CPU
Optimizing NNI: done in 0.0383105 secs using 197.3% CPU
Optimizing NNI: done in 0.0485955 secs using 189.5% CPU
Optimizing NNI: done in 0.0831275 secs using 200.4% CPU
Optimizing NNI: done in 0.0424913 secs using 196.3% CPU
Optimizing NNI: done in 0.0482499 secs using 197% CPU
Iteration 40 / LogL: -1811.623 / Time: 0h:1m:22s (0h:2m:8s left)
Optimizing NNI: done in 0.0693349 secs using 196.9% CPU
Optimizing NNI: done in 0.0739506 secs using 200.5% CPU
Optimizing NNI: done in 0.0564327 secs using 201.2% CPU
Optimizing NNI: done in 0.059513 secs using 189.5% CPU
Optimizing NNI: done in 0.0447043 secs using 185.2% CPU
Optimizing NNI: done in 0.0462479 secs using 199.4% CPU
Optimizing NNI: done in 0.0613595 secs using 197.8% CPU
Optimizing NNI: done in 0.031341 secs using 200.1% CPU
Optimizing NNI: done in 0.0606358 secs using 192.4% CPU
Optimizing NNI: done in 0.0424061 secs using 194.3% CPU
Iteration 50 / LogL: -1811.462 / Time: 0h:1m:22s (0h:1m:26s left)
Log-likelihood cutoff on original alignment: -1838.971
Optimizing NNI: done in 0.0916335 secs using 198.7% CPU
Optimizing NNI: done in 0.0309109 secs using 190.6% CPU
Optimizing NNI: done in 0.0419514 secs using 199.6% CPU
Optimizing NNI: done in 0.0375365 secs using 195.9% CPU
Optimizing NNI: done in 0.0291042 secs using 193.4% CPU
Optimizing NNI: done in 0.062038 secs using 200.8% CPU
Optimizing NNI: done in 0.0468744 secs using 196.2% CPU
Optimizing NNI: done in 0.0273113 secs using 197.8% CPU
Optimizing NNI: done in 0.0574535 secs using 197.5% CPU
Optimizing NNI: done in 0.0592964 secs using 192.8% CPU
Iteration 60 / LogL: -1811.457 / Time: 0h:1m:23s (0h:0m:58s left)
Optimizing NNI: done in 0.0450051 secs using 197.8% CPU
Optimizing NNI: done in 0.0617417 secs using 196.1% CPU
Optimizing NNI: done in 0.0548045 secs using 191.3% CPU
Optimizing NNI: done in 0.0606629 secs using 198.3% CPU
Optimizing NNI: done in 0.0689994 secs using 191.8% CPU
Optimizing NNI: done in 0.0391788 secs using 199.2% CPU
Optimizing NNI: done in 0.0657001 secs using 197.4% CPU
Optimizing NNI: done in 0.0715052 secs using 199.2% CPU
Optimizing NNI: done in 0.0612679 secs using 197.6% CPU
Optimizing NNI: done in 0.0469495 secs using 200% CPU
Iteration 70 / LogL: -1811.458 / Time: 0h:1m:24s (0h:0m:37s left)
Optimizing NNI: done in 0.0462189 secs using 195.2% CPU
Optimizing NNI: done in 0.0263142 secs using 201.1% CPU
Optimizing NNI: done in 0.0493028 secs using 197.4% CPU
Optimizing NNI: done in 0.051994 secs using 199.8% CPU
Optimizing NNI: done in 0.0632445 secs using 194.9% CPU
Optimizing NNI: done in 0.041872 secs using 199.2% CPU
Optimizing NNI: done in 0.0482433 secs using 199.5% CPU
Optimizing NNI: done in 0.0595091 secs using 200.8% CPU
Optimizing NNI: done in 0.0285698 secs using 202.3% CPU
Optimizing NNI: done in 0.0437624 secs using 193.9% CPU
Iteration 80 / LogL: -1811.490 / Time: 0h:1m:24s (0h:0m:22s left)
Optimizing NNI: done in 0.0601142 secs using 196.5% CPU
Optimizing NNI: done in 0.0769309 secs using 197% CPU
Optimizing NNI: done in 0.030703 secs using 198.2% CPU
Optimizing NNI: done in 0.0560353 secs using 199.8% CPU
Optimizing NNI: done in 0.0635737 secs using 194.4% CPU
Optimizing NNI: done in 0.0460928 secs using 189.8% CPU
Optimizing NNI: done in 0.0463431 secs using 194.3% CPU
Optimizing NNI: done in 0.0372769 secs using 190.6% CPU
Optimizing NNI: done in 0.0760245 secs using 195.9% CPU
Optimizing NNI: done in 0.0529471 secs using 200.8% CPU
Iteration 90 / LogL: -1811.458 / Time: 0h:1m:25s (0h:0m:10s left)
Optimizing NNI: done in 0.0649013 secs using 198.6% CPU
Optimizing NNI: done in 0.0455625 secs using 196.6% CPU
Optimizing NNI: done in 0.02475 secs using 193.2% CPU
Optimizing NNI: done in 0.0449148 secs using 195.2% CPU
Optimizing NNI: done in 0.0773057 secs using 196.1% CPU
Optimizing NNI: done in 0.0475142 secs using 195.7% CPU
Optimizing NNI: done in 0.0848915 secs using 192.5% CPU
Optimizing NNI: done in 0.078181 secs using 199.7% CPU
Optimizing NNI: done in 0.0528943 secs using 198.3% CPU
Optimizing NNI: done in 0.0270277 secs using 188.8% CPU
UPDATE BEST LOG-LIKELIHOOD: -1811.456
Iteration 100 / LogL: -1811.456 / Time: 0h:1m:25s (0h:0m:0s left)
Log-likelihood cutoff on original alignment: -1838.971
NOTE: Bootstrap correlation coefficient of split occurrence frequencies: 1.000
Optimizing NNI: done in 0.0578698 secs using 200% CPU
Optimizing NNI: done in 0.0746831 secs using 196.4% CPU
TREE SEARCH COMPLETED AFTER 102 ITERATIONS / Time: 0h:1m:25s

--------------------------------------------------------------------
|                    FINALIZING TREE SEARCH                        |
--------------------------------------------------------------------
Performs final model parameters optimization
Estimate model parameters (epsilon = 0.010)
1. Initial log-likelihood: -1811.456
Optimal log-likelihood: -1811.456
Gamma shape alpha: 0.399
Parameters optimization took 1 rounds (0.010 sec)
BEST SCORE FOUND : -1811.456
Creating bootstrap support values...
Split supports printed to NEXUS file /media/hdd_2tb/GPA_reclassification_clean/A_dataset_creation/5_basic_phylogenetics/2_trimmed_complete_basic_phylogeny/2_OGs_with_domains_phylogeny/5_trimal_iqtree_ML_trees/Epimerization_domains_7_trimal_iqtree.splits.nex
Total tree length: 0.711

Total number of iterations: 102
CPU time used for tree search: 11.419 sec (0h:0m:11s)
Wall-clock time used for tree search: 5.886 sec (0h:0m:5s)
Total CPU time used: 161.071 sec (0h:2m:41s)
Total wall-clock time used: 85.976 sec (0h:1m:25s)

Computing bootstrap consensus tree...
Reading input file /media/hdd_2tb/GPA_reclassification_clean/A_dataset_creation/5_basic_phylogenetics/2_trimmed_complete_basic_phylogeny/2_OGs_with_domains_phylogeny/5_trimal_iqtree_ML_trees/Epimerization_domains_7_trimal_iqtree.splits.nex...
11 taxa and 45 splits.
Consensus tree written to /media/hdd_2tb/GPA_reclassification_clean/A_dataset_creation/5_basic_phylogenetics/2_trimmed_complete_basic_phylogeny/2_OGs_with_domains_phylogeny/5_trimal_iqtree_ML_trees/Epimerization_domains_7_trimal_iqtree.contree
Reading input trees file /media/hdd_2tb/GPA_reclassification_clean/A_dataset_creation/5_basic_phylogenetics/2_trimmed_complete_basic_phylogeny/2_OGs_with_domains_phylogeny/5_trimal_iqtree_ML_trees/Epimerization_domains_7_trimal_iqtree.contree
Log-likelihood of consensus tree: -1811.460

Analysis results written to: 
  IQ-TREE report:                /media/hdd_2tb/GPA_reclassification_clean/A_dataset_creation/5_basic_phylogenetics/2_trimmed_complete_basic_phylogeny/2_OGs_with_domains_phylogeny/5_trimal_iqtree_ML_trees/Epimerization_domains_7_trimal_iqtree.iqtree
  Maximum-likelihood tree:       /media/hdd_2tb/GPA_reclassification_clean/A_dataset_creation/5_basic_phylogenetics/2_trimmed_complete_basic_phylogeny/2_OGs_with_domains_phylogeny/5_trimal_iqtree_ML_trees/Epimerization_domains_7_trimal_iqtree.treefile
  Likelihood distances:          /media/hdd_2tb/GPA_reclassification_clean/A_dataset_creation/5_basic_phylogenetics/2_trimmed_complete_basic_phylogeny/2_OGs_with_domains_phylogeny/5_trimal_iqtree_ML_trees/Epimerization_domains_7_trimal_iqtree.mldist

Ultrafast bootstrap approximation results written to:
  Split support values:          /media/hdd_2tb/GPA_reclassification_clean/A_dataset_creation/5_basic_phylogenetics/2_trimmed_complete_basic_phylogeny/2_OGs_with_domains_phylogeny/5_trimal_iqtree_ML_trees/Epimerization_domains_7_trimal_iqtree.splits.nex
  Consensus tree:                /media/hdd_2tb/GPA_reclassification_clean/A_dataset_creation/5_basic_phylogenetics/2_trimmed_complete_basic_phylogeny/2_OGs_with_domains_phylogeny/5_trimal_iqtree_ML_trees/Epimerization_domains_7_trimal_iqtree.contree
  Screen log file:               /media/hdd_2tb/GPA_reclassification_clean/A_dataset_creation/5_basic_phylogenetics/2_trimmed_complete_basic_phylogeny/2_OGs_with_domains_phylogeny/5_trimal_iqtree_ML_trees/Epimerization_domains_7_trimal_iqtree.log

Date and Time: Thu Feb 15 17:11:14 2024
```
