## Supplementary Data 7 for "Structural and evolutionary analyses support reclassification of glycopeptide antibiotics as xyclopeptides": Epimerization_domains_7_trimal_iqtree.mldist

```
11
StAfa_2    0.0000000 0.0000010 0.1840970 0.2178378 0.3351694 0.3330958 0.3351694 0.3330958 0.1736232 0.1668961 0.1668961 
StAfa_6    0.0000010 0.0000000 0.1840970 0.2178378 0.3351694 0.3330958 0.3351694 0.3330958 0.1736232 0.1668961 0.1668961 
StAn_2     0.1840970 0.1840970 0.0000000 0.1678124 0.2917845 0.2851883 0.2917845 0.2851883 0.1475237 0.1326847 0.1326847 
StLtNB     0.2178378 0.2178378 0.1678124 0.0000000 0.3388113 0.3278692 0.3388113 0.3278692 0.2055052 0.1866248 0.1866248 
StVe_1     0.3351694 0.3351694 0.2917845 0.3388113 0.0000000 0.0890088 0.0000010 0.0890088 0.3191407 0.3299933 0.3299933 
StVe_3     0.3330958 0.3330958 0.2851883 0.3278692 0.0890088 0.0000000 0.0890088 0.0000010 0.3280914 0.3286332 0.3286332 
StVe_4     0.3351694 0.3351694 0.2917845 0.3388113 0.0000010 0.0890088 0.0000000 0.0890088 0.3191407 0.3299933 0.3299933 
StVe_5     0.3330958 0.3330958 0.2851883 0.3278692 0.0890088 0.0000010 0.0890088 0.0000000 0.3280914 0.3286332 0.3286332 
Sts1       0.1736232 0.1736232 0.1475237 0.2055052 0.3191407 0.3280914 0.3191407 0.3280914 0.0000000 0.1289387 0.1289387 
StsW52_1   0.1668961 0.1668961 0.1326847 0.1866248 0.3299933 0.3286332 0.3299933 0.3286332 0.1289387 0.0000000 0.0000010 
StsW52_2   0.1668961 0.1668961 0.1326847 0.1866248 0.3299933 0.3286332 0.3299933 0.3286332 0.1289387 0.0000010 0.0000000 
```
