## Supplementary Data 7 for "Structural and evolutionary analyses support reclassification of glycopeptide antibiotics as xyclopeptides": Epimerization_domains_7_trimal_iqtree.treefile

```
(StAfa_2:0.0000000000,(StAfa_6:0.0000010000,((StAn_2:0.0566321466,(StLtNB:0.1027370345,((StVe_1:0.0000010000,StVe_4:0.0000010000)100:0.0468320617,(StVe_3:0.0000010000,StVe_5:0.0000010000)98:0.0395152129)100:0.1853793875)53:0.0161951502)62:0.0127604081,(Sts1:0.0710755636,(StsW52_1:0.0000010000,StsW52_2:0.0000010000)100:0.0619397445)46:0.0108785307)100:0.1073080142):0.0000010000,StFr_3:0.0000000000);
```
