## Supplementary Data 7 for "Structural and evolutionary analyses support reclassification of glycopeptide antibiotics as xyclopeptides": nMT_domains_6_trimal_iqtree.bionj

```
(((StAfJ3_1:5e-07,StAfJ3_2:5e-07):0.03526694,(((((StRi1:5e-07,StRiR_1:5e-07):0.0048971632,StsW83_2:-0.00031493488):-0.00026887684,StsW83_1:0.00026937696):0.0022215662,StsW25_2:0.002368432):0.006931236,StAua_2:0.0070657339):0.021719743):0.017755955,(((((((StCar_1:5e-07,StCar_2:5e-07):0.0037243757,StCar_3:0.00083300204):0.0029873853,StsTu:0.0015888973):0.0049080625,StsW2_2:0.037952136):0.0079410439,StLaN18:0.0034545129):0.014257004,(StsPA_1:0.00063252915,(StsK_1:5e-07,StsK_3:5e-07):0.0085316552):0.0056694383):0.29305214,(StVrN_B:5e-07,StVr_1_A:5e-07):0.12240749):0.072952762,((StCr:0.015353851,(StMo_1:0.015698327,StPo:0.0071659316):0.0082880668):0.029109467,(StsC2_2:5e-07,StsC2_1:5e-07):0.037738603):0.015765712);
```
