## Supplementary Data 7 for "Structural and evolutionary analyses support reclassification of glycopeptide antibiotics as xyclopeptides": nMT_domains_6_trimal_iqtree.ckp

```
--- # IQ-TREE Checkpoint ver >= 1.6
CandidateSet:
 00: -1455.58978115 (0:0.0000010000,1:0.0000010000,(((2:0.0050190845,(((10:0.0000010000,11:0.0000010000):0.004645087883,(22:0.0000010000,23:0.0000010000):1e-06):0.004636827941,20:0.0000010000):0.008994310287):0.03106636872,((6:0.0139626579,(8:0.0184719338,9:0.0043171934):0.00949384125):0.02610413449,(14:0.0000010000,15:0.0000010000):0.04170129724):0.0380330805):0.01197075741,((((((3:0.0000010000,5:0.0045373717):1e-06,4:0.0000010000):1e-06,19:0.0045431209):0.009146594735,(((16:0.0000010000,17:0.0000010000):0.009207587143,18:0.0000010000):0.02028197461,21:0.0344141311):0.003083145817):0.009075540072,7:0.0000020193):0.346143106,(12:0.0000010000,13:0.0000010000):0.1083179301):0.1041759471):0.01582109405);
 01: -1455.58980834 (0:0.0000010000,1:0.0000010000,(((2:0.0050184185,(((10:0.0000010000,11:0.0000010000):0.004643810286,(22:0.0000010000,23:0.0000010000):1e-06):0.00463562037,20:0.0000010000):0.008994477137):0.03106578251,((6:0.0139617644,(8:0.0184720856,9:0.0043157016):0.00949379387):0.02610399656,(14:0.0000010000,15:0.0000010000):0.04169952927):0.03803168582):0.01197176031,((((((3:0.0000010000,4:0.0000010000):1e-06,5:0.0045360947):1e-06,19:0.0045417924):0.009145174474,(((16:0.0000010000,17:0.0000010000):0.009206487802,18:0.0000010000):0.02027868235,21:0.0344090351):0.003083415193):0.009074501451,7:0.0000020810):0.3460506302,(12:0.0000010000,13:0.0000010000):0.1082979914):0.1041723931):0.01581982644);
 02: -1455.59012744 (0:0.0000010000,1:0.0000010000,(((2:0.0050182569,(((10:0.0000010000,11:0.0000010000):0.004645392045,(22:0.0000010000,23:0.0000010000):1e-06):0.004637148917,20:0.0000010000):0.008994741602):0.03106677528,((6:0.0139622255,(8:0.0184725287,9:0.0043167323):0.009494109623):0.02610471435,(14:0.0000010000,15:0.0000010000):0.04170167976):0.03803356798):0.01197109562,(((((3:0.0000010000,(4:0.0000010000,5:0.0045376333):1e-06):2.312245485e-06,19:0.0045436385):0.009148430911,(((16:0.0000010000,17:0.0000010000):0.009208403407,18:0.0000010000):0.0202869937,21:0.0344269619):0.003073288466):0.009076625163,7:0.0000025115):0.3460722414,(12:0.0000010000,13:0.0000010000):0.1082500788):0.1042040529):0.01582145946);
 03: -1455.69500042 (0:0.0000010000,1:0.0000010000,(((2:0.0051982171,(((10:0.0000010000,11:0.0000010000):0.004744494295,(22:0.0000010000,23:0.0000010000):1e-06):0.004735861577,20:0.0000010000):0.009181064181):0.03222014319,((6:0.0143780266,(8:0.0190092420,9:0.0044412228):0.009760136987):0.02669717221,(14:0.0000010000,15:0.0000010000):0.04324682242):0.03935620626):0.01210242904,((((3:0.0000010000,((4:0.0000010000,19:0.0047265344):1e-06,5:0.0047202831):1e-06):0.009518806725,(((16:0.0000010000,17:0.0000010000):0.009599239306,18:0.0000010000):0.02116862619,21:0.0358542106):0.003253098184):0.009460162057,7:0.0000020810):0.3681991919,(12:0.0000010000,13:0.0000010000):0.1170381595):0.1099729718):0.01613717822);
 04: -1458.93067027 (0:0.0000010000,1:0.0000010000,(((2:0.0049799321,(((10:0.0000010000,11:0.0000010000):0.004610492485,(22:0.0000010000,23:0.0000010000):1e-06):0.004602346289,20:0.0000010000):0.00892833095):0.03082023219,((6:0.0138576125,(8:0.0183337341,9:0.0042878675):0.009420702498):0.02590344106,(14:0.0000010000,15:0.0000010000):0.04136083567):0.03772470608):0.01189726283,(((((((3:0.0000010000,4:0.0000010000):1e-06,5:0.0045234992):1e-06,19:0.0045269358):0.009218015454,7:0.0089341092):0.003785896152,((16:0.0000010000,17:0.0000010000):0.009171906403,18:0.0000010000):0.01957301893):0.005370187674,21:0.0282451081):0.3484432498,(12:0.0000010000,13:0.0000010000):0.1073447866):0.103122647):0.01568375674);
 05: -1458.93067071 (0:0.0000010000,1:0.0000010000,(((2:0.0049796622,(((10:0.0000010000,11:0.0000010000):0.004610633158,(22:0.0000010000,23:0.0000010000):1e-06):0.004602496418,20:0.0000010000):0.008928265962):0.03081995719,((6:0.0138574479,(8:0.0183334841,9:0.0042881516):0.009420585373):0.02590306416,(14:0.0000010000,15:0.0000010000):0.04136049887):0.03772443896):0.01189589513,(((((((3:0.0000010000,5:0.0045236272):1e-06,4:0.0000010000):1e-06,19:0.0045270570):0.009218268647,7:0.0089341991):0.00378438449,((16:0.0000010000,17:0.0000010000):0.009171961426,18:0.0000010000):0.01957384783):0.005368943814,21:0.0282455149):0.3484304739,(12:0.0000010000,13:0.0000010000):0.107325594):0.1031295312):0.01568372974);
 06: -1458.93073459 (0:0.0000010000,1:0.0000010000,(((2:0.0049795449,(((10:0.0000010000,11:0.0000010000):0.004610367777,(22:0.0000010000,23:0.0000010000):1e-06):0.004602228437,20:0.0000010000):0.00892950315):0.03082465327,((6:0.0138595965,(8:0.0183359824,9:0.0042878733):0.009422277566):0.02590702744,(14:0.0000010000,15:0.0000010000):0.04137002908):0.03773271132):0.01189638677,(((((((3:0.0000010000,4:0.0000010000):1e-06,19:0.0045320119):1e-06,5:0.0045282657):0.00922796138,7:0.0089427302):0.003778170015,((16:0.0000010000,17:0.0000010000):0.009180648212,18:0.0000010000):0.01959937736):0.005367654935,21:0.0282736240):0.3485818192,(12:0.0000010000,13:0.0000010000):0.1072680565):0.1031856212):0.01568424105);
 07: -1458.9310483 (0:0.0000010000,1:0.0000010000,(((2:0.0049786006,((((10:0.0000010000,11:0.0000010000):0.004609141185,22:0.0000010000):2.696878525e-06,23:0.0000010000):0.004600987002,20:0.0000010000):0.008926956347):0.03081512107,((6:0.0138555278,(8:0.0183309333,9:0.0042863857):0.009419267165):0.02589929383,(14:0.0000010000,15:0.0000010000):0.04135396408):0.03771777175):0.01189567572,(((((((3:0.0000010000,5:0.0045192448):1e-06,4:0.0000010000):1e-06,19:0.0045219577):0.009209856691,7:0.0089256154):0.003785935249,((16:0.0000010000,17:0.0000010000):0.009163427321,18:0.0000010000):0.0195515598):0.005365773356,21:0.0282184194):0.34825505,(12:0.0000010000,13:0.0000010000):0.1073375819):0.1031011979):0.01567971554);
 08: -1458.93184259 (0:0.0000010000,1:0.0000010000,(((2:0.0049801374,(((10:0.0000029739,11:0.0000020909):0.00461081309,(22:0.0000010000,23:0.0000010000):2.141646985e-06):0.004602666731,20:0.0000010000):0.008930368615):0.03082771137,((6:0.0138609520,(8:0.0183378174,9:0.0042882709):0.009423246512):0.02590945352,(14:0.0000010000,15:0.0000010000):0.04137442105):0.03773683965):0.01189580675,((((((3:0.0000010000,(4:0.0000010000,5:0.0045293637):1e-06):2.312245485e-06,19:0.0045325272):0.009229351991,7:0.0089457988):0.003781775765,((16:0.0000010000,17:0.0000010000):0.00918320763,18:0.0000010000):0.01960335328):0.005372415112,21:0.0282812595):0.3486820907,(12:0.0000010000,13:0.0000010000):0.1072894715):0.1032121111):0.01569075407);
 09: -1459.19160668 (0:0.0000010000,1:0.0000010000,(((2:0.0049591366,(((10:0.0000010000,11:0.0000010000):0.004615066239,(22:0.0000010000,23:0.0000010000):1e-06):0.004607077116,20:0.0000010000):0.008950056811):0.03088421399,((6:0.0138790503,(8:0.0183597391,9:0.0042925110):0.009432832405):0.02592347558,(14:0.0000010000,15:0.0000010000):0.04146650451):0.03790465219):0.01159170758,((((((3:0.0000010000,4:0.0000010000):1e-06,(5:0.0045406824,19:0.0045440635):1e-06):0.009204195269,7:0.0090152513):0.003724705296,21:0.0337856602):0.01311637843,((16:0.0000010000,17:0.0000010000):0.009218758771,18:0.0000010000):0.00690325166):0.3496413747,(12:0.0000010000,13:0.0000010000):0.1079025172):0.1029223246):0.01594703967);
 10: -1459.31505412 (0:0.0000010000,1:0.0000010000,(((((2:0.0141876705,20:0.0000010000):0.004656095825,(22:0.0000010000,23:0.0000010000):2.131823007e-06):1e-06,(10:0.0000010000,11:0.0000010000):0.004664355794):0.03475832247,((6:0.0140209112,(8:0.0185620481,9:0.0043309340):0.009541765167):0.02625332303,(14:0.0000010000,15:0.0000010000):0.04183265358):0.03694508428):0.01519533863,((((((3:0.0000010000,5:0.0045497095):1e-06,4:0.0000010000):1e-06,19:0.0045555803):0.009172785149,(((16:0.0000010000,17:0.0000010000):0.009236720169,18:0.0000010000):0.02034186814,21:0.0345084130):0.003109242013):0.009103594072,7:0.0000020984):0.347642263,(12:0.0000010000,13:0.0000010000):0.1089862339):0.1043213252):0.0156770506);
 11: -1460.81878854 (0:0.0000010000,1:0.0000010000,((((2:0.0000029270,(((((3:0.0000010000,5:0.0046402908):1e-06,4:0.0000010000):1e-06,19:0.0046430656):0.009346878624,(((16:0.0000010000,17:0.0000010000):0.009411330643,18:0.0000010000):0.02075092594,21:0.0351999428):0.003130546204):0.009278441126,7:0.0000026525):0.4489785046):0.005130850988,(((10:0.0000028633,11:0.0000024330):0.004740255371,(22:0.0000010000,23:0.0000027417):2.212339727e-06):0.004730843437,20:0.0000022039):0.009154503577):0.0315078733,((6:0.0142527284,(8:0.0188548263,9:0.0043964301):0.009714249082):0.02679174553,(14:0.0000010000,15:0.0000010000):0.0426507491):0.03911604607):0.01196320427,(12:0.0000010000,13:0.0000010000):0.2170049688):0.01642298145);
 12: -1460.89107882 (0:0.0000010000,1:0.0000010000,(((2:0.0050294152,(((10:0.0000010000,11:0.0000010000):0.004654430398,(22:0.0000010000,23:0.0000010000):1e-06):0.004646168932,20:0.0000010000):0.009013889375):0.03113887553,((6:0.0139929692,(8:0.0185162260,9:0.0043228852):0.009518701844):0.02616276452,(14:0.0000010000,15:0.0000010000):0.0418041336):0.03812456733):0.01199437141,(((((3:0.0000010000,4:0.0000020856):2.116353643e-06,((((16:0.0000010000,17:0.0000010000):0.009240087739,18:0.0000010000):0.01907109025,21:0.0332956491):0.009129039601,19:0.0000021237):0.004560096425):2.822379233e-06,5:0.0045579101):0.01840861937,7:0.0000021370):0.3480209815,(12:0.0000010000,13:0.0000010000):0.1085030594):0.1044240949):0.0158544757);
 13: -1460.89112379 (0:0.0000010000,1:0.0000010000,(((2:0.0050290524,(((10:0.0000010000,11:0.0000010000):0.00465389964,(22:0.0000010000,23:0.0000010000):2.258078158e-06):0.004645625311,20:0.0000026719):0.009012788184):0.03113463853,((6:0.0139910518,(8:0.0185142162,9:0.0043220383):0.009517387552):0.02615930966,(14:0.0000010000,15:0.0000010000):0.04179637166):0.03811765343):0.01199371229,((((3:0.0000010000,5:0.0045539973):1e-06,(4:0.0000010000,((((16:0.0000010000,17:0.0000010000):0.009233737303,18:0.0000010000):0.01905670137,21:0.0332716148):0.009123147931,19:0.0000021076):0.004556208669):2.11762786e-06):0.0183956307,7:0.0000026990):0.3478921166,(12:0.0000010000,13:0.0000010000):0.1085063204):0.1044008272):0.01585502936);
 14: -1460.93660643 (0:0.0000010000,1:0.0000010000,(((2:0.0050249917,((10:0.0000010000,11:0.0000010000):0.009350813757,(20:0.0000021271,(22:0.0000010000,23:0.0000010000):0.004661725311):2.131876364e-06):0.009042133386):0.03124721883,((6:0.0140332939,(8:0.0185509616,9:0.0043372467):0.009533860283):0.02622223614,(14:0.0000010000,15:0.0000010000):0.04191723509):0.0382156872):0.01183258346,((((((3:0.0000010000,(5:0.0045632643,19:0.0045703075):1e-06):1e-06,4:0.0000010000):0.009225112305,21:0.0376583519):2.506364624e-06,((16:0.0000010000,17:0.0000010000):0.009261055976,18:0.0000010000):0.02345745906):0.009155573848,7:0.0000026990):0.3490729361,(12:0.0000010000,13:0.0000025125):0.109008008):0.1049783904):0.01619006313);
 15: -1460.98271453 (0:0.0000010000,1:0.0000010000,((((2:0.0048263471,(((10:0.0000020734,11:0.0000010000):0.004726077753,(22:0.0000010000,23:0.0000010000):2.634221266e-06):0.00471667339,20:0.0000020793):0.009419342165):0.008728470193,((((3:0.0000010000,(4:0.0000010000,5:0.0046252471):2.312245485e-06):1e-06,19:0.0046282931):0.009317462359,(((16:0.0000010000,17:0.0000010000):0.009381531651,18:0.0000010000):0.02067849732,21:0.0350797988):0.003133219803):0.009249907017,7:0.0000020514):0.4398497483):0.02295852628,((6:0.0142249862,(8:0.0188228517,9:0.0043868668):0.009694436014):0.02665860087,(14:0.0000010000,15:0.0000010000):0.04252623912):0.03918807998):0.01165476098,(12:0.0000010000,13:0.0000010000):0.2165311368):0.01635278619);
 16: -1460.98286319 (0:0.0000010000,1:0.0000025280,((((2:0.0048286594,(((10:0.0000010000,11:0.0000010000):0.004728848728,(22:0.0000010000,23:0.0000010000):2.099565642e-06):0.004719465733,20:0.0000010000):0.009425025061):0.00864826723,(((((3:0.0000010000,5:0.0046316756):1e-06,4:0.0000010000):1e-06,19:0.0046343839):0.009329700975,(((16:0.0000010000,17:0.0000010000):0.009393285365,18:0.0000010000):0.02071144761,21:0.0351356819):0.003121450764):0.009260696713,7:0.0000020810):0.4403780447):0.02301358031,((6:0.0142299304,(8:0.0188293274,9:0.0043881044):0.009698217497):0.02666854949,(14:0.0000010000,15:0.0000010000):0.0425443228):0.0392045955):0.01165221081,(12:0.0000025942,13:0.0000025958):0.2166548468):0.01636407425);
 17: -1461.43173085 (0:0.0000010000,1:0.0000010000,((((2:0.0000020527,((((((3:0.0000010000,4:0.0000010000):1e-06,5:0.0046156480):1e-06,19:0.0046160868):0.009320466569,7:0.0091901049):0.003363930777,21:0.0347467251):0.02036490908,((16:0.0000010000,17:0.0000010000):0.009359048898,18:0.0000010000):2.15718564e-06):0.4346417897):0.005086048617,(((10:0.0000010000,11:0.0000010000):0.004697129352,(22:0.0000010000,23:0.0000010000):2.004581723e-06):0.004687865775,20:0.0000021460):0.0090680382):0.03114317418,((6:0.0141197937,(8:0.0186776899,9:0.0043587835):0.009619935045):0.02654826445,(14:0.0000010000,15:0.0000010000):0.04220167587):0.03866115682):0.01200308119,(12:0.0000010000,13:0.0000010000):0.2141268405):0.01611549453);
 18: -1462.66394327 (0:0.0000010000,1:0.0000010000,(((((2:0.0140832763,20:0.0000010000):0.004622870933,(22:0.0000010000,23:0.0000010000):1e-06):2.139325236e-06,(10:0.0000010000,11:0.0000010000):0.004630986092):0.03449046338,((6:0.0139170679,(8:0.0184237907,9:0.0043023835):0.009468893208):0.02605412794,(14:0.0000010000,15:0.0000010000):0.04149599047):0.03664750267):0.01509337269,(((((((3:0.0000010000,5:0.0045408445):1e-06,4:0.0000010000):2.062747538e-06,19:0.0045440994):0.009252892644,7:0.0089691666):0.003796655586,((16:0.0000010000,17:0.0000010000):0.00920803875,18:0.0000010000):0.01965408727):0.005392200374,21:0.0283560684):0.3501402875,(12:0.0000010000,13:0.0000010000):0.107953026):0.1033305555):0.01554636479);
 19: -1464.5845056 (0:0.0000010000,1:0.0000010000,(((2:0.0050413246,(((10:0.0000010000,11:0.0000010000):0.0046646939,(22:0.0000010000,23:0.0000010000):1e-06):0.004656413785,20:0.0000010000):0.009033727524):0.03121248755,((6:0.0140242411,(8:0.0185587571,9:0.0043318013):0.009541073414):0.02622061644,(14:0.0000010000,15:0.0000010000):0.04190168383):0.03821327885):0.01201827493,((((((3:0.0000010000,4:0.0000010000):1e-06,5:0.0045597806):1e-06,(((16:0.0000010000,17:0.0000010000):0.00925696694,18:0.0000010000):0.01947069497,21:0.0337421211):0.01347073183):2.116107564e-06,19:0.0045650957):0.01841647064,7:0.0000020193):0.348290428,(12:0.0000010000,13:0.0000010000):0.1088327994):0.104717095):0.01589794478);
PhyloTree:
 newick: (0:0.0000010000,1:0.0000010000,(((2:0.0050190845,(((10:0.0000010000,11:0.0000010000)90:0.004645087883,(22:0.0000010000,23:0.0000010000)74:1e-06)92:0.004636827941,20:0.0000010000)87:0.008994310287)80:0.03106636872,((6:0.0139626579,(8:0.0184719338,9:0.0043171934)84:0.00949384125)96:0.02610413449,(14:0.0000010000,15:0.0000010000)98:0.04170129724)79:0.0380330805)47:0.01197075741,((((((3:0.0000010000,5:0.0045373717)32:1e-06,4:0.0000010000)56:1e-06,19:0.0045431209)78:0.009146594735,(((16:0.0000010000,17:0.0000010000)97:0.009207587143,18:0.0000010000)90:0.02028197461,21:0.0344141311)45:0.003083145817)65:0.009075540072,7:0.0000020193)100:0.346143106,(12:0.0000010000,13:0.0000010000)100:0.1083179301)83:0.1041759471)95:0.01582109405);
RateGamma:
 gamma_shape: 0.5671742013
StopRule:
 curIteration: 140
 start_real_time: 2376741.629
 time_vec: 39, 1
UFBoot:
 000: 1 -1418.198364 -1456.898638 (0,1,(((2,((((10,11),23),22),20)),((6,(8,9)),(14,15))),((((((3,19),(4,5)),21),((16,17),18)),7),(12,13))));
 001: 2 -1436.898682 -1460.093423 (0,1,(((2,(((10,11),(22,23)),20)),(((6,9),8),(14,15))),((((((3,19),(4,5)),21),((16,17),18)),7),(12,13))));
 002: 4 -1429.502075 -1464.22183 (0,1,(((2,((((10,11),23),22),20)),(((6,9),8),(14,15))),(((((((3,4),5),19),7),((16,17),18)),21),(12,13))));
 003: 2 -1456.607422 -1475.081625 (0,(1,(2,(((10,11),(22,23)),20))),((((((3,19),(4,5)),(7,((16,17),18))),21),(12,13)),((6,(8,9)),(14,15))));
 004: 6 -1487.165161 -1471.670084 (0,1,((((2,(10,(11,(22,23)))),20),((6,(8,9)),(14,15))),((((((3,4),5),19),(((16,17),18),21)),7),(12,13))));
 005: 2 -1325.918945 -1465.536567 (0,1,(((2,(((10,11),(22,23)),20)),((6,(8,9)),(14,15))),((((3,4),(5,(((16,17),18),(19,21)))),7),(12,13))));
 006: 1 -1532.770874 -1472.513379 (0,1,((2,(((10,11),(22,23)),20)),(((((((((((3,5),4),19),7),21),(16,17)),18),(12,13)),6),(8,9)),(14,15))));
 007: 5 -1464.235718 -1458.729358 (0,1,((2,(((10,11),(22,23)),20)),(((((((3,4),(5,19)),21),((16,17),18)),7),(12,13)),((6,(8,9)),(14,15)))));
 008: 1 -1445.927734 -1469.494097 (0,1,((2,(((10,11),(22,23)),20)),(((((((((3,4),5),7),19),21),((16,17),18)),(12,13)),(14,15)),(6,(8,9)))));
 009: 6 -1443.390869 -1465.529626 (0,1,(((2,(((10,11),(22,23)),20)),((6,(8,9)),(14,15))),((((3,(4,5)),(((16,17),18),(19,21))),7),(12,13))));
 010: 2 -1527.658936 -1468.811065 (0,1,((2,(((10,11),(22,23)),20)),(((((((((((3,4),19),5),7),21),18),(16,17)),(12,13)),15),14),(6,(8,9)))));
 011: 1 -1562.761719 -1456.493617 (0,1,(((2,((((10,11),23),22),20)),((6,(8,9)),(14,15))),((((((3,4),5),19),(((16,17),18),21)),7),(12,13))));
 012: 2 -1488.106934 -1459.837836 (0,1,(((2,(((10,11),(22,23)),20)),(((6,9),8),(14,15))),(((((((3,5),4),19),((16,17),18)),21),7),(12,13))));
 013: 3 -1365.413208 -1464.088178 (0,1,(((2,(((10,11),(22,23)),20)),((6,(8,9)),(14,15))),(((((((3,4),5),7),19),21),((16,17),18)),(12,13))));
 014: 9 -1500.2854 -1460.81895 (0,1,((((2,((((3,5),(4,19)),(((16,17),18),21)),7)),((((10,11),23),22),20)),((6,(8,9)),(14,15))),(12,13)));
 015: 2 -1366.05957 -1475.782367 (0,1,(((2,(((6,(8,9)),(14,15)),20)),((10,11),(22,23))),(((((((3,4),5),19),7),((16,17),18)),21),(12,13))));
 016: 4 -1525.052734 -1465.877504 (0,1,((2,((((10,11),22),23),20)),((((3,((4,5),((((16,17),18),21),19))),7),(12,13)),(((6,9),8),(14,15)))));
 017: 7 -1484.755005 -1467.591037 (0,1,((2,(((10,11),23),(20,22))),(((((((3,((4,5),19)),7),21),18),(16,17)),(12,13)),((6,(8,9)),(14,15)))));
 018: 1 -1427.847412 -1465.422581 (0,1,((((2,20),22),((10,11),23)),((((((3,19),(4,5)),(((16,17),18),21)),7),(12,13)),(((6,9),8),(14,15)))));
 019: 1 -1434.432007 -1466.10547 (0,1,((((2,((((3,5),4),((((16,17),18),21),19)),7)),(((10,11),(22,23)),20)),((6,(8,9)),(14,15))),(12,13)));
 020: 1 -1451.573608 -1472.513379 (0,1,((2,(((10,11),(22,23)),20)),(((((((((((3,5),4),19),7),21),(16,17)),18),(12,13)),6),(8,9)),(14,15))));
 021: 8 -1400.717773 -1465.633041 (0,1,((2,(((10,11),23),(20,22))),(((((((3,4),5),19),(((16,17),18),21)),7),(12,13)),((6,(8,9)),(14,15)))));
 022: 7 -1398.460205 -1461.239726 (0,1,((2,((((10,11),23),22),20)),(((((((3,4),5),19),(((16,17),18),21)),7),(12,13)),(((6,9),8),(14,15)))));
 023: 1 -1401.102051 -1466.10547 (0,1,((((2,((((3,5),4),((((16,17),18),21),19)),7)),(((10,11),(22,23)),20)),((6,(8,9)),(14,15))),(12,13)));
 024: 1 -1452.721313 -1465.877504 (0,1,((2,((((10,11),22),23),20)),((((3,((4,5),((((16,17),18),21),19))),7),(12,13)),(((6,9),8),(14,15)))));
 025: 1 -1395.239746 -1467.403077 (0,1,((2,(((10,11),(22,23)),20)),(((((((3,5),4),((((16,17),18),21),19)),7),(12,13)),(14,15)),(6,(8,9)))));
 026: 11 -1416.826782 -1462.186536 (0,1,((2,(((10,11),(22,23)),20)),(((((((3,5),(4,19)),(((16,17),18),21)),7),(12,13)),(14,15)),(6,(8,9)))));
 027: 2 -1355.632324 -1467.550053 (0,(1,(12,13)),(((2,((((((3,4),5),19),7),21),((16,17),18))),(((10,11),(22,23)),20)),((6,(8,9)),(14,15))));
 028: 6 -1480.860962 -1462.374535 (0,1,((2,(((10,11),(22,23)),20)),((((((((3,4),(5,19)),((16,17),18)),21),7),(12,13)),(14,15)),(6,(8,9)))));
 029: 1 -1417.425415 -1462.114146 (0,1,((((2,((((((((3,4),19),5),7),21),18),17),16)),(((10,11),(22,23)),20)),((6,(8,9)),(14,15))),(12,13)));
 030: 4 -1448.8479 -1467.846298 (0,1,((2,((((10,11),22),23),20)),((((3,((4,5),((((16,17),18),19),21))),7),(12,13)),((6,(8,9)),(14,15)))));
 031: 3 -1648.095215 -1461.287681 (0,1,((((2,(((((3,5),(4,19)),((16,17),18)),21),7)),((((10,11),22),23),20)),((6,(8,9)),(14,15))),(12,13)));
 032: 3 -1424.033691 -1469.860634 (0,1,(((2,(((10,11),(22,23)),20)),((6,(8,9)),(14,15))),((((((3,5),4),7),(((16,17),18),19)),21),(12,13))));
 033: 1 -1625.252197 -1466.235825 (0,(1,((2,((((10,11),22),23),20)),((6,(8,9)),(14,15)))),((((((3,4),(5,19)),7),((16,17),18)),21),(12,13)));
 034: 6 -1295.096191 -1463.1974 (0,(1,(((((((3,4),5),19),((16,17),18)),21),7),(12,13))),((2,(((10,11),(22,23)),20)),((6,(8,9)),(14,15))));
 035: 4 -1451.331055 -1466.034138 (0,1,((2,(((10,11),(22,23)),20)),(((((((((3,4),19),5),(((16,17),18),21)),7),(12,13)),14),15),(6,(8,9)))));
 036: 46 -1422.021484 -1455.595562 (0,1,(((2,(((10,11),(22,23)),20)),((6,(8,9)),(14,15))),(((((3,5),(4,19)),(((16,17),18),21)),7),(12,13))));
 037: 1 -1441.504883 -1463.255825 (0,1,(((2,((((10,11),23),22),20)),(((6,9),8),(14,15))),(((((((3,5),4),19),7),((16,17),18)),21),(12,13))));
 038: 9 -1447.881836 -1469.219907 (0,1,((2,(((6,(8,9)),(14,15)),((((10,11),22),23),20))),((((((3,4),5),19),(((16,17),18),21)),7),(12,13))));
 039: 8 -1494.882202 -1471.668072 (0,1,((((2,20),(10,(11,(22,23)))),((6,(8,9)),(14,15))),((((((3,5),4),19),(((16,17),18),21)),7),(12,13))));
 040: 22 -1402.33728 -1455.933457 (0,1,(((2,(((10,11),(22,23)),20)),((6,(8,9)),(14,15))),((((((3,5),(4,19)),21),((16,17),18)),7),(12,13))));
 041: 1 -1405.785034 -1465.29109 (0,1,((2,(((10,11),(22,23)),20)),((((((((3,5),4),19),(((16,17),18),21)),7),(12,13)),(14,15)),((6,9),8))));
 042: 1 -1535.037109 -1474.465508 (0,1,((2,((((6,9),8),(14,15)),(((10,11),(22,23)),20))),(((((3,19),(4,5)),(((16,17),18),21)),7),(12,13))));
 043: 3 -1322.128052 -1469.260479 (0,1,((2,(((10,11),(22,23)),20)),((((((((((3,4),19),5),7),((16,17),18)),21),(12,13)),15),14),(6,(8,9)))));
 044: 1 -1524.237427 -1461.80116 (0,1,(((2,(((10,11),(22,23)),20)),(((6,9),8),(14,15))),(((((((3,5),4),19),21),((16,17),18)),7),(12,13))));
 045: 1 -1452.02124 -1467.403077 (0,1,((2,(((10,11),(22,23)),20)),(((((((3,5),4),((((16,17),18),21),19)),7),(12,13)),(14,15)),(6,(8,9)))));
 046: 12 -1245.334106 -1461.002259 (0,1,((((2,(((10,11),(22,23)),20)),((((3,19),(4,5)),(((16,17),18),21)),7)),((6,(8,9)),(14,15))),(12,13)));
 047: 1 -1513.753296 -1471.556677 (0,1,((2,(((10,(22,23)),11),20)),((((((((((3,4),19),5),7),21),18),(16,17)),(12,13)),(14,15)),(6,(8,9)))));
 048: 5 -1448.434814 -1465.45591 (0,1,((2,(((10,11),(22,23)),20)),(((((((((3,4),5),7),19),21),18),(16,17)),(12,13)),((6,(8,9)),(14,15)))));
 049: 6 -1421.39917 -1465.529626 (0,1,(((2,(((10,11),(22,23)),20)),((6,(8,9)),(14,15))),((((3,(4,5)),(((16,17),18),(19,21))),7),(12,13))));
 050: 3 -1471.665771 -1463.909993 (0,1,(((2,((((((3,4),5),19),7),21),((16,17),18))),(((10,11),(22,23)),20)),(((6,(8,9)),(14,15)),(12,13))));
 051: 4 -1542.828979 -1461.286687 (0,1,((((2,(((((3,5),(4,19)),21),((16,17),18)),7)),((((10,11),22),23),20)),((6,(8,9)),(14,15))),(12,13)));
 052: 8 -1480.389282 -1458.728621 (0,1,((2,((((10,11),23),22),20)),((((((3,4),(5,19)),(((16,17),18),21)),7),(12,13)),((6,(8,9)),(14,15)))));
 053: 3 -1671.516724 -1469.02864 (0,1,(((2,(((10,(22,23)),11),20)),((6,(8,9)),(14,15))),((((((3,5),4),19),(((16,17),18),21)),7),(12,13))));
 054: 1 -1429.13916 -1468.18353 (0,1,(((((2,20),23),(10,11)),22),((((((3,5),4),((((16,17),18),21),19)),7),(12,13)),((6,(8,9)),(14,15)))));
 055: 5 -1514.020142 -1465.657408 (0,1,((2,((10,11),(20,(22,23)))),(((((((3,(5,19)),4),21),((16,17),18)),7),(12,13)),(((6,9),8),(14,15)))));
 056: 2 -1398.536743 -1463.374807 (0,1,(((2,((((10,11),22),20),23)),((6,(8,9)),(14,15))),(((((((3,5),19),4),((16,17),18)),21),7),(12,13))));
 057: 1 -1599.328003 -1480.823297 (0,1,(((2,(((10,11),(22,23)),20)),((6,(8,9)),(14,15))),(((((((3,5),4),19),21),(16,(17,18))),7),(12,13))));
 058: 1 -1338.988647 -1467.324897 (0,1,((((2,((((((3,4),5),7),19),21),((16,17),18))),(((10,11),(22,23)),20)),((6,(8,9)),(14,15))),(12,13)));
 059: 12 -1468.347656 -1455.885173 (0,1,(((2,((((10,11),22),23),20)),((6,(8,9)),(14,15))),((((((3,5),19),4),(((16,17),18),21)),7),(12,13))));
 060: 8 -1336.391968 -1462.680066 (0,1,((((2,(((((3,(4,5)),19),(7,21)),18),(16,17))),(((10,11),(22,23)),20)),((6,(8,9)),(14,15))),(12,13)));
 061: 2 -1574.548096 -1465.381895 (0,(1,(((2,20),((10,11),(22,23))),((6,(8,9)),(14,15)))),(((((3,5),(4,19)),(((16,17),18),21)),7),(12,13)));
 062: 1 -1445.334229 -1467.324897 (0,1,((((2,((((((3,4),5),7),19),21),((16,17),18))),(((10,11),(22,23)),20)),((6,(8,9)),(14,15))),(12,13)));
 063: 1 -1476.183716 -1463.915766 (0,1,((((2,((((((3,4),5),19),7),21),((16,17),18))),(((10,11),(22,23)),20)),(12,13)),((6,(8,9)),(14,15))));
 064: 7 -1409.195312 -1465.584174 (0,1,(((2,((10,(11,(22,23))),20)),((6,(8,9)),(14,15))),(((((((3,4),5),19),7),((16,17),18)),21),(12,13))));
 065: 3 -1465.243896 -1472.518621 (0,1,((((2,20),((6,(8,9)),(14,15))),(((10,11),23),22)),(((((3,(4,5)),19),(((16,17),18),21)),7),(12,13))));
 066: 3 -1400.806152 -1460.458526 (0,1,((2,(((10,11),(22,23)),20)),((((((3,(4,5)),19),(((16,17),18),21)),7),(12,13)),(((6,9),8),(14,15)))));
 067: 2 -1570.44397 -1462.933533 (0,1,((2,((((10,11),23),22),20)),((((((((3,5),4),19),(((16,17),18),21)),7),(12,13)),(14,15)),(6,(8,9)))));
 068: 7 -1383.612915 -1469.249261 (0,1,((2,(((6,(8,9)),(14,15)),((((10,11),23),22),20))),((((((3,5),4),19),(((16,17),18),21)),7),(12,13))));
 069: 1 -1415.074463 -1467.403077 (0,1,((2,(((10,11),(22,23)),20)),(((((((3,5),4),((((16,17),18),21),19)),7),(12,13)),(14,15)),(6,(8,9)))));
 070: 5 -1519.758667 -1459.822997 (0,1,(((2,(((10,11),(22,23)),20)),((6,(8,9)),(14,15))),((((((3,4),19),5),(7,21)),((16,17),18)),(12,13))));
 071: 1 -1484.1875 -1464.11324 (0,1,(((2,((((10,11),23),22),20)),((6,(8,9)),(14,15))),((((((3,(4,5)),7),19),((16,17),18)),21),(12,13))));
 072: 3 -1449.175903 -1472.518621 (0,1,((((2,20),((6,(8,9)),(14,15))),(((10,11),23),22)),(((((3,(4,5)),19),(((16,17),18),21)),7),(12,13))));
 073: 6 -1368.294922 -1463.965144 (0,1,((((2,20),(((10,11),22),23)),((((((3,4),5),19),(((16,17),18),21)),7),(12,13))),((6,(8,9)),(14,15))));
 074: 1 -1454.091309 -1462.186536 (0,1,((2,(((10,11),(22,23)),20)),(((((((3,5),(4,19)),(((16,17),18),21)),7),(12,13)),(14,15)),(6,(8,9)))));
 075: 9 -1261.434814 -1460.898667 (0,1,(((2,(((10,11),(22,23)),20)),((6,(8,9)),(14,15))),(((((3,5),4),((((16,17),18),21),19)),7),(12,13))));
 076: 1 -1532.968384 -1465.877504 (0,1,((2,((((10,11),22),23),20)),((((3,((4,5),((((16,17),18),21),19))),7),(12,13)),(((6,9),8),(14,15)))));
 077: 1 -1548.357178 -1473.703831 (0,1,(((2,20),((10,11),(22,23))),((((((((((3,4),5),19),((16,17),18)),21),7),(12,13)),6),(8,9)),(14,15))));
 078: 1 -1417.53064 -1463.915766 (0,1,((((2,((((((3,4),5),19),7),21),((16,17),18))),(((10,11),(22,23)),20)),(12,13)),((6,(8,9)),(14,15))));
 079: 3 -1420.314087 -1463.974316 (0,1,(((((2,((((3,5),(4,19)),(((16,17),18),21)),7)),(((10,11),22),23)),20),((6,(8,9)),(14,15))),(12,13)));
 080: 1 -1356.091064 -1464.088178 (0,1,(((2,(((10,11),(22,23)),20)),((6,(8,9)),(14,15))),(((((((3,4),5),7),19),21),((16,17),18)),(12,13))));
 081: 4 -1487.903809 -1456.06579 (0,1,(((2,(((10,11),(22,23)),20)),((6,(8,9)),(14,15))),(((((3,5),(4,19)),(((16,17),18),21)),7),(12,13))));
 082: 3 -1508.289795 -1466.115771 (0,1,((2,((10,11),((20,22),23))),((((((((3,4),(5,19)),7),21),18),(16,17)),(12,13)),((6,(8,9)),(14,15)))));
 083: 2 -1466.528809 -1474.844438 (0,1,((2,(((10,(22,23)),11),20)),((((((((3,5),4),19),7),((16,17),18)),21),(12,13)),((6,(8,9)),(14,15)))));
 084: 1 -1507.46814 -1468.838965 (0,1,((2,(((10,11),(22,23)),20)),(((((((((3,4),19),5),7),((16,17),18)),21),(12,13)),(14,15)),((6,9),8))));
 085: 4 -1433.853516 -1461.873958 (0,1,((2,(((10,11),(22,23)),20)),((((((3,(4,5)),19),(7,((16,17),18))),21),(12,13)),((6,(8,9)),(14,15)))));
 086: 3 -1312.765747 -1466.175911 (0,1,((2,(((10,11),(22,23)),20)),((((((((((3,4),19),5),((16,17),18)),21),7),(12,13)),14),15),(6,(8,9)))));
 087: 2 -1356.46582 -1456.088408 (0,1,(((2,(((10,11),(22,23)),20)),((6,(8,9)),(14,15))),((((((3,4),5),19),(((16,17),18),21)),7),(12,13))));
 088: 1 -1544.074463 -1468.225146 (0,1,((2,(((10,11),(22,23)),20)),((((((((((3,4),19),5),7),21),18),(16,17)),(12,13)),(14,15)),((6,9),8))));
 089: 13 -1463.711426 -1462.893612 (0,(1,((2,((((10,11),22),23),20)),((6,(8,9)),(14,15)))),(((((((3,5),19),4),((16,17),18)),21),7),(12,13)));
 090: 1 -1418.022461 -1468.838965 (0,1,((2,(((10,11),(22,23)),20)),(((((((((3,4),19),5),7),((16,17),18)),21),(12,13)),(14,15)),((6,9),8))));
 091: 1 -1685.986816 -1460.113745 (0,1,(((2,(((10,11),(22,23)),20)),((6,(8,9)),(14,15))),((((((3,5),4),19),(((16,17),18),21)),7),(12,13))));
 092: 13 -1488.630615 -1462.51344 (0,(1,(((((3,5),(4,19)),(((16,17),18),21)),7),(12,13))),((2,(((10,11),(22,23)),20)),((6,(8,9)),(14,15))));
 093: 17 -1283.385376 -1459.212063 (0,1,(((2,(((10,11),(22,23)),20)),((6,(8,9)),(14,15))),((((((3,(4,5)),19),7),21),((16,17),18)),(12,13))));
 094: 2 -1399.162598 -1461.009042 (0,1,((((2,((((3,(4,5)),19),(((16,17),18),21)),7)),(((10,11),(22,23)),20)),((6,(8,9)),(14,15))),(12,13)));
 095: 2 -1560.078369 -1462.893366 (0,1,(((2,(((10,11),(22,23)),20)),((((3,5),(4,19)),(((16,17),18),21)),7)),(((6,(8,9)),(14,15)),(12,13))));
 096: 3 -1426.259033 -1478.252007 (0,1,((2,((((6,(8,9)),(14,15)),(20,(22,23))),(10,11))),((((((3,4),19),5),(7,((16,17),18))),21),(12,13))));
 097: 3 -1468.181885 -1477.664049 (0,(1,((((((((3,5),4),19),(((16,17),18),21)),7),(12,13)),(14,15)),(6,(8,9)))),(2,(((10,11),(22,23)),20)));
 098: 4 -1435.983032 -1480.424084 (0,1,((((2,20),(((6,9),8),(14,15))),(((10,11),22),23)),(((((((3,4),5),19),7),((16,17),18)),21),(12,13))));
 099: 1 -1426.026978 -1456.088408 (0,1,(((2,(((10,11),(22,23)),20)),((6,(8,9)),(14,15))),((((((3,4),5),19),(((16,17),18),21)),7),(12,13))));
 100: 1 -1535.03064 -1456.898638 (0,1,(((2,((((10,11),23),22),20)),((6,(8,9)),(14,15))),((((((3,19),(4,5)),21),((16,17),18)),7),(12,13))));
 101: 3 -1670.334595 -1470.366445 (0,1,(((2,(((10,11),(22,23)),20)),(6,((8,9),(14,15)))),(((((3,5),(4,19)),(((16,17),18),21)),7),(12,13))));
 102: 1 -1376.625977 -1459.837836 (0,1,(((2,(((10,11),(22,23)),20)),(((6,9),8),(14,15))),(((((((3,5),4),19),((16,17),18)),21),7),(12,13))));
 103: 7 -1491.702148 -1465.357567 (0,1,((2,(((10,11),(22,23)),20)),(((((((3,5),(4,19)),(((16,17),18),21)),7),(12,13)),(6,(8,9))),(14,15))));
 104: 1 -1366.630981 -1466.10547 (0,1,((((2,((((3,5),4),((((16,17),18),21),19)),7)),(((10,11),(22,23)),20)),((6,(8,9)),(14,15))),(12,13)));
 105: 3 -1473.247192 -1456.003015 (0,1,(((2,(((10,11),(22,23)),20)),((6,(8,9)),(14,15))),(((((((3,4),5),19),21),((16,17),18)),7),(12,13))));
 106: 1 -1321.700806 -1472.513379 (0,1,((2,(((10,11),(22,23)),20)),(((((((((((3,5),4),19),7),21),(16,17)),18),(12,13)),6),(8,9)),(14,15))));
 107: 3 -1427.055908 -1478.963572 (0,1,(2,(((((((3,4),5),19),(((16,17),18),21)),7),(12,13)),(((6,(8,9)),(14,15)),((((10,11),22),23),20)))));
 108: 5 -1423.216064 -1458.917618 (0,1,(((2,(((10,11),(22,23)),20)),(((((((3,4),5),19),((16,17),18)),21),7),(12,13))),((6,(8,9)),(14,15))));
 109: 1 -1374.50769 -1476.339953 (0,1,((2,(((10,11),(22,23)),20)),(((((((((3,4),(5,7)),19),21),18),(16,17)),(12,13)),((6,9),8)),(14,15))));
 110: 2 -1550.343506 -1467.594378 (0,1,((2,((((10,11),22),23),20)),(((((3,((4,5),((((16,17),18),21),19))),7),(12,13)),(14,15)),(6,(8,9)))));
 111: 1 -1445.823364 -1472.171433 (0,1,((2,(((10,(22,23)),11),20)),(((((((((3,4),19),5),7),((16,17),18)),21),(12,13)),(14,15)),(6,(8,9)))));
 112: 2 -1343.928467 -1463.229464 (0,1,((2,((10,11),(20,(22,23)))),((((((3,(4,5)),19),(((16,17),18),21)),7),(12,13)),((6,(8,9)),(14,15)))));
 113: 14 -1419.485352 -1460.741204 (0,1,((2,(((10,11),(22,23)),20)),(((((((((3,5),4),19),7),21),(16,17)),18),(12,13)),((6,(8,9)),(14,15)))));
 114: 4 -1457.279663 -1466.175911 (0,1,((2,(((10,11),(22,23)),20)),((((((((((3,4),19),5),((16,17),18)),21),7),(12,13)),14),15),(6,(8,9)))));
 115: 1 -1444.729248 -1473.355273 (0,1,(((2,(((10,11),(22,23)),20)),((6,(14,15)),(8,9))),(((((((3,4),5),19),((16,17),18)),7),21),(12,13))));
 116: 2 -1387.109375 -1466.192707 (0,1,((2,(((10,11),(22,23)),20)),(((((((((3,4),19),5),((16,17),18)),7),21),(12,13)),(14,15)),(6,(8,9)))));
 117: 2 -1509.727051 -1474.2158 (0,1,(((2,(((10,(22,23)),11),20)),((6,(8,9)),(14,15))),((((3,(4,5)),((((16,17),18),21),19)),7),(12,13))));
 118: 10 -1415.139771 -1460.615628 (0,1,(((2,(((10,11),20),(22,23))),((6,(8,9)),(14,15))),((((((3,4),5),19),(((16,17),18),21)),7),(12,13))));
 119: 27 -1286.619385 -1468.91903 (0,1,(((2,(((10,(22,23)),11),20)),((6,(8,9)),(14,15))),((((((3,5),4),19),(((16,17),18),21)),7),(12,13))));
 120: 17 -1348.394531 -1461.052727 (0,1,((2,((((10,11),23),22),20)),((((((((3,(4,5)),19),21),7),18),(16,17)),(12,13)),((6,(8,9)),(14,15)))));
 121: 1 -1415.960205 -1467.403077 (0,1,((2,(((10,11),(22,23)),20)),(((((((3,5),4),((((16,17),18),21),19)),7),(12,13)),(14,15)),(6,(8,9)))));
 122: 1 -1462.668213 -1477.840244 (0,1,((2,((((((3,5),19),4),(((16,17),18),21)),7),(12,13))),(((6,(8,9)),(14,15)),(((10,11),(22,23)),20))));
 123: 5 -1406.550537 -1463.191494 (0,1,((2,((((10,11),23),22),20)),(((((((((3,4),5),19),7),21),(16,17)),18),(12,13)),(((6,9),8),(14,15)))));
 124: 4 -1436.952637 -1464.882513 (0,1,((2,((((10,11),23),22),20)),((((((((((3,4),19),5),7),21),18),(16,17)),(12,13)),(14,15)),(6,(8,9)))));
 125: 6 -1490.275269 -1461.431869 (0,1,((((2,((((((3,4),19),5),7),21),((16,17),18))),(((10,11),(22,23)),20)),((6,(8,9)),(14,15))),(12,13)));
 126: 1 -1325.136719 -1467.594378 (0,1,((2,((((10,11),22),23),20)),(((((3,((4,5),((((16,17),18),21),19))),7),(12,13)),(14,15)),(6,(8,9)))));
 127: 8 -1448.000244 -1456.269276 (0,1,(((2,(((10,11),(22,23)),20)),((6,(8,9)),(14,15))),(((((((3,4),5),19),21),((16,17),18)),7),(12,13))));
 128: 1 -1392.515625 -1465.29109 (0,1,((2,(((10,11),(22,23)),20)),((((((((3,5),4),19),(((16,17),18),21)),7),(12,13)),(14,15)),((6,9),8))));
 129: 3 -1484.903076 -1466.10547 (0,1,((((2,((((3,5),4),((((16,17),18),21),19)),7)),(((10,11),(22,23)),20)),((6,(8,9)),(14,15))),(12,13)));
 130: 1 -1454.154541 -1465.29109 (0,1,((2,(((10,11),(22,23)),20)),((((((((3,5),4),19),(((16,17),18),21)),7),(12,13)),(14,15)),((6,9),8))));
 131: 7 -1371.287598 -1463.229464 (0,1,((2,((10,11),(20,(22,23)))),((((((3,(4,5)),19),(((16,17),18),21)),7),(12,13)),((6,(8,9)),(14,15)))));
 132: 2 -1511.106689 -1475.041404 (0,1,((((2,20),((10,11),(22,23))),(6,(8,9))),(((((((3,5),4),19),(((16,17),18),21)),7),(12,13)),(14,15))));
 133: 38 -1338.17749 -1455.590194 (0,1,(((2,(((10,11),(22,23)),20)),((6,(8,9)),(14,15))),((((((3,4),19),5),(((16,17),18),21)),7),(12,13))));
 134: 2 -1493.542236 -1465.448378 (0,1,((2,(((10,11),(22,23)),20)),(((((((3,5),(4,19)),(((16,17),18),21)),7),(12,13)),(6,(8,9))),(14,15))));
 135: 1 -1431.241089 -1467.324897 (0,1,((((2,((((((3,4),5),7),19),21),((16,17),18))),(((10,11),(22,23)),20)),((6,(8,9)),(14,15))),(12,13)));
 136: 4 -1557.790527 -1465.529626 (0,1,(((2,(((10,11),(22,23)),20)),((6,(8,9)),(14,15))),((((3,(4,5)),(((16,17),18),(19,21))),7),(12,13))));
 137: 7 -1435.249512 -1461.564646 (0,1,((((2,20),((10,11),(22,23))),((6,(8,9)),(14,15))),((((((3,(4,5)),19),7),((16,17),18)),21),(12,13))));
 138: 5 -1420.19873 -1460.821138 (0,1,((((2,(((((3,5),19),4),(((16,17),18),21)),7)),(((10,11),(22,23)),20)),((6,(8,9)),(14,15))),(12,13)));
 139: 5 -1488.018799 -1463.576741 (0,1,((2,((((10,11),22),23),20)),((((((((3,5),(4,19)),7),21),(16,17)),18),(12,13)),(((6,9),8),(14,15)))));
 140: 1 -1421.236328 -1469.864427 (0,1,(((2,(((10,11),(22,23)),20)),((6,(8,9)),(14,15))),(((((((3,5),4),7),((16,17),18)),19),21),(12,13))));
 141: 1 -1536.715332 -1464.676079 (0,1,(((((2,((((((3,4),5),19),7),21),((16,17),18))),((10,11),(22,23))),20),((6,(8,9)),(14,15))),(12,13)));
 142: 3 -1415.313354 -1461.009042 (0,1,((((2,((((3,(4,5)),19),(((16,17),18),21)),7)),(((10,11),(22,23)),20)),((6,(8,9)),(14,15))),(12,13)));
 143: 1 -1450.287964 -1455.952886 (0,1,(((2,(((10,11),(22,23)),20)),((6,(8,9)),(14,15))),((((((3,4),5),19),(((16,17),18),21)),7),(12,13))));
 144: 12 -1404.830566 -1469.011086 (0,1,(((2,(((10,11),(22,23)),20)),((6,(14,15)),(8,9))),(((((3,(4,19)),5),(((16,17),18),21)),7),(12,13))));
 145: 3 -1482.13501 -1464.834174 (0,1,(((2,(((10,11),(22,23)),20)),((6,(8,9)),(14,15))),(((((((3,5),4),7),19),21),((16,17),18)),(12,13))));
 146: 1 -1465.2146 -1466.423028 (0,1,((((2,((((((3,4),5),19),7),21),((16,17),18))),(((10,11),20),(22,23))),((6,(8,9)),(14,15))),(12,13)));
 147: 7 -1472.036377 -1469.258472 (0,1,(((2,(((10,(22,23)),11),20)),((6,(8,9)),(14,15))),(((((((3,5),4),19),21),((16,17),18)),7),(12,13))));
 148: 4 -1447.461182 -1461.689913 (0,1,(((2,(((10,11),(22,23)),20)),((6,(8,9)),(14,15))),(((((((3,5),19),4),7),((16,17),18)),21),(12,13))));
 149: 11 -1298.550293 -1478.67121 (0,1,(((2,(((10,11),(22,23)),20)),((6,(8,9)),(14,15))),((((3,((4,5),19)),((16,(17,18)),21)),7),(12,13))));
 150: 2 -1335.978394 -1463.470628 (0,1,((((2,(((10,11),(22,23)),20)),(((3,((4,19),5)),(((16,17),18),21)),7)),(12,13)),((6,(8,9)),(14,15))));
 151: 21 -1347.678711 -1455.933288 (0,1,(((2,(((10,11),(22,23)),20)),((6,(8,9)),(14,15))),((((((3,19),(4,5)),((16,17),18)),21),7),(12,13))));
 152: 1 -1549.059326 -1465.257231 (0,(1,((((((3,5),4),19),(((16,17),18),21)),7),(12,13))),((2,((((10,11),22),23),20)),((6,(8,9)),(14,15))));
 153: 3 -1450.822998 -1461.866783 (0,1,((((2,(((((((3,4),19),5),21),7),18),(16,17))),(((10,11),(22,23)),20)),((6,(8,9)),(14,15))),(12,13)));
 154: 1 -1451.900146 -1479.320289 (0,1,((((2,(((10,11),23),22)),20),((6,(14,15)),(8,9))),(((((((3,5),4),19),((16,17),18)),7),21),(12,13))));
 155: 5 -1258.552124 -1459.866083 (0,1,((2,((((10,11),23),22),20)),((((((3,((4,5),19)),21),((16,17),18)),7),(12,13)),((6,(8,9)),(14,15)))));
 156: 3 -1521.054688 -1464.622735 (0,1,((((((2,20),23),(10,11)),22),((6,(8,9)),(14,15))),((((3,5),(4,((((16,17),18),21),19))),7),(12,13))));
 157: 2 -1338.010864 -1466.266614 (0,1,((((2,(((10,11),(22,23)),20)),((((3,4),5),((((16,17),18),21),19)),7)),((6,(8,9)),(14,15))),(12,13)));
 158: 4 -1399.203857 -1455.611307 (0,1,(((2,(((10,11),(22,23)),20)),((6,(8,9)),(14,15))),((((((3,5),4),19),(((16,17),18),21)),7),(12,13))));
 159: 6 -1474.725342 -1462.191689 (0,1,(((2,((((((((3,4),19),5),7),21),18),(16,17)),(((10,11),(22,23)),20))),((6,(8,9)),(14,15))),(12,13)));
 160: 4 -1523.029175 -1459.277907 (0,1,(((2,(((10,11),(22,23)),20)),((6,(8,9)),(14,15))),((((((3,4),19),5),(((16,17),18),21)),7),(12,13))));
 161: 2 -1573.691406 -1465.527676 (0,1,((2,(((10,11),(22,23)),20)),(((((((((3,4),19),5),((16,17),18)),21),7),(12,13)),(14,15)),((6,9),8))));
 162: 4 -1445.839111 -1456.898638 (0,1,(((2,((((10,11),23),22),20)),((6,(8,9)),(14,15))),((((((3,19),(4,5)),21),((16,17),18)),7),(12,13))));
 163: 1 -1547.388916 -1466.10547 (0,1,((((2,((((3,5),4),((((16,17),18),21),19)),7)),(((10,11),(22,23)),20)),((6,(8,9)),(14,15))),(12,13)));
 164: 2 -1577.945801 -1461.575274 (0,1,(((2,(((10,11),(22,23)),20)),((6,(8,9)),(14,15))),(((((((3,5),4),19),7),((16,17),18)),21),(12,13))));
 165: 1 -1422.854492 -1471.033422 (0,1,((2,((10,((20,22),23)),11)),(((((((3,4),5),19),(((16,17),18),21)),7),(12,13)),(((6,9),8),(14,15)))));
 166: 21 -1389.033447 -1460.906106 (0,1,(((2,(((10,11),(22,23)),20)),((6,(8,9)),(14,15))),(((((3,4),5),((((16,17),18),21),19)),7),(12,13))));
 167: 16 -1447.029419 -1462.284946 (0,1,(((2,((10,(11,(22,23))),20)),((6,(8,9)),(14,15))),((((((3,4),19),5),(((16,17),18),21)),7),(12,13))));
 168: 4 -1700.659912 -1465.277828 (0,1,((2,(((10,11),(22,23)),20)),(((((((((3,4),19),5),(7,21)),18),(16,17)),(12,13)),(14,15)),(6,(8,9)))));
 169: 1 -1714.79126 -1470.462261 (0,1,((2,(((6,(8,9)),(14,15)),((((10,11),22),23),20))),((((((3,4),5),19),(((16,17),18),21)),7),(12,13))));
 170: 3 -1468.446167 -1460.053402 (0,1,((((2,20),((10,11),(22,23))),((6,(8,9)),(14,15))),(((((((3,4),5),19),((16,17),18)),21),7),(12,13))));
 171: 5 -1480.42041 -1461.431953 (0,1,((((2,((((((3,(4,19)),5),7),21),18),(16,17))),(((10,11),(22,23)),20)),((6,(8,9)),(14,15))),(12,13)));
 172: 5 -1505.59668 -1468.426154 (0,1,(((2,(((10,11),(22,23)),20)),((6,(8,9)),(14,15))),(((((((3,4),19),5),(((16,17),18),21)),7),12),13)));
 173: 4 -1438.069824 -1464.666858 (0,1,(((2,20),((10,11),(22,23))),((((((((3,4),19),5),(((16,17),18),21)),7),(12,13)),(14,15)),(6,(8,9)))));
 174: 1 -1422.632324 -1465.877504 (0,1,((2,((((10,11),22),23),20)),((((3,((4,5),((((16,17),18),21),19))),7),(12,13)),(((6,9),8),(14,15)))));
 175: 13 -1460.996582 -1459.667471 (0,1,(((2,((((10,11),22),23),20)),((6,(8,9)),(14,15))),(((((3,(4,5)),19),(7,((16,17),18))),21),(12,13))));
 176: 7 -1584.779297 -1462.374985 (0,1,((2,((((10,11),22),23),20)),(((((((((3,4),19),5),((16,17),18)),21),7),(12,13)),(14,15)),(6,(8,9)))));
 177: 2 -1406.494751 -1470.483822 (0,1,((2,((10,11),(20,(22,23)))),((((((((3,(5,19)),4),21),((16,17),18)),7),(12,13)),(14,15)),((6,9),8))));
 178: 1 -1387.612061 -1465.422581 (0,1,((((2,20),22),((10,11),23)),((((((3,19),(4,5)),(((16,17),18),21)),7),(12,13)),(((6,9),8),(14,15)))));
 179: 7 -1601.611572 -1462.864799 (0,(1,((((((3,5),4),19),(((16,17),18),21)),7),(12,13))),((2,(((10,11),(22,23)),20)),((6,(8,9)),(14,15))));
 180: 1 -1385.964111 -1463.266818 (0,1,((2,((((10,11),23),22),20)),((((((3,4),5),((((16,17),18),21),19)),7),(12,13)),((6,(8,9)),(14,15)))));
 181: 3 -1549.972168 -1467.033784 (0,(1,((2,(((10,11),(22,23)),20)),(((6,9),8),(14,15)))),(((((3,19),(4,5)),(((16,17),18),21)),7),(12,13)));
 182: 1 -1466.206543 -1467.550053 (0,(1,(12,13)),(((2,((((((3,4),5),19),7),21),((16,17),18))),(((10,11),(22,23)),20)),((6,(8,9)),(14,15))));
 183: 5 -1442.292236 -1472.067711 (0,(1,((((((((3,4),5),19),21),((16,17),18)),7),(12,13)),((6,(8,9)),(14,15)))),(2,((((10,11),23),22),20)));
 184: 3 -1379.662842 -1463.191394 (0,1,((2,((((10,11),22),23),20)),(((((((((3,5),19),4),7),21),18),(16,17)),(12,13)),(((6,9),8),(14,15)))));
 185: 1 -1409.210449 -1459.692357 (0,1,((((2,(((10,11),22),23)),20),((6,(8,9)),(14,15))),(((((((3,5),19),4),21),((16,17),18)),7),(12,13))));
 186: 2 -1397.167358 -1478.220145 (0,1,(((2,20),((10,(22,23)),11)),(((((((((3,19),(4,5)),21),7),(16,17)),18),(12,13)),(6,(8,9))),(14,15))));
 187: 3 -1367.537476 -1461.971432 (0,1,((((2,(((((3,4),5),19),(7,21)),((16,17),18))),(((10,11),(22,23)),20)),((6,(8,9)),(14,15))),(12,13)));
 188: 9 -1453.903564 -1463.989934 (0,1,(((2,20),(((10,11),23),22)),((((((((3,4),5),19),21),((16,17),18)),7),(12,13)),((6,(8,9)),(14,15)))));
 189: 5 -1489.646118 -1457.935499 (0,1,((2,(((10,11),(22,23)),20)),(((((((3,5),4),19),(((16,17),18),21)),7),(12,13)),((6,(8,9)),(14,15)))));
 190: 1 -1447.812256 -1474.217527 (0,1,(((2,((10,(11,(22,23))),20)),((6,(8,9)),(14,15))),((((3,(4,5)),((((16,17),18),21),19)),7),(12,13))));
 191: 1 -1439.308105 -1482.150995 (0,1,(((((2,20),((6,(8,9)),(14,15))),(((10,11),22),23)),((((((3,4),5),19),7),((16,17),18)),21)),(12,13)));
 192: 1 -1540.188843 -1474.555169 (0,(1,(2,((((10,11),22),23),20))),((((((((3,4),5),19),7),((16,17),18)),21),(12,13)),((6,(8,9)),(14,15))));
 193: 9 -1358.516846 -1455.649893 (0,1,(((2,(((10,11),(22,23)),20)),((6,(8,9)),(14,15))),((((((3,4),19),5),(((16,17),18),21)),7),(12,13))));
 194: 1 -1352.845581 -1464.251579 (0,1,(((2,(((10,11),(22,23)),20)),((6,(8,9)),(14,15))),((((((3,(4,5)),7),19),21),((16,17),18)),(12,13))));
 195: 1 -1363.134644 -1465.422581 (0,1,((((2,20),22),((10,11),23)),((((((3,19),(4,5)),(((16,17),18),21)),7),(12,13)),(((6,9),8),(14,15)))));
 196: 2 -1465.267456 -1461.971432 (0,1,((((2,(((((3,4),5),19),(7,21)),((16,17),18))),(((10,11),(22,23)),20)),((6,(8,9)),(14,15))),(12,13)));
 197: 1 -1620.431641 -1468.225146 (0,1,((2,(((10,11),(22,23)),20)),((((((((((3,4),19),5),7),21),18),(16,17)),(12,13)),(14,15)),((6,9),8))));
 198: 26 -1378.681885 -1458.744698 (0,1,((((2,20),((10,11),(22,23))),((6,(8,9)),(14,15))),((((((3,5),4),19),(((16,17),18),21)),7),(12,13))));
 199: 4 -1550.819824 -1457.957529 (0,1,((2,(((10,11),(22,23)),20)),((((((3,(4,5)),19),(((16,17),18),21)),7),(12,13)),((6,(8,9)),(14,15)))));
 200: 1 -1418.513672 -1467.188155 (0,1,((2,(((10,11),(22,23)),20)),((((((((3,5),4),19),(((16,17),18),21)),7),(12,13)),(14,15)),((6,8),9))));
 201: 1 -1398.0354 -1469.260479 (0,1,((2,(((10,11),(22,23)),20)),((((((((((3,4),19),5),7),((16,17),18)),21),(12,13)),15),14),(6,(8,9)))));
 202: 1 -1535.779663 -1467.487279 (0,1,((((2,(((((3,5),4),19),(((16,17),18),21)),7)),(((10,(22,23)),11),20)),((6,(8,9)),(14,15))),(12,13)));
 203: 4 -1430.459351 -1472.469355 (0,1,((2,(((6,(8,9)),(14,15)),(((10,11),(22,23)),20))),(((((((3,4),5),19),7),((16,17),18)),21),(12,13))));
 204: 4 -1429.576904 -1459.769784 (0,1,(((2,(((10,11),(22,23)),20)),(((6,9),8),(14,15))),(((((3,(4,5)),19),(((16,17),18),21)),7),(12,13))));
 205: 1 -1391.803467 -1467.403077 (0,1,((2,(((10,11),(22,23)),20)),(((((((3,5),4),((((16,17),18),21),19)),7),(12,13)),(14,15)),(6,(8,9)))));
 206: 4 -1335.111572 -1477.546155 (0,1,((((((2,20),22),(10,11)),23),((6,(8,9)),(14,15))),((((((((3,5),4),19),7),18),(16,17)),21),(12,13))));
 207: 10 -1420.161133 -1478.662245 (0,1,(((2,(((10,11),(22,23)),20)),((6,(8,9)),(14,15))),(((((3,(4,5)),19),(((16,18),17),21)),7),(12,13))));
 208: 2 -1414.356934 -1465.536567 (0,1,(((2,(((10,11),(22,23)),20)),((6,(8,9)),(14,15))),((((3,4),(5,(((16,17),18),(19,21)))),7),(12,13))));
 209: 1 -1382.587158 -1466.917769 (0,1,(((2,(((10,11),(22,23)),20)),(((6,9),8),(14,15))),(((((3,5),4),((((16,17),18),21),19)),7),(12,13))));
 210: 2 -1384.10437 -1480.304526 (0,1,((((2,(20,(22,23))),(10,11)),(((((((3,(5,19)),4),21),((16,17),18)),7),(12,13)),(14,15))),(6,(8,9))));
 211: 1 -1395.996582 -1473.703831 (0,1,(((2,20),((10,11),(22,23))),((((((((((3,4),5),19),((16,17),18)),21),7),(12,13)),6),(8,9)),(14,15))));
 212: 5 -1373.645264 -1461.43211 (0,1,((((2,(((((((3,4),19),5),7),21),(16,17)),18)),(((10,11),(22,23)),20)),((6,(8,9)),(14,15))),(12,13)));
 213: 1 -1404.558228 -1475.317069 (0,1,((2,((10,(11,(22,23))),20)),(((((((3,5),(4,19)),(((16,17),18),21)),7),(12,13)),(14,15)),(6,(8,9)))));
 214: 12 -1447.906494 -1461.009042 (0,1,((((2,((((3,(4,5)),19),(((16,17),18),21)),7)),(((10,11),(22,23)),20)),((6,(8,9)),(14,15))),(12,13)));
 215: 1 -1525.86377 -1466.10547 (0,1,((((2,((((3,5),4),((((16,17),18),21),19)),7)),(((10,11),(22,23)),20)),((6,(8,9)),(14,15))),(12,13)));
 216: 3 -1614.848633 -1466.034138 (0,1,((2,(((10,11),(22,23)),20)),(((((((((3,4),19),5),(((16,17),18),21)),7),(12,13)),14),15),(6,(8,9)))));
 217: 4 -1630.510742 -1466.187472 (0,1,((2,(((10,11),(22,23)),20)),((((((((((3,4),19),5),((16,17),18)),21),7),(12,13)),15),14),(6,(8,9)))));
 218: 4 -1472.705566 -1461.431905 (0,1,((((2,(((((((3,4),5),19),7),21),18),(16,17))),(((10,11),(22,23)),20)),((6,(8,9)),(14,15))),(12,13)));
 219: 1 -1338.222534 -1468.225146 (0,1,((2,(((10,11),(22,23)),20)),((((((((((3,4),19),5),7),21),18),(16,17)),(12,13)),(14,15)),((6,9),8))));
 220: 4 -1583.804565 -1460.757888 (0,1,((2,(((10,11),(22,23)),20)),(((((((((3,5),4),19),7),21),18),(16,17)),(12,13)),((6,(8,9)),(14,15)))));
 221: 1 -1473.672119 -1461.327186 (0,1,((((2,((((10,11),22),23),20)),((((((3,5),4),19),21),((16,17),18)),7)),((6,(8,9)),(14,15))),(12,13)));
 222: 4 -1553.668701 -1465.443584 (0,1,((2,(((10,11),(22,23)),20)),((((((((3,4),19),5),(((16,17),18),21)),7),(12,13)),(14,15)),((6,9),8))));
 223: 2 -1497.996826 -1469.252334 (0,1,((2,(((10,11),(22,23)),20)),((((((((((3,4),19),5),7),((16,17),18)),21),(12,13)),14),15),(6,(8,9)))));
 224: 19 -1435.369873 -1455.939162 (0,1,(((2,(((10,11),(22,23)),20)),((6,(8,9)),(14,15))),(((((((3,5),4),19),21),((16,17),18)),7),(12,13))));
 225: 2 -1511.75415 -1456.771321 (0,1,(((2,((((10,11),22),23),20)),((6,(8,9)),(14,15))),((((((3,4),5),19),(((16,17),18),21)),7),(12,13))));
 226: 1 -1583.288574 -1470.053604 (0,(1,(((((((3,5),4),19),((16,17),18)),7),21),(12,13))),(((2,(((10,11),23),22)),20),((6,(8,9)),(14,15))));
 227: 1 -1412.121582 -1460.741204 (0,1,((2,(((10,11),(22,23)),20)),(((((((((3,5),4),19),7),21),(16,17)),18),(12,13)),((6,(8,9)),(14,15)))));
 228: 2 -1308.734741 -1478.264977 (0,1,(((2,(((10,(22,23)),11),20)),((((((3,4),5),(19,21)),((16,17),18)),7),(12,13))),((6,(8,9)),(14,15))));
 229: 12 -1505.328369 -1458.142498 (0,1,((2,(((10,11),(22,23)),20)),((((((((3,4),5),19),((16,17),18)),21),7),(12,13)),((6,(8,9)),(14,15)))));
 230: 2 -1387.251465 -1474.2158 (0,1,(((2,(((10,(22,23)),11),20)),((6,(8,9)),(14,15))),((((3,(4,5)),((((16,17),18),21),19)),7),(12,13))));
 231: 10 -1461.846191 -1466.863963 (0,1,((2,(((10,11),20),(22,23))),(((((((3,5),(4,19)),(((16,17),18),21)),7),(12,13)),(14,15)),(6,(8,9)))));
 232: 1 -1315.987549 -1469.494097 (0,1,((2,(((10,11),(22,23)),20)),(((((((((3,4),5),7),19),21),((16,17),18)),(12,13)),(14,15)),(6,(8,9)))));
 233: 6 -1384.025146 -1460.81895 (0,1,((((2,((((3,5),(4,19)),(((16,17),18),21)),7)),((((10,11),23),22),20)),((6,(8,9)),(14,15))),(12,13)));
 234: 9 -1495.298462 -1471.666345 (0,1,((((2,20),((10,(22,23)),11)),((6,(8,9)),(14,15))),((((((3,5),4),19),(((16,17),18),21)),7),(12,13))));
 235: 7 -1368.567383 -1466.009125 (0,1,(((2,20),(((10,11),23),22)),(((((((((3,4),5),19),7),21),(16,17)),18),(12,13)),((6,(8,9)),(14,15)))));
 236: 1 -1382.525879 -1466.692618 (0,1,((2,(((10,11),(22,23)),20)),((((((((3,4),5),7),19),((16,17),18)),21),(12,13)),((6,(8,9)),(14,15)))));
 237: 2 -1439.046143 -1462.437149 (0,1,((((2,((10,11),(22,23))),20),(((6,9),8),(14,15))),((((((3,4),5),19),(((16,17),18),21)),7),(12,13))));
 238: 10 -1484.95874 -1459.866083 (0,1,((2,((((10,11),23),22),20)),((((((3,((4,5),19)),21),((16,17),18)),7),(12,13)),((6,(8,9)),(14,15)))));
 239: 5 -1499.544556 -1472.547984 (0,1,((((2,20),((6,(8,9)),(14,15))),((10,11),(22,23))),((((((3,5),4),19),(((16,17),18),21)),7),(12,13))));
 240: 2 -1617.517578 -1465.443584 (0,1,((2,(((10,11),(22,23)),20)),((((((((3,4),19),5),(((16,17),18),21)),7),(12,13)),(14,15)),((6,9),8))));
 241: 1 -1318.218994 -1465.877504 (0,1,((2,((((10,11),22),23),20)),((((3,((4,5),((((16,17),18),21),19))),7),(12,13)),(((6,9),8),(14,15)))));
 242: 2 -1398.955322 -1467.904746 (0,1,(((2,(((10,11),(22,23)),20)),((((3,(4,19)),5),(((16,17),18),21)),7)),((((6,9),8),(14,15)),(12,13))));
 243: 5 -1424.536377 -1464.093371 (0,1,((((2,(22,23)),((10,11),20)),((6,(8,9)),(14,15))),((((((3,4),5),19),(((16,17),18),21)),7),(12,13))));
 244: 1 -1390.809937 -1469.494097 (0,1,((2,(((10,11),(22,23)),20)),(((((((((3,4),5),7),19),21),((16,17),18)),(12,13)),(14,15)),(6,(8,9)))));
 245: 1 -1333.086182 -1474.217527 (0,1,(((2,((10,(11,(22,23))),20)),((6,(8,9)),(14,15))),((((3,(4,5)),((((16,17),18),21),19)),7),(12,13))));
 246: 8 -1632.517456 -1468.901026 (0,1,(((2,(((10,(22,23)),11),20)),((6,(8,9)),(14,15))),((((((3,5),4),19),(((16,17),18),21)),7),(12,13))));
 247: 7 -1442.867188 -1470.308105 (0,1,((2,(((6,(8,9)),(14,15)),(((10,11),(22,23)),20))),((((((3,4),5),19),(((16,17),18),21)),7),(12,13))));
 248: 1 -1527.517822 -1478.441569 (0,1,(2,((((((((((3,5),4),19),(((16,17),18),21)),7),(12,13)),14),15),(6,(8,9))),((((10,11),23),22),20))));
 249: 10 -1433.645264 -1462.015395 (0,1,(((2,((10,(11,(22,23))),20)),((6,(8,9)),(14,15))),((((((3,5),4),19),(((16,17),18),21)),7),(12,13))));
 250: 3 -1326.814575 -1469.29451 (0,1,(((2,(((10,11),(22,23)),20)),(((((3,4),5),(((16,17),18),(19,21))),7),(12,13))),((6,(8,9)),(14,15))));
 251: 5 -1623.501709 -1469.258472 (0,1,(((2,(((10,(22,23)),11),20)),((6,(8,9)),(14,15))),(((((((3,5),4),19),21),((16,17),18)),7),(12,13))));
 252: 2 -1512.847046 -1463.374807 (0,1,(((2,((((10,11),22),20),23)),((6,(8,9)),(14,15))),(((((((3,5),19),4),((16,17),18)),21),7),(12,13))));
 253: 4 -1289.671387 -1456.394284 (0,1,(((2,((((10,11),23),22),20)),((6,(8,9)),(14,15))),(((((((3,5),4),19),21),((16,17),18)),7),(12,13))));
 254: 6 -1520.822998 -1459.983097 (0,1,(((2,((((10,11),23),22),20)),((6,(8,9)),(14,15))),((((((3,(4,5)),19),((16,17),18)),7),21),(12,13))));
 255: 2 -1451.42627 -1466.957496 (0,(1,(12,13)),(((2,((((3,5),(4,19)),(((16,17),18),21)),7)),((((10,11),22),23),20)),((6,(8,9)),(14,15))));
 256: 4 -1336.31189 -1473.230881 (0,1,((2,(((6,(8,9)),(14,15)),(((10,11),(22,23)),20))),(((((((3,4),19),5),7),21),((16,17),18)),(12,13))));
 257: 7 -1566.110107 -1462.186536 (0,1,((2,(((10,11),(22,23)),20)),(((((((3,5),(4,19)),(((16,17),18),21)),7),(12,13)),(14,15)),(6,(8,9)))));
 258: 17 -1311.989014 -1462.015395 (0,1,(((2,((10,(11,(22,23))),20)),((6,(8,9)),(14,15))),((((((3,5),4),19),(((16,17),18),21)),7),(12,13))));
 259: 7 -1317.328613 -1469.085819 (0,1,((2,(((6,(8,9)),(14,15)),((((10,11),22),23),20))),((((((3,4),5),19),(((16,17),18),21)),7),(12,13))));
 260: 7 -1466.480713 -1464.314419 (0,(1,(((((3,5),(4,19)),(((16,17),18),21)),7),(12,13))),(((2,((10,11),(22,23))),20),((6,(8,9)),(14,15))));
 261: 7 -1358.48877 -1457.822952 (0,1,((2,(((10,11),(22,23)),20)),(((((3,((4,5),19)),(((16,17),18),21)),7),(12,13)),((6,(8,9)),(14,15)))));
 262: 1 -1512.995972 -1459.298427 (0,1,(((2,((((10,11),22),23),20)),((6,(8,9)),(14,15))),(((((((3,4),5),19),7),((16,17),18)),21),(12,13))));
 263: 5 -1335.073975 -1459.76989 (0,1,(((2,(((10,11),(22,23)),20)),(((6,9),8),(14,15))),((((((3,19),4),5),(((16,17),18),21)),7),(12,13))));
 264: 1 -1440.610596 -1464.670291 (0,1,(((2,((10,11),(22,23))),20),(((((((((3,4),19),5),((16,17),18)),21),7),(12,13)),(14,15)),(6,(8,9)))));
 265: 3 -1438.141357 -1467.033784 (0,(1,((2,(((10,11),(22,23)),20)),(((6,9),8),(14,15)))),(((((3,19),(4,5)),(((16,17),18),21)),7),(12,13)));
 266: 1 -1579.353271 -1467.487279 (0,1,((((2,(((((3,5),4),19),(((16,17),18),21)),7)),(((10,(22,23)),11),20)),((6,(8,9)),(14,15))),(12,13)));
 267: 2 -1494.115845 -1465.877504 (0,1,((2,((((10,11),22),23),20)),((((3,((4,5),((((16,17),18),21),19))),7),(12,13)),(((6,9),8),(14,15)))));
 268: 1 -1366.337769 -1459.762556 (0,1,(((2,(((10,11),(22,23)),20)),((6,(8,9)),(14,15))),(((((((3,5),4),19),21),((16,17),18)),7),(12,13))));
 269: 5 -1523.260742 -1469.085814 (0,1,((2,(((6,(8,9)),(14,15)),(((10,11),(22,23)),20))),((((((3,4),5),19),(((16,17),18),21)),7),(12,13))));
 270: 2 -1412.647705 -1467.060339 (0,(1,(12,13)),(((2,(((10,11),(22,23)),20)),((((3,(4,5)),19),(((16,17),18),21)),7)),((6,(8,9)),(14,15))));
 271: 7 -1490.097412 -1469.410363 (0,1,(((2,((((10,11),22),23),20)),(6,((8,9),(14,15)))),(((((((3,5),19),4),((16,17),18)),21),7),(12,13))));
 272: 4 -1364.179443 -1464.22074 (0,1,(((2,(((10,11),(22,23)),20)),((6,(8,9)),(14,15))),(((((((3,4),5),7),19),((16,17),18)),21),(12,13))));
 273: 2 -1463.944946 -1460.092428 (0,1,(((2,(((10,11),(22,23)),20)),(((6,9),8),(14,15))),((((((3,19),(4,5)),((16,17),18)),21),7),(12,13))));
 274: 5 -1448.220215 -1465.529626 (0,1,(((2,(((10,11),(22,23)),20)),((6,(8,9)),(14,15))),((((3,(4,5)),(((16,17),18),(19,21))),7),(12,13))));
 275: 1 -1444.499634 -1474.217527 (0,1,(((2,((10,(11,(22,23))),20)),((6,(8,9)),(14,15))),((((3,(4,5)),((((16,17),18),21),19)),7),(12,13))));
 276: 6 -1467.145508 -1474.486931 (0,1,((2,(((10,(22,23)),11),20)),((((((((3,5),4),19),7),((16,17),18)),21),(12,13)),((6,(8,9)),(14,15)))));
 277: 1 -1353.188965 -1456.898638 (0,1,(((2,((((10,11),23),22),20)),((6,(8,9)),(14,15))),((((((3,19),(4,5)),21),((16,17),18)),7),(12,13))));
 278: 3 -1408.700928 -1466.04446 (0,1,((2,(((10,11),(22,23)),20)),(((((((((3,4),19),5),(((16,17),18),21)),7),(12,13)),15),14),(6,(8,9)))));
 279: 7 -1523.739014 -1460.092428 (0,1,(((2,(((10,11),(22,23)),20)),(((6,9),8),(14,15))),((((((3,19),(4,5)),((16,17),18)),21),7),(12,13))));
 280: 1 -1434.978516 -1464.207532 (0,1,((((2,((((((3,4),5),19),7),((16,17),18)),21)),(((10,11),(22,23)),20)),((6,(8,9)),(14,15))),(12,13)));
 281: 6 -1614.655762 -1469.085817 (0,1,((2,(((6,(8,9)),(14,15)),((((10,11),23),22),20))),((((((3,4),5),19),(((16,17),18),21)),7),(12,13))));
 282: 2 -1446.263428 -1464.247705 (0,1,(((((2,((((3,5),(4,19)),(((16,17),18),21)),7)),20),(((10,11),22),23)),((6,(8,9)),(14,15))),(12,13)));
 283: 1 -1459.914917 -1482.150995 (0,1,(((((2,20),((6,(8,9)),(14,15))),(((10,11),22),23)),((((((3,4),5),19),7),((16,17),18)),21)),(12,13)));
 284: 5 -1306.993652 -1462.836223 (0,1,((2,((((10,11),23),22),20)),(((((((((3,5),4),19),21),((16,17),18)),7),(12,13)),(14,15)),(6,(8,9)))));
 285: 3 -1456.00415 -1459.477264 (0,1,(((2,(((10,11),(22,23)),20)),(((6,9),8),(14,15))),(((((3,(4,5)),19),(((16,17),18),21)),7),(12,13))));
 286: 6 -1487.929199 -1462.437149 (0,1,((((2,((10,11),(22,23))),20),(((6,9),8),(14,15))),((((((3,4),5),19),(((16,17),18),21)),7),(12,13))));
 287: 1 -1591.858521 -1467.656012 (0,1,(((2,20),((10,11),(22,23))),(((((((((3,4),19),5),7),((16,17),18)),21),(12,13)),(14,15)),(6,(8,9)))));
 288: 6 -1406.68103 -1461.431869 (0,1,((((2,((((((3,4),19),5),7),21),((16,17),18))),(((10,11),(22,23)),20)),((6,(8,9)),(14,15))),(12,13)));
 289: 7 -1357.214111 -1461.009042 (0,1,((((2,((((3,(4,5)),19),(((16,17),18),21)),7)),(((10,11),(22,23)),20)),((6,(8,9)),(14,15))),(12,13)));
 290: 3 -1525.209229 -1464.287483 (0,1,(((2,20),((10,11),(22,23))),((((((((3,5),4),19),(((16,17),18),21)),7),(12,13)),(14,15)),(6,(8,9)))));
 291: 38 -1323.670166 -1455.590159 (0,1,(((2,(((10,11),(22,23)),20)),((6,(8,9)),(14,15))),((((((3,19),4),5),(((16,17),18),21)),7),(12,13))));
 292: 1 -1534.099121 -1482.298583 (0,1,((2,(((((((3,5),4),19),7),21),((16,17),18)),(12,13))),(((6,(8,9)),(14,15)),(((10,11),(22,23)),20))));
 293: 14 -1511.526001 -1458.057572 (0,1,((2,(((10,11),(22,23)),20)),((((((3,5),(4,19)),(((16,17),18),21)),7),(12,13)),((6,(8,9)),(14,15)))));
 294: 4 -1354.235107 -1472.466318 (0,1,((2,(((6,(8,9)),(14,15)),((((10,11),23),22),20))),(((((((3,4),5),19),7),((16,17),18)),21),(12,13))));
 295: 1 -1299.757568 -1467.324897 (0,1,((((2,((((((3,4),5),7),19),21),((16,17),18))),(((10,11),(22,23)),20)),((6,(8,9)),(14,15))),(12,13)));
 296: 41 -1481.716064 -1455.590148 (0,1,(((2,(((10,11),(22,23)),20)),((6,(8,9)),(14,15))),((((((3,4),5),19),(((16,17),18),21)),7),(12,13))));
 297: 3 -1393.606201 -1469.088238 (0,1,((2,((((6,(8,9)),(14,15)),((10,11),(22,23))),20)),((((((3,4),19),5),(((16,17),18),21)),7),(12,13))));
 298: 6 -1316.418945 -1463.323544 (0,1,(((2,((((10,11),22),20),23)),((6,(8,9)),(14,15))),(((((((3,4),19),5),((16,17),18)),21),7),(12,13))));
 299: 3 -1298.466797 -1465.536567 (0,1,(((2,(((10,11),(22,23)),20)),((6,(8,9)),(14,15))),((((3,4),(5,(((16,17),18),(19,21)))),7),(12,13))));
 300: 7 -1382.658569 -1458.433853 (0,1,((((2,((10,11),(22,23))),20),((6,(8,9)),(14,15))),((((((3,4),19),5),(((16,17),18),21)),7),(12,13))));
 301: 12 -1551.299438 -1478.667764 (0,1,(((2,(((10,11),(22,23)),20)),((6,(8,9)),(14,15))),((((((3,4),5),19),(((16,18),17),21)),7),(12,13))));
 302: 4 -1442.002441 -1462.403191 (0,1,(((2,((((10,11),22),20),23)),((6,(8,9)),(14,15))),((((((3,4),19),5),(((16,17),18),21)),7),(12,13))));
 303: 1 -1382.953125 -1468.838965 (0,1,((2,(((10,11),(22,23)),20)),(((((((((3,4),19),5),7),((16,17),18)),21),(12,13)),(14,15)),((6,9),8))));
 304: 2 -1622.886719 -1479.645622 (0,1,((2,((((10,11),22),23),20)),(((((((3,5),(4,19)),7),21),((16,17),18)),(12,13)),((6,9),(8,(14,15))))));
 305: 5 -1346.787109 -1461.009042 (0,1,((((2,((((3,(4,5)),19),(((16,17),18),21)),7)),(((10,11),(22,23)),20)),((6,(8,9)),(14,15))),(12,13)));
 306: 4 -1359.059082 -1459.866083 (0,1,((2,((((10,11),23),22),20)),((((((3,((4,5),19)),21),((16,17),18)),7),(12,13)),((6,(8,9)),(14,15)))));
 307: 2 -1577.42334 -1465.443584 (0,1,((2,(((10,11),(22,23)),20)),((((((((3,4),19),5),(((16,17),18),21)),7),(12,13)),(14,15)),((6,9),8))));
 308: 1 -1392.047852 -1475.757782 (0,1,(((2,(((10,11),22),(20,23))),((6,(8,9)),(14,15))),(((((((3,4),5),7),((16,17),18)),19),21),(12,13))));
 309: 4 -1458.394165 -1462.836222 (0,1,((2,((((10,11),23),22),20)),(((((((((3,4),5),19),21),((16,17),18)),7),(12,13)),(14,15)),(6,(8,9)))));
 310: 13 -1489.036133 -1460.906149 (0,1,(((2,((((10,11),22),23),20)),((6,(8,9)),(14,15))),(((((3,4),5),((((16,17),18),21),19)),7),(12,13))));
 311: 3 -1331.519897 -1465.529626 (0,1,(((2,(((10,11),(22,23)),20)),((6,(8,9)),(14,15))),((((3,(4,5)),(((16,17),18),(19,21))),7),(12,13))));
 312: 1 -1443.115967 -1461.740843 (0,1,((((2,(((10,11),(22,23)),20)),(((((((3,4),19),5),7),21),18),(16,17))),((6,(8,9)),(14,15))),(12,13)));
 313: 1 -1321.205566 -1468.09556 (0,1,((2,(((10,11),(22,23)),20)),((((((((3,4),5),7),19),21),((16,17),18)),(12,13)),(((6,9),8),(14,15)))));
 314: 1 -1462.667236 -1479.136072 (0,1,((2,((((6,(8,9)),(14,15)),20),(10,(11,(22,23))))),(((((((3,4),5),19),7),((16,17),18)),21),(12,13))));
 315: 1 -1494.894165 -1475.711134 (0,1,((2,((((6,(8,9)),(14,15)),((10,(22,23)),11)),20)),((((((3,4),5),19),(((16,17),18),21)),7),(12,13))));
 316: 5 -1473.774536 -1460.092428 (0,1,(((2,(((10,11),(22,23)),20)),(((6,9),8),(14,15))),((((((3,19),(4,5)),((16,17),18)),21),7),(12,13))));
 317: 4 -1538.656494 -1465.456336 (0,1,((2,(((10,11),(22,23)),20)),(((((((((3,4),5),7),19),21),(16,17)),18),(12,13)),((6,(8,9)),(14,15)))));
 318: 41 -1346.348267 -1455.590549 (0,1,(((2,(((10,11),(22,23)),20)),((6,(8,9)),(14,15))),(((((3,(4,19)),5),(((16,17),18),21)),7),(12,13))));
 319: 1 -1450.625 -1467.594378 (0,1,((2,((((10,11),22),23),20)),(((((3,((4,5),((((16,17),18),21),19))),7),(12,13)),(14,15)),(6,(8,9)))));
 320: 2 -1478.009521 -1462.396393 (0,1,((((2,20),(((10,11),22),23)),(((6,9),8),(14,15))),((((((3,4),5),19),(((16,17),18),21)),7),(12,13))));
 321: 6 -1417.657715 -1455.944209 (0,1,(((2,(((10,11),(22,23)),20)),((6,(8,9)),(14,15))),(((((3,(4,5)),19),(((16,17),18),21)),7),(12,13))));
 322: 11 -1386.903809 -1461.617351 (0,1,((((2,20),(((10,11),23),22)),((6,(8,9)),(14,15))),(((((((3,4),5),19),7),((16,17),18)),21),(12,13))));
 323: 2 -1448.227295 -1466.04446 (0,1,((2,(((10,11),(22,23)),20)),(((((((((3,4),19),5),(((16,17),18),21)),7),(12,13)),15),14),(6,(8,9)))));
 324: 1 -1408.421387 -1459.692357 (0,1,((((2,(((10,11),22),23)),20),((6,(8,9)),(14,15))),(((((((3,5),19),4),21),((16,17),18)),7),(12,13))));
 325: 7 -1538.148193 -1469.085992 (0,1,((2,((((6,(8,9)),(14,15)),(((10,11),22),23)),20)),((((((3,4),5),19),(((16,17),18),21)),7),(12,13))));
 326: 6 -1476.618164 -1472.77061 (0,1,((2,(((10,11),(22,23)),20)),((((((3,5),(4,19)),(((16,17),21),18)),7),(12,13)),((6,(8,9)),(14,15)))));
 327: 7 -1465.771729 -1461.431953 (0,1,((((2,(((((((3,19),4),5),7),21),18),(16,17))),(((10,11),(22,23)),20)),((6,(8,9)),(14,15))),(12,13)));
 328: 6 -1544.227051 -1469.409228 (0,1,(((2,(((10,(22,23)),11),20)),((6,(8,9)),(14,15))),(((((((3,4),19),5),((16,17),18)),21),7),(12,13))));
 329: 1 -1546.060059 -1481.537737 (0,1,((((2,20),((6,(8,9)),(14,15))),(((10,11),22),23)),(((((((3,4),5),7),19),((16,17),18)),21),(12,13))));
 330: 5 -1422.317871 -1460.118295 (0,1,(((2,((((10,11),23),22),20)),((6,(8,9)),(14,15))),((((((3,4),(5,19)),7),((16,17),18)),21),(12,13))));
 331: 1 -1575.781006 -1462.414711 (0,1,((2,(((10,11),(22,23)),20)),((((((((3,4),5),19),21),((16,17),18)),7),(12,13)),(((6,9),8),(14,15)))));
 332: 3 -1405.653809 -1475.782367 (0,1,(((2,(((6,(8,9)),(14,15)),20)),((10,11),(22,23))),(((((((3,4),5),19),7),((16,17),18)),21),(12,13))));
 333: 5 -1364.037109 -1463.191394 (0,1,((2,((((10,11),23),22),20)),(((((((((3,19),5),4),7),21),18),(16,17)),(12,13)),(((6,9),8),(14,15)))));
 334: 1 -1323.276123 -1482.090498 (0,1,((((2,((10,11),(22,23))),20),((((((3,4),5),((((16,17),18),21),19)),7),(12,13)),(14,15))),(6,(8,9))));
 335: 7 -1543.544434 -1460.86169 (0,1,((2,(((10,11),(22,23)),20)),((((((3,19),(4,5)),(((16,17),18),21)),7),(12,13)),(((6,9),8),(14,15)))));
 336: 2 -1531.647705 -1471.093107 (0,1,((2,((10,11),(20,(22,23)))),(((((((((3,(5,19)),4),21),((16,17),18)),7),(12,13)),15),14),(6,(8,9)))));
 337: 1 -1509.759766 -1482.764843 (0,1,(((2,(((10,11),(22,23)),20)),((6,(14,15)),(8,9))),((((((3,4),5),7),(((16,17),18),19)),21),(12,13))));
 338: 1 -1476.1875 -1467.324897 (0,1,((((2,((((((3,4),5),7),19),21),((16,17),18))),(((10,11),(22,23)),20)),((6,(8,9)),(14,15))),(12,13)));
 339: 3 -1568.918213 -1470.258818 (0,1,(((2,(((10,(22,23)),11),20)),((6,(8,9)),(14,15))),(((((3,5),(4,19)),(((16,17),18),21)),7),(12,13))));
 340: 5 -1502.579834 -1467.65359 (0,1,(((2,((10,11),(22,23))),20),(((((((((3,4),19),5),7),((16,17),18)),21),(12,13)),(14,15)),(6,(8,9)))));
 341: 1 -1401.121338 -1466.10547 (0,1,((((2,((((3,5),4),((((16,17),18),21),19)),7)),(((10,11),(22,23)),20)),((6,(8,9)),(14,15))),(12,13)));
 342: 5 -1396.971436 -1462.33548 (0,1,((2,(((10,11),(22,23)),20)),((((((((3,5),(4,19)),((16,17),18)),21),7),(12,13)),(14,15)),(6,(8,9)))));
 343: 1 -1630.630859 -1471.525207 (0,1,((2,(((10,11),(22,23)),20)),(((((((3,5),4),19),(((16,17),18),21)),7),((12,13),(14,15))),(6,(8,9)))));
 344: 2 -1431.595459 -1467.543569 (0,(1,(((2,((((((3,4),5),19),7),21),((16,17),18))),(((10,11),(22,23)),20)),((6,(8,9)),(14,15)))),(12,13));
 345: 3 -1429.151123 -1465.527676 (0,1,((2,(((10,11),(22,23)),20)),(((((((((3,4),19),5),((16,17),18)),21),7),(12,13)),(14,15)),((6,9),8))));
 346: 6 -1566.684204 -1464.685756 (0,1,((((2,20),((10,11),(22,23))),((6,(8,9)),(14,15))),((((3,(4,5)),((((16,17),18),21),19)),7),(12,13))));
 347: 1 -1473.649048 -1466.10547 (0,1,((((2,((((3,5),4),((((16,17),18),21),19)),7)),(((10,11),(22,23)),20)),((6,(8,9)),(14,15))),(12,13)));
 348: 2 -1503.397095 -1480.410093 (0,1,((2,((10,11),(20,(22,23)))),(((((((((3,(5,19)),4),21),((16,17),18)),7),(12,13)),(14,15)),6),(8,9))));
 349: 9 -1431.682495 -1476.496702 (0,(1,((((((3,4),19),5),(((16,17),18),21)),7),(12,13))),((2,((((10,11),22),23),20)),(6,((8,9),(14,15)))));
 350: 7 -1519.999268 -1468.913009 (0,1,(((2,((10,(11,(22,23))),20)),((6,(8,9)),(14,15))),((((((3,4),5),19),(((16,17),18),21)),7),(12,13))));
 351: 3 -1520.540283 -1456.276933 (0,1,(((2,((((10,11),23),22),20)),((6,(8,9)),(14,15))),((((((3,(4,5)),19),((16,17),18)),21),7),(12,13))));
 352: 5 -1475.367065 -1475.245055 (0,(1,(2,(((10,11),(22,23)),20))),((((((((3,4),5),19),7),21),((16,17),18)),(12,13)),((6,(8,9)),(14,15))));
 353: 1 -1486.790771 -1473.703831 (0,1,(((2,20),((10,11),(22,23))),((((((((((3,4),5),19),((16,17),18)),21),7),(12,13)),6),(8,9)),(14,15))));
 354: 2 -1565.588867 -1465.443584 (0,1,((2,(((10,11),(22,23)),20)),((((((((3,4),19),5),(((16,17),18),21)),7),(12,13)),(14,15)),((6,9),8))));
 355: 4 -1415.539551 -1467.904746 (0,1,(((2,(((10,11),(22,23)),20)),((((3,(4,19)),5),(((16,17),18),21)),7)),((((6,9),8),(14,15)),(12,13))));
 356: 2 -1540.295776 -1461.003992 (0,1,(((2,(((10,11),(22,23)),20)),(((6,9),8),(14,15))),(((((3,5),(4,19)),(((16,17),18),21)),7),(12,13))));
 357: 1 -1434.301758 -1469.494097 (0,1,((2,(((10,11),(22,23)),20)),(((((((((3,4),5),7),19),21),((16,17),18)),(12,13)),(14,15)),(6,(8,9)))));
 358: 6 -1517.253418 -1469.085988 (0,1,((2,((((6,(8,9)),(14,15)),20),(((10,11),22),23))),((((((3,4),5),19),(((16,17),18),21)),7),(12,13))));
 359: 10 -1351.170166 -1478.671691 (0,1,(((2,(((10,11),(22,23)),20)),((6,(8,9)),(14,15))),((((((3,5),4),19),((16,(17,18)),21)),7),(12,13))));
 360: 1 -1443.463501 -1469.836206 (0,1,((2,(((6,(8,9)),(14,15)),(((10,11),(22,23)),20))),(((((3,5),(4,19)),(((16,17),18),21)),7),(12,13))));
 361: 11 -1341.38147 -1460.913241 (0,1,(((2,(((10,11),(22,23)),20)),((6,(8,9)),(14,15))),((((3,(4,5)),((((16,17),18),21),19)),7),(12,13))));
 362: 3 -1670.010254 -1464.672259 (0,1,(((((2,((((((3,4),5),19),7),21),((16,17),18))),20),((10,11),(22,23))),((6,(8,9)),(14,15))),(12,13)));
 363: 1 -1406.540283 -1467.487279 (0,1,((((2,(((((3,5),4),19),(((16,17),18),21)),7)),(((10,(22,23)),11),20)),((6,(8,9)),(14,15))),(12,13)));
 364: 1 -1490.33667 -1460.093423 (0,1,(((2,(((10,11),(22,23)),20)),(((6,9),8),(14,15))),((((((3,19),(4,5)),21),((16,17),18)),7),(12,13))));
 365: 3 -1411.000244 -1461.239669 (0,1,((2,((((10,11),22),23),20)),(((((((3,(4,5)),19),((16,17),18)),21),7),(12,13)),(((6,9),8),(14,15)))));
 366: 1 -1404.453857 -1467.487279 (0,1,((((2,(((((3,5),4),19),(((16,17),18),21)),7)),(((10,(22,23)),11),20)),((6,(8,9)),(14,15))),(12,13)));
 367: 2 -1595.08374 -1467.487279 (0,1,((((2,(((((3,5),4),19),(((16,17),18),21)),7)),(((10,(22,23)),11),20)),((6,(8,9)),(14,15))),(12,13)));
 368: 1 -1327.475586 -1469.494097 (0,1,((2,(((10,11),(22,23)),20)),(((((((((3,4),5),7),19),21),((16,17),18)),(12,13)),(14,15)),(6,(8,9)))));
 369: 2 -1489.855713 -1466.882991 (0,1,((((2,(((10,(22,23)),11),20)),((((3,5),(4,19)),(((16,17),18),21)),7)),((6,(8,9)),(14,15))),(12,13)));
 370: 2 -1461.223755 -1475.60988 (0,1,(((2,(((10,(22,23)),11),20)),((6,(8,9)),(14,15))),(((((3,4),5),(7,(((16,17),18),21))),19),(12,13))));
 371: 1 -1470.727539 -1462.972026 (0,1,((((2,((((3,5),(4,19)),(((16,17),18),21)),7)),((((10,11),22),23),20)),(12,13)),((6,(8,9)),(14,15))));
 372: 2 -1519.50708 -1464.710991 (0,1,((2,(((10,11),(22,23)),20)),(((((((((3,4),19),5),7),21),((16,17),18)),(12,13)),(14,15)),(6,(8,9)))));
 373: 1 -1497.879883 -1466.861158 (0,1,((2,((((10,11),22),23),20)),((((((((3,4),5),7),19),((16,17),18)),21),(12,13)),((6,(8,9)),(14,15)))));
 374: 12 -1393.162354 -1460.921616 (0,1,(((2,(((10,11),(22,23)),20)),((6,(8,9)),(14,15))),(((((3,5),4),((((16,17),18),21),19)),7),(12,13))));
 375: 4 -1586.051758 -1473.016693 (0,1,(((((2,20),(22,23)),(10,11)),(6,((8,9),(14,15)))),(((((3,(4,19)),5),(((16,17),18),21)),7),(12,13))));
 376: 8 -1444.467773 -1472.592356 (0,1,((2,(((6,(8,9)),(14,15)),(((10,11),(22,23)),20))),(((((((3,4),5),19),7),((16,17),18)),21),(12,13))));
 377: 1 -1460.877808 -1473.703831 (0,1,(((2,20),((10,11),(22,23))),((((((((((3,4),5),19),((16,17),18)),21),7),(12,13)),6),(8,9)),(14,15))));
 378: 2 -1480.754028 -1465.730035 (0,1,((((2,20),((10,11),(22,23))),(((6,9),8),(14,15))),((((((3,(4,19)),5),7),((16,17),18)),21),(12,13))));
 379: 4 -1475.799805 -1472.527651 (0,1,((((2,20),((6,(8,9)),(14,15))),((10,11),(22,23))),(((((3,5),(4,19)),(((16,17),18),21)),7),(12,13))));
 380: 41 -1503.645508 -1455.590671 (0,1,(((2,(((10,11),(22,23)),20)),((6,(8,9)),(14,15))),((((3,((4,19),5)),(((16,17),18),21)),7),(12,13))));
 381: 10 -1225.93042 -1469.356671 (0,1,(((2,(((10,11),(22,23)),20)),((6,(14,15)),(8,9))),(((((3,((4,5),19)),((16,17),18)),21),7),(12,13))));
 382: 2 -1495.868896 -1468.526776 (0,1,(((2,(((10,11),(22,23)),20)),((6,(8,9)),(14,15))),((((((3,5),(4,19)),(((16,17),18),21)),7),13),12)));
 383: 1 -1400.624268 -1476.14571 (0,1,(((2,(((10,(22,23)),11),20)),(((6,9),8),(14,15))),(((((((3,5),4),19),7),((16,17),18)),21),(12,13))));
 384: 4 -1537.304688 -1468.487803 (0,1,(((2,(((10,11),(22,23)),20)),((6,(8,9)),(14,15))),((((((3,5),(4,19)),(((16,17),18),21)),7),12),13)));
 385: 2 -1577.845825 -1457.251566 (0,1,(((2,(((10,11),(22,23)),20)),((6,(8,9)),(14,15))),((((((3,(4,5)),19),21),((16,17),18)),7),(12,13))));
 386: 1 -1394.386841 -1470.100948 (0,1,((2,(((10,11),(22,23)),20)),((((((((3,4),5),7),21),19),((16,17),18)),(12,13)),((6,(8,9)),(14,15)))));
 387: 2 -1427.245361 -1466.280121 (0,1,((((2,((((10,11),22),23),20)),((((3,5),4),((((16,17),18),21),19)),7)),((6,(8,9)),(14,15))),(12,13)));
 388: 8 -1382.000977 -1458.591253 (0,1,((((2,20),(((10,11),22),23)),((6,(8,9)),(14,15))),(((((((3,4),5),19),21),((16,17),18)),7),(12,13))));
 389: 9 -1480.837524 -1463.095905 (0,(1,((((((3,(4,5)),19),21),((16,17),18)),7),(12,13))),((2,(((10,11),(22,23)),20)),((6,(8,9)),(14,15))));
 390: 1 -1445.896606 -1469.336327 (0,1,(((2,(((10,11),(22,23)),20)),((((3,(4,19)),5),(((16,17),18),21)),7)),((6,(8,9)),((12,13),(14,15)))));
 391: 18 -1452.435547 -1458.053046 (0,1,((2,(((10,11),(22,23)),20)),((((((3,(4,19)),5),(((16,17),18),21)),7),(12,13)),((6,(8,9)),(14,15)))));
 392: 4 -1344.472656 -1469.563269 (0,1,((2,((((10,11),22),23),20)),(((((((3,(4,5)),19),(16,(17,18))),21),7),(12,13)),((6,(8,9)),(14,15)))));
 393: 3 -1412.009888 -1459.692357 (0,1,((((2,(((10,11),22),23)),20),((6,(8,9)),(14,15))),(((((((3,5),19),4),21),((16,17),18)),7),(12,13))));
 394: 46 -1459.119507 -1455.600549 (0,1,(((2,(((10,11),(22,23)),20)),((6,(8,9)),(14,15))),(((((3,(4,19)),5),(((16,17),18),21)),7),(12,13))));
 395: 2 -1582.31189 -1463.374807 (0,1,(((2,((((10,11),22),20),23)),((6,(8,9)),(14,15))),(((((((3,5),19),4),((16,17),18)),21),7),(12,13))));
 396: 11 -1390.020752 -1468.91903 (0,1,(((2,(((10,(22,23)),11),20)),((6,(8,9)),(14,15))),((((((3,5),4),19),(((16,17),18),21)),7),(12,13))));
 397: 1 -1417.953003 -1468.09556 (0,1,((2,(((10,11),(22,23)),20)),((((((((3,4),5),7),19),21),((16,17),18)),(12,13)),(((6,9),8),(14,15)))));
 398: 1 -1348.799072 -1468.09556 (0,1,((2,(((10,11),(22,23)),20)),((((((((3,4),5),7),19),21),((16,17),18)),(12,13)),(((6,9),8),(14,15)))));
 399: 2 -1488.150879 -1466.192707 (0,1,((2,(((10,11),(22,23)),20)),(((((((((3,4),19),5),((16,17),18)),7),21),(12,13)),(14,15)),(6,(8,9)))));
 400: 8 -1438.396973 -1461.239726 (0,1,((2,((((10,11),23),22),20)),(((((((3,4),5),19),(((16,17),18),21)),7),(12,13)),(((6,9),8),(14,15)))));
 401: 3 -1425.195435 -1459.477264 (0,1,(((2,(((10,11),(22,23)),20)),(((6,9),8),(14,15))),(((((3,(4,5)),19),(((16,17),18),21)),7),(12,13))));
 402: 4 -1494.019043 -1463.576741 (0,1,((2,((((10,11),22),23),20)),((((((((3,5),(4,19)),7),21),(16,17)),18),(12,13)),(((6,9),8),(14,15)))));
 403: 10 -1453.097534 -1471.668356 (0,1,((((2,((10,(22,23)),11)),20),((6,(8,9)),(14,15))),((((((3,4),5),19),(((16,17),18),21)),7),(12,13))));
 404: 1 -1424.70166 -1456.898638 (0,1,(((2,((((10,11),23),22),20)),((6,(8,9)),(14,15))),((((((3,19),(4,5)),21),((16,17),18)),7),(12,13))));
 405: 10 -1406.238037 -1463.374807 (0,1,(((2,((((10,11),22),20),23)),((6,(8,9)),(14,15))),(((((((3,5),19),4),((16,17),18)),21),7),(12,13))));
 406: 1 -1491.905029 -1461.030855 (0,1,(((2,((((10,11),22),23),20)),((6,(8,9)),(14,15))),(((3,((4,5),((((16,17),18),21),19))),7),(12,13))));
 407: 1 -1395.37561 -1465.877504 (0,1,((2,((((10,11),22),23),20)),((((3,((4,5),((((16,17),18),21),19))),7),(12,13)),(((6,9),8),(14,15)))));
 408: 1 -1318.628174 -1465.29109 (0,1,((2,(((10,11),(22,23)),20)),((((((((3,5),4),19),(((16,17),18),21)),7),(12,13)),(14,15)),((6,9),8))));
 409: 3 -1378.551147 -1481.593331 (0,1,((2,((((10,11),22),23),20)),((((((((((3,5),4),19),(16,17)),18),21),7),(12,13)),(14,15)),(6,(8,9)))));
 410: 6 -1341.094971 -1462.836224 (0,1,((2,((((10,11),23),22),20)),((((((((3,4),5),19),(((16,17),18),21)),7),(12,13)),(14,15)),(6,(8,9)))));
 411: 8 -1591.799194 -1462.202956 (0,1,((2,(((10,11),(22,23)),20)),(((((((3,4),(5,19)),(((16,17),18),21)),7),(12,13)),(14,15)),(6,(8,9)))));
 412: 7 -1434.9021 -1466.175911 (0,1,((2,(((10,11),(22,23)),20)),((((((((((3,4),19),5),((16,17),18)),21),7),(12,13)),14),15),(6,(8,9)))));
 413: 5 -1407.468506 -1464.545567 (0,1,((2,((((10,11),23),22),20)),((((((((((3,4),5),19),7),21),(16,17)),18),(12,13)),(14,15)),(6,(8,9)))));
 414: 50 -1454.290283 -1455.934424 (0,1,(((2,(((10,11),(22,23)),20)),((6,(8,9)),(14,15))),((((((3,5),(4,19)),((16,17),18)),21),7),(12,13))));
 415: 3 -1521.671143 -1460.643241 (0,1,(((2,(((10,11),(22,23)),20)),(((((((3,4),5),19),21),((16,17),18)),7),(12,13))),((6,(8,9)),(14,15))));
 416: 4 -1541.340088 -1461.326251 (0,1,((((2,((((10,11),22),23),20)),((((((3,5),4),19),((16,17),18)),21),7)),((6,(8,9)),(14,15))),(12,13)));
 417: 1 -1520.889893 -1472.513379 (0,1,((2,(((10,11),(22,23)),20)),(((((((((((3,5),4),19),7),21),(16,17)),18),(12,13)),6),(8,9)),(14,15))));
 418: 1 -1544.780273 -1467.403077 (0,1,((2,(((10,11),(22,23)),20)),(((((((3,5),4),((((16,17),18),21),19)),7),(12,13)),(14,15)),(6,(8,9)))));
 419: 1 -1432.054077 -1465.877504 (0,1,((2,((((10,11),22),23),20)),((((3,((4,5),((((16,17),18),21),19))),7),(12,13)),(((6,9),8),(14,15)))));
 420: 4 -1461.166016 -1462.126413 (0,1,(((2,(((10,11),(22,23)),20)),((((((((3,5),4),19),21),7),18),(16,17)),(12,13))),((6,(8,9)),(14,15))));
 421: 1 -1401.857422 -1467.487279 (0,1,((((2,(((((3,5),4),19),(((16,17),18),21)),7)),(((10,(22,23)),11),20)),((6,(8,9)),(14,15))),(12,13)));
 422: 1 -1404.885986 -1474.217527 (0,1,(((2,((10,(11,(22,23))),20)),((6,(8,9)),(14,15))),((((3,(4,5)),((((16,17),18),21),19)),7),(12,13))));
 423: 7 -1481.623291 -1476.87465 (0,1,(((2,(((10,11),(22,23)),20)),(((6,(8,9)),15),14)),((((((3,5),4),19),(((16,17),18),21)),7),(12,13))));
 424: 2 -1339.584717 -1465.877504 (0,1,((2,((((10,11),22),23),20)),((((3,((4,5),((((16,17),18),21),19))),7),(12,13)),(((6,9),8),(14,15)))));
 425: 9 -1452.037964 -1464.880241 (0,1,((2,(((10,11),(22,23)),20)),((((((((((3,19),4),5),7),21),18),(16,17)),(12,13)),(14,15)),(6,(8,9)))));
 426: 4 -1510.265869 -1469.085814 (0,1,((2,(((6,(8,9)),(14,15)),(((10,11),(22,23)),20))),((((((3,4),5),19),(((16,17),18),21)),7),(12,13))));
 427: 1 -1376.986206 -1474.4 (0,1,((2,((((6,(8,9)),(14,15)),((10,11),(22,23))),20)),(((((3,4),5),((((16,17),18),21),19)),7),(12,13))));
 428: 1 -1494.136475 -1467.324897 (0,1,((((2,((((((3,4),5),7),19),21),((16,17),18))),(((10,11),(22,23)),20)),((6,(8,9)),(14,15))),(12,13)));
 429: 1 -1417.802734 -1463.968507 (0,1,((2,((((10,11),22),23),20)),(((((((3,5),(4,19)),7),((16,17),18)),21),(12,13)),(((6,9),8),(14,15)))));
 430: 1 -1336.575439 -1466.385754 (0,1,((2,(((10,11),(22,23)),20)),(((((((3,19),(4,5)),(7,((16,17),18))),21),(12,13)),(14,15)),(6,(8,9)))));
 431: 3 -1482.746338 -1472.547984 (0,1,((((2,20),((6,(8,9)),(14,15))),((10,11),(22,23))),((((((3,5),4),19),(((16,17),18),21)),7),(12,13))));
 432: 5 -1385.43396 -1461.538251 (0,1,((((2,(((((((3,4),5),19),7),21),18),(16,17))),(((10,11),(22,23)),20)),((6,(8,9)),(14,15))),(12,13)));
 433: 2 -1544.634033 -1460.994154 (0,1,(((2,(((10,11),(22,23)),20)),((6,(8,9)),(14,15))),(((((3,4),5),((((16,17),18),21),19)),7),(12,13))));
 434: 1 -1473.149536 -1465.422581 (0,1,((((2,20),22),((10,11),23)),((((((3,19),(4,5)),(((16,17),18),21)),7),(12,13)),(((6,9),8),(14,15)))));
 435: 2 -1486.728149 -1466.176261 (0,1,((2,(((10,11),(22,23)),20)),((((((((3,4),19),5),(7,((16,17),18))),21),(12,13)),(14,15)),(6,(8,9)))));
 436: 2 -1388.293579 -1469.860634 (0,1,(((2,(((10,11),(22,23)),20)),((6,(8,9)),(14,15))),((((((3,5),4),7),(((16,17),18),19)),21),(12,13))));
 437: 4 -1341.197144 -1474.28999 (0,1,((((2,(((10,11),(22,23)),20)),((((3,(4,5)),19),(((16,17),18),21)),7)),(6,((8,9),(14,15)))),(12,13)));
 438: 1 -1591.088867 -1466.10547 (0,1,((((2,((((3,5),4),((((16,17),18),21),19)),7)),(((10,11),(22,23)),20)),((6,(8,9)),(14,15))),(12,13)));
 439: 8 -1355.011108 -1461.431953 (0,1,((((2,(((((((3,19),4),5),7),21),18),(16,17))),(((10,11),(22,23)),20)),((6,(8,9)),(14,15))),(12,13)));
 440: 2 -1568.879639 -1465.527676 (0,1,((2,(((10,11),(22,23)),20)),(((((((((3,4),19),5),((16,17),18)),21),7),(12,13)),(14,15)),((6,9),8))));
 441: 23 -1422.820068 -1455.933778 (0,1,(((2,(((10,11),(22,23)),20)),((6,(8,9)),(14,15))),(((((((3,4),5),19),21),((16,17),18)),7),(12,13))));
 442: 7 -1463.249512 -1467.65359 (0,1,(((2,((10,11),(22,23))),20),(((((((((3,4),19),5),7),((16,17),18)),21),(12,13)),(14,15)),(6,(8,9)))));
 443: 7 -1453.431885 -1478.866128 (0,1,(((2,((((10,11),22),23),20)),((6,(8,9)),(14,15))),(((((((3,5),19),4),(16,(17,18))),21),7),(12,13))));
 444: 1 -1441.30957 -1474.4 (0,1,((2,((((6,(8,9)),(14,15)),((10,11),(22,23))),20)),(((((3,4),5),((((16,17),18),21),19)),7),(12,13))));
 445: 2 -1495.241821 -1479.809182 (0,(1,(2,(((6,(8,9)),(14,15)),((10,(11,(22,23))),20)))),((((((3,4),5),19),(((16,17),18),21)),7),(12,13)));
 446: 1 -1633.938477 -1467.550053 (0,(1,(12,13)),(((2,((((((3,4),5),19),7),21),((16,17),18))),(((10,11),(22,23)),20)),((6,(8,9)),(14,15))));
 447: 2 -1557.708618 -1467.543569 (0,(1,(((2,((((((3,4),5),19),7),21),((16,17),18))),(((10,11),(22,23)),20)),((6,(8,9)),(14,15)))),(12,13));
 448: 2 -1473.479858 -1463.81341 (0,1,((2,((((10,11),22),23),20)),((((((((3,4),5),19),7),((16,17),18)),21),(12,13)),(((6,9),8),(14,15)))));
 449: 4 -1290.69519 -1467.550053 (0,(1,(12,13)),(((2,((((((3,4),5),19),7),21),((16,17),18))),(((10,11),(22,23)),20)),((6,(8,9)),(14,15))));
 450: 1 -1324.150879 -1469.336327 (0,1,(((2,(((10,11),(22,23)),20)),((((3,(4,19)),5),(((16,17),18),21)),7)),((6,(8,9)),((12,13),(14,15)))));
 451: 2 -1438.39502 -1471.938622 (0,1,((2,(((10,11),(22,23)),20)),((((((((3,4),19),5),((16,17),18)),21),7),((12,13),(14,15))),(6,(8,9)))));
 452: 2 -1510.881836 -1469.615006 (0,1,((2,((10,(11,(22,23))),20)),(((((((((3,4),19),5),((16,17),18)),21),7),(12,13)),(14,15)),(6,(8,9)))));
 453: 9 -1503.646362 -1478.808244 (0,1,(((2,(((10,11),(22,23)),20)),((6,(8,9)),(14,15))),((((((3,19),(4,5)),((16,18),17)),21),7),(12,13))));
 454: 6 -1344.047852 -1456.269212 (0,1,(((2,(((10,11),(22,23)),20)),((6,(8,9)),(14,15))),((((((3,4),5),19),(((16,17),18),21)),7),(12,13))));
 455: 4 -1397.703857 -1475.577718 (0,1,(((((2,((10,11),(22,23))),20),(6,(8,9))),(14,15)),(((((((3,4),19),5),7),((16,17),18)),21),(12,13))));
 456: 1 -1521.091553 -1456.898638 (0,1,(((2,((((10,11),23),22),20)),((6,(8,9)),(14,15))),((((((3,19),(4,5)),21),((16,17),18)),7),(12,13))));
 457: 3 -1468.227661 -1459.04145 (0,1,(((2,((((10,11),23),22),20)),(((((((3,5),4),19),21),((16,17),18)),7),(12,13))),((6,(8,9)),(14,15))));
 458: 1 -1455.264404 -1470.477686 (0,1,((2,((((10,11),22),23),20)),((((((((((3,4),5),19),7),21),17),16),18),(12,13)),((6,(8,9)),(14,15)))));
 459: 4 -1412.483154 -1469.085988 (0,1,((2,((((6,(8,9)),(14,15)),20),(((10,11),22),23))),((((((3,4),5),19),(((16,17),18),21)),7),(12,13))));
 460: 7 -1549.463623 -1464.710991 (0,1,((2,(((10,11),(22,23)),20)),(((((((((3,4),19),5),7),21),((16,17),18)),(12,13)),(14,15)),(6,(8,9)))));
 461: 1 -1449.262695 -1465.898801 (0,1,((2,(((10,11),(22,23)),20)),(((((((((3,5),4),19),(((16,17),18),21)),7),(12,13)),14),15),(6,(8,9)))));
 462: 7 -1421.648438 -1472.427511 (0,1,(((2,(((10,11),(22,23)),20)),((6,(14,15)),(8,9))),(((((((3,4),5),19),7),((16,17),18)),21),(12,13))));
 463: 1 -1384.501221 -1461.201324 (0,1,((2,(((10,11),(22,23)),20)),((((((((3,4),5),19),7),21),((16,17),18)),(12,13)),((6,(8,9)),(14,15)))));
 464: 9 -1466.995117 -1460.905569 (0,1,(((2,(((10,11),(22,23)),20)),((6,(8,9)),(14,15))),((((3,(4,5)),((((16,17),18),21),19)),7),(12,13))));
 465: 6 -1524.46936 -1461.431905 (0,1,((((2,(((((((3,4),5),19),7),21),18),(16,17))),(((10,11),(22,23)),20)),((6,(8,9)),(14,15))),(12,13)));
 466: 5 -1327.693115 -1461.43211 (0,1,((((2,(((((((3,4),19),5),7),21),(16,17)),18)),(((10,11),(22,23)),20)),((6,(8,9)),(14,15))),(12,13)));
 467: 1 -1493.654907 -1459.762556 (0,1,(((2,(((10,11),(22,23)),20)),((6,(8,9)),(14,15))),(((((((3,5),4),19),21),((16,17),18)),7),(12,13))));
 468: 5 -1416.098511 -1461.431951 (0,1,((((2,((((((3,4),(5,19)),7),21),18),(16,17))),(((10,11),(22,23)),20)),((6,(8,9)),(14,15))),(12,13)));
 469: 3 -1571.875 -1461.03216 (0,1,(((2,(((10,11),(22,23)),20)),((((((3,5),(4,19)),21),((16,17),18)),7),(12,13))),((6,(8,9)),(14,15))));
 470: 3 -1481.828979 -1465.529626 (0,1,(((2,(((10,11),(22,23)),20)),((6,(8,9)),(14,15))),((((3,(4,5)),(((16,17),18),(19,21))),7),(12,13))));
 471: 9 -1535.276367 -1468.958651 (0,1,(((2,((10,(11,(22,23))),20)),((6,(8,9)),(14,15))),((((((3,4),19),5),(((16,17),18),21)),7),(12,13))));
 472: 2 -1408.848511 -1474.2158 (0,1,(((2,(((10,(22,23)),11),20)),((6,(8,9)),(14,15))),((((3,(4,5)),((((16,17),18),21),19)),7),(12,13))));
 473: 1 -1320.579712 -1472.513379 (0,1,((2,(((10,11),(22,23)),20)),(((((((((((3,5),4),19),7),21),(16,17)),18),(12,13)),6),(8,9)),(14,15))));
 474: 14 -1423.263916 -1459.664258 (0,1,(((2,(((10,11),(22,23)),20)),((6,(8,9)),(14,15))),((((((3,4),5),19),(7,((16,17),18))),21),(12,13))));
 475: 3 -1492.061523 -1460.474631 (0,1,((2,(((10,11),(22,23)),20)),((((((3,5),(4,19)),(((16,17),18),21)),7),(12,13)),(((6,9),8),(14,15)))));
 476: 1 -1381.604004 -1477.840244 (0,1,((2,((((((3,5),19),4),(((16,17),18),21)),7),(12,13))),(((6,(8,9)),(14,15)),(((10,11),(22,23)),20))));
 477: 1 -1473.190796 -1465.29109 (0,1,((2,(((10,11),(22,23)),20)),((((((((3,5),4),19),(((16,17),18),21)),7),(12,13)),(14,15)),((6,9),8))));
 478: 1 -1553.26001 -1471.670084 (0,1,((((2,(10,(11,(22,23)))),20),((6,(8,9)),(14,15))),((((((3,4),5),19),(((16,17),18),21)),7),(12,13))));
 479: 1 -1493.010254 -1462.414711 (0,1,((2,(((10,11),(22,23)),20)),((((((((3,4),5),19),21),((16,17),18)),7),(12,13)),(((6,9),8),(14,15)))));
 480: 1 -1525.95166 -1468.208613 (0,1,(((2,(((10,11),(22,23)),20)),(((6,9),8),(14,15))),(((((((3,5),4),7),19),((16,17),18)),21),(12,13))));
 481: 5 -1394.12854 -1461.239726 (0,1,((2,((((10,11),23),22),20)),(((((((3,4),5),19),(((16,17),18),21)),7),(12,13)),(((6,9),8),(14,15)))));
 482: 12 -1457.925049 -1458.328778 (0,1,((((2,(((10,11),22),23)),20),((6,(8,9)),(14,15))),((((((3,4),5),19),(((16,17),18),21)),7),(12,13))));
 483: 1 -1401.289429 -1465.986182 (0,1,(((2,(((10,11),(22,23)),20)),(((((((3,4),5),7),19),21),((16,17),18)),(12,13))),((6,(8,9)),(14,15))));
 484: 13 -1511.960693 -1478.663058 (0,1,(((2,(((10,11),(22,23)),20)),((6,(8,9)),(14,15))),((((((3,5),4),19),(((16,18),17),21)),7),(12,13))));
 485: 2 -1471.521729 -1464.475796 (0,1,(((2,(((10,11),(22,23)),20)),((6,(8,9)),(14,15))),((((((((3,5),4),7),19),21),18),(16,17)),(12,13))));
 486: 1 -1464.759399 -1466.925052 (0,1,(((2,20),((10,11),(22,23))),(((((((((3,4),5),19),((16,17),18)),21),7),(12,13)),(14,15)),(6,(8,9)))));
 487: 1 -1499.116943 -1465.422581 (0,1,((((2,20),22),((10,11),23)),((((((3,19),(4,5)),(((16,17),18),21)),7),(12,13)),(((6,9),8),(14,15)))));
 488: 8 -1351.11145 -1463.164211 (0,1,((2,(((10,11),(22,23)),20)),(((((((3,5),(4,19)),7),21),((16,17),18)),(12,13)),(((6,9),8),(14,15)))));
 489: 4 -1447.763916 -1471.668072 (0,1,((((2,20),(10,(11,(22,23)))),((6,(8,9)),(14,15))),((((((3,5),4),19),(((16,17),18),21)),7),(12,13))));
 490: 1 -1369.653809 -1456.898638 (0,1,(((2,((((10,11),23),22),20)),((6,(8,9)),(14,15))),((((((3,19),(4,5)),21),((16,17),18)),7),(12,13))));
 491: 6 -1528.080322 -1478.862184 (0,1,(((2,((((10,11),22),23),20)),((6,(8,9)),(14,15))),(((((((3,5),19),4),((16,18),17)),21),7),(12,13))));
 492: 6 -1269.867432 -1461.865688 (0,1,((((2,((((((3,4),19),5),(7,21)),18),(16,17))),(((10,11),(22,23)),20)),((6,(8,9)),(14,15))),(12,13)));
 493: 1 -1434.058472 -1469.967266 (0,1,(((((2,20),(10,11)),(22,23)),(((((((3,4),5),19),7),21),((16,17),18)),(12,13))),(((6,9),8),(14,15))));
 494: 9 -1495.066895 -1460.664416 (0,1,(((2,((10,11),(20,(22,23)))),((6,(8,9)),(14,15))),((((((3,4),5),19),(((16,17),18),21)),7),(12,13))));
 495: 10 -1395.177734 -1469.890071 (0,1,((2,(((6,(8,9)),(14,15)),((((10,11),22),23),20))),(((((((3,5),19),4),((16,17),18)),21),7),(12,13))));
 496: 5 -1376.996582 -1465.277828 (0,1,((2,(((10,11),(22,23)),20)),(((((((((3,4),19),5),(7,21)),18),(16,17)),(12,13)),(14,15)),(6,(8,9)))));
 497: 1 -1621.179932 -1473.769224 (0,1,((2,(((10,11),(22,23)),20)),((((((((((3,4),19),5),7),21),18),(16,17)),(14,15)),(12,13)),(6,(8,9)))));
 498: 1 -1399.251221 -1467.550053 (0,(1,(12,13)),(((2,((((((3,4),5),19),7),21),((16,17),18))),(((10,11),(22,23)),20)),((6,(8,9)),(14,15))));
 499: 3 -1424.117798 -1476.49282 (0,(1,(((((3,19),(4,5)),(((16,17),18),21)),7),(12,13))),((2,((((10,11),22),23),20)),(6,((8,9),(14,15)))));
 500: 10 -1259.614746 -1478.662245 (0,1,(((2,(((10,11),(22,23)),20)),((6,(8,9)),(14,15))),(((((3,(4,5)),19),(((16,18),17),21)),7),(12,13))));
 501: 6 -1425.324707 -1459.04145 (0,1,(((2,((((10,11),23),22),20)),((((((3,(4,5)),19),21),((16,17),18)),7),(12,13))),((6,(8,9)),(14,15))));
 502: 10 -1433.651611 -1464.22074 (0,1,(((2,(((10,11),(22,23)),20)),((6,(8,9)),(14,15))),(((((((3,4),5),7),19),((16,17),18)),21),(12,13))));
 503: 4 -1404.796875 -1472.648929 (0,1,(((2,(((10,(22,23)),11),20)),((6,(8,9)),(14,15))),(((((((3,19),4),5),7),21),((16,17),18)),(12,13))));
 504: 3 -1359.825806 -1462.902068 (0,1,(((2,(((10,11),(22,23)),20)),(((6,9),8),(14,15))),(((((((3,5),4),19),7),((16,17),18)),21),(12,13))));
 505: 2 -1467.705566 -1466.285897 (0,1,((((2,(((10,11),(22,23)),20)),(((3,(4,5)),((((16,17),18),21),19)),7)),((6,(8,9)),(14,15))),(12,13)));
 506: 2 -1452.246338 -1466.228298 (0,1,(((2,((10,(11,(22,23))),20)),((6,(8,9)),(14,15))),((((((((3,5),4),19),7),21),18),(16,17)),(12,13))));
 507: 1 -1252.062622 -1467.403077 (0,1,((2,(((10,11),(22,23)),20)),(((((((3,5),4),((((16,17),18),21),19)),7),(12,13)),(14,15)),(6,(8,9)))));
 508: 3 -1360.502808 -1465.27895 (0,1,((2,(((10,11),(22,23)),20)),((((((((((3,4),19),5),21),7),18),(16,17)),(12,13)),(14,15)),(6,(8,9)))));
 509: 2 -1398.998291 -1465.443584 (0,1,((2,(((10,11),(22,23)),20)),((((((((3,4),19),5),(((16,17),18),21)),7),(12,13)),(14,15)),((6,9),8))));
 510: 1 -1442.718262 -1474.494064 (0,(1,(((((((3,4),5),19),(((16,17),18),21)),7),12),13)),((2,(((10,11),(22,23)),20)),((6,(8,9)),(14,15))));
 511: 1 -1443.078979 -1466.762157 (0,1,((((2,(((10,11),(22,23)),20)),((6,(8,9)),(14,15))),(((((((3,5),4),19),7),21),18),(16,17))),(12,13)));
 512: 8 -1413.864014 -1461.997397 (0,1,((2,(((10,11),(22,23)),20)),((((((3,((4,19),5)),(((16,17),18),21)),7),(12,13)),(14,15)),(6,(8,9)))));
 513: 5 -1279.456055 -1461.542257 (0,1,((((2,(((((3,(4,5)),19),7),21),((16,17),18))),(((10,11),(22,23)),20)),((6,(8,9)),(14,15))),(12,13)));
 514: 2 -1363.15625 -1482.397395 (0,1,(((2,(((10,11),(22,23)),20)),((((((3,4),5),((((16,17),18),19),21)),7),(12,13)),(14,15))),(6,(8,9))));
 515: 6 -1449.467529 -1467.098067 (0,1,((2,((((10,11),23),22),20)),((((((3,4),5),19),(((16,17),18),21)),7),(((6,(8,9)),(14,15)),(12,13)))));
 516: 1 -1407.777222 -1462.809031 (0,1,(((2,((((10,11),20),22),23)),((6,(8,9)),(14,15))),((((((3,5),4),19),(((16,17),18),21)),7),(12,13))));
 517: 1 -1561.137695 -1482.521296 (0,1,(((2,((((10,11),22),23),20)),((6,(8,9)),(14,15))),((((((3,4),(5,19)),7),(16,(17,18))),21),(12,13))));
 518: 1 -1498.661499 -1467.487279 (0,1,((((2,(((((3,5),4),19),(((16,17),18),21)),7)),(((10,(22,23)),11),20)),((6,(8,9)),(14,15))),(12,13)));
 519: 6 -1452.31897 -1478.830691 (0,1,(((2,(((10,11),(22,23)),20)),((6,(8,9)),(14,15))),(((((((3,5),4),19),21),(16,(17,18))),7),(12,13))));
 520: 3 -1438.792969 -1459.564216 (0,1,(((2,(((10,11),(22,23)),20)),(((6,9),8),(14,15))),((((3,((4,19),5)),(((16,17),18),21)),7),(12,13))));
 521: 2 -1349.823486 -1472.518621 (0,1,((((2,20),((6,(8,9)),(14,15))),(((10,11),23),22)),(((((3,(4,5)),19),(((16,17),18),21)),7),(12,13))));
 522: 1 -1383.440674 -1473.725989 (0,(1,((((((3,19),(4,5)),(((16,17),18),21)),7),(12,13)),((6,(8,9)),(14,15)))),(((2,20),22),((10,11),23)));
 523: 4 -1477.154175 -1465.633041 (0,1,((2,(((10,11),23),(20,22))),(((((((3,4),5),19),(((16,17),18),21)),7),(12,13)),((6,(8,9)),(14,15)))));
 524: 1 -1495.753906 -1464.666858 (0,1,(((2,20),((10,11),(22,23))),((((((((3,4),19),5),(((16,17),18),21)),7),(12,13)),(14,15)),(6,(8,9)))));
 525: 1 -1565.943237 -1482.858323 (0,1,((2,((6,((8,9),(14,15))),((((10,11),22),23),20))),((((((3,5),19),4),(((16,17),18),21)),7),(12,13))));
 526: 13 -1321.961426 -1460.614309 (0,1,((2,((((10,11),22),23),20)),(((((((((3,4),5),19),7),21),(16,17)),18),(12,13)),((6,(8,9)),(14,15)))));
 527: 2 -1555.521484 -1474.2158 (0,1,(((2,(((10,(22,23)),11),20)),((6,(8,9)),(14,15))),((((3,(4,5)),((((16,17),18),21),19)),7),(12,13))));
 528: 2 -1402.896484 -1469.438144 (0,1,(((2,(((10,11),(22,23)),20)),(6,((8,9),(14,15)))),(((((3,5),(4,19)),(((16,17),18),21)),7),(12,13))));
 529: 1 -1416.824585 -1471.485252 (0,1,((2,((10,11),(20,(22,23)))),((((((3,(5,19)),4),21),((16,17),18)),7),(((6,(8,9)),(14,15)),(12,13)))));
 530: 7 -1594.658936 -1455.942474 (0,1,(((2,(((10,11),(22,23)),20)),((6,(8,9)),(14,15))),(((((3,19),(4,5)),(((16,17),18),21)),7),(12,13))));
 531: 4 -1350.155151 -1461.865688 (0,1,((((2,((((((3,4),19),5),(7,21)),18),(16,17))),(((10,11),(22,23)),20)),((6,(8,9)),(14,15))),(12,13)));
 532: 1 -1484.475586 -1466.10547 (0,1,((((2,((((3,5),4),((((16,17),18),21),19)),7)),(((10,11),(22,23)),20)),((6,(8,9)),(14,15))),(12,13)));
 533: 5 -1401.543701 -1474.389088 (0,1,(((2,(((10,11),(22,23)),20)),(6,(8,9))),(((((((3,5),4),19),(((16,17),18),21)),7),(12,13)),(14,15))));
 534: 1 -1484.89917 -1465.422581 (0,1,((((2,20),22),((10,11),23)),((((((3,19),(4,5)),(((16,17),18),21)),7),(12,13)),(((6,9),8),(14,15)))));
 535: 1 -1522.474121 -1463.644578 (0,1,((((2,20),((10,11),(22,23))),(((6,9),8),(14,15))),(((((3,5),(4,19)),(((16,17),18),21)),7),(12,13))));
 536: 3 -1642.955566 -1461.538627 (0,1,((((2,(((((((3,4),5),19),7),21),(16,17)),18)),(((10,11),(22,23)),20)),((6,(8,9)),(14,15))),(12,13)));
 537: 3 -1466.054565 -1459.477264 (0,1,(((2,(((10,11),(22,23)),20)),(((6,9),8),(14,15))),(((((3,(4,5)),19),(((16,17),18),21)),7),(12,13))));
 538: 3 -1299.059082 -1482.397395 (0,1,(((2,(((10,11),(22,23)),20)),((((((3,4),5),((((16,17),18),19),21)),7),(12,13)),(14,15))),(6,(8,9))));
 539: 3 -1351.684326 -1466.50166 (0,1,((2,((10,11),((20,22),23))),(((((((3,(5,19)),4),7),21),((16,17),18)),(12,13)),((6,(8,9)),(14,15)))));
 540: 2 -1484.192505 -1474.173561 (0,1,((((2,((((3,5),(4,19)),(((16,17),18),21)),7)),((((10,11),22),23),20)),((6,(14,15)),(8,9))),(12,13)));
 541: 2 -1332.640259 -1469.262905 (0,1,((((((2,20),23),(10,11)),22),((6,(8,9)),(14,15))),(((((3,5),4),((((16,17),18),19),21)),7),(12,13))));
 542: 1 -1530.053223 -1470.077375 (0,1,((2,(((6,(8,9)),(14,15)),(((10,11),(22,23)),20))),(((((((3,4),5),19),((16,17),18)),21),7),(12,13))));
 543: 27 -1425.159912 -1458.932827 (0,1,(((2,(((10,11),(22,23)),20)),((6,(8,9)),(14,15))),((((((3,4),(5,19)),7),((16,17),18)),21),(12,13))));
 544: 2 -1481.450928 -1463.151584 (0,1,(((2,(((10,11),20),(22,23))),((((((3,5),4),19),(((16,17),18),21)),7),(12,13))),((6,(8,9)),(14,15))));
 545: 11 -1444.538818 -1463.1974 (0,(1,(((((((3,4),5),19),((16,17),18)),21),7),(12,13))),((2,(((10,11),(22,23)),20)),((6,(8,9)),(14,15))));
 546: 1 -1523.203613 -1466.876546 (0,1,((2,((10,11),(20,(22,23)))),((((((((3,4),19),5),(((16,17),18),21)),7),(12,13)),(14,15)),(6,(8,9)))));
 547: 2 -1393.89917 -1467.820408 (0,(1,((((3,(4,5)),((((16,17),18),21),19)),7),(12,13))),((2,(((10,11),(22,23)),20)),((6,(8,9)),(14,15))));
 548: 29 -1405.535767 -1458.952356 (0,1,(((2,(((10,11),(22,23)),20)),((6,(8,9)),(14,15))),(((((((3,4),5),19),7),((16,17),18)),21),(12,13))));
 549: 3 -1399.642578 -1461.43211 (0,1,((((2,(((((((3,4),19),5),7),21),(16,17)),18)),(((10,11),(22,23)),20)),((6,(8,9)),(14,15))),(12,13)));
 550: 2 -1412.895142 -1466.192707 (0,1,((2,(((10,11),(22,23)),20)),(((((((((3,4),19),5),((16,17),18)),7),21),(12,13)),(14,15)),(6,(8,9)))));
 551: 3 -1500.80542 -1465.527676 (0,1,((2,(((10,11),(22,23)),20)),(((((((((3,4),19),5),((16,17),18)),21),7),(12,13)),(14,15)),((6,9),8))));
 552: 1 -1475.047729 -1459.298427 (0,1,(((2,((((10,11),22),23),20)),((6,(8,9)),(14,15))),(((((((3,4),5),19),7),((16,17),18)),21),(12,13))));
 553: 5 -1303.732788 -1461.239726 (0,1,((2,((((10,11),23),22),20)),(((((((3,4),5),19),(((16,17),18),21)),7),(12,13)),(((6,9),8),(14,15)))));
 554: 3 -1583.695312 -1464.348022 (0,1,(((2,(((10,11),(22,23)),20)),((6,(8,9)),(14,15))),((((((3,5),(4,7)),19),((16,17),18)),21),(12,13))));
 555: 7 -1424.280518 -1469.240041 (0,1,(((2,((10,(11,(22,23))),20)),((6,(8,9)),(14,15))),(((((((3,5),19),4),((16,17),18)),21),7),(12,13))));
 556: 5 -1567.561523 -1463.164211 (0,1,((2,(((10,11),(22,23)),20)),(((((((3,5),(4,19)),7),21),((16,17),18)),(12,13)),(((6,9),8),(14,15)))));
 557: 5 -1429.517578 -1465.45591 (0,1,((2,(((10,11),(22,23)),20)),(((((((((3,4),5),7),19),21),18),(16,17)),(12,13)),((6,(8,9)),(14,15)))));
 558: 22 -1484.6427 -1460.118295 (0,1,(((2,((((10,11),23),22),20)),((6,(8,9)),(14,15))),((((((3,4),(5,19)),7),((16,17),18)),21),(12,13))));
 559: 4 -1320.767578 -1472.553139 (0,1,((((2,20),(10,(11,(22,23)))),((6,(8,9)),(14,15))),((((((3,4),19),5),(((16,17),18),21)),7),(12,13))));
 560: 12 -1393.634888 -1459.68091 (0,1,(((2,(((10,11),(22,23)),20)),((6,(8,9)),(14,15))),(((((((3,4),5),19),((16,17),18)),7),21),(12,13))));
 561: 1 -1451.505127 -1467.656012 (0,1,(((2,20),((10,11),(22,23))),(((((((((3,4),19),5),7),((16,17),18)),21),(12,13)),(14,15)),(6,(8,9)))));
 562: 14 -1496.55249 -1469.070634 (0,1,(((2,(((10,(22,23)),11),20)),((6,(8,9)),(14,15))),((((((3,19),5),4),(((16,17),18),21)),7),(12,13))));
 563: 2 -1426.845703 -1468.09556 (0,1,((2,(((10,11),(22,23)),20)),((((((((3,4),5),7),19),21),((16,17),18)),(12,13)),(((6,9),8),(14,15)))));
 564: 10 -1468.622314 -1461.998836 (0,1,((2,(((10,11),(22,23)),20)),(((((((3,5),(4,19)),(((16,17),18),21)),7),(12,13)),(14,15)),(6,(8,9)))));
 565: 2 -1513.980469 -1458.336824 (0,1,((2,(((10,11),(22,23)),20)),((((((3,5),(4,19)),(((16,17),18),21)),7),(12,13)),((6,(8,9)),(14,15)))));
 566: 2 -1403.749023 -1464.088178 (0,1,(((2,(((10,11),(22,23)),20)),((6,(8,9)),(14,15))),(((((((3,4),5),7),19),21),((16,17),18)),(12,13))));
 567: 6 -1408.494141 -1465.470053 (0,1,((2,(((10,11),(22,23)),20)),((((((((3,(4,19)),5),7),((16,17),18)),21),(12,13)),(14,15)),(6,(8,9)))));
 568: 2 -1547.981079 -1466.175911 (0,1,((2,(((10,11),(22,23)),20)),((((((((((3,4),19),5),((16,17),18)),21),7),(12,13)),14),15),(6,(8,9)))));
 569: 8 -1528.328979 -1457.935499 (0,1,((2,(((10,11),(22,23)),20)),(((((((3,5),4),19),(((16,17),18),21)),7),(12,13)),((6,(8,9)),(14,15)))));
 570: 6 -1487.229126 -1461.431953 (0,1,((((2,((((((3,(4,19)),5),7),21),18),(16,17))),(((10,11),(22,23)),20)),((6,(8,9)),(14,15))),(12,13)));
 571: 2 -1433.547363 -1462.437149 (0,1,((((2,((10,11),(22,23))),20),(((6,9),8),(14,15))),((((((3,4),5),19),(((16,17),18),21)),7),(12,13))));
 572: 2 -1504.922852 -1466.174739 (0,1,((2,(((10,11),(22,23)),20)),(((((((((3,4),19),5),((16,17),18)),7),21),(12,13)),(14,15)),(6,(8,9)))));
 573: 54 -1366.89917 -1455.591508 (0,1,(((2,(((10,11),(22,23)),20)),((6,(8,9)),(14,15))),(((((3,(4,5)),19),(((16,17),18),21)),7),(12,13))));
 574: 10 -1540.512329 -1482.6462 (0,1,(((2,(((10,11),(22,23)),20)),((6,(8,9)),(14,15))),((((((3,(4,5)),19),7),21),((16,18),17)),(12,13))));
 575: 3 -1283.005371 -1461.431951 (0,1,((((2,((((((3,4),(5,19)),7),21),18),(16,17))),(((10,11),(22,23)),20)),((6,(8,9)),(14,15))),(12,13)));
 576: 5 -1406.777344 -1481.092895 (0,1,((2,(((10,11),(22,23)),20)),((((((((3,4),19),5),21),(16,(17,18))),7),(12,13)),((6,(8,9)),(14,15)))));
 577: 12 -1356.176392 -1460.910051 (0,1,(((2,(((10,11),(22,23)),20)),((6,(8,9)),(14,15))),(((((3,4),5),((((16,17),18),21),19)),7),(12,13))));
 578: 4 -1513.996216 -1461.431951 (0,1,((((2,((((((3,4),(5,19)),7),21),18),(16,17))),(((10,11),(22,23)),20)),((6,(8,9)),(14,15))),(12,13)));
 579: 1 -1542.900635 -1468.838965 (0,1,((2,(((10,11),(22,23)),20)),(((((((((3,4),19),5),7),((16,17),18)),21),(12,13)),(14,15)),((6,9),8))));
 580: 10 -1459.693604 -1460.906485 (0,1,(((2,(((10,11),(22,23)),20)),((6,(8,9)),(14,15))),(((((3,4),5),((((16,17),18),21),19)),7),(12,13))));
 581: 6 -1407.56958 -1460.921963 (0,1,(((2,(((10,11),(22,23)),20)),((6,(8,9)),(14,15))),(((((3,5),4),((((16,17),18),21),19)),7),(12,13))));
 582: 1 -1376.182495 -1469.494097 (0,1,((2,(((10,11),(22,23)),20)),(((((((((3,4),5),7),19),21),((16,17),18)),(12,13)),(14,15)),(6,(8,9)))));
 583: 5 -1417.57605 -1461.158292 (0,1,((((2,(((((3,5),(4,19)),21),((16,17),18)),7)),((((10,11),22),23),20)),((6,(8,9)),(14,15))),(12,13)));
 584: 4 -1472.346802 -1461.431869 (0,1,((((2,((((((3,4),19),5),7),21),((16,17),18))),(((10,11),(22,23)),20)),((6,(8,9)),(14,15))),(12,13)));
 585: 8 -1405.045654 -1466.348624 (0,(1,(((((((3,4),19),5),7),21),((16,17),18)),(12,13))),((2,(((10,11),(22,23)),20)),((6,(8,9)),(14,15))));
 586: 4 -1420.904297 -1460.092428 (0,1,(((2,(((10,11),(22,23)),20)),(((6,9),8),(14,15))),((((((3,19),(4,5)),((16,17),18)),21),7),(12,13))));
 587: 1 -1623.89563 -1456.493617 (0,1,(((2,((((10,11),23),22),20)),((6,(8,9)),(14,15))),((((((3,4),5),19),(((16,17),18),21)),7),(12,13))));
 588: 5 -1401.055908 -1461.03216 (0,1,(((2,(((10,11),(22,23)),20)),((((((3,5),(4,19)),21),((16,17),18)),7),(12,13))),((6,(8,9)),(14,15))));
 589: 2 -1546.473389 -1467.543569 (0,(1,(((2,((((((3,4),5),19),7),21),((16,17),18))),(((10,11),(22,23)),20)),((6,(8,9)),(14,15)))),(12,13));
 590: 1 -1424.080566 -1476.14571 (0,1,(((2,(((10,(22,23)),11),20)),(((6,9),8),(14,15))),(((((((3,5),4),19),7),((16,17),18)),21),(12,13))));
 591: 1 -1621.686157 -1456.493617 (0,1,(((2,((((10,11),23),22),20)),((6,(8,9)),(14,15))),((((((3,4),5),19),(((16,17),18),21)),7),(12,13))));
 592: 2 -1452.900269 -1466.266614 (0,1,((((2,(((10,11),(22,23)),20)),((((3,4),5),((((16,17),18),21),19)),7)),((6,(8,9)),(14,15))),(12,13)));
 593: 1 -1456.685303 -1474.217527 (0,1,(((2,((10,(11,(22,23))),20)),((6,(8,9)),(14,15))),((((3,(4,5)),((((16,17),18),21),19)),7),(12,13))));
 594: 47 -1488.188477 -1455.590867 (0,1,(((2,(((10,11),(22,23)),20)),((6,(8,9)),(14,15))),((((((3,4),5),19),(((16,17),18),21)),7),(12,13))));
 595: 8 -1528.02356 -1461.361519 (0,1,(((2,(((10,11),20),(22,23))),((6,(8,9)),(14,15))),(((((((3,4),5),19),21),((16,17),18)),7),(12,13))));
 596: 16 -1411.405151 -1459.584055 (0,1,(((2,(((10,11),(22,23)),20)),((6,(8,9)),(14,15))),((((((((3,4),19),5),7),21),(16,17)),18),(12,13))));
 597: 13 -1582.878174 -1468.893785 (0,1,(((2,(((10,(22,23)),11),20)),((6,(8,9)),(14,15))),((((((3,5),4),19),(((16,17),18),21)),7),(12,13))));
 598: 5 -1370.973633 -1464.252357 (0,1,(((2,20),((10,11),(22,23))),(((((((3,5),(4,19)),(((16,17),18),21)),7),(12,13)),(14,15)),(6,(8,9)))));
 599: 10 -1389.633423 -1468.91903 (0,1,(((2,(((10,(22,23)),11),20)),((6,(8,9)),(14,15))),((((((3,5),4),19),(((16,17),18),21)),7),(12,13))));
 600: 2 -1359.296265 -1480.832417 (0,1,((((2,20),(((6,8),9),(14,15))),(((10,11),22),23)),(((((((3,4),5),19),7),((16,17),18)),21),(12,13))));
 601: 3 -1330.405518 -1464.579386 (0,1,(((2,(((10,11),(22,23)),20)),(((6,9),8),(14,15))),(((((3,19),(4,5)),7),(((16,17),18),21)),(12,13))));
 602: 15 -1345.573242 -1482.064833 (0,1,(((2,(((10,11),(22,23)),20)),((6,(8,9)),(14,15))),(((((((3,4),5),19),7),((16,18),17)),21),(12,13))));
 603: 13 -1458.243652 -1461.955996 (0,1,((((2,((10,11),(22,23))),20),((6,(8,9)),(14,15))),(((((((3,4),5),19),7),((16,17),18)),21),(12,13))));
 604: 1 -1434.430664 -1472.907541 (0,1,(((2,20),((10,11),(22,23))),(((((((((3,4),5),19),((16,17),18)),21),7),(12,13)),((6,9),8)),(14,15))));
 605: 4 -1447.000732 -1464.672259 (0,1,(((((2,((((((3,4),5),19),7),21),((16,17),18))),20),((10,11),(22,23))),((6,(8,9)),(14,15))),(12,13)));
 606: 1 -1309.042725 -1466.10547 (0,1,((((2,((((3,5),4),((((16,17),18),21),19)),7)),(((10,11),(22,23)),20)),((6,(8,9)),(14,15))),(12,13)));
 607: 2 -1328.547852 -1480.451864 (0,1,((2,(((6,(8,9)),(14,15)),((10,(11,(22,23))),20))),(((((3,4),5),((((16,17),18),21),19)),7),(12,13))));
 608: 3 -1451.589844 -1456.898638 (0,1,(((2,((((10,11),23),22),20)),((6,(8,9)),(14,15))),((((((3,19),(4,5)),21),((16,17),18)),7),(12,13))));
 609: 1 -1530.767334 -1469.864427 (0,1,(((2,(((10,11),(22,23)),20)),((6,(8,9)),(14,15))),(((((((3,5),4),7),((16,17),18)),19),21),(12,13))));
 610: 4 -1516.661621 -1461.323722 (0,1,((((2,(((10,11),(22,23)),20)),(((((3,5),(4,19)),21),((16,17),18)),7)),((6,(8,9)),(14,15))),(12,13)));
 611: 6 -1378.529419 -1461.158292 (0,1,((((2,(((((3,5),(4,19)),21),((16,17),18)),7)),((((10,11),22),23),20)),((6,(8,9)),(14,15))),(12,13)));
 612: 3 -1380.468872 -1464.107413 (0,1,((((2,(20,(22,23))),(10,11)),((6,(8,9)),(14,15))),((((((3,(5,19)),4),21),((16,17),18)),7),(12,13))));
 613: 1 -1490.451172 -1470.260545 (0,1,(((2,((10,(11,(22,23))),20)),((6,(8,9)),(14,15))),(((((3,5),(4,19)),(((16,17),18),21)),7),(12,13))));
 614: 14 -1506.907104 -1460.921616 (0,1,(((2,(((10,11),(22,23)),20)),((6,(8,9)),(14,15))),(((((3,5),4),((((16,17),18),21),19)),7),(12,13))));
 615: 1 -1555.580566 -1461.740843 (0,1,((((2,(((10,11),(22,23)),20)),(((((((3,4),19),5),7),21),18),(16,17))),((6,(8,9)),(14,15))),(12,13)));
 616: 6 -1645.696045 -1461.689913 (0,1,(((2,(((10,11),(22,23)),20)),((6,(8,9)),(14,15))),(((((((3,5),19),4),7),((16,17),18)),21),(12,13))));
 617: 12 -1460.727539 -1456.176829 (0,1,(((2,((((10,11),22),23),20)),((6,(8,9)),(14,15))),((((((3,5),(4,19)),((16,17),18)),21),7),(12,13))));
 618: 1 -1583.775391 -1456.493617 (0,1,(((2,((((10,11),23),22),20)),((6,(8,9)),(14,15))),((((((3,4),5),19),(((16,17),18),21)),7),(12,13))));
 619: 1 -1516.809082 -1480.823297 (0,1,(((2,(((10,11),(22,23)),20)),((6,(8,9)),(14,15))),(((((((3,5),4),19),21),(16,(17,18))),7),(12,13))));
 620: 3 -1510.010742 -1470.258818 (0,1,(((2,(((10,(22,23)),11),20)),((6,(8,9)),(14,15))),(((((3,5),(4,19)),(((16,17),18),21)),7),(12,13))));
 621: 2 -1547.476562 -1470.258818 (0,1,(((2,(((10,(22,23)),11),20)),((6,(8,9)),(14,15))),(((((3,5),(4,19)),(((16,17),18),21)),7),(12,13))));
 622: 3 -1461.525757 -1462.209066 (0,1,((2,(((10,11),(22,23)),20)),((((((((3,19),4),5),(((16,17),18),21)),7),(12,13)),(14,15)),(6,(8,9)))));
 623: 4 -1417.040527 -1465.448378 (0,1,((2,(((10,11),(22,23)),20)),(((((((3,5),(4,19)),(((16,17),18),21)),7),(12,13)),(6,(8,9))),(14,15))));
 624: 7 -1574.418457 -1460.118924 (0,1,(((2,((((10,11),22),23),20)),((6,(8,9)),(14,15))),(((((((3,4),5),19),7),((16,17),18)),21),(12,13))));
 625: 1 -1497.551758 -1466.917769 (0,1,(((2,(((10,11),(22,23)),20)),(((6,9),8),(14,15))),(((((3,5),4),((((16,17),18),21),19)),7),(12,13))));
 626: 6 -1360.263672 -1461.323722 (0,1,((((2,(((10,11),(22,23)),20)),(((((3,5),(4,19)),21),((16,17),18)),7)),((6,(8,9)),(14,15))),(12,13)));
 627: 1 -1521.446533 -1459.288051 (0,1,(((2,(((10,11),(22,23)),20)),((((((3,4),19),5),(((16,17),18),21)),7),(12,13))),((6,(8,9)),(14,15))));
 628: 1 -1374.652588 -1465.877504 (0,1,((2,((((10,11),22),23),20)),((((3,((4,5),((((16,17),18),21),19))),7),(12,13)),(((6,9),8),(14,15)))));
 629: 1 -1385.151367 -1468.09556 (0,1,((2,(((10,11),(22,23)),20)),((((((((3,4),5),7),19),21),((16,17),18)),(12,13)),(((6,9),8),(14,15)))));
 630: 2 -1480.091797 -1463.968507 (0,1,((2,((((10,11),22),23),20)),(((((((3,5),(4,19)),7),((16,17),18)),21),(12,13)),(((6,9),8),(14,15)))));
 631: 3 -1360.99292 -1465.529626 (0,1,(((2,(((10,11),(22,23)),20)),((6,(8,9)),(14,15))),((((3,(4,5)),(((16,17),18),(19,21))),7),(12,13))));
 632: 1 -1556.853027 -1479.136072 (0,1,((2,((((6,(8,9)),(14,15)),20),(10,(11,(22,23))))),(((((((3,4),5),19),7),((16,17),18)),21),(12,13))));
 633: 3 -1467.796021 -1465.529626 (0,1,(((2,(((10,11),(22,23)),20)),((6,(8,9)),(14,15))),((((3,(4,5)),(((16,17),18),(19,21))),7),(12,13))));
 634: 14 -1366.330444 -1460.921616 (0,1,(((2,(((10,11),(22,23)),20)),((6,(8,9)),(14,15))),(((((3,5),4),((((16,17),18),21),19)),7),(12,13))));
 635: 1 -1428.981689 -1463.915766 (0,1,((((2,((((((3,4),5),19),7),21),((16,17),18))),(((10,11),(22,23)),20)),(12,13)),((6,(8,9)),(14,15))));
 636: 5 -1512.713867 -1455.649893 (0,1,(((2,(((10,11),(22,23)),20)),((6,(8,9)),(14,15))),((((((3,4),19),5),(((16,17),18),21)),7),(12,13))));
 637: 12 -1391.070557 -1459.728611 (0,1,(((2,(((10,11),(22,23)),20)),((6,(8,9)),(14,15))),(((((((3,5),4),19),((16,17),18)),7),21),(12,13))));
 638: 14 -1335.405762 -1481.160896 (0,1,((2,((((10,11),22),23),20)),((((3,((4,5),((((16,17),18),21),19))),7),(12,13)),(((6,(8,9)),14),15))));
 639: 3 -1390.4646 -1461.865688 (0,1,((((2,((((((3,4),19),5),(7,21)),18),(16,17))),(((10,11),(22,23)),20)),((6,(8,9)),(14,15))),(12,13)));
 640: 1 -1364.720947 -1465.422581 (0,1,((((2,20),22),((10,11),23)),((((((3,19),(4,5)),(((16,17),18),21)),7),(12,13)),(((6,9),8),(14,15)))));
 641: 3 -1421.443481 -1465.536567 (0,1,(((2,(((10,11),(22,23)),20)),((6,(8,9)),(14,15))),((((3,4),(5,(((16,17),18),(19,21)))),7),(12,13))));
 642: 31 -1399.353516 -1460.898667 (0,1,(((2,(((10,11),(22,23)),20)),((6,(8,9)),(14,15))),(((((3,5),4),((((16,17),18),21),19)),7),(12,13))));
 643: 5 -1446.748779 -1465.529626 (0,1,(((2,(((10,11),(22,23)),20)),((6,(8,9)),(14,15))),((((3,(4,5)),(((16,17),18),(19,21))),7),(12,13))));
 644: 3 -1344.385254 -1470.258818 (0,1,(((2,(((10,(22,23)),11),20)),((6,(8,9)),(14,15))),(((((3,5),(4,19)),(((16,17),18),21)),7),(12,13))));
 645: 6 -1473.296875 -1459.277907 (0,1,(((2,(((10,11),(22,23)),20)),((6,(8,9)),(14,15))),((((((3,4),19),5),(((16,17),18),21)),7),(12,13))));
 646: 4 -1457.995605 -1461.865688 (0,1,((((2,((((((3,4),19),5),(7,21)),18),(16,17))),(((10,11),(22,23)),20)),((6,(8,9)),(14,15))),(12,13)));
 647: 5 -1417.370239 -1465.277828 (0,1,((2,(((10,11),(22,23)),20)),(((((((((3,4),19),5),(7,21)),18),(16,17)),(12,13)),(14,15)),(6,(8,9)))));
 648: 20 -1426.86438 -1468.902752 (0,1,(((2,((10,(11,(22,23))),20)),((6,(8,9)),(14,15))),((((((3,5),4),19),(((16,17),18),21)),7),(12,13))));
 649: 3 -1481.566528 -1464.861308 (0,1,((2,((((10,11),22),23),20)),((((((3,5),(4,19)),(7,21)),((16,17),18)),(12,13)),(((6,9),8),(14,15)))));
 650: 1 -1417.409668 -1467.324897 (0,1,((((2,((((((3,4),5),7),19),21),((16,17),18))),(((10,11),(22,23)),20)),((6,(8,9)),(14,15))),(12,13)));
 651: 3 -1490.693237 -1464.861308 (0,1,((2,((((10,11),22),23),20)),((((((3,5),(4,19)),(7,21)),((16,17),18)),(12,13)),(((6,9),8),(14,15)))));
 652: 1 -1378.003174 -1483.815947 (0,1,(((2,(((10,11),(22,23)),20)),(((((((3,5),4),19),21),(16,(17,18))),7),(12,13))),((6,(8,9)),(14,15))));
 653: 5 -1482.127197 -1472.49694 (0,1,((((2,20),((6,(8,9)),(14,15))),((10,11),(22,23))),((((((3,4),19),5),(((16,17),18),21)),7),(12,13))));
 654: 2 -1517.062622 -1461.509903 (0,1,(((2,(((((3,5),(4,19)),(((16,17),18),21)),7),(((10,11),(22,23)),20))),((6,(8,9)),(14,15))),(12,13)));
 655: 18 -1433.013672 -1459.36396 (0,1,(((2,(((10,11),(22,23)),20)),((6,(8,9)),(14,15))),((((((3,4),(5,19)),7),21),((16,17),18)),(12,13))));
 656: 1 -1625.477783 -1468.09556 (0,1,((2,(((10,11),(22,23)),20)),((((((((3,4),5),7),19),21),((16,17),18)),(12,13)),(((6,9),8),(14,15)))));
 657: 7 -1554.266602 -1472.231883 (0,1,(((2,((10,(11,(22,23))),20)),((6,(8,9)),(14,15))),(((((((3,4),19),5),7),((16,17),18)),21),(12,13))));
 658: 6 -1487.978516 -1463.772352 (0,1,(((2,(((10,11),(22,23)),20)),((6,(8,9)),(14,15))),(((((((3,4),5),7),19),((16,17),18)),21),(12,13))));
 659: 2 -1463.433105 -1461.971432 (0,1,((((2,(((((3,4),5),19),(7,21)),((16,17),18))),(((10,11),(22,23)),20)),((6,(8,9)),(14,15))),(12,13)));
 660: 2 -1487.371582 -1468.811065 (0,1,((2,(((10,11),(22,23)),20)),(((((((((((3,4),19),5),7),21),18),(16,17)),(12,13)),15),14),(6,(8,9)))));
 661: 16 -1517.958496 -1456.202354 (0,1,(((2,(((10,11),(22,23)),20)),((6,(8,9)),(14,15))),((((((3,4),5),19),(((16,17),18),21)),7),(12,13))));
 662: 1 -1438.372681 -1474.4 (0,1,((2,((((6,(8,9)),(14,15)),((10,11),(22,23))),20)),(((((3,4),5),((((16,17),18),21),19)),7),(12,13))));
 663: 4 -1385.138184 -1462.980117 (0,1,((((2,20),((10,11),(22,23))),(((6,9),8),(14,15))),((((((3,4),19),5),(((16,17),18),21)),7),(12,13))));
 664: 1 -1439.782227 -1464.475796 (0,1,(((2,(((10,11),(22,23)),20)),((6,(8,9)),(14,15))),((((((((3,5),4),7),19),21),18),(16,17)),(12,13))));
 665: 4 -1417.931152 -1462.836221 (0,1,((2,(((10,11),(22,23)),20)),(((((((((3,4),5),19),21),((16,17),18)),7),(12,13)),(14,15)),(6,(8,9)))));
 666: 6 -1422.775757 -1462.374985 (0,1,((2,((((10,11),23),22),20)),(((((((((3,4),19),5),((16,17),18)),21),7),(12,13)),(14,15)),(6,(8,9)))));
 667: 2 -1479.264648 -1464.594148 (0,1,(((2,(((10,11),(22,23)),20)),((6,(8,9)),(14,15))),(((((((3,4),5),7),19),21),((16,17),18)),(12,13))));
 668: 1 -1444.929443 -1470.530649 (0,1,((2,((10,11),(20,(22,23)))),((((((((3,(5,19)),4),21),((16,17),18)),7),(12,13)),(6,(8,9))),(14,15))));
 669: 7 -1410.155396 -1469.3218 (0,1,(((2,(((10,(22,23)),11),20)),((6,(8,9)),(14,15))),(((((((3,5),19),4),((16,17),18)),21),7),(12,13))));
 670: 2 -1432.615967 -1479.645622 (0,1,((2,((((10,11),22),23),20)),(((((((3,5),(4,19)),7),21),((16,17),18)),(12,13)),((6,9),(8,(14,15))))));
 671: 8 -1443.432007 -1462.374985 (0,1,((2,((((10,11),23),22),20)),(((((((((3,4),19),5),((16,17),18)),21),7),(12,13)),(14,15)),(6,(8,9)))));
 672: 4 -1321.065674 -1475.813707 (0,1,(((2,(((10,11),(22,23)),20)),(((6,9),(14,15)),8)),(((((3,19),(4,5)),(((16,17),18),21)),7),(12,13))));
 673: 2 -1434.59668 -1474.173561 (0,1,((((2,((((3,5),(4,19)),(((16,17),18),21)),7)),((((10,11),22),23),20)),((6,(14,15)),(8,9))),(12,13)));
 674: 23 -1567.970947 -1459.377748 (0,1,(((2,(((10,11),(22,23)),20)),((6,(8,9)),(14,15))),(((((((3,5),4),19),7),21),((16,17),18)),(12,13))));
 675: 3 -1432.802734 -1474.217527 (0,1,(((2,((10,(11,(22,23))),20)),((6,(8,9)),(14,15))),((((3,(4,5)),((((16,17),18),21),19)),7),(12,13))));
 676: 2 -1382.932617 -1461.239725 (0,1,((2,((((10,11),23),22),20)),((((((((3,5),4),19),21),((16,17),18)),7),(12,13)),(((6,9),8),(14,15)))));
 677: 4 -1355.315918 -1461.866783 (0,1,((((2,(((((((3,4),19),5),21),7),18),(16,17))),(((10,11),(22,23)),20)),((6,(8,9)),(14,15))),(12,13)));
 678: 42 -1489.707764 -1455.594483 (0,1,(((2,((((10,11),22),23),20)),((6,(8,9)),(14,15))),((((((3,5),4),19),(((16,17),18),21)),7),(12,13))));
 679: 27 -1365.595459 -1463.578679 (0,1,(((2,((((10,11),22),20),23)),((6,(8,9)),(14,15))),(((((((3,5),19),4),((16,17),18)),21),7),(12,13))));
 680: 2 -1476.974854 -1463.374807 (0,1,(((2,((((10,11),22),20),23)),((6,(8,9)),(14,15))),(((((((3,5),19),4),((16,17),18)),21),7),(12,13))));
 681: 2 -1410.187256 -1465.903872 (0,1,(((2,(((10,11),20),(22,23))),((6,(8,9)),(14,15))),((((3,(4,5)),((((16,17),18),21),19)),7),(12,13))));
 682: 2 -1500.464355 -1475.315342 (0,1,((2,(((10,(22,23)),11),20)),(((((((3,5),(4,19)),(((16,17),18),21)),7),(12,13)),(14,15)),(6,(8,9)))));
 683: 3 -1519.668457 -1474.326971 (0,1,(((2,(((10,11),(22,23)),20)),((6,(14,15)),(8,9))),((((3,(4,5)),((((16,17),18),21),19)),7),(12,13))));
 684: 9 -1422.574341 -1459.837836 (0,1,(((2,(((10,11),(22,23)),20)),(((6,9),8),(14,15))),(((((((3,5),4),19),((16,17),18)),21),7),(12,13))));
 685: 2 -1463.28833 -1464.454878 (0,1,((((2,((((10,11),23),22),20)),((((((3,4),5),19),21),((16,17),18)),7)),(12,13)),((6,(8,9)),(14,15))));
 686: 1 -1516.826294 -1474.4 (0,1,((2,((((6,(8,9)),(14,15)),((10,11),(22,23))),20)),(((((3,4),5),((((16,17),18),21),19)),7),(12,13))));
 687: 1 -1443.805176 -1472.762712 (0,1,((2,(((10,11),(22,23)),20)),(((((((((3,4),5),7),19),21),((16,17),18)),(12,13)),(6,(8,9))),(14,15))));
 688: 11 -1479.665161 -1468.902752 (0,1,(((2,((10,(11,(22,23))),20)),((6,(8,9)),(14,15))),((((((3,5),4),19),(((16,17),18),21)),7),(12,13))));
 689: 23 -1429.820435 -1455.979907 (0,1,(((2,((((10,11),22),23),20)),((6,(8,9)),(14,15))),(((((((3,5),4),19),((16,17),18)),21),7),(12,13))));
 690: 2 -1440.24646 -1467.324897 (0,1,((((2,((((((3,4),5),7),19),21),((16,17),18))),(((10,11),(22,23)),20)),((6,(8,9)),(14,15))),(12,13)));
 691: 2 -1475.891602 -1465.29109 (0,1,((2,(((10,11),(22,23)),20)),((((((((3,5),4),19),(((16,17),18),21)),7),(12,13)),(14,15)),((6,9),8))));
 692: 6 -1512.670166 -1461.865688 (0,1,((((2,((((((3,4),19),5),(7,21)),18),(16,17))),(((10,11),(22,23)),20)),((6,(8,9)),(14,15))),(12,13)));
 693: 2 -1533.028687 -1467.040029 (0,(1,(((((3,19),(4,5)),(((16,17),18),21)),7),(12,13))),((2,(((10,11),(22,23)),20)),(((6,9),8),(14,15))));
 694: 9 -1541.237793 -1469.072361 (0,1,(((2,((10,(11,(22,23))),20)),((6,(8,9)),(14,15))),((((((3,19),5),4),(((16,17),18),21)),7),(12,13))));
 695: 15 -1397.957275 -1459.666153 (0,1,(((2,((((10,11),22),23),20)),((6,(8,9)),(14,15))),(((((((3,4),5),19),((16,17),18)),7),21),(12,13))));
 696: 2 -1486.363281 -1469.864427 (0,1,(((2,(((10,11),(22,23)),20)),((6,(8,9)),(14,15))),(((((((3,5),4),7),((16,17),18)),19),21),(12,13))));
 697: 3 -1571.308472 -1460.06108 (0,1,(((2,(((10,11),(22,23)),20)),((6,(8,9)),(14,15))),((((((3,4),19),5),(7,((16,17),18))),21),(12,13))));
 698: 1 -1550.518311 -1456.493617 (0,1,(((2,((((10,11),23),22),20)),((6,(8,9)),(14,15))),((((((3,4),5),19),(((16,17),18),21)),7),(12,13))));
 699: 1 -1512.52063 -1464.940191 (0,(1,((((((3,19),4),5),(((16,17),18),21)),7),(12,13))),((2,((((10,11),22),23),20)),((6,(8,9)),(14,15))));
 700: 36 -1434.456055 -1455.591456 (0,1,(((2,(((10,11),(22,23)),20)),((6,(8,9)),(14,15))),(((((3,4),(5,19)),(((16,17),18),21)),7),(12,13))));
 701: 20 -1431.398682 -1460.906149 (0,1,(((2,((((10,11),22),23),20)),((6,(8,9)),(14,15))),(((((3,4),5),((((16,17),18),21),19)),7),(12,13))));
 702: 1 -1557.933716 -1473.703831 (0,1,(((2,20),((10,11),(22,23))),((((((((((3,4),5),19),((16,17),18)),21),7),(12,13)),6),(8,9)),(14,15))));
 703: 4 -1504.339111 -1459.610173 (0,1,(((2,(((10,11),(22,23)),20)),(((6,9),8),(14,15))),((((((3,19),5),4),(((16,17),18),21)),7),(12,13))));
 704: 1 -1457.67334 -1456.898638 (0,1,(((2,((((10,11),23),22),20)),((6,(8,9)),(14,15))),((((((3,19),(4,5)),21),((16,17),18)),7),(12,13))));
 705: 5 -1511.949585 -1465.633039 (0,1,((2,(((10,11),23),(20,22))),((((((((3,4),5),19),21),((16,17),18)),7),(12,13)),((6,(8,9)),(14,15)))));
 706: 2 -1585.073975 -1467.706815 (0,1,(((2,(((10,11),(22,23)),20)),(((((((3,4),5),19),(((16,17),18),21)),7),(14,15)),(6,(8,9)))),(12,13)));
 707: 4 -1403.665649 -1464.287483 (0,1,(((2,20),((10,11),(22,23))),((((((((3,5),4),19),(((16,17),18),21)),7),(12,13)),(14,15)),(6,(8,9)))));
 708: 5 -1354.760498 -1461.431953 (0,1,((((2,(((((((3,19),4),5),7),21),18),(16,17))),(((10,11),(22,23)),20)),((6,(8,9)),(14,15))),(12,13)));
 709: 10 -1426.921509 -1461.866783 (0,1,((((2,(((((((3,4),19),5),21),7),18),(16,17))),(((10,11),(22,23)),20)),((6,(8,9)),(14,15))),(12,13)));
 710: 1 -1481.920654 -1460.085335 (0,1,(((2,((((10,11),22),23),20)),((6,(8,9)),(14,15))),(((((((3,5),19),4),((16,17),18)),7),21),(12,13))));
 711: 6 -1352.439087 -1458.600103 (0,1,((2,((((10,11),23),22),20)),((((((((3,4),5),19),((16,17),18)),21),7),(12,13)),((6,(8,9)),(14,15)))));
 712: 15 -1520.562256 -1458.233555 (0,1,(((2,(((10,11),(22,23)),20)),((((((3,5),4),19),(((16,17),18),21)),7),(12,13))),((6,(8,9)),(14,15))));
 713: 4 -1498.880005 -1465.526175 (0,1,(((2,(((10,11),(22,23)),20)),((6,(8,9)),(14,15))),((((3,4),(5,((((16,17),18),19),21))),7),(12,13))));
 714: 4 -1443.898438 -1461.239725 (0,1,((2,((((10,11),23),22),20)),(((((((3,(4,5)),19),21),((16,17),18)),7),(12,13)),(((6,9),8),(14,15)))));
 715: 1 -1482.298828 -1456.898638 (0,1,(((2,((((10,11),23),22),20)),((6,(8,9)),(14,15))),((((((3,19),(4,5)),21),((16,17),18)),7),(12,13))));
 716: 3 -1543.625488 -1475.163644 (0,1,(2,(((((((((3,5),4),19),(((16,17),18),21)),7),(12,13)),(14,15)),(6,(8,9))),(((10,11),(22,23)),20))));
 717: 3 -1577.512573 -1466.034138 (0,1,((2,(((10,11),(22,23)),20)),(((((((((3,4),19),5),(((16,17),18),21)),7),(12,13)),14),15),(6,(8,9)))));
 718: 4 -1436.600098 -1472.449034 (0,1,(((2,(((10,11),(22,23)),20)),(6,((8,9),(14,15)))),(((((((3,4),5),19),7),((16,17),18)),21),(12,13))));
 719: 8 -1408.964844 -1461.431953 (0,1,((((2,(((((((3,19),4),5),7),21),18),(16,17))),(((10,11),(22,23)),20)),((6,(8,9)),(14,15))),(12,13)));
 720: 4 -1391.964355 -1462.836224 (0,1,((2,((((10,11),23),22),20)),((((((((3,4),5),19),(((16,17),18),21)),7),(12,13)),(14,15)),(6,(8,9)))));
 721: 1 -1391.749512 -1466.280121 (0,1,((((2,((((10,11),22),23),20)),((((3,5),4),((((16,17),18),21),19)),7)),((6,(8,9)),(14,15))),(12,13)));
 722: 3 -1424.348145 -1465.526126 (0,1,(((2,(((10,11),(22,23)),20)),((6,(8,9)),(14,15))),((((3,(4,5)),((((16,17),18),19),21)),7),(12,13))));
 723: 10 -1426.69519 -1468.902752 (0,1,(((2,((10,(11,(22,23))),20)),((6,(8,9)),(14,15))),((((((3,5),4),19),(((16,17),18),21)),7),(12,13))));
 724: 1 -1647.275146 -1466.914453 (0,1,((2,((((10,11),22),23),20)),(((((((3,5),(4,19)),7),((16,17),18)),21),(12,13)),((6,(8,9)),(14,15)))));
 725: 2 -1486.524658 -1461.009042 (0,1,((((2,((((3,(4,5)),19),(((16,17),18),21)),7)),(((10,11),(22,23)),20)),((6,(8,9)),(14,15))),(12,13)));
 726: 1 -1440.286377 -1456.06579 (0,1,(((2,(((10,11),(22,23)),20)),((6,(8,9)),(14,15))),(((((3,5),(4,19)),(((16,17),18),21)),7),(12,13))));
 727: 24 -1406.94397 -1457.251566 (0,1,(((2,(((10,11),(22,23)),20)),((6,(8,9)),(14,15))),((((((3,(4,5)),19),21),((16,17),18)),7),(12,13))));
 728: 3 -1362.699829 -1461.866783 (0,1,((((2,(((((((3,4),19),5),21),7),18),(16,17))),(((10,11),(22,23)),20)),((6,(8,9)),(14,15))),(12,13)));
 729: 6 -1441.795654 -1460.983096 (0,1,((((2,(((10,11),(22,23)),20)),(((3,((4,19),5)),(((16,17),18),21)),7)),((6,(8,9)),(14,15))),(12,13)));
 730: 1 -1602.858643 -1468.838965 (0,1,((2,(((10,11),(22,23)),20)),(((((((((3,4),19),5),7),((16,17),18)),21),(12,13)),(14,15)),((6,9),8))));
 731: 16 -1516.968262 -1461.3334 (0,1,(((2,(((10,11),(22,23)),20)),((((((3,(4,5)),19),7),21),((16,17),18)),(12,13))),((6,(8,9)),(14,15))));
 732: 7 -1412.244263 -1469.219907 (0,1,((2,(((6,(8,9)),(14,15)),((((10,11),22),23),20))),((((((3,4),5),19),(((16,17),18),21)),7),(12,13))));
 733: 5 -1392.960327 -1461.431953 (0,1,((((2,(((((((3,19),4),5),7),21),18),(16,17))),(((10,11),(22,23)),20)),((6,(8,9)),(14,15))),(12,13)));
 734: 2 -1529.85376 -1463.968507 (0,1,((2,((((10,11),22),23),20)),(((((((3,5),(4,19)),7),((16,17),18)),21),(12,13)),(((6,9),8),(14,15)))));
 735: 3 -1560.720581 -1477.575435 (0,((1,((((((3,4),5),19),(((16,17),18),21)),7),(12,13))),(2,(((10,11),(22,23)),20))),((6,(8,9)),(14,15)));
 736: 4 -1389.813354 -1465.529626 (0,1,(((2,(((10,11),(22,23)),20)),((6,(8,9)),(14,15))),((((3,(4,5)),(((16,17),18),(19,21))),7),(12,13))));
 737: 1 -1415.341553 -1467.678727 (0,1,((((2,((10,(11,(22,23))),20)),((((3,5),(4,19)),(((16,17),18),21)),7)),((6,(8,9)),(14,15))),(12,13)));
 738: 6 -1388.69458 -1458.433853 (0,1,((((2,((10,11),(22,23))),20),((6,(8,9)),(14,15))),((((((3,4),19),5),(((16,17),18),21)),7),(12,13))));
 739: 3 -1532.201904 -1468.017807 (0,1,((((2,((((10,11),22),20),23)),(((((3,5),4),19),(((16,17),18),21)),7)),((6,(8,9)),(14,15))),(12,13)));
 740: 1 -1593.826294 -1468.225146 (0,1,((2,(((10,11),(22,23)),20)),((((((((((3,4),19),5),7),21),18),(16,17)),(12,13)),(14,15)),((6,9),8))));
 741: 1 -1419.717407 -1467.457169 (0,1,((((2,((((3,5),(4,19)),(((16,17),18),21)),7)),((((10,11),22),20),23)),((6,(8,9)),(14,15))),(12,13)));
 742: 1 -1420.711426 -1471.556677 (0,1,((2,(((10,(22,23)),11),20)),((((((((((3,4),19),5),7),21),18),(16,17)),(12,13)),(14,15)),(6,(8,9)))));
 743: 3 -1464.273193 -1465.536567 (0,1,(((2,(((10,11),(22,23)),20)),((6,(8,9)),(14,15))),((((3,4),(5,(((16,17),18),(19,21)))),7),(12,13))));
 744: 16 -1413.953857 -1459.667618 (0,1,(((2,((((10,11),22),23),20)),((6,(8,9)),(14,15))),((((((3,4),5),19),(7,((16,17),18))),21),(12,13))));
 745: 6 -1613.47583 -1458.311 (0,1,(((2,(((10,11),(22,23)),20)),((((3,(4,(5,19))),(((16,17),18),21)),7),(12,13))),((6,(8,9)),(14,15))));
 746: 1 -1403.424561 -1473.703831 (0,1,(((2,20),((10,11),(22,23))),((((((((((3,4),5),19),((16,17),18)),21),7),(12,13)),6),(8,9)),(14,15))));
 747: 6 -1440.968018 -1460.093423 (0,1,(((2,(((10,11),(22,23)),20)),(((6,9),8),(14,15))),((((((3,19),(4,5)),21),((16,17),18)),7),(12,13))));
 748: 1 -1288.820312 -1466.692618 (0,1,((2,(((10,11),(22,23)),20)),((((((((3,4),5),7),19),((16,17),18)),21),(12,13)),((6,(8,9)),(14,15)))));
 749: 5 -1385.981323 -1462.836223 (0,1,((2,((((10,11),23),22),20)),(((((((((3,5),4),19),21),((16,17),18)),7),(12,13)),(14,15)),(6,(8,9)))));
 750: 1 -1492.448242 -1461.46405 (0,1,((2,((((10,11),22),23),20)),(((((((3,4),(5,19)),7),((16,17),18)),21),(12,13)),((6,(8,9)),(14,15)))));
 751: 4 -1499.9198 -1457.869466 (0,1,((2,(((10,11),(22,23)),20)),(((((((3,4),19),5),(((16,17),18),21)),7),(12,13)),((6,(8,9)),(14,15)))));
 752: 1 -1496.629883 -1478.105859 (0,1,((2,(((10,11),(22,23)),20)),(((((((((((3,4),19),5),7),21),18),(16,17)),(12,13)),(14,15)),(8,9)),6)));
 753: 2 -1409.208374 -1461.969706 (0,1,((2,(((10,11),(22,23)),20)),((((((((3,4),19),5),(((16,17),18),21)),7),(12,13)),(14,15)),(6,(8,9)))));
 754: 3 -1406.450317 -1465.526175 (0,1,(((2,(((10,11),(22,23)),20)),((6,(8,9)),(14,15))),((((3,4),(5,((((16,17),18),19),21))),7),(12,13))));
 755: 7 -1384.438232 -1474.31521 (0,1,(((((2,20),23),22),(10,11)),((((((3,(4,19)),5),(((16,17),18),21)),7),(12,13)),(6,((8,9),(14,15))))));
 756: 3 -1518.59375 -1461.239669 (0,1,((2,((((10,11),23),22),20)),((((((((3,5),4),19),((16,17),18)),21),7),(12,13)),(((6,9),8),(14,15)))));
 757: 1 -1542.155151 -1460.943051 (0,1,(((2,(((10,11),(22,23)),20)),((6,(8,9)),(14,15))),((((((((3,5),4),19),21),7),(16,17)),18),(12,13))));
 758: 1 -1449.078369 -1467.826873 (0,(1,((2,(((10,11),(22,23)),20)),((6,(8,9)),(14,15)))),((((3,(4,5)),((((16,17),18),21),19)),7),(12,13)));
 759: 2 -1510.572754 -1466.176261 (0,1,((2,(((10,11),(22,23)),20)),((((((((3,4),19),5),(7,((16,17),18))),21),(12,13)),(14,15)),(6,(8,9)))));
 760: 3 -1444.422363 -1464.255939 (0,1,(((2,((10,11),(22,23))),20),(((((((3,5),(4,19)),(((16,17),18),21)),7),(12,13)),(14,15)),(6,(8,9)))));
 761: 1 -1441.87793 -1475.711134 (0,1,((2,((((6,(8,9)),(14,15)),((10,(22,23)),11)),20)),((((((3,4),5),19),(((16,17),18),21)),7),(12,13))));
 762: 2 -1444.726685 -1461.865688 (0,1,((((2,((((((3,4),19),5),(7,21)),18),(16,17))),(((10,11),(22,23)),20)),((6,(8,9)),(14,15))),(12,13)));
 763: 1 -1569.637695 -1467.550053 (0,(1,(12,13)),(((2,((((((3,4),5),19),7),21),((16,17),18))),(((10,11),(22,23)),20)),((6,(8,9)),(14,15))));
 764: 32 -1350.704346 -1455.590548 (0,1,(((2,(((10,11),(22,23)),20)),((6,(8,9)),(14,15))),(((((3,5),(4,19)),(((16,17),18),21)),7),(12,13))));
 765: 9 -1378.926758 -1478.675835 (0,1,(((2,(((10,11),(22,23)),20)),((6,(8,9)),(14,15))),((((((3,4),5),19),((16,(17,18)),21)),7),(12,13))));
 766: 4 -1402.945435 -1460.865273 (0,1,(((2,(((10,11),(22,23)),20)),(((6,8),9),(14,15))),(((((3,(4,5)),19),(((16,17),18),21)),7),(12,13))));
 767: 1 -1450.968018 -1463.323544 (0,1,(((2,((((10,11),22),20),23)),((6,(8,9)),(14,15))),(((((((3,4),19),5),((16,17),18)),21),7),(12,13))));
 768: 2 -1321.961792 -1467.457169 (0,1,((((2,((((3,5),(4,19)),(((16,17),18),21)),7)),((((10,11),22),20),23)),((6,(8,9)),(14,15))),(12,13)));
 769: 6 -1526.039673 -1462.513419 (0,1,((2,(((10,11),(22,23)),20)),(((((((((3,4),19),5),((16,17),18)),21),7),(12,13)),(14,15)),(6,(8,9)))));
 770: 2 -1394.782471 -1456.898638 (0,1,(((2,((((10,11),23),22),20)),((6,(8,9)),(14,15))),((((((3,19),(4,5)),21),((16,17),18)),7),(12,13))));
 771: 1 -1421.647217 -1466.280121 (0,1,((((2,((((10,11),22),23),20)),((((3,5),4),((((16,17),18),21),19)),7)),((6,(8,9)),(14,15))),(12,13)));
 772: 5 -1493.702148 -1462.834403 (0,1,((((2,(((10,11),(22,23)),20)),((((3,(4,5)),19),(((16,17),18),21)),7)),(12,13)),((6,(8,9)),(14,15))));
 773: 2 -1503.016113 -1475.757782 (0,1,(((2,(((10,11),22),(20,23))),((6,(8,9)),(14,15))),(((((((3,4),5),7),((16,17),18)),19),21),(12,13))));
 774: 15 -1447.196167 -1478.66602 (0,1,(((2,(((10,11),(22,23)),20)),((6,(8,9)),(14,15))),(((((3,(4,5)),19),((16,(17,18)),21)),7),(12,13))));
 775: 2 -1450.461426 -1465.526175 (0,1,(((2,(((10,11),(22,23)),20)),((6,(8,9)),(14,15))),((((3,4),(5,((((16,17),18),19),21))),7),(12,13))));
 776: 15 -1416.909668 -1478.862184 (0,1,(((2,((((10,11),22),23),20)),((6,(8,9)),(14,15))),(((((((3,5),19),4),((16,18),17)),21),7),(12,13))));
 777: 3 -1434.493896 -1466.285897 (0,1,((((2,(((10,11),(22,23)),20)),(((3,(4,5)),((((16,17),18),21),19)),7)),((6,(8,9)),(14,15))),(12,13)));
 778: 20 -1488.657227 -1463.374807 (0,1,(((2,((((10,11),22),20),23)),((6,(8,9)),(14,15))),(((((((3,5),19),4),((16,17),18)),21),7),(12,13))));
 779: 5 -1511.26001 -1477.749297 (0,1,(((2,(((10,(22,23)),11),20)),((6,(8,9)),(14,15))),(((((((3,5),4),7),19),((16,17),18)),21),(12,13))));
 780: 1 -1492.308594 -1456.06579 (0,1,(((2,(((10,11),(22,23)),20)),((6,(8,9)),(14,15))),(((((3,5),(4,19)),(((16,17),18),21)),7),(12,13))));
 781: 1 -1455.315918 -1465.29109 (0,1,((2,(((10,11),(22,23)),20)),((((((((3,5),4),19),(((16,17),18),21)),7),(12,13)),(14,15)),((6,9),8))));
 782: 1 -1510.237915 -1466.10547 (0,1,((((2,((((3,5),4),((((16,17),18),21),19)),7)),(((10,11),(22,23)),20)),((6,(8,9)),(14,15))),(12,13)));
 783: 9 -1486.346924 -1461.201324 (0,1,((2,(((10,11),(22,23)),20)),((((((((3,4),5),19),7),21),((16,17),18)),(12,13)),((6,(8,9)),(14,15)))));
 784: 3 -1398.276123 -1462.836222 (0,1,((2,((((10,11),23),22),20)),(((((((((3,4),5),19),21),((16,17),18)),7),(12,13)),(14,15)),(6,(8,9)))));
 785: 1 -1472.224487 -1464.666858 (0,1,(((2,20),((10,11),(22,23))),((((((((3,4),19),5),(((16,17),18),21)),7),(12,13)),(14,15)),(6,(8,9)))));
 786: 8 -1271.917114 -1463.229464 (0,1,((2,((10,11),(20,(22,23)))),((((((3,(4,5)),19),(((16,17),18),21)),7),(12,13)),((6,(8,9)),(14,15)))));
 787: 18 -1480.026123 -1466.0237 (0,1,(((2,((10,(11,(22,23))),20)),((6,(8,9)),(14,15))),((((((3,(4,5)),19),7),21),((16,17),18)),(12,13))));
 788: 4 -1464.539062 -1464.291021 (0,1,(((2,((10,11),(22,23))),20),((((((((3,5),4),19),(((16,17),18),21)),7),(12,13)),(14,15)),(6,(8,9)))));
 789: 1 -1569.166138 -1465.448378 (0,1,((2,(((10,11),(22,23)),20)),(((((((3,5),(4,19)),(((16,17),18),21)),7),(12,13)),(6,(8,9))),(14,15))));
 790: 3 -1422.83252 -1467.773152 (0,1,((2,(((10,11),(22,23)),20)),(((((((((3,5),4),19),7),21),((16,17),18)),(12,13)),(6,(8,9))),(14,15))));
 791: 34 -1450.178345 -1455.590551 (0,1,(((2,(((10,11),(22,23)),20)),((6,(8,9)),(14,15))),((((3,((4,19),5)),(((16,17),18),21)),7),(12,13))));
 792: 1 -1409.314697 -1480.570347 (0,1,(((2,(((10,11),22),(20,23))),((6,(8,9)),(14,15))),(((((((3,4),5),7),19),(16,(17,18))),21),(12,13))));
 793: 1 -1280.879639 -1473.972271 (0,1,(((2,(((10,11),(22,23)),20)),((6,(8,9)),(14,15))),((((3,(4,((((16,17),18),21),19))),7),5),(12,13))));
 794: 6 -1371.121826 -1465.840152 (0,1,((((2,(((10,11),20),(22,23))),((((3,5),(4,19)),(((16,17),18),21)),7)),((6,(8,9)),(14,15))),(12,13)));
 795: 6 -1409.815186 -1469.085817 (0,1,((2,(((6,(8,9)),(14,15)),((((10,11),23),22),20))),((((((3,4),5),19),(((16,17),18),21)),7),(12,13))));
 796: 3 -1351.70459 -1464.287483 (0,1,(((2,20),((10,11),(22,23))),((((((((3,5),4),19),(((16,17),18),21)),7),(12,13)),(14,15)),(6,(8,9)))));
 797: 3 -1445.010864 -1464.545458 (0,1,((2,((((10,11),23),22),20)),(((((((((3,(4,5)),19),7),21),18),(16,17)),(12,13)),(14,15)),(6,(8,9)))));
 798: 6 -1420.216675 -1462.374865 (0,1,((2,(((10,11),(22,23)),20)),((((((((3,(4,19)),5),((16,17),18)),21),7),(12,13)),(14,15)),(6,(8,9)))));
 799: 4 -1430.154785 -1458.728621 (0,1,((2,((((10,11),23),22),20)),((((((3,4),(5,19)),(((16,17),18),21)),7),(12,13)),((6,(8,9)),(14,15)))));
 800: 13 -1549.695312 -1470.039812 (0,1,((2,(((6,(8,9)),(14,15)),((((10,11),23),22),20))),((((((3,(4,5)),19),21),((16,17),18)),7),(12,13))));
 801: 9 -1309.004517 -1468.911674 (0,1,(((2,((10,(11,(22,23))),20)),((6,(8,9)),(14,15))),((((((3,4),5),19),(((16,17),18),21)),7),(12,13))));
 802: 1 -1392.979492 -1476.14571 (0,1,(((2,(((10,(22,23)),11),20)),(((6,9),8),(14,15))),(((((((3,5),4),19),7),((16,17),18)),21),(12,13))));
 803: 1 -1427.558228 -1475.813707 (0,1,(((2,(((10,11),(22,23)),20)),(((6,9),(14,15)),8)),(((((3,19),(4,5)),(((16,17),18),21)),7),(12,13))));
 804: 4 -1394.991211 -1473.309767 (0,1,((((2,((6,(8,9)),(14,15))),20),((10,11),(22,23))),(((((3,5),(4,19)),(((16,17),18),21)),7),(12,13))));
 805: 5 -1528.483398 -1464.545505 (0,1,((2,((((10,11),23),22),20)),((((((((((3,19),5),4),7),21),18),(16,17)),(12,13)),(14,15)),(6,(8,9)))));
 806: 2 -1494.887207 -1467.594378 (0,1,((2,((((10,11),22),23),20)),(((((3,((4,5),((((16,17),18),21),19))),7),(12,13)),(14,15)),(6,(8,9)))));
 807: 1 -1642.250977 -1460.113745 (0,1,(((2,(((10,11),(22,23)),20)),((6,(8,9)),(14,15))),((((((3,5),4),19),(((16,17),18),21)),7),(12,13))));
 808: 2 -1471.131226 -1465.526175 (0,1,(((2,(((10,11),(22,23)),20)),((6,(8,9)),(14,15))),((((3,4),(5,((((16,17),18),19),21))),7),(12,13))));
 809: 1 -1517.912354 -1482.298583 (0,1,((2,(((((((3,5),4),19),7),21),((16,17),18)),(12,13))),(((6,(8,9)),(14,15)),(((10,11),(22,23)),20))));
 810: 1 -1453.376465 -1474.217527 (0,1,(((2,((10,(11,(22,23))),20)),((6,(8,9)),(14,15))),((((3,(4,5)),((((16,17),18),21),19)),7),(12,13))));
 811: 7 -1378.931152 -1482.6462 (0,1,(((2,(((10,11),(22,23)),20)),((6,(8,9)),(14,15))),((((((3,(4,5)),19),7),21),((16,18),17)),(12,13))));
 812: 7 -1503.728516 -1462.33548 (0,1,((2,(((10,11),(22,23)),20)),((((((((3,5),(4,19)),((16,17),18)),21),7),(12,13)),(14,15)),(6,(8,9)))));
 813: 1 -1440.302734 -1465.347198 (0,1,(((2,(((10,11),(22,23)),20)),((6,(8,9)),(14,15))),(((((3,5),(4,19)),((16,(17,18)),21)),7),(12,13))));
 814: 1 -1359.943848 -1467.324897 (0,1,((((2,((((((3,4),5),7),19),21),((16,17),18))),(((10,11),(22,23)),20)),((6,(8,9)),(14,15))),(12,13)));
 815: 6 -1427.027344 -1472.812353 (0,1,((2,((((10,11),23),22),20)),(((((((((3,4),5),19),7),21),(16,17)),18),(12,13)),((6,(14,15)),(8,9)))));
 816: 6 -1522.682495 -1459.980495 (0,1,(((2,((((10,11),22),23),20)),((6,(8,9)),(14,15))),((((((3,4),5),19),(((16,17),18),21)),7),(12,13))));
 817: 1 -1447.689209 -1467.457169 (0,1,((((2,((((3,5),(4,19)),(((16,17),18),21)),7)),((((10,11),22),20),23)),((6,(8,9)),(14,15))),(12,13)));
 818: 1 -1465.878052 -1467.324897 (0,1,((((2,((((((3,4),5),7),19),21),((16,17),18))),(((10,11),(22,23)),20)),((6,(8,9)),(14,15))),(12,13)));
 819: 1 -1455.899414 -1474.4 (0,1,((2,((((6,(8,9)),(14,15)),((10,11),(22,23))),20)),(((((3,4),5),((((16,17),18),21),19)),7),(12,13))));
 820: 1 -1546.019531 -1462.414711 (0,1,((2,(((10,11),(22,23)),20)),((((((((3,4),5),19),21),((16,17),18)),7),(12,13)),(((6,9),8),(14,15)))));
 821: 1 -1486.26416 -1462.260649 (0,1,((2,(((10,11),(22,23)),20)),((((((((3,4),5),19),(((16,17),18),21)),7),(12,13)),(14,15)),(6,(8,9)))));
 822: 10 -1357.308105 -1459.660873 (0,1,(((2,(((10,11),(22,23)),20)),((6,(8,9)),(14,15))),((((((3,5),(4,19)),((16,17),18)),7),21),(12,13))));
 823: 3 -1487.499268 -1456.088408 (0,1,(((2,(((10,11),(22,23)),20)),((6,(8,9)),(14,15))),((((((3,4),5),19),(((16,17),18),21)),7),(12,13))));
 824: 3 -1440.75354 -1474.217527 (0,1,(((2,((10,(11,(22,23))),20)),((6,(8,9)),(14,15))),((((3,(4,5)),((((16,17),18),21),19)),7),(12,13))));
 825: 1 -1352.833008 -1474.4 (0,1,((2,((((6,(8,9)),(14,15)),((10,11),(22,23))),20)),(((((3,4),5),((((16,17),18),21),19)),7),(12,13))));
 826: 2 -1441.980469 -1463.578679 (0,1,(((2,((((10,11),22),20),23)),((6,(8,9)),(14,15))),(((((((3,5),19),4),((16,17),18)),21),7),(12,13))));
 827: 11 -1353.301392 -1461.002259 (0,1,((((2,(((10,11),(22,23)),20)),((((3,19),(4,5)),(((16,17),18),21)),7)),((6,(8,9)),(14,15))),(12,13)));
 828: 1 -1541.264282 -1465.422581 (0,1,((((2,20),22),((10,11),23)),((((((3,19),(4,5)),(((16,17),18),21)),7),(12,13)),(((6,9),8),(14,15)))));
 829: 2 -1372.930176 -1474.2158 (0,1,(((2,(((10,(22,23)),11),20)),((6,(8,9)),(14,15))),((((3,(4,5)),((((16,17),18),21),19)),7),(12,13))));
 830: 2 -1545.5625 -1470.320526 (0,1,((2,((10,11),(20,(22,23)))),(((((((((3,4),19),5),7),((16,17),18)),21),(12,13)),(14,15)),(6,(8,9)))));
 831: 8 -1389.60376 -1478.660592 (0,1,(((2,(((10,11),(22,23)),20)),((6,(8,9)),(14,15))),((((((3,4),5),19),(((16,18),17),21)),7),(12,13))));
 832: 4 -1567.304688 -1457.188105 (0,1,(((2,(((10,11),(22,23)),20)),((6,(8,9)),(14,15))),((((((3,4),5),19),(((16,17),18),21)),7),(12,13))));
 833: 9 -1432.65625 -1469.410363 (0,1,(((2,((((10,11),22),23),20)),(6,((8,9),(14,15)))),(((((((3,5),19),4),((16,17),18)),21),7),(12,13))));
 834: 3 -1429.68811 -1473.328483 (0,1,((2,(((6,(8,9)),(14,15)),(((10,11),(22,23)),20))),((((((((3,5),4),19),7),21),18),(16,17)),(12,13))));
 835: 11 -1438.400024 -1478.866128 (0,1,(((2,((((10,11),22),23),20)),((6,(8,9)),(14,15))),(((((((3,5),19),4),(16,(17,18))),21),7),(12,13))));
 836: 1 -1430.032104 -1466.10547 (0,1,((((2,((((3,5),4),((((16,17),18),21),19)),7)),(((10,11),(22,23)),20)),((6,(8,9)),(14,15))),(12,13)));
 837: 2 -1445.824341 -1461.159278 (0,1,((((2,(((((3,5),(4,19)),((16,17),18)),21),7)),((((10,11),22),23),20)),((6,(8,9)),(14,15))),(12,13)));
 838: 2 -1430.361084 -1470.404689 (0,1,(((((2,20),(22,23)),11),10),((((((((3,5),4),19),7),21),((16,17),18)),(12,13)),((6,(8,9)),(14,15)))));
 839: 3 -1411.526001 -1464.47078 (0,1,(((2,((10,11),(22,23))),20),((((((((3,4),19),5),(((16,17),18),21)),7),(12,13)),(14,15)),(6,(8,9)))));
 840: 1 -1633.117065 -1469.864427 (0,1,(((2,(((10,11),(22,23)),20)),((6,(8,9)),(14,15))),(((((((3,5),4),7),((16,17),18)),19),21),(12,13))));
 841: 11 -1422.273193 -1468.91903 (0,1,(((2,(((10,(22,23)),11),20)),((6,(8,9)),(14,15))),((((((3,5),4),19),(((16,17),18),21)),7),(12,13))));
 842: 12 -1507.736328 -1469.085814 (0,1,((2,(((6,(8,9)),(14,15)),(((10,11),(22,23)),20))),((((((3,4),5),19),(((16,17),18),21)),7),(12,13))));
 843: 3 -1353.296631 -1467.594378 (0,1,((2,((((10,11),22),23),20)),(((((3,((4,5),((((16,17),18),21),19))),7),(12,13)),(14,15)),(6,(8,9)))));
 844: 1 -1475.179932 -1477.751025 (0,1,(((2,((10,(11,(22,23))),20)),((6,(8,9)),(14,15))),(((((((3,5),4),7),19),((16,17),18)),21),(12,13))));
 845: 4 -1496.021118 -1472.231883 (0,1,(((2,((10,(11,(22,23))),20)),((6,(8,9)),(14,15))),(((((((3,4),19),5),7),((16,17),18)),21),(12,13))));
 846: 24 -1484.181152 -1455.96527 (0,1,(((2,((((10,11),22),23),20)),((6,(8,9)),(14,15))),(((((((3,5),19),4),21),((16,17),18)),7),(12,13))));
 847: 1 -1581.523926 -1477.751025 (0,1,(((2,((10,(11,(22,23))),20)),((6,(8,9)),(14,15))),(((((((3,5),4),7),19),((16,17),18)),21),(12,13))));
 848: 2 -1471.871948 -1467.066794 (0,(1,(((2,(((10,11),(22,23)),20)),((((3,(4,5)),19),(((16,17),18),21)),7)),((6,(8,9)),(14,15)))),(12,13));
 849: 3 -1304.39917 -1461.865688 (0,1,((((2,((((((3,4),19),5),(7,21)),18),(16,17))),(((10,11),(22,23)),20)),((6,(8,9)),(14,15))),(12,13)));
 850: 1 -1513.390869 -1469.494097 (0,1,((2,(((10,11),(22,23)),20)),(((((((((3,4),5),7),19),21),((16,17),18)),(12,13)),(14,15)),(6,(8,9)))));
 851: 1 -1426.56665 -1468.838965 (0,1,((2,(((10,11),(22,23)),20)),(((((((((3,4),19),5),7),((16,17),18)),21),(12,13)),(14,15)),((6,9),8))));
 852: 2 -1528.102051 -1467.543569 (0,(1,(((2,((((((3,4),5),19),7),21),((16,17),18))),(((10,11),(22,23)),20)),((6,(8,9)),(14,15)))),(12,13));
 853: 4 -1516.923584 -1465.657408 (0,1,((2,((10,11),(20,(22,23)))),(((((((3,(5,19)),4),21),((16,17),18)),7),(12,13)),(((6,9),8),(14,15)))));
 854: 15 -1382.021729 -1478.672028 (0,1,(((2,(((10,11),(22,23)),20)),((6,(8,9)),(14,15))),((((((3,4),5),19),(((16,18),17),21)),7),(12,13))));
 855: 1 -1511.814575 -1466.10547 (0,1,((((2,((((3,5),4),((((16,17),18),21),19)),7)),(((10,11),(22,23)),20)),((6,(8,9)),(14,15))),(12,13)));
 856: 1 -1550.759277 -1467.594378 (0,1,((2,((((10,11),22),23),20)),(((((3,((4,5),((((16,17),18),21),19))),7),(12,13)),(14,15)),(6,(8,9)))));
 857: 2 -1387.969604 -1465.527036 (0,1,(((2,(((10,11),(22,23)),20)),((6,(8,9)),(14,15))),((((3,(4,((((16,17),18),19),21))),5),7),(12,13))));
 858: 1 -1453.446289 -1472.762712 (0,1,((2,(((10,11),(22,23)),20)),(((((((((3,4),5),7),19),21),((16,17),18)),(12,13)),(6,(8,9))),(14,15))));
 859: 11 -1339.144775 -1461.002229 (0,1,((((2,(((10,11),(22,23)),20)),((((3,(4,5)),19),(((16,17),18),21)),7)),((6,(8,9)),(14,15))),(12,13)));
 860: 2 -1396.290527 -1469.507363 (0,1,(((2,(20,(22,23))),(10,11)),((((((((3,(5,19)),4),21),((16,17),18)),7),(12,13)),(14,15)),(6,(8,9)))));
 861: 6 -1344.337402 -1461.866783 (0,1,((((2,(((((((3,4),19),5),21),7),18),(16,17))),(((10,11),(22,23)),20)),((6,(8,9)),(14,15))),(12,13)));
 862: 13 -1363.113647 -1460.394711 (0,1,(((((2,20),(22,23)),(10,11)),((6,(8,9)),(14,15))),((((((3,5),4),19),(((16,17),18),21)),7),(12,13))));
 863: 2 -1434.44458 -1474.696833 (0,1,((2,(((6,(8,9)),(14,15)),(((10,11),(22,23)),20))),((((3,(4,5)),((((16,17),18),21),19)),7),(12,13))));
 864: 1 -1453.924194 -1466.423028 (0,1,((((2,((((((3,4),5),19),7),21),((16,17),18))),(((10,11),20),(22,23))),((6,(8,9)),(14,15))),(12,13)));
 865: 2 -1531.739258 -1472.976709 (0,1,(((2,(((10,(22,23)),11),20)),((6,(8,9)),(14,15))),((((((3,5),4),19),(7,((16,17),18))),21),(12,13))));
 866: 4 -1516.67041 -1459.769784 (0,1,(((2,(((10,11),(22,23)),20)),(((6,9),8),(14,15))),(((((3,(4,5)),19),(((16,17),18),21)),7),(12,13))));
 867: 10 -1318.259521 -1465.633041 (0,1,((2,(((10,11),23),(20,22))),(((((((3,4),5),19),(((16,17),18),21)),7),(12,13)),((6,(8,9)),(14,15)))));
 868: 2 -1344.980225 -1479.232581 (0,1,((((2,(((10,11),(22,23)),20)),(6,(8,9))),(14,15)),((((3,(4,5)),((((16,17),18),21),19)),7),(12,13))));
 869: 2 -1440.505127 -1479.19188 (0,(1,(((((((3,5),4),19),7),((16,17),18)),21),(12,13))),((2,(((10,(22,23)),11),20)),((6,(8,9)),(14,15))));
 870: 2 -1547.963867 -1463.019097 (0,1,((((2,20),(22,23)),(10,11)),((((((3,(4,19)),5),(((16,17),18),21)),7),(12,13)),((6,(8,9)),(14,15)))));
 871: 1 -1541.51123 -1478.036259 (0,1,((2,(((6,(8,9)),(14,15)),(((10,11),(22,23)),20))),(((((((3,5),4),7),19),((16,17),18)),21),(12,13))));
 872: 2 -1483.52417 -1464.66031 (0,1,(((2,(((10,11),(22,23)),20)),(((6,8),9),(14,15))),(((((((3,4),19),5),7),((16,17),18)),21),(12,13))));
 873: 3 -1547.47522 -1477.751025 (0,1,(((2,((10,(11,(22,23))),20)),((6,(8,9)),(14,15))),(((((((3,5),4),7),19),((16,17),18)),21),(12,13))));
 874: 2 -1429.986328 -1461.865688 (0,1,((((2,((((((3,4),19),5),(7,21)),18),(16,17))),(((10,11),(22,23)),20)),((6,(8,9)),(14,15))),(12,13)));
 875: 2 -1456.27417 -1476.572973 (0,1,((((2,20),((6,(8,9)),(14,15))),(((10,11),22),23)),(((((((3,4),5),19),((16,17),18)),7),21),(12,13))));
 876: 1 -1527.018066 -1472.977823 (0,1,((2,(((10,11),(22,23)),20)),((((((((3,5),4),19),(((16,17),18),21)),7),(14,15)),(12,13)),(6,(8,9)))));
 877: 2 -1454.21167 -1467.111071 (0,1,(((2,((10,11),(22,23))),20),((((((((((3,4),19),5),7),21),18),(16,17)),(12,13)),(14,15)),(6,(8,9)))));
 878: 3 -1504.354004 -1459.951548 (0,1,(((2,(((10,11),(22,23)),20)),((6,(8,9)),(14,15))),(((((((3,4),19),5),((16,17),18)),7),21),(12,13))));
 879: 6 -1524.683594 -1463.161023 (0,(1,(((((((3,4),5),19),21),((16,17),18)),7),(12,13))),((2,(((10,11),(22,23)),20)),((6,(8,9)),(14,15))));
 880: 4 -1383.133545 -1463.734126 (0,1,(((2,(((10,11),(22,23)),20)),((6,(8,9)),(14,15))),(((((((3,4),5),7),19),((16,17),18)),21),(12,13))));
 881: 2 -1431.259644 -1475.317069 (0,1,((2,((10,(11,(22,23))),20)),(((((((3,5),(4,19)),(((16,17),18),21)),7),(12,13)),(14,15)),(6,(8,9)))));
 882: 6 -1408.176147 -1466.269441 (0,1,(((2,(((10,11),23),22)),20),(((((((((3,4),5),19),7),21),(16,17)),18),(12,13)),((6,(8,9)),(14,15)))));
 883: 16 -1462.825928 -1459.667381 (0,1,(((2,(((10,11),(22,23)),20)),((6,(8,9)),(14,15))),(((((((3,4),5),19),((16,17),18)),7),21),(12,13))));
 884: 4 -1438.200195 -1478.963572 (0,1,(2,(((((((3,4),5),19),(((16,17),18),21)),7),(12,13)),(((6,(8,9)),(14,15)),((((10,11),22),23),20)))));
 885: 1 -1543.967407 -1465.877504 (0,1,((2,((((10,11),22),23),20)),((((3,((4,5),((((16,17),18),21),19))),7),(12,13)),(((6,9),8),(14,15)))));
 886: 6 -1331.477051 -1472.466318 (0,1,((2,(((6,(8,9)),(14,15)),((((10,11),23),22),20))),(((((((3,4),5),19),7),((16,17),18)),21),(12,13))));
 887: 11 -1350.143188 -1460.916726 (0,1,(((2,(((10,11),(22,23)),20)),((6,(8,9)),(14,15))),((((3,(4,5)),((((16,17),18),21),19)),7),(12,13))));
 888: 5 -1461.306396 -1460.912673 (0,1,(((2,(((10,11),(22,23)),20)),((6,(8,9)),(14,15))),(((((3,4),5),((((16,17),18),21),19)),7),(12,13))));
 889: 4 -1447.064575 -1462.836178 (0,1,((2,((((10,11),23),22),20)),(((((((((3,5),4),19),((16,17),18)),21),7),(12,13)),(14,15)),(6,(8,9)))));
 890: 1 -1582.785645 -1466.10547 (0,1,((((2,((((3,5),4),((((16,17),18),21),19)),7)),(((10,11),(22,23)),20)),((6,(8,9)),(14,15))),(12,13)));
 891: 1 -1439.505859 -1469.494097 (0,1,((2,(((10,11),(22,23)),20)),(((((((((3,4),5),7),19),21),((16,17),18)),(12,13)),(14,15)),(6,(8,9)))));
 892: 4 -1386.969971 -1461.239725 (0,1,((2,((((10,11),23),22),20)),(((((((3,(4,5)),19),21),((16,17),18)),7),(12,13)),(((6,9),8),(14,15)))));
 893: 7 -1465.45874 -1478.811964 (0,1,(((2,(((10,11),(22,23)),20)),((6,(8,9)),(14,15))),((((((3,19),(4,5)),(16,(17,18))),21),7),(12,13))));
 894: 1 -1474.287354 -1473.790289 (0,(1,(2,((((6,(8,9)),(14,15)),((10,11),(22,23))),20))),((((((3,4),5),19),(((16,17),18),21)),7),(12,13)));
 895: 6 -1458.902588 -1472.650656 (0,1,(((2,((10,(11,(22,23))),20)),((6,(8,9)),(14,15))),(((((((3,4),19),5),7),21),((16,17),18)),(12,13))));
 896: 2 -1490.241943 -1464.291021 (0,1,(((2,((10,11),(22,23))),20),((((((((3,5),4),19),(((16,17),18),21)),7),(12,13)),(14,15)),(6,(8,9)))));
 897: 2 -1499.999146 -1469.860634 (0,1,(((2,(((10,11),(22,23)),20)),((6,(8,9)),(14,15))),((((((3,5),4),7),(((16,17),18),19)),21),(12,13))));
 898: 8 -1452.902344 -1456.269212 (0,1,(((2,(((10,11),(22,23)),20)),((6,(8,9)),(14,15))),((((((3,4),5),19),(((16,17),18),21)),7),(12,13))));
 899: 2 -1438.789917 -1460.474631 (0,1,((2,(((10,11),(22,23)),20)),((((((3,5),(4,19)),(((16,17),18),21)),7),(12,13)),(((6,9),8),(14,15)))));
 900: 3 -1468.891479 -1456.03879 (0,1,(((2,(((10,11),(22,23)),20)),((6,(8,9)),(14,15))),(((((3,5),(4,19)),(((16,17),18),21)),7),(12,13))));
 901: 1 -1422.251465 -1465.681222 (0,1,(((2,((((10,11),22),20),23)),((6,(8,9)),(14,15))),((((((3,(4,5)),19),7),((16,17),18)),21),(12,13))));
 902: 2 -1552.768921 -1474.2158 (0,1,(((2,(((10,(22,23)),11),20)),((6,(8,9)),(14,15))),((((3,(4,5)),((((16,17),18),21),19)),7),(12,13))));
 903: 5 -1333.315918 -1469.221303 (0,1,((2,(((6,(8,9)),(14,15)),(((10,11),(22,23)),20))),((((((3,4),5),19),(((16,17),18),21)),7),(12,13))));
 904: 7 -1290.185669 -1458.328778 (0,1,((((2,(((10,11),23),22)),20),((6,(8,9)),(14,15))),((((((3,4),5),19),(((16,17),18),21)),7),(12,13))));
 905: 5 -1495.812012 -1456.266202 (0,1,(((2,(((10,11),(22,23)),20)),((6,(8,9)),(14,15))),((((((3,5),(4,19)),((16,17),18)),21),7),(12,13))));
 906: 3 -1557.822021 -1475.02346 (0,1,(((2,(((10,11),(20,23)),22)),((6,(8,9)),(14,15))),(((((((3,4),5),7),19),((16,17),18)),21),(12,13))));
 907: 1 -1402.736084 -1473.060797 (0,1,((2,(((6,(8,9)),(14,15)),(((10,11),(22,23)),20))),(((((((3,5),19),4),7),21),((16,17),18)),(12,13))));
 908: 1 -1457.408081 -1478.036259 (0,1,((2,(((6,(8,9)),(14,15)),(((10,11),(22,23)),20))),(((((((3,5),4),7),19),((16,17),18)),21),(12,13))));
 909: 3 -1409.980225 -1466.266614 (0,1,((((2,(((10,11),(22,23)),20)),((((3,4),5),((((16,17),18),21),19)),7)),((6,(8,9)),(14,15))),(12,13)));
 910: 4 -1322.499268 -1463.191494 (0,1,((2,((((10,11),22),23),20)),(((((((((3,4),5),19),7),21),(16,17)),18),(12,13)),(((6,9),8),(14,15)))));
 911: 4 -1410.112061 -1464.22074 (0,1,(((2,(((10,11),(22,23)),20)),((6,(8,9)),(14,15))),(((((((3,4),5),7),19),((16,17),18)),21),(12,13))));
 912: 2 -1368.82019 -1473.328483 (0,1,((2,(((6,(8,9)),(14,15)),(((10,11),(22,23)),20))),((((((((3,5),4),19),7),21),18),(16,17)),(12,13))));
 913: 1 -1479.956787 -1471.525207 (0,1,((2,(((10,11),(22,23)),20)),(((((((3,5),4),19),(((16,17),18),21)),7),((12,13),(14,15))),(6,(8,9)))));
 914: 5 -1402.10083 -1467.846298 (0,1,((2,((((10,11),22),23),20)),((((3,((4,5),((((16,17),18),19),21))),7),(12,13)),((6,(8,9)),(14,15)))));
 915: 10 -1403.917236 -1458.723416 (0,1,((((2,20),((10,11),(22,23))),((6,(8,9)),(14,15))),((((((3,4),5),19),(((16,17),18),21)),7),(12,13))));
 916: 8 -1459.771851 -1467.65359 (0,1,(((2,((10,11),(22,23))),20),(((((((((3,4),19),5),7),((16,17),18)),21),(12,13)),(14,15)),(6,(8,9)))));
 917: 1 -1540.55957 -1473.752833 (0,1,((2,(((10,11),(22,23)),20)),(((((((((3,4),(5,7)),19),21),18),(16,17)),(12,13)),(6,(8,9))),(14,15))));
 918: 4 -1500.916748 -1465.730035 (0,1,((((2,20),((10,11),(22,23))),(((6,9),8),(14,15))),((((((3,(4,19)),5),7),((16,17),18)),21),(12,13))));
 919: 3 -1489.298584 -1461.865688 (0,1,((((2,((((((3,4),19),5),(7,21)),18),(16,17))),(((10,11),(22,23)),20)),((6,(8,9)),(14,15))),(12,13)));
 920: 3 -1427.641724 -1460.458526 (0,1,((2,(((10,11),(22,23)),20)),((((((3,(4,5)),19),(((16,17),18),21)),7),(12,13)),(((6,9),8),(14,15)))));
 921: 1 -1555.73584 -1468.838965 (0,1,((2,(((10,11),(22,23)),20)),(((((((((3,4),19),5),7),((16,17),18)),21),(12,13)),(14,15)),((6,9),8))));
 922: 1 -1484.880127 -1466.10547 (0,1,((((2,((((3,5),4),((((16,17),18),21),19)),7)),(((10,11),(22,23)),20)),((6,(8,9)),(14,15))),(12,13)));
 923: 3 -1462.59436 -1462.542236 (0,1,(((2,((((10,11),20),22),23)),((6,(8,9)),(14,15))),((((((3,4),5),19),(((16,17),18),21)),7),(12,13))));
 924: 1 -1571.638794 -1467.296432 (0,1,(((2,20),((10,11),(22,23))),((((((((((3,4),19),5),7),21),18),(16,17)),(12,13)),(14,15)),(6,(8,9)))));
 925: 7 -1408.244385 -1465.529626 (0,1,(((2,(((10,11),(22,23)),20)),((6,(8,9)),(14,15))),((((3,(4,5)),(((16,17),18),(19,21))),7),(12,13))));
 926: 37 -1484.461548 -1455.592263 (0,1,(((2,((((10,11),23),22),20)),((6,(8,9)),(14,15))),(((((3,4),(5,19)),(((16,17),18),21)),7),(12,13))));
 927: 5 -1514.169434 -1459.041451 (0,1,(((2,((((10,11),23),22),20)),((((((3,4),5),19),(((16,17),18),21)),7),(12,13))),((6,(8,9)),(14,15))));
 928: 1 -1436.292358 -1468.09556 (0,1,((2,(((10,11),(22,23)),20)),((((((((3,4),5),7),19),21),((16,17),18)),(12,13)),(((6,9),8),(14,15)))));
 929: 2 -1339.120239 -1463.229517 (0,1,(((2,(((10,11),(22,23)),20)),(((6,9),8),(14,15))),(((((((3,4),19),5),7),((16,17),18)),21),(12,13))));
 930: 5 -1442.162354 -1474.696833 (0,1,((2,(((6,(8,9)),(14,15)),(((10,11),(22,23)),20))),((((3,(4,5)),((((16,17),18),21),19)),7),(12,13))));
 931: 16 -1409.779053 -1459.657658 (0,1,(((2,(((10,11),(22,23)),20)),((6,(8,9)),(14,15))),((((((3,5),19),4),(7,((16,17),18))),21),(12,13))));
 932: 9 -1583.636963 -1461.542193 (0,1,((((2,(((((3,4),(5,19)),7),21),((16,17),18))),(((10,11),(22,23)),20)),((6,(8,9)),(14,15))),(12,13)));
 933: 2 -1319.872559 -1464.545458 (0,1,((2,((((10,11),23),22),20)),(((((((((3,(4,5)),19),7),21),18),(16,17)),(12,13)),(14,15)),(6,(8,9)))));
 934: 13 -1350.520752 -1471.111246 (0,(1,(((((((3,4),5),19),(((16,17),18),21)),7),(12,13)),((6,(8,9)),(14,15)))),(2,(((10,11),(22,23)),20)));
 935: 1 -1428.446533 -1463.323544 (0,1,(((2,((((10,11),22),20),23)),((6,(8,9)),(14,15))),(((((((3,4),19),5),((16,17),18)),21),7),(12,13))));
 936: 25 -1337.220215 -1458.931436 (0,1,(((2,(((10,11),(22,23)),20)),((6,(8,9)),(14,15))),(((((((3,5),4),19),7),((16,17),18)),21),(12,13))));
 937: 1 -1514.888672 -1472.513379 (0,1,((2,(((10,11),(22,23)),20)),(((((((((((3,5),4),19),7),21),(16,17)),18),(12,13)),6),(8,9)),(14,15))));
 938: 3 -1478.633789 -1469.860634 (0,1,(((2,(((10,11),(22,23)),20)),((6,(8,9)),(14,15))),((((((3,5),4),7),(((16,17),18),19)),21),(12,13))));
 939: 7 -1473.101807 -1482.062775 (0,1,(((2,(((10,11),(22,23)),20)),((6,(8,9)),(14,15))),(((((((3,4),5),19),7),((16,18),17)),21),(12,13))));
 940: 4 -1329.594727 -1462.836223 (0,1,((2,((((10,11),23),22),20)),(((((((((3,5),4),19),21),((16,17),18)),7),(12,13)),(14,15)),(6,(8,9)))));
 941: 2 -1382.022949 -1469.422217 (0,1,((2,((((6,(8,9)),(14,15)),((10,11),(22,23))),20)),(((((((3,4),5),19),21),((16,17),18)),7),(12,13))));
 942: 2 -1431.079346 -1475.315342 (0,1,((2,(((10,(22,23)),11),20)),(((((((3,5),(4,19)),(((16,17),18),21)),7),(12,13)),(14,15)),(6,(8,9)))));
 943: 1 -1427.120728 -1473.703831 (0,1,(((2,20),((10,11),(22,23))),((((((((((3,4),5),19),((16,17),18)),21),7),(12,13)),6),(8,9)),(14,15))));
 944: 3 -1512.013794 -1460.092428 (0,1,(((2,(((10,11),(22,23)),20)),(((6,9),8),(14,15))),((((((3,19),(4,5)),((16,17),18)),21),7),(12,13))));
 945: 4 -1387.261841 -1466.175911 (0,1,((2,(((10,11),(22,23)),20)),((((((((((3,4),19),5),((16,17),18)),21),7),(12,13)),14),15),(6,(8,9)))));
 946: 3 -1470.798706 -1465.888845 (0,1,((2,(((10,11),(22,23)),20)),(((((((((3,5),4),19),(((16,17),18),21)),7),(12,13)),15),14),(6,(8,9)))));
 947: 15 -1274.913452 -1460.913321 (0,1,(((2,(((10,11),(22,23)),20)),((6,(8,9)),(14,15))),(((((3,5),4),((((16,17),18),21),19)),7),(12,13))));
 948: 2 -1549.424072 -1467.594378 (0,1,((2,((((10,11),22),23),20)),(((((3,((4,5),((((16,17),18),21),19))),7),(12,13)),(14,15)),(6,(8,9)))));
 949: 10 -1315.693115 -1471.668356 (0,1,((((2,((10,(22,23)),11)),20),((6,(8,9)),(14,15))),((((((3,4),5),19),(((16,17),18),21)),7),(12,13))));
 950: 3 -1377.688599 -1458.728621 (0,1,((2,((((10,11),23),22),20)),((((((3,4),(5,19)),(((16,17),18),21)),7),(12,13)),((6,(8,9)),(14,15)))));
 951: 1 -1350.374878 -1467.403077 (0,1,((2,(((10,11),(22,23)),20)),(((((((3,5),4),((((16,17),18),21),19)),7),(12,13)),(14,15)),(6,(8,9)))));
 952: 2 -1420.739746 -1456.898638 (0,1,(((2,((((10,11),23),22),20)),((6,(8,9)),(14,15))),((((((3,19),(4,5)),21),((16,17),18)),7),(12,13))));
 953: 8 -1340.166748 -1464.22074 (0,1,(((2,(((10,11),(22,23)),20)),((6,(8,9)),(14,15))),(((((((3,4),5),7),19),((16,17),18)),21),(12,13))));
 954: 7 -1333.481934 -1461.019807 (0,1,(((2,(((10,11),20),(22,23))),((6,(8,9)),(14,15))),((((((3,5),4),19),(((16,17),18),21)),7),(12,13))));
 955: 9 -1435.772949 -1469.216044 (0,1,((2,(((6,(8,9)),(14,15)),(((10,11),(22,23)),20))),(((((3,(4,19)),5),(((16,17),18),21)),7),(12,13))));
 956: 6 -1406.917847 -1472.466503 (0,1,((2,((((6,(8,9)),(14,15)),(((10,11),23),22)),20)),(((((((3,4),5),19),7),((16,17),18)),21),(12,13))));
 957: 5 -1512.081177 -1462.836223 (0,1,((2,((((10,11),23),22),20)),(((((((((3,5),4),19),21),((16,17),18)),7),(12,13)),(14,15)),(6,(8,9)))));
 958: 2 -1385.892822 -1475.478706 (0,1,((2,(((10,11),(22,23)),20)),((((((((((3,4),19),5),((16,17),18)),21),7),(12,13)),(14,15)),6),(8,9))));
 959: 1 -1504.022217 -1463.323544 (0,1,(((2,((((10,11),22),20),23)),((6,(8,9)),(14,15))),(((((((3,4),19),5),((16,17),18)),21),7),(12,13))));
 960: 1 -1489.052246 -1468.263143 (0,1,((2,(((10,11),(22,23)),20)),(((((((((((3,4),19),5),7),21),18),17),16),(12,13)),(14,15)),(6,(8,9)))));
 961: 32 -1488.510986 -1458.947405 (0,1,(((2,((((10,11),23),22),20)),((6,(8,9)),(14,15))),(((((((3,4),5),19),7),((16,17),18)),21),(12,13))));
 962: 2 -1397.315308 -1465.277828 (0,1,((2,(((10,11),(22,23)),20)),(((((((((3,4),19),5),(7,21)),18),(16,17)),(12,13)),(14,15)),(6,(8,9)))));
 963: 1 -1538.05957 -1465.29109 (0,1,((2,(((10,11),(22,23)),20)),((((((((3,5),4),19),(((16,17),18),21)),7),(12,13)),(14,15)),((6,9),8))));
 964: 1 -1515.568848 -1470.809097 (0,1,((2,((((10,11),22),23),20)),(((((3,((4,5),((((16,17),18),21),19))),7),(12,13)),(6,(8,9))),(14,15))));
 965: 1 -1403.812256 -1459.298427 (0,1,(((2,((((10,11),22),23),20)),((6,(8,9)),(14,15))),(((((((3,4),5),19),7),((16,17),18)),21),(12,13))));
 966: 1 -1506.987183 -1476.14571 (0,1,(((2,(((10,(22,23)),11),20)),(((6,9),8),(14,15))),(((((((3,5),4),19),7),((16,17),18)),21),(12,13))));
 967: 3 -1474.168579 -1459.477264 (0,1,(((2,(((10,11),(22,23)),20)),(((6,9),8),(14,15))),(((((3,(4,5)),19),(((16,17),18),21)),7),(12,13))));
 968: 1 -1460.451172 -1459.288051 (0,1,(((2,(((10,11),(22,23)),20)),((((((3,4),19),5),(((16,17),18),21)),7),(12,13))),((6,(8,9)),(14,15))));
 969: 2 -1558.310791 -1459.772398 (0,1,(((2,((((10,11),23),22),20)),(((6,9),8),(14,15))),(((((3,19),(4,5)),(((16,17),18),21)),7),(12,13))));
 970: 1 -1488.954102 -1470.638807 (0,1,((2,(((10,11),(22,23)),20)),(((((((((3,4),19),5),7),((16,17),18)),21),(12,13)),(14,15)),((6,8),9))));
 971: 2 -1371.100098 -1467.324897 (0,1,((((2,((((((3,4),5),7),19),21),((16,17),18))),(((10,11),(22,23)),20)),((6,(8,9)),(14,15))),(12,13)));
 972: 6 -1491.221436 -1459.692357 (0,1,((((2,(((10,11),22),23)),20),((6,(8,9)),(14,15))),(((((((3,5),19),4),21),((16,17),18)),7),(12,13))));
 973: 5 -1244.62561 -1461.019807 (0,1,(((2,(((10,11),20),(22,23))),((6,(8,9)),(14,15))),((((((3,5),4),19),(((16,17),18),21)),7),(12,13))));
 974: 1 -1489.770752 -1469.864427 (0,1,(((2,(((10,11),(22,23)),20)),((6,(8,9)),(14,15))),(((((((3,5),4),7),((16,17),18)),19),21),(12,13))));
 975: 47 -1494.209961 -1455.590547 (0,1,(((2,(((10,11),(22,23)),20)),((6,(8,9)),(14,15))),((((((3,5),19),4),(((16,17),18),21)),7),(12,13))));
 976: 7 -1418.287231 -1463.73402 (0,1,(((2,(((10,11),(22,23)),20)),((6,(8,9)),(14,15))),((((((3,(4,5)),7),19),((16,17),18)),21),(12,13))));
 977: 3 -1411.051758 -1461.740843 (0,1,((((2,(((10,11),(22,23)),20)),(((((((3,4),19),5),7),21),18),(16,17))),((6,(8,9)),(14,15))),(12,13)));
 978: 7 -1409.867188 -1461.159278 (0,1,((((2,(((((3,5),(4,19)),((16,17),18)),21),7)),((((10,11),22),23),20)),((6,(8,9)),(14,15))),(12,13)));
 979: 2 -1466.5271 -1475.315342 (0,1,((2,(((10,(22,23)),11),20)),(((((((3,5),(4,19)),(((16,17),18),21)),7),(12,13)),(14,15)),(6,(8,9)))));
 980: 12 -1566.202881 -1456.00006 (0,1,(((2,((((10,11),23),22),20)),((6,(8,9)),(14,15))),(((((((3,4),5),19),21),((16,17),18)),7),(12,13))));
 981: 3 -1470.692383 -1471.095574 (0,(1,(2,(((10,11),(22,23)),20))),((((((3,5),(4,19)),(((16,17),18),21)),7),(12,13)),((6,(8,9)),(14,15))));
 982: 1 -1439.424805 -1468.225146 (0,1,((2,(((10,11),(22,23)),20)),((((((((((3,4),19),5),7),21),18),(16,17)),(12,13)),(14,15)),((6,9),8))));
 983: 11 -1551.077393 -1455.885707 (0,1,(((2,((((10,11),22),23),20)),((6,(8,9)),(14,15))),((((((3,4),5),19),(((16,17),18),21)),7),(12,13))));
 984: 1 -1509.137085 -1474.465508 (0,1,((2,((((6,9),8),(14,15)),(((10,11),(22,23)),20))),(((((3,19),(4,5)),(((16,17),18),21)),7),(12,13))));
 985: 5 -1536.837036 -1461.431953 (0,1,((((2,((((((3,(4,19)),5),7),21),18),(16,17))),(((10,11),(22,23)),20)),((6,(8,9)),(14,15))),(12,13)));
 986: 2 -1270.881836 -1461.158292 (0,1,((((2,(((((3,5),(4,19)),21),((16,17),18)),7)),((((10,11),22),23),20)),((6,(8,9)),(14,15))),(12,13)));
 987: 8 -1578.911987 -1462.186536 (0,1,((2,(((10,11),(22,23)),20)),(((((((3,5),(4,19)),(((16,17),18),21)),7),(12,13)),(14,15)),(6,(8,9)))));
 988: 2 -1535.200439 -1467.033784 (0,(1,((2,(((10,11),(22,23)),20)),(((6,9),8),(14,15)))),(((((3,19),(4,5)),(((16,17),18),21)),7),(12,13)));
 989: 5 -1358.566162 -1464.590569 (0,1,((2,(((10,11),(22,23)),20)),(((((((((3,4),5),19),7),21),((16,17),18)),(12,13)),(14,15)),(6,(8,9)))));
 990: 1 -1361.310791 -1468.09556 (0,1,((2,(((10,11),(22,23)),20)),((((((((3,4),5),7),19),21),((16,17),18)),(12,13)),(((6,9),8),(14,15)))));
 991: 4 -1355.967529 -1465.529626 (0,1,(((2,(((10,11),(22,23)),20)),((6,(8,9)),(14,15))),((((3,(4,5)),(((16,17),18),(19,21))),7),(12,13))));
 992: 4 -1446.219849 -1465.529626 (0,1,(((2,(((10,11),(22,23)),20)),((6,(8,9)),(14,15))),((((3,(4,5)),(((16,17),18),(19,21))),7),(12,13))));
 993: 1 -1469.362061 -1465.877504 (0,1,((2,((((10,11),22),23),20)),((((3,((4,5),((((16,17),18),21),19))),7),(12,13)),(((6,9),8),(14,15)))));
 994: 1 -1473.493164 -1468.208613 (0,1,(((2,(((10,11),(22,23)),20)),(((6,9),8),(14,15))),(((((((3,5),4),7),19),((16,17),18)),21),(12,13))));
 995: 3 -1545.044312 -1460.458526 (0,1,((2,(((10,11),(22,23)),20)),((((((3,(4,5)),19),(((16,17),18),21)),7),(12,13)),(((6,9),8),(14,15)))));
 996: 1 -1466.241455 -1467.324897 (0,1,((((2,((((((3,4),5),7),19),21),((16,17),18))),(((10,11),(22,23)),20)),((6,(8,9)),(14,15))),(12,13)));
 997: 1 -1445.978638 -1465.810456 (0,1,((((2,(((10,11),(22,23)),20)),((6,(8,9)),(14,15))),(12,13)),(((((3,5),(4,19)),21),((16,17),18)),7)));
 998: 4 -1546.788208 -1459.351216 (0,1,(((2,((((10,11),22),23),20)),((6,(8,9)),(14,15))),(((((((3,4),19),5),7),((16,17),18)),21),(12,13))));
 999: 1 -1620.525269 -1473.703831 (0,1,(((2,20),((10,11),(22,23))),((((((((((3,4),5),19),((16,17),18)),21),7),(12,13)),6),(8,9)),(14,15))));
 boot_splits_size: 2
 logl_cutoff: -1483.815947
UFBootSplit0:
 000: 1 16 17 21
 001: 2 3 4 5 7 17 18 19 21
 002: 1 3 4 7 16 17 18 19 21
 003: 2 0 1 2 6 10 11 20 22 23
 004: 897 10 11
 005: 2 12 13 14 15
 006: 2 6 8 9 12 13 14 15
 007: 703 22 23
 008: 894 10 11 22 23
 009: 1 0 1 2
 010: 906 10 11 20 22 23
 011: 935 2 10 11 20 22 23
 012: 2 3 4 5 7 17 19 21
 013: 1 2 6 8 9 10 11 20 22 23
 014: 2 6 8 9 14
 015: 862 8 9
 016: 967 6 8 9
 017: 7 7 16 17 18
 018: 2 0 1 2 8 9 10 11 20 22 23
 019: 984 14 15
 020: 802 6 8 9 14 15
 021: 607 2 6 8 9 10 11 14 15 20 22 23
 022: 3 3 4 5 7 14 15 16 17 18 19 21
 023: 3 2 10 11 14 15 20 22 23
 024: 424 3 4
 025: 2 3 4 5 7 18 19
 026: 168 3 4 19
 027: 2 4 16 17 18
 028: 814 3 4 5 19
 029: 5 3 16 17 18 19 21
 030: 3 0 1 12 13
 031: 965 16 17
 032: 2 0 1 6 8 9
 033: 835 16 17 18
 034: 104 3 4 5 16 17 18 19
 035: 5 2 20 22 23
 036: 630 3 4 5 16 17 18 19 21
 037: 1 3 4 5 7 16 17 19
 038: 1000 3 4 5 7 16 17 18 19 21
 039: 7 6 8
 040: 3 0 2 10 11 20 22 23
 041: 994 12 13
 042: 955 3 4 5 7 12 13 16 17 18 19 21
 043: 967 0 1
 044: 2 3 4 5 7 12 16 17 18 19 21
 045: 131 6 9
 046: 319 3 5
 047: 541 3 4 5
 048: 337 16 17 18 21
 049: 317 3 4 5 7 19
 050: 141 3 4 5 7 16 17 18 19
 051: 45 11 22 23
 052: 44 2 10 11 22 23
 053: 68 4 19
 054: 19 19 21
 055: 123 16 17 18 19 21
 056: 66 4 16 17 18 19 21
 057: 64 3 4 16 17 18 19 21
 058: 225 3 4 5 7 19 21
 059: 59 3 4 5 7 16 17 19 21
 060: 11 0 1 2 8 9 10 11 14 15 20 22 23
 061: 25 0 1 2 10 11 14 15 20 22 23
 062: 346 0 1 2 10 11 20 22 23
 063: 83 5 19
 064: 172 3 4 5 19 21
 065: 60 3 4 5 7
 066: 18 16 18
 067: 104 3 4 5 7 18 19 21
 068: 7 0 1 2 6 8 9 10 11 14 20 22 23
 069: 170 0 1 2 6 8 9 10 11 20 22 23
 070: 204 10 11 23
 071: 130 4 5
 072: 17 4 5 19
 073: 42 2 20
 074: 13 2 6 8 9 14 15 20
 075: 33 16 17 18 19
 076: 23 20 22
 077: 35 0 1 6 8 9 12 13 14 15
 078: 44 0 1 6 8 9 14 15
 079: 82 10 11 22
 080: 10 0 3 4 5 7 12 13 16 17 18 19 21
 081: 81 3 5 19
 082: 51 6 8 9 10 11 14 15 20 22 23
 083: 65 20 22 23
 084: 4 3 4 5 7 13 16 17 18 19 21
 085: 47 10 22 23
 086: 3 4 16 17 18 21
 087: 1 3 4 5 16 17 18 21
 088: 4 4 5 16 17 18 19 21
 089: 14 10 11 20 22
 090: 13 17 18
 091: 7 0 1 2 6 8 9 10 11 15 20 22 23
 092: 1 18 21
 093: 13 0 2 6 8 9 10 11 14 15 20 22 23
 094: 3 20 23
 095: 29 3 19
 096: 7 1 2 10 11 20 22 23
 097: 12 8 9 14 15
 098: 11 10 20 22 23
 099: 6 10 11 20
 100: 3 2 10 11
 101: 6 6 14 15
 102: 6 10 11 20 23
 103: 9 7 21
 nsplits: 104
 ntax: 24
UFBootSplit1:
 000: 1 3 4 5 7 17 18 19 21
 001: 1 3 16 17 18
 002: 1 10 11 20 23
 003: 1 2 10 11 14 15 20 22 23
 004: 900 10 11
 005: 1 3 4 7 16 17 18 19 21
 006: 2 0 1 2 6 10 11 20 22 23
 007: 731 22 23
 008: 903 10 11 22 23
 009: 1 3 4 5 7 16 19 21
 010: 855 10 11 20 22 23
 011: 809 2 10 11 20 22 23
 012: 2 3 4 5 7 17 19 21
 013: 2 2 6 8 9 10 11 20 22 23
 014: 3 3 4 5 7 14 15 16 17 18 19 21
 015: 853 8 9
 016: 962 6 8 9
 017: 2 0 12 13
 018: 2 6 8 9 14
 019: 982 14 15
 020: 783 6 8 9 14 15
 021: 511 2 6 8 9 10 11 14 15 20 22 23
 022: 1 3 4 5 7 13 16 17 18 19 21
 023: 1 3 4 5 7 16 17 18 21
 024: 1 7 16 17 18 21
 025: 86 4 5
 026: 555 3 4 5
 027: 2 6 8 9 14 15 20
 028: 801 3 4 5 19
 029: 1 0 1 2 8 9 10 11 20 22 23
 030: 2 4 7
 031: 968 16 17
 032: 1 18 21
 033: 911 16 17 18
 034: 112 3 4 5 16 17 18 19
 035: 2 8 14 15
 036: 714 3 4 5 16 17 18 19 21
 037: 6 2 6 8 9 14 15
 038: 1000 3 4 5 7 16 17 18 19 21
 039: 1 2 3 4 5 7 16 17 18 19 20 21
 040: 1 1 12 13
 041: 996 12 13
 042: 863 3 4 5 7 12 13 16 17 18 19 21
 043: 962 0 1
 044: 1 2 22 23
 045: 142 6 9
 046: 448 3 5
 047: 52 3 5 19
 048: 225 3 4 5 7 19
 049: 154 3 4 5 7 16 17 18 19
 050: 6 1 2 10 11 20 22 23
 051: 31 3 19
 052: 15 7 16 17 18
 053: 345 0 1 2 10 11 20 22 23
 054: 79 2 20
 055: 56 10 22 23
 056: 489 16 17 18 21
 057: 403 3 4
 058: 9 19 21
 059: 132 16 17 18 19 21
 060: 30 5 16 17 18 19 21
 061: 130 3 4 5 7 19 21
 062: 38 3 4 5 7 16 17 19 21
 063: 14 0 1 2 8 9 10 11 14 15 20 22 23
 064: 28 0 1 2 10 11 14 15 20 22 23
 065: 30 5 19
 066: 100 3 4 5 19 21
 067: 61 3 4 5 7
 068: 14 16 18
 069: 157 3 4 19
 070: 48 3 4 5 7 18 19 21
 071: 10 0 1 2 6 8 9 10 11 14 20 22 23
 072: 184 0 1 2 6 8 9 10 11 20 22 23
 073: 116 10 11 23
 074: 158 4 19
 075: 114 2 3 4 5 7 16 17 18 19 21
 076: 124 0 1 6 8 9 12 13 14 15
 077: 117 0 1 12 13
 078: 16 2 6 8 9 14 15 20
 079: 31 16 17 18 19
 080: 14 20 22
 081: 14 4 5 19
 082: 13 2 20 22
 083: 15 0 2 6 8 9 10 11 14 15 20 22 23
 084: 30 2 10 11 22 23
 085: 136 10 11 22
 086: 11 0 3 4 5 7 12 13 16 17 18 19 21
 087: 19 6 8 9 10 11 14 15 22 23
 088: 59 6 8 9 10 11 14 15 20 22 23
 089: 40 11 22 23
 090: 24 10 11 20 22
 091: 4 0 1 6 8 9 12 13 14 15 20
 092: 9 2 20 23
 093: 9 2 10 11 20 23
 094: 30 20 22 23
 095: 14 17 18
 096: 9 10 11 20
 097: 1 16 17 21
 098: 14 0 1 6 8 9 14 15
 099: 3 0 2 10 11 20 22 23
 100: 9 8 9 14 15
 101: 4 0 1 2
 102: 10 6 14 15
 103: 4 3 5 16 17 18 19 21
 104: 4 0 1 6 8 9 10 11 14 15 20 22 23
 105: 6 3 4 5 7 16 17 18
 106: 3 3 21
 107: 4 3 16 17 18 21
 108: 5 3 4 16 17 18 21
 109: 12 3 4 16 17 18 19 21
 110: 9 6 8 9 12 13 14 15
 111: 9 4 16 17 18 19 21
 112: 6 12 13 14 15
 113: 2 20 23
 114: 4 10 20 22 23
 115: 4 4 5 16 17 18 19 21
 116: 8 7 21
 117: 3 3 4 5 7 12 16 17 18 19 21
 118: 5 6 8
 119: 1 3 4 5 7 16 17 19
 120: 6 2 20 22 23
 121: 4 0 1 6 8 9
 122: 6 0 1 2 6 8 9 10 11 15 20 22 23
 123: 1 3 4 16 17 18
 124: 1 3 4 5 16 17 18 21
 nsplits: 125
 ntax: 24
boot_consense_logl: -1455.594392
contree: (0:0.0000021120,1:0.0000021120,(((2:0.0050196829,(((((((((10:0.0000000000,30:0.0000000000):0,29:0.0000000000):0,27:0.0000000000):0,26:0.0000000000):0,25:0.0000000000):0,24:0.0000000000):2.112034782e-06,11:0.0000021120)90:0.004644765245,((22:0.0000000000,31:0.0000000000):2.112034782e-06,23:0.0000021120)74:2.112034782e-06)92:0.004636495306,20:0.0000021120)87:0.008994881992)80:0.03106859777,((6:0.0139627555,(8:0.0184732446,9:0.0043167636)84:0.009494622865)96:0.02610595675,(14:0.0000021120,15:0.0000021120)98:0.04170491845)79:0.03803627277)47:0.01197117885,(((((((3:0.0000000000,28:0.0000000000):2.112034782e-06,4:0.0000021120)44:2.112034782e-06,5:0.0045385933)56:2.188193819e-06,19:0.0045441141)78:0.009148512966,(((16:0.0000021120,17:0.0000021120)97:0.009210324693,18:0.0000021120)90:0.0202913139,21:0.0344242569)45:0.003083414808)65:0.009077732465,7:0.0000021198)100:0.3461962391,(12:0.0000021120,13:0.0000021120)100:0.1083188365)83:0.1041903801)95:0.01582187212);
contree_rfdist: 2
finished: true
finishedCandidateSet: true
finishedModelFinal: true
finishedModelInit: true
initTree: (0:0.0000010000,1:0.0000010000,((2:0.0091368117,((((10:0.0000010000,11:0.0000010000):0.004546542235,23:0.0000010000):1e-06,20:0.0045465422):1e-06,22:0.0000010000):0.009136811734):0.02794802648,(((((((((3:0.0000010000,4:0.0000010000):1e-06,5:0.0045465422):0.004546542235,19:0.0000010000):0.009136811734,21:0.0327666913):1e-06,7:0.0137714424):0.01845108036,(16:0.0000010000,17:0.0000010000):0.009136811734):1e-06,18:0.0000010000):0.2446840371,(12:0.0000010000,13:0.0000010000):0.09452736318):0.0890856994,((6:0.0137714424,(8:0.0184510804,9:0.0045465422):0.009136811734):0.02794802648,(14:0.0000010000,15:0.0000010000):0.0327666913):0.02317638448):0.0327666913):0.02317638448);
iqtree:
 command:  -nt AUTO -s /media/hdd_2tb/GPA_reclassification_clean/A_dataset_creation/5_basic_phylogenetics/2_trimmed_complete_basic_phylogeny/2_OGs_with_domains_phylogeny/2_trimal_MSAs/nMT_domains_6_trimalMSA.faa -m JTT+F+G4 -pre /media/hdd_2tb/GPA_reclassification_clean/A_dataset_creation/5_basic_phylogenetics/2_trimmed_complete_basic_phylogeny/2_OGs_with_domains_phylogeny/5_trimal_iqtree_ML_trees/nMT_domains_6_trimal_iqtree -redo -bb 1000
 seed: 233394
 start_time: 1708039838
 version: 2.2.5
```
