## Supplementary Data 7 for "Structural and evolutionary analyses support reclassification of glycopeptide antibiotics as xyclopeptides": nMT_domains_6_trimal_iqtree.contree

```
(StAfJ3_1:0.0000021120,StAfJ3_2:0.0000021120,(((StAua_2:0.0050196829,(((((((((StRi1:0.0000000000,StRir_1:0.0000000000):0.0000000000,StRi_3:0.0000000000):0.0000000000,StRi_5:0.0000000000):0.0000000000,StRi_6:0.0000000000):0.0000000000,StRi_1:0.0000000000):0.0000000000,StRir_20:0.0000000000):0.0000021120,StRiR_1:0.0000021120)90:0.0046447652,((StsW83_1:0.0000000000,rim:0.0000000000):0.0000021120,StsW83_2:0.0000021120)74:0.0000021120)92:0.0046364953,StsW25_2:0.0000021120)87:0.0089948820)80:0.0310685978,((StCr:0.0139627555,(StMo_1:0.0184732446,StPo:0.0043167636)84:0.0094946229)96:0.0261059567,(StsC2_1:0.0000021120,StsC2_2:0.0000021120)98:0.0417049185)79:0.0380362728)47:0.0119711788,(((((((StCar_1:0.0000000000,StCar_4:0.0000000000):0.0000021120,StCar_2:0.0000021120)44:0.0000021120,StCar_3:0.0045385933)56:0.0000021882,StsTu:0.0045441141)78:0.0091485130,(((StsK_1:0.0000021120,StsK_3:0.0000021120)97:0.0092103247,StsPA_1:0.0000021120)90:0.0202913139,StsW2_2:0.0344242569)45:0.0030834148)65:0.0090777325,StLaN18:0.0000021198)100:0.3461962391,(StVrN_B:0.0000021120,StVr_1_A:0.0000021120)100:0.1083188365)83:0.1041903801)95:0.0158218721);
```
