## Supplementary Data 7 for "Structural and evolutionary analyses support reclassification of glycopeptide antibiotics as xyclopeptides": nMT_domains_6_trimal_iqtree.log

```
IQ-TREE multicore version 2.2.5 COVID-edition for Linux 64-bit built Sep 15 2023
Developed by Bui Quang Minh, James Barbetti, Nguyen Lam Tung,
Olga Chernomor, Heiko Schmidt, Dominik Schrempf, Michael Woodhams, Ly Trong Nhan.

Host:    athina-desktop (AVX2, FMA3, 62 GB RAM)
Command: /home/athina/anaconda3/envs/iqtree2/bin/iqtree2 -nt AUTO -s /media/hdd_2tb/GPA_reclassification_clean/A_dataset_creation/5_basic_phylogenetics/2_trimmed_complete_basic_phylogeny/2_OGs_with_domains_phylogeny/2_trimal_MSAs/nMT_domains_6_trimalMSA.faa -m JTT+F+G4 -pre /media/hdd_2tb/GPA_reclassification_clean/A_dataset_creation/5_basic_phylogenetics/2_trimmed_complete_basic_phylogeny/2_OGs_with_domains_phylogeny/5_trimal_iqtree_ML_trees/nMT_domains_6_trimal_iqtree -redo -bb 1000
Seed:    233394 (Using SPRNG - Scalable Parallel Random Number Generator)
Time:    Fri Feb 16 00:30:38 2024
Kernel:  AVX+FMA - auto-detect threads (32 CPU cores detected)

Reading alignment file /media/hdd_2tb/GPA_reclassification_clean/A_dataset_creation/5_basic_phylogenetics/2_trimmed_complete_basic_phylogeny/2_OGs_with_domains_phylogeny/2_trimal_MSAs/nMT_domains_6_trimalMSA.faa ... Fasta format detected
Reading fasta file: done in 0.000297341 secs using 99.55% CPU
Alignment most likely contains protein sequences
Constructing alignment: done in 0.000487781 secs using 214% CPU
Alignment has 32 sequences with 221 columns, 107 distinct patterns
85 parsimony-informative, 5 singleton sites, 131 constant sites
          Gap/Ambiguity  Composition  p-value
Analyzing sequences: done in 3.40538e-05 secs using 93.97% CPU
   1  StAfJ3_1    0.00%    passed    100.00%
   2  StAfJ3_2    0.00%    passed    100.00%
   3  StAua_2     0.00%    passed    100.00%
   4  StCar_1     0.45%    passed    100.00%
   5  StCar_2     0.45%    passed    100.00%
   6  StCar_3     0.45%    passed    100.00%
   7  StCar_4     0.45%    passed    100.00%
   8  StCr        0.00%    passed    100.00%
   9  StLaN18     0.45%    passed    100.00%
  10  StMo_1      0.00%    passed    100.00%
  11  StPo        0.00%    passed    100.00%
  12  StRi1       0.00%    passed    100.00%
  13  StRiR_1     0.00%    passed    100.00%
  14  StRi_1      0.00%    passed    100.00%
  15  StRi_3      0.00%    passed    100.00%
  16  StRi_5      0.00%    passed    100.00%
  17  StRi_6      0.00%    passed    100.00%
  18  StRir_1     0.00%    passed    100.00%
  19  StRir_20    0.00%    passed    100.00%
  20  StVrN_B     0.00%    passed    100.00%
  21  StVr_1_A    0.00%    passed    100.00%
  22  StsC2_1     0.00%    passed    100.00%
  23  StsC2_2     0.00%    passed    100.00%
  24  StsK_1      0.45%    passed    100.00%
  25  StsK_3      0.45%    passed    100.00%
  26  StsPA_1     0.45%    passed    100.00%
  27  StsTu       0.45%    passed    100.00%
  28  StsW25_2    0.00%    passed    100.00%
  29  StsW2_2     0.45%    passed    100.00%
  30  StsW83_1    0.00%    passed    100.00%
  31  StsW83_2    0.00%    passed    100.00%
  32  rim         0.00%    passed    100.00%
****  TOTAL       0.14%  0 sequences failed composition chi2 test (p-value<5%; df=19)
NOTE: StAfJ3_2 is identical to StAfJ3_1 but kept for subsequent analysis
NOTE: StCar_2 is identical to StCar_1 but kept for subsequent analysis
NOTE: StRiR_1 is identical to StRi1 but kept for subsequent analysis
NOTE: StVr_1_A is identical to StVrN_B but kept for subsequent analysis
NOTE: StsC2_2 is identical to StsC2_1 but kept for subsequent analysis
NOTE: StsK_3 is identical to StsK_1 but kept for subsequent analysis
NOTE: StsW83_2 is identical to StsW83_1 but kept for subsequent analysis
Checking for duplicate sequences: done in 0.000345412 secs using 206.1% CPU
Identifying sites to remove: done in 0.000188616 secs using 99.14% CPU
NOTE: 8 identical sequences (see below) will be ignored for subsequent analysis
NOTE: StCar_4 (identical to StCar_1) is ignored but added at the end
NOTE: StRi_1 (identical to StRi1) is ignored but added at the end
NOTE: StRi_3 (identical to StRi1) is ignored but added at the end
NOTE: StRi_5 (identical to StRi1) is ignored but added at the end
NOTE: StRi_6 (identical to StRi1) is ignored but added at the end
NOTE: StRir_1 (identical to StRi1) is ignored but added at the end
NOTE: StRir_20 (identical to StRi1) is ignored but added at the end
NOTE: rim (identical to StsW83_1) is ignored but added at the end
Alignment was printed to /media/hdd_2tb/GPA_reclassification_clean/A_dataset_creation/5_basic_phylogenetics/2_trimmed_complete_basic_phylogeny/2_OGs_with_domains_phylogeny/5_trimal_iqtree_ML_trees/nMT_domains_6_trimal_iqtree.uniqueseq.phy

For your convenience alignment with unique sequences printed to /media/hdd_2tb/GPA_reclassification_clean/A_dataset_creation/5_basic_phylogenetics/2_trimmed_complete_basic_phylogeny/2_OGs_with_domains_phylogeny/5_trimal_iqtree_ML_trees/nMT_domains_6_trimal_iqtree.uniqueseq.phy

Create initial parsimony tree by phylogenetic likelihood library (PLL)... 0.002 seconds
Generating 1000 samples for ultrafast bootstrap (seed: 233394)...

NOTE: 2 MB RAM (0 GB) is required!
Measuring multi-threading efficiency up to 32 CPU cores
Increase to 10 rounds for branch lengths
552 trees examined
Threads: 1 / Time: 32.058 sec / Speedup: 1.000 / Efficiency: 100% / LogL: -3221
Threads: 2 / Time: 25.165 sec / Speedup: 1.274 / Efficiency: 64% / LogL: -3221
Threads: 3 / Time: 24.568 sec / Speedup: 1.305 / Efficiency: 43% / LogL: -3221
Determining AUTO threadcount: done in 81.7915 secs using 189.8% CPU
BEST NUMBER OF THREADS: 2

Estimate model parameters (epsilon = 0.100)
1. Initial log-likelihood: -1470.591
2. Current log-likelihood: -1466.689
3. Current log-likelihood: -1466.569
Optimal log-likelihood: -1466.569
Gamma shape alpha: 0.580
Parameters optimization took 3 rounds (0.082 sec)
Wrote distance file to... 
Computing ML distances based on estimated model parameters...
Calculating distance matrix: done in 0.0409681 secs using 199.9% CPU
Computing ML distances took 0.041051 sec (of wall-clock time) 0.081967 sec (of CPU time)
Setting up auxiliary I and S matrices: done in 0.000233601 secs using 223% CPU
Constructing RapidNJ tree: done in 0.00331382 secs using 179.6% CPU
Computing RapidNJ tree took 0.003620 sec (of wall-clock time) 0.006531 sec (of CPU time)
Log-likelihood of RapidNJ tree: -1460.949
--------------------------------------------------------------------
|             INITIALIZING CANDIDATE TREE SET                      |
--------------------------------------------------------------------
Generating 98 parsimony trees... 0.112 second
Computing log-likelihood of 98 initial trees ... 0.685 seconds
Current best score: -1458.671

Do NNI search on 20 best initial trees
Optimizing NNI: done in 0.0934739 secs using 198.1% CPU
Estimate model parameters (epsilon = 0.100)
BETTER TREE FOUND at iteration 1: -1455.590
Optimizing NNI: done in 0.0929386 secs using 198.2% CPU
Optimizing NNI: done in 0.0987893 secs using 193.1% CPU
UPDATE BEST LOG-LIKELIHOOD: -1455.590
Optimizing NNI: done in 0.0940446 secs using 197.8% CPU
Optimizing NNI: done in 0.0987258 secs using 197.3% CPU
UPDATE BEST LOG-LIKELIHOOD: -1455.590
Optimizing NNI: done in 0.0985829 secs using 201.4% CPU
Optimizing NNI: done in 0.0921685 secs using 191% CPU
Optimizing NNI: done in 0.0987183 secs using 197.2% CPU
UPDATE BEST LOG-LIKELIHOOD: -1455.590
Optimizing NNI: done in 0.0987528 secs using 197.2% CPU
Optimizing NNI: done in 0.107981 secs using 200% CPU
UPDATE BEST LOG-LIKELIHOOD: -1455.590
Iteration 10 / LogL: -1455.590 / Time: 0h:1m:23s
Optimizing NNI: done in 0.101167 secs using 192.6% CPU
Optimizing NNI: done in 0.0981421 secs using 197.8% CPU
Optimizing NNI: done in 0.100648 secs using 195.4% CPU
Optimizing NNI: done in 0.0996278 secs using 196.4% CPU
Optimizing NNI: done in 0.0998419 secs using 200.2% CPU
Optimizing NNI: done in 0.112052 secs using 199.9% CPU
Optimizing NNI: done in 0.1123 secs using 199.7% CPU
Optimizing NNI: done in 0.111964 secs using 200% CPU
Optimizing NNI: done in 0.0964817 secs using 199.5% CPU
Optimizing NNI: done in 0.101026 secs using 199% CPU
Iteration 20 / LogL: -1458.931 / Time: 0h:1m:24s
Finish initializing candidate tree set (3)
Current best tree score: -1455.590 / CPU time: 2.867
Number of iterations: 20
--------------------------------------------------------------------
|               OPTIMIZING CANDIDATE TREE SET                      |
--------------------------------------------------------------------
Optimizing NNI: done in 0.191943 secs using 197.3% CPU
Optimizing NNI: done in 0.144252 secs using 195.7% CPU
Optimizing NNI: done in 0.129496 secs using 198.8% CPU
Optimizing NNI: done in 0.167917 secs using 199.6% CPU
Optimizing NNI: done in 0.146673 secs using 194.7% CPU
Optimizing NNI: done in 0.162062 secs using 198.5% CPU
Optimizing NNI: done in 0.154561 secs using 195.8% CPU
Optimizing NNI: done in 0.11479 secs using 199.3% CPU
Optimizing NNI: done in 0.154969 secs using 194.6% CPU
Optimizing NNI: done in 0.150897 secs using 200% CPU
Iteration 30 / LogL: -1455.591 / Time: 0h:1m:26s (0h:3m:31s left)
Optimizing NNI: done in 0.158953 secs using 200.3% CPU
Optimizing NNI: done in 0.136092 secs using 199.9% CPU
Optimizing NNI: done in 0.191685 secs using 195.6% CPU
Optimizing NNI: done in 0.210236 secs using 194.7% CPU
Optimizing NNI: done in 0.178748 secs using 198.5% CPU
Optimizing NNI: done in 0.204518 secs using 199.7% CPU
Optimizing NNI: done in 0.189182 secs using 199.3% CPU
Optimizing NNI: done in 0.192202 secs using 199% CPU
Optimizing NNI: done in 0.124334 secs using 199.7% CPU
BETTER TREE FOUND at iteration 39: -1455.590
Optimizing NNI: done in 0.165915 secs using 196.4% CPU
Iteration 40 / LogL: -1455.591 / Time: 0h:1m:28s (0h:3m:43s left)
Optimizing NNI: done in 0.12315 secs using 195.6% CPU
Optimizing NNI: done in 0.175568 secs using 194.6% CPU
Optimizing NNI: done in 0.178958 secs using 197.1% CPU
Optimizing NNI: done in 0.15041 secs using 200% CPU
Optimizing NNI: done in 0.347497 secs using 198.8% CPU
Optimizing NNI: done in 0.190585 secs using 200.3% CPU
Optimizing NNI: done in 0.147322 secs using 197.7% CPU
Optimizing NNI: done in 0.133657 secs using 198.8% CPU
Optimizing NNI: done in 0.220116 secs using 197.2% CPU
Optimizing NNI: done in 0.160109 secs using 199.9% CPU
Iteration 50 / LogL: -1455.590 / Time: 0h:1m:30s (0h:2m:43s left)
Log-likelihood cutoff on original alignment: -1482.858
Optimizing NNI: done in 0.148567 secs using 193.6% CPU
UPDATE BEST LOG-LIKELIHOOD: -1455.590
Optimizing NNI: done in 0.128425 secs using 195.8% CPU
Optimizing NNI: done in 0.158468 secs using 197.1% CPU
Optimizing NNI: done in 0.213383 secs using 198.8% CPU
Optimizing NNI: done in 0.102314 secs using 197.7% CPU
Optimizing NNI: done in 0.224059 secs using 200% CPU
UPDATE BEST LOG-LIKELIHOOD: -1455.590
Optimizing NNI: done in 0.206026 secs using 199% CPU
Optimizing NNI: done in 0.203268 secs using 196.4% CPU
Optimizing NNI: done in 0.105503 secs using 187.2% CPU
Optimizing NNI: done in 0.182264 secs using 198.3% CPU
Iteration 60 / LogL: -1458.932 / Time: 0h:1m:31s (0h:2m:2s left)
Optimizing NNI: done in 0.145335 secs using 199% CPU
Optimizing NNI: done in 0.194981 secs using 199.4% CPU
Optimizing NNI: done in 0.247917 secs using 197.6% CPU
Optimizing NNI: done in 0.166446 secs using 196.1% CPU
Optimizing NNI: done in 0.15853 secs using 194.4% CPU
Optimizing NNI: done in 0.210734 secs using 199.8% CPU
Optimizing NNI: done in 0.143684 secs using 196.5% CPU
Optimizing NNI: done in 0.119679 secs using 199% CPU
Optimizing NNI: done in 0.182879 secs using 199.6% CPU
Optimizing NNI: done in 0.145187 secs using 198.1% CPU
Iteration 70 / LogL: -1455.590 / Time: 0h:1m:33s (0h:1m:33s left)
Optimizing NNI: done in 0.195294 secs using 198.3% CPU
Optimizing NNI: done in 0.16135 secs using 199.2% CPU
Optimizing NNI: done in 0.172295 secs using 199.1% CPU
Optimizing NNI: done in 0.17842 secs using 197.6% CPU
Optimizing NNI: done in 0.0876721 secs using 195% CPU
Optimizing NNI: done in 0.115172 secs using 200% CPU
Optimizing NNI: done in 0.252727 secs using 199.6% CPU
Optimizing NNI: done in 0.110919 secs using 199.7% CPU
Optimizing NNI: done in 0.165502 secs using 200.9% CPU
Optimizing NNI: done in 0.16062 secs using 192.1% CPU
Iteration 80 / LogL: -1455.591 / Time: 0h:1m:35s (0h:1m:11s left)
Optimizing NNI: done in 0.143678 secs using 194.5% CPU
Optimizing NNI: done in 0.131517 secs using 200.2% CPU
Optimizing NNI: done in 0.118387 secs using 198% CPU
UPDATE BEST LOG-LIKELIHOOD: -1455.590
Optimizing NNI: done in 0.177582 secs using 196.9% CPU
Optimizing NNI: done in 0.170031 secs using 196% CPU
Optimizing NNI: done in 0.160671 secs using 197.1% CPU
Optimizing NNI: done in 0.120642 secs using 199.1% CPU
Optimizing NNI: done in 0.173 secs using 196.3% CPU
Optimizing NNI: done in 0.138126 secs using 195.6% CPU
Optimizing NNI: done in 0.145609 secs using 200.8% CPU
Iteration 90 / LogL: -1458.931 / Time: 0h:1m:36s (0h:0m:53s left)
Optimizing NNI: done in 0.0913031 secs using 196.3% CPU
Optimizing NNI: done in 0.148597 secs using 194.3% CPU
Optimizing NNI: done in 0.129888 secs using 192.2% CPU
Optimizing NNI: done in 0.113716 secs using 192.8% CPU
Optimizing NNI: done in 0.163362 secs using 195.2% CPU
Optimizing NNI: done in 0.119076 secs using 200.6% CPU
Optimizing NNI: done in 0.166633 secs using 193.6% CPU
Optimizing NNI: done in 0.135938 secs using 197.1% CPU
Optimizing NNI: done in 0.162862 secs using 193.3% CPU
Optimizing NNI: done in 0.124411 secs using 197.8% CPU
Iteration 100 / LogL: -1455.600 / Time: 0h:1m:38s (0h:0m:38s left)
Log-likelihood cutoff on original alignment: -1482.858
NOTE: Bootstrap correlation coefficient of split occurrence frequencies: 0.992
Optimizing NNI: done in 0.194095 secs using 196.3% CPU
Optimizing NNI: done in 0.222649 secs using 198.6% CPU
Optimizing NNI: done in 0.159974 secs using 197.5% CPU
Optimizing NNI: done in 0.149975 secs using 195.7% CPU
Optimizing NNI: done in 0.12843 secs using 199.7% CPU
Optimizing NNI: done in 0.121204 secs using 195.7% CPU
Optimizing NNI: done in 0.1611 secs using 193.3% CPU
Optimizing NNI: done in 0.124249 secs using 196.6% CPU
Optimizing NNI: done in 0.189344 secs using 194.8% CPU
Optimizing NNI: done in 0.163062 secs using 198.1% CPU
Iteration 110 / LogL: -1455.590 / Time: 0h:1m:39s (0h:1m:22s left)
Optimizing NNI: done in 0.120888 secs using 197.3% CPU
Optimizing NNI: done in 0.096107 secs using 199.9% CPU
Optimizing NNI: done in 0.154878 secs using 192.8% CPU
Optimizing NNI: done in 0.196283 secs using 197.8% CPU
Optimizing NNI: done in 0.133613 secs using 198.1% CPU
Optimizing NNI: done in 0.162216 secs using 196.2% CPU
Optimizing NNI: done in 0.116711 secs using 194.4% CPU
Optimizing NNI: done in 0.170558 secs using 198.5% CPU
Optimizing NNI: done in 0.119748 secs using 194.9% CPU
Optimizing NNI: done in 0.153384 secs using 199.1% CPU
Iteration 120 / LogL: -1455.590 / Time: 0h:1m:41s (0h:1m:8s left)
Optimizing NNI: done in 0.199211 secs using 199.9% CPU
Optimizing NNI: done in 0.20455 secs using 199.2% CPU
UPDATE BEST LOG-LIKELIHOOD: -1455.590
Optimizing NNI: done in 0.185865 secs using 199% CPU
Optimizing NNI: done in 0.146206 secs using 197.3% CPU
UPDATE BEST LOG-LIKELIHOOD: -1455.590
Optimizing NNI: done in 0.167898 secs using 199.3% CPU
Optimizing NNI: done in 0.147113 secs using 199.1% CPU
Optimizing NNI: done in 0.130723 secs using 199.2% CPU
Optimizing NNI: done in 0.184138 secs using 196.6% CPU
Optimizing NNI: done in 0.179334 secs using 198.1% CPU
Optimizing NNI: done in 0.191527 secs using 198.2% CPU
Iteration 130 / LogL: -1455.592 / Time: 0h:1m:43s (0h:0m:55s left)
Optimizing NNI: done in 0.153094 secs using 199.1% CPU
Optimizing NNI: done in 0.228968 secs using 196% CPU
Optimizing NNI: done in 0.143275 secs using 200.1% CPU
Optimizing NNI: done in 0.151522 secs using 197.1% CPU
Optimizing NNI: done in 0.106168 secs using 200.4% CPU
Optimizing NNI: done in 0.154428 secs using 200.6% CPU
Optimizing NNI: done in 0.193598 secs using 199.2% CPU
Optimizing NNI: done in 0.159826 secs using 198.5% CPU
Optimizing NNI: done in 0.140005 secs using 197.2% CPU
Optimizing NNI: done in 0.22502 secs using 195.9% CPU
Iteration 140 / LogL: -1460.983 / Time: 0h:1m:44s (0h:0m:45s left)
TREE SEARCH COMPLETED AFTER 140 ITERATIONS / Time: 0h:1m:44s

--------------------------------------------------------------------
|                    FINALIZING TREE SEARCH                        |
--------------------------------------------------------------------
Performs final model parameters optimization
Estimate model parameters (epsilon = 0.010)
1. Initial log-likelihood: -1455.590
Optimal log-likelihood: -1455.590
Gamma shape alpha: 0.567
Parameters optimization took 1 rounds (0.021 sec)
BEST SCORE FOUND : -1455.590
Creating bootstrap support values...
Split supports printed to NEXUS file /media/hdd_2tb/GPA_reclassification_clean/A_dataset_creation/5_basic_phylogenetics/2_trimmed_complete_basic_phylogeny/2_OGs_with_domains_phylogeny/5_trimal_iqtree_ML_trees/nMT_domains_6_trimal_iqtree.splits.nex
Total tree length: 0.887

Total number of iterations: 140
CPU time used for tree search: 44.749 sec (0h:0m:44s)
Wall-clock time used for tree search: 22.872 sec (0h:0m:22s)
Total CPU time used: 200.473 sec (0h:3m:20s)
Total wall-clock time used: 104.901 sec (0h:1m:44s)

Computing bootstrap consensus tree...
Reading input file /media/hdd_2tb/GPA_reclassification_clean/A_dataset_creation/5_basic_phylogenetics/2_trimmed_complete_basic_phylogeny/2_OGs_with_domains_phylogeny/5_trimal_iqtree_ML_trees/nMT_domains_6_trimal_iqtree.splits.nex...
24 taxa and 152 splits.
Consensus tree written to /media/hdd_2tb/GPA_reclassification_clean/A_dataset_creation/5_basic_phylogenetics/2_trimmed_complete_basic_phylogeny/2_OGs_with_domains_phylogeny/5_trimal_iqtree_ML_trees/nMT_domains_6_trimal_iqtree.contree
Reading input trees file /media/hdd_2tb/GPA_reclassification_clean/A_dataset_creation/5_basic_phylogenetics/2_trimmed_complete_basic_phylogeny/2_OGs_with_domains_phylogeny/5_trimal_iqtree_ML_trees/nMT_domains_6_trimal_iqtree.contree
Log-likelihood of consensus tree: -1455.594

Analysis results written to: 
  IQ-TREE report:                /media/hdd_2tb/GPA_reclassification_clean/A_dataset_creation/5_basic_phylogenetics/2_trimmed_complete_basic_phylogeny/2_OGs_with_domains_phylogeny/5_trimal_iqtree_ML_trees/nMT_domains_6_trimal_iqtree.iqtree
  Maximum-likelihood tree:       /media/hdd_2tb/GPA_reclassification_clean/A_dataset_creation/5_basic_phylogenetics/2_trimmed_complete_basic_phylogeny/2_OGs_with_domains_phylogeny/5_trimal_iqtree_ML_trees/nMT_domains_6_trimal_iqtree.treefile
  Likelihood distances:          /media/hdd_2tb/GPA_reclassification_clean/A_dataset_creation/5_basic_phylogenetics/2_trimmed_complete_basic_phylogeny/2_OGs_with_domains_phylogeny/5_trimal_iqtree_ML_trees/nMT_domains_6_trimal_iqtree.mldist

Ultrafast bootstrap approximation results written to:
  Split support values:          /media/hdd_2tb/GPA_reclassification_clean/A_dataset_creation/5_basic_phylogenetics/2_trimmed_complete_basic_phylogeny/2_OGs_with_domains_phylogeny/5_trimal_iqtree_ML_trees/nMT_domains_6_trimal_iqtree.splits.nex
  Consensus tree:                /media/hdd_2tb/GPA_reclassification_clean/A_dataset_creation/5_basic_phylogenetics/2_trimmed_complete_basic_phylogeny/2_OGs_with_domains_phylogeny/5_trimal_iqtree_ML_trees/nMT_domains_6_trimal_iqtree.contree
  Screen log file:               /media/hdd_2tb/GPA_reclassification_clean/A_dataset_creation/5_basic_phylogenetics/2_trimmed_complete_basic_phylogeny/2_OGs_with_domains_phylogeny/5_trimal_iqtree_ML_trees/nMT_domains_6_trimal_iqtree.log

Date and Time: Fri Feb 16 00:32:23 2024
```
