## Supplementary Data 7 for "Structural and evolutionary analyses support reclassification of glycopeptide antibiotics as xyclopeptides": nMT_domains_6_trimal_iqtree.mldist

```
24
StAfJ3_1   0.0000000 0.0000010 0.0637572 0.4636803 0.4636803 0.4564075 0.1053639 0.4402716 0.1111679 0.1061017 0.0689729 0.0689729 0.2250241 0.2250241 0.1125063 0.1125063 0.4491241 0.4491241 0.4438186 0.4572153 0.0690036 0.4888584 0.0638897 0.0638897 
StAfJ3_2   0.0000010 0.0000000 0.0637572 0.4636803 0.4636803 0.4564075 0.1053639 0.4402716 0.1111679 0.1061017 0.0689729 0.0689729 0.2250241 0.2250241 0.1125063 0.1125063 0.4491241 0.4491241 0.4438186 0.4572153 0.0690036 0.4888584 0.0638897 0.0638897 
StAua_2    0.0637572 0.0637572 0.0000000 0.4378588 0.4378588 0.4306276 0.1134423 0.4148215 0.1237671 0.1142440 0.0233702 0.0233702 0.2580545 0.2580545 0.1012306 0.1012306 0.4090175 0.4090175 0.4037468 0.4313986 0.0139019 0.4626148 0.0186473 0.0186473 
StCar_1    0.4636803 0.4636803 0.4378588 0.0000000 0.0000010 0.0045579 0.4803566 0.0183642 0.5078032 0.4994795 0.4537317 0.4537317 0.4435929 0.4435929 0.4571402 0.4571402 0.0383882 0.0383882 0.0328433 0.0045550 0.4541461 0.0474296 0.4463561 0.4463561 
StCar_2    0.4636803 0.4636803 0.4378588 0.0000010 0.0000000 0.0045579 0.4803566 0.0183642 0.5078032 0.4994795 0.4537317 0.4537317 0.4435929 0.4435929 0.4571402 0.4571402 0.0383882 0.0383882 0.0328433 0.0045550 0.4541461 0.0474296 0.4463561 0.4463561 
StCar_3    0.4564075 0.4564075 0.4306276 0.0045579 0.0045579 0.0000000 0.4728687 0.0230688 0.5002461 0.4919430 0.4464213 0.4464213 0.4519378 0.4519378 0.4499048 0.4499048 0.0433861 0.0433861 0.0377218 0.0091554 0.4468331 0.0524304 0.4390563 0.4390563 
StCr       0.1053639 0.1053639 0.1134423 0.4803566 0.4803566 0.4728687 0.0000000 0.4603772 0.0423447 0.0278034 0.1163742 0.1163742 0.2339747 0.2339747 0.0834204 0.0834204 0.4609622 0.4609622 0.4486623 0.4737201 0.1049805 0.5108796 0.1108731 0.1108731 
StLaN18    0.4402716 0.4402716 0.4148215 0.0183642 0.0183642 0.0230688 0.4603772 0.0000000 0.4873440 0.4643093 0.4302879 0.4302879 0.4248093 0.4248093 0.4380744 0.4380744 0.0422290 0.0422290 0.0326829 0.0230536 0.4306892 0.0471939 0.4230165 0.4230165 
StMo_1     0.1111679 0.1111679 0.1237671 0.5078032 0.5078032 0.5002461 0.0423447 0.4873440 0.0000000 0.0228643 0.1277580 0.1277580 0.2537497 0.2537497 0.0876599 0.0876599 0.4878107 0.4878107 0.4753520 0.5011354 0.1162042 0.5381170 0.1222006 0.1222006 
StPo       0.1061017 0.1061017 0.1142440 0.4994795 0.4994795 0.4919430 0.0278034 0.4643093 0.0228643 0.0000000 0.1171790 0.1171790 0.2704110 0.2704110 0.0830416 0.0830416 0.4648779 0.4648779 0.4525477 0.4928211 0.1057129 0.5142018 0.1116450 0.1116450 
StRi1      0.0689729 0.0689729 0.0233702 0.4537317 0.4537317 0.4464213 0.1163742 0.4302879 0.1277580 0.1171790 0.0000000 0.0000010 0.2733826 0.2733826 0.1070977 0.1070977 0.4230063 0.4230063 0.4177110 0.4472211 0.0091923 0.4789176 0.0045827 0.0045827 
StRiR_1    0.0689729 0.0689729 0.0233702 0.4537317 0.4537317 0.4464213 0.1163742 0.4302879 0.1277580 0.1171790 0.0000010 0.0000000 0.2733826 0.2733826 0.1070977 0.1070977 0.4230063 0.4230063 0.4177110 0.4472211 0.0091923 0.4789176 0.0045827 0.0045827 
StVrN_B    0.2250241 0.2250241 0.2580545 0.4435929 0.4435929 0.4519378 0.2339747 0.4248093 0.2537497 0.2704110 0.2733826 0.2733826 0.0000000 0.0000010 0.2311443 0.2311443 0.4349082 0.4349082 0.4281843 0.4371837 0.2736214 0.4725170 0.2671584 0.2671584 
StVr_1_A   0.2250241 0.2250241 0.2580545 0.4435929 0.4435929 0.4519378 0.2339747 0.4248093 0.2537497 0.2704110 0.2733826 0.2733826 0.0000010 0.0000000 0.2311443 0.2311443 0.4349082 0.4349082 0.4281843 0.4371837 0.2736214 0.4725170 0.2671584 0.2671584 
StsC2_1    0.1125063 0.1125063 0.1012306 0.4571402 0.4571402 0.4499048 0.0834204 0.4380744 0.0876599 0.0830416 0.1070977 0.1070977 0.2311443 0.2311443 0.0000000 0.0000010 0.4387336 0.4387336 0.4268963 0.4507006 0.0956639 0.4864188 0.1015602 0.1015602 
StsC2_2    0.1125063 0.1125063 0.1012306 0.4571402 0.4571402 0.4499048 0.0834204 0.4380744 0.0876599 0.0830416 0.1070977 0.1070977 0.2311443 0.2311443 0.0000010 0.0000000 0.4387336 0.4387336 0.4268963 0.4507006 0.0956639 0.4864188 0.1015602 0.1015602 
StsK_1     0.4491241 0.4491241 0.4090175 0.0383882 0.0383882 0.0433861 0.4609622 0.0422290 0.4878107 0.4648779 0.4230063 0.4230063 0.4349082 0.4349082 0.4387336 0.4387336 0.0000000 0.0000010 0.0091647 0.0335699 0.4234003 0.0626844 0.4158141 0.4158141 
StsK_3     0.4491241 0.4491241 0.4090175 0.0383882 0.0383882 0.0433861 0.4609622 0.0422290 0.4878107 0.4648779 0.4230063 0.4230063 0.4349082 0.4349082 0.4387336 0.4387336 0.0000010 0.0000000 0.0091647 0.0335699 0.4234003 0.0626844 0.4158141 0.4158141 
StsPA_1    0.4438186 0.4438186 0.4037468 0.0328433 0.0328433 0.0377218 0.4486623 0.0326829 0.4753520 0.4525477 0.4177110 0.4177110 0.4281843 0.4281843 0.4268963 0.4268963 0.0091647 0.0091647 0.0000000 0.0281233 0.4181033 0.0527884 0.4105091 0.4105091 
StsTu      0.4572153 0.4572153 0.4313986 0.0045550 0.0045550 0.0091554 0.4737201 0.0230536 0.5011354 0.4928211 0.4472211 0.4472211 0.4371837 0.4371837 0.4507006 0.4507006 0.0335699 0.0335699 0.0281233 0.0000000 0.4476338 0.0426456 0.4398457 0.4398457 
StsW25_2   0.0690036 0.0690036 0.0139019 0.4541461 0.4541461 0.4468331 0.1049805 0.4306892 0.1162042 0.1057129 0.0091923 0.0091923 0.2736214 0.2736214 0.0956639 0.0956639 0.4234003 0.4234003 0.4181033 0.4476338 0.0000000 0.4793430 0.0045838 0.0045838 
StsW2_2    0.4888584 0.4888584 0.4626148 0.0474296 0.0474296 0.0524304 0.5108796 0.0471939 0.5381170 0.5142018 0.4789176 0.4789176 0.4725170 0.4725170 0.4864188 0.4864188 0.0626844 0.0626844 0.0527884 0.0426456 0.4793430 0.0000000 0.4714270 0.4714270 
StsW83_1   0.0638897 0.0638897 0.0186473 0.4463561 0.4463561 0.4390563 0.1108731 0.4230165 0.1222006 0.1116450 0.0045827 0.0045827 0.2671584 0.2671584 0.1015602 0.1015602 0.4158141 0.4158141 0.4105091 0.4398457 0.0045838 0.4714270 0.0000000 0.0000010 
StsW83_2   0.0638897 0.0638897 0.0186473 0.4463561 0.4463561 0.4390563 0.1108731 0.4230165 0.1222006 0.1116450 0.0045827 0.0045827 0.2671584 0.2671584 0.1015602 0.1015602 0.4158141 0.4158141 0.4105091 0.4398457 0.0045838 0.4714270 0.0000010 0.0000000 
```
