## Supplementary Data 7 for "Structural and evolutionary analyses support reclassification of glycopeptide antibiotics as xyclopeptides": nMT_domains_6_trimal_iqtree.treefile

```
(StAfJ3_1:0.0000010000,StAfJ3_2:0.0000010000,(((StAua_2:0.0050190845,(((((((((StRi1:0.0000000000,StRir_1:0.0000000000):0.0000000000,StRi_6:0.0000000000):0.0000000000,StRir_20:0.0000000000):0.0000000000,StRi_3:0.0000000000):0.0000000000,StRi_1:0.0000000000):0.0000000000,StRi_5:0.0000000000):0.0000010000,StRiR_1:0.0000010000)90:0.0046450879,((StsW83_1:0.0000000000,rim:0.0000000000):0.0000010000,StsW83_2:0.0000010000)74:0.0000010000)92:0.0046368279,StsW25_2:0.0000010000)87:0.0089943103)80:0.0310663687,((StCr:0.0139626579,(StMo_1:0.0184719338,StPo:0.0043171934)84:0.0094938412)96:0.0261041345,(StsC2_1:0.0000010000,StsC2_2:0.0000010000)98:0.0417012972)79:0.0380330805)47:0.0119707574,(((((((StCar_1:0.0000000000,StCar_4:0.0000000000):0.0000010000,StCar_3:0.0045373717)32:0.0000010000,StCar_2:0.0000010000)56:0.0000010000,StsTu:0.0045431209)78:0.0091465947,(((StsK_1:0.0000010000,StsK_3:0.0000010000)97:0.0092075871,StsPA_1:0.0000010000)90:0.0202819746,StsW2_2:0.0344141311)45:0.0030831458)65:0.0090755401,StLaN18:0.0000020193)100:0.3461431060,(StVrN_B:0.0000010000,StVr_1_A:0.0000010000)100:0.1083179301)83:0.1041759471)95:0.0158210941);
```
