## Supplementary Data 7 for "Structural and evolutionary analyses support reclassification of glycopeptide antibiotics as xyclopeptides": OG_1_bbr_trimal_iqtree.bionj

```
((((((((((((((((((((((StAc:5e-07,StsCY:5e-07):0.0056526968,((((StsC09_2:-0.077019863,(StsC09_1:0.15228647,StsW38_2:-0.15228546):0.077020355):0.046322733,StsC3:-0.008734908):0.030453004,StsCM_2:-0.016963448):0.0085966894,StsCM_1:-0.0085961903):0.014880008):0.28565532,(((StsW25_2:5e-07,StRir_20:5e-07):0.0049734213,(StAfJ3_2:5e-07,StAfJ3_1:5e-07):0.01092821):0.0051915143,((StCr:0.00086698332,(StMo_1:0.014394736,StPo:-0.0024483949):0.0071177119):0.019606454,(StsC2_2:5e-07,StsC2_1:5e-07):0.0089060031):0.0099607231):0.24815673):0.015259555,(((((StsBA_1:5e-07,StsBA_2:5e-07):0.007646706,StDu:0.042033575):0.085482895,StAvMA_2:0.13969052):0.092247583,(StsY_B:0.0030964687,(StSe_1:5e-07,StSe_2:5e-07):0.076839656):0.13003206):0.033996549,(((StX_4:5e-07,StFr_4:5e-07):0.0048908908,((StsW0_1:5e-07,StsW0_2:5e-07):0.0078093596,StX:0.01192853):0.0071336236):0.0056856261,StsS0:0.0041907872):0.10729955):0.073261805):0.070433244,((StsK_3:-0.0024246513,((StCar_2:-0.00011497812,((StsTu:0.0045792237,StCar_4:-0.00063041784):0.00028986484,StLaN18:0.01163881):0.00010005228):0.0088269375,StsPA_1:-0.0048417961):0.0024251509):0.0085901329,StsW2_2:0.009425628):0.39964354):0.0077625066,(US5:0.0020987424,StDa_1:0.0095236357):0.30416912):0.011317015,(((StAq:5e-07,StsTL_3:5e-07):0.10338665,StFu:0.16972876):0.074671313,((((UK6:5e-07,ApsA3_2:5e-07):0.081695914,(ApTi:5e-07,ApTi_4:5e-07):0.054710403):0.012220392,Uc37:0.065366477):0.013354843,ApRc:0.055335827):0.39055228):0.25856075):0.058153331,(A47:5e-07,StToN1:5e-07):0.31166172):0.26718396,(NnsA5_2:5e-07,kis:5e-07):0.3567161):0.27183682,NnsW4_1:0.078240156):0.01101343,((NnGeA9:5e-07,NnGe:5e-07):0.028838638,(NnCxD5_1:5e-07,A50:5e-07):0.025518168):0.077328101):0.03748855,AmBr_2:0.087237701):0.0087819826,((((KbPh:0.0034148705,UsB:0.0045847055):0.043855339,(KbAr_2:5e-07,KbArN5:5e-07):0.020566009):0.01257011,(KbAr_1:5e-07,KbAr_3:5e-07):0.015047434):0.040825531,UME:0.063527048):0.0022372769):0.016368981,((Ue26:0.050855607,((StsY_A:0.027852224,StsAN:0.013689207):0.01224494,StsMC:0.026559308):0.035687976):0.00017024018,(US8:5e-07,StsW00:5e-07):0.046757758):0.094920322):0.0028216597,((AmBlD4:5e-07,AmBlFH:5e-07):0.040334988,(AmVs_1:5e-07,AmVs_2:5e-07):0.022252392):0.048452623):0.012997031,(AmKen_2:-0.0017406445,(AmKeF:-0.0035049033,ker:0.0081367493):0.0017411441):0.085049473):0.020938328,((Kus:0.10167667,(NcTr_1:5e-07,NcTr_2:5e-07):0.064187199):0.01202668,(Uc878:0.055119455,(AkAan_1:5e-07,AkAan_2:5e-07):0.053436667):0.0017063571):0.019077225):0.0040560681,AmAaD2_3:0.059849367):0.0041741598,(AmRg_6:5e-07,dec_1:5e-07):0.063894369):0.0055769719,(((AmsW1_2:5e-07,AmsW5_2:5e-07):0.0034226351,(AmsW6_2:5e-07,AmsW6_1:5e-07):0.00053643994):0.039941091,((AmOrD0:-0.00036466378,AmOr_2:0.0043439353):0.028024267,(((AmDeD9_2:5e-07,AmDeD9_1:5e-07):0.016327634,AmOv:0.011805995):0.0051485244,(AmsW69_1:0.0030758912,(AmOrH:5e-07,van:5e-07):0.0088900384):0.026458116):0.012370934):0.00646374):0.0035788901):0.0050114756,(AmAzD3_3:5e-07,AmAzD3_5:5e-07):0.034626704):0.013040088,(((risA:5e-07,AmJa_1:5e-07):0.0033615204,(AmsMJ_4:8.1789142e-07,AmsMJ_2:1.8210855e-07):0.0045928331):0.0030783168,(((AmsW8_2:5e-07,AmsW8_1:5e-07):0.0015908149,(((AmLrN2_1:-9.928178e-05,ris:0.0040770201):-0.00022735359,AmLr_2:0.00022785348):0.0039426768,AmsTN:4.6166009e-05):0.0023984914):0.0013998384,(AmsW97:5e-07,AmRo_2:5e-07):0.0065915184):0.00092952093):0.0057242,(AmsBJ_3:5e-07,AmsBJ_4:5e-07):0.014440133);
```
