## Supplementary Data 7 for "Structural and evolutionary analyses support reclassification of glycopeptide antibiotics as xyclopeptides": OG_1_bbr_trimal_iqtree.ckp

```
--- # IQ-TREE Checkpoint ver >= 1.6
CandidateSet:
 00: -7761.13048882 (0:0.0000009998,(((((((((((1:0.0000009998,93:0.0000009998):0.003087646661,101:0.0488556141):0.07193391049,86:0.1764913418):0.07809027751,(24:0.0161156160,(48:0.0000009998,98:0.0000009998):0.06785864517):0.1894585237):0.02623604558,(((3:0.0000009998,62:0.0000009998):0.00893031374,((49:0.0000009998,52:0.0000009998):0.004782183719,106:0.0157114653):0.004153874871):0.0117330705,77:0.0000009998):0.1265996073):0.1217678006,(2:0.0000009998,5:0.0000009998):0.3285932772):0.03685612424,(((4:0.0000009998,6:0.0000009998):0.01240489649,(17:0.0000009998,38:0.0000009998):0.004080266534):0.01194473692,((18:0.0000009998,80:0.0000009998):0.01696409228,(40:0.0124544957,(67:0.0000009998,96:0.0082618425):9.997687891e-07):0.01233890148):0.005306061754):0.2248161416):0.07173981992,((((((((((((((((((((7:0.0041308286,(27:0.0000009998,84:0.0000009998):9.997687891e-07):0.004161678958,110:0.0000009998):2.538728461e-06,(71:0.0000009998,112:0.0000009998):0.02164169146):0.004166667792,(19:0.0000009998,113:0.0000009998):9.997687891e-07):0.004176037959,(22:0.0000009998,39:0.0000009998):0.004141086024):0.004166073687,(11:0.0000009998,44:0.0000009998):0.004149668653):9.997687891e-07,(28:0.0000009998,70:0.0000009998):0.004161650939):0.02482445554,((((((25:0.0000009998,60:0.0000009998):0.008745656526,90:0.0037780929):0.02264116892,((35:0.0000009998,59:0.0000009998):0.02069867173,58:0.0088138195):0.01293699329):0.01005399674,(46:0.0000009998,61:0.0000009998):0.06846215152):0.008798709204,(((65:0.0000009998,74:0.0000009998):0.00414710169,(81:0.0000009998,114:0.0000009998):9.997687891e-07):0.04722549713,(91:0.0000009998,94:0.0041809878):0.02189651822):0.01618649378):0.01058226326,(72:0.0000009998,73:0.0000009998):0.03442592231):0.002830254806):0.01890214798,9:0.0639585373):0.01320125838,(13:0.0000009998,23:0.0000009998):0.06355513764):0.009545022958,(((63:0.0000009998,68:0.0000009998):0.07047300787,87:0.1002463376):0.02595562018,97:0.0640450479):0.005526035041):0.02631450889,((((8:0.0000009998,50:0.0000009998):0.04046168329,(21:0.0000009998,29:0.0000009998):0.02656612464):0.06377547669,((((12:0.0330737494,99:0.0130426205):0.02269772201,107:0.0186406685):0.04004912483,(34:0.0000009998,79:0.0000009998):0.05554574442):0.01589838377,88:0.0418325454):0.1002911232):0.01665010751,((55:0.0000009998,69:0.0000009998):9.997687891e-07,104:0.0047388029):0.110028929):0.01014293821):0.03021641059,53:0.0877753203):0.004307838063,103:0.0693103897):0.01473861563,(((20:0.0000009998,47:0.0000009998):0.02955360212,(26:0.0084999762,92:0.0000009998):0.03916173077):0.01841686469,(82:0.0000009998,100:0.0000009998):0.01657180012):0.03975473625):0.03977330403,105:0.0785482487):0.03884004533,((10:0.0000009998,31:0.0000009998):0.02780125313,(43:0.0000009998,89:0.0000009998):0.02998090054):0.08434344069):0.3146890625,(14:0.0000009998,64:0.0000009998):0.3894201232):0.3815789189,((36:0.0000009998,57:0.0000009998):2.872523711e-06,(((37:0.0000009998,66:0.0000009998):9.997687891e-07,(76:0.0166004046,111:0.0124268003):9.997687891e-07):2.803085465e-06,108:0.0041338401):0.004134202759):0.3614034832):0.06879838459,(((16:0.0000009998,51:0.0000009998):0.1584665062,95:0.1307231940):0.129746709,((((30:0.0000009998,56:0.0000009998):0.06787994051,(33:0.0000009998,75:0.0000009998):0.07424303542):0.01872614621,78:0.0697702478):0.0104951386,102:0.0590976899):0.3860381536):0.2617394294):0.08422700839):0.06234812704,(32:0.0000026025,85:0.0118133833):0.3102405646):0.2635986719,54:0.0270226525):0.008764095353,(((15:0.0000009998,42:0.0000009998):9.997687891e-07,41:0.0000009998):9.997687891e-07,(83:0.0000009998,109:0.0000009998):0.01173253111):0.003863786116):0.01177461401,45:0.0000009998);
 01: -7761.13167304 (0:0.0000010000,(((((((((((1:0.0000010000,93:0.0000010000):0.003095268288,101:0.0488816245):0.07197733697,86:0.1766123815):0.07814233128,(24:0.0161131468,(48:0.0000010000,98:0.0000010000):0.06791714045):0.1896144822):0.0262342439,(((3:0.0000010000,62:0.0000010000):0.008936219515,((49:0.0000010000,52:0.0000010000):0.00478534473,106:0.0157212123):0.004156599088):0.01174023655,77:0.0000010000):0.1267070695):0.1218633337,(2:0.0000010000,5:0.0000010000):0.3288817543):0.0368498335,(((4:0.0000010000,6:0.0000010000):0.0124144094,(17:0.0000010000,38:0.0000010000):0.004083466068):0.01195345932,((18:0.0000010000,80:0.0000010000):0.01697701988,(40:0.0124640843,(67:0.0000010000,96:0.0082681992):1e-06):0.01234850599):0.005309123452):0.2250102338):0.07181804918,(((((((((((((((((((((7:0.0041361349,84:0.0000010000):1e-06,27:0.0000010000):0.004167079479,110:0.0000025842):2.095061228e-06,(71:0.0000010000,112:0.0000010000):0.02167023184):0.00417226617,(19:0.0000010000,113:0.0000010000):2.088388604e-06):0.00418131917,(22:0.0000010000,39:0.0000010000):0.004146417471):0.004171369011,(11:0.0000010000,44:0.0000010000):0.004155008865):2.695650922e-06,(28:0.0000010000,70:0.0000010000):0.004166971144):0.02485645917,((((((25:0.0000010000,60:0.0000010000):0.008757306308,90:0.0037816557):0.02267053015,((35:0.0000010000,59:0.0000010000):0.02072469178,58:0.0088240974):0.012953491):0.0100662213,(46:0.0000010000,61:0.0000010000):0.06854689613):0.008809411105,(((65:0.0000010000,74:0.0000010000):0.004152494066,(81:0.0000010000,114:0.0000010000):1e-06):0.04728518403,(91:0.0000010000,94:0.0041863353):0.02192635484):0.01620447621):0.01059268244,(72:0.0000010000,73:0.0000010000):0.03447103673):0.002832338265):0.01892453582,9:0.0640408425):0.01321237112,(13:0.0000010000,23:0.0000010000):0.06363537058):0.00955748091,(((63:0.0000010000,68:0.0000010000):0.07055558052,87:0.1003709519):0.02598372072,97:0.0641295555):0.005530500398):0.02634869162,((((8:0.0000010000,50:0.0000010000):0.04051131361,(21:0.0000010000,29:0.0000010000):0.02659279236):0.06385980427,((((12:0.0331099039,99:0.0130568449):0.02272299769,107:0.0186586644):0.04009631588,(34:0.0000010000,79:0.0000010000):0.05560432654):0.01591506257,88:0.0418747123):0.1004176612):0.01665191875,((55:0.0000010000,69:0.0000010000):1e-06,104:0.0047441319):0.110169242):0.01014684708):0.03024113442,53:0.0878773645):0.004312966731,103:0.0693877850):0.01475022738,(((20:0.0000010000,47:0.0000010000):0.02958435869,(26:0.0085090973,92:0.0000010000):0.03920345541):0.01843397788,(82:0.0000010000,100:0.0000010000):0.01658764108):0.03979399191):0.03981810703,105:0.0786422169):0.03879727811,((10:0.0000010000,31:0.0000010000):0.02781824393,(43:0.0000010000,89:0.0000010000):0.03001871007):0.08449484535):0.3149666441,(14:0.0000010000,64:0.0000010000):0.3899177638):0.3820540912,((36:0.0000010000,57:0.0000010000):2.873188023e-06,(((37:0.0000010000,66:0.0000010000):1e-06,(76:0.0166164677,111:0.0124387974):1e-06):2.803733719e-06,108:0.0041378395):0.004138206614):0.3617577622):0.06886836956,(((16:0.0000010000,51:0.0000010000):0.1586652251,95:0.1307781906):0.1298357204,((((30:0.0000010000,56:0.0000010000):0.06793916187,(33:0.0000010000,75:0.0000010000):0.07430760908):0.01873523858,78:0.0698320283):0.01052344311,102:0.0591067090):0.386452029):0.2620179358):0.08429241111):0.06233031397,(32:0.0000026031,85:0.0118228871):0.3105303827):0.2638507769,54:0.0270348185):0.008774252607,(((15:0.0000010000,42:0.0000010000):1e-06,41:0.0000010000):1e-06,(83:0.0000010000,109:0.0000010000):0.01174123264):0.00386666711):0.01178316233,45:0.0000010000);
 02: -7761.13255909 (0:0.0000010000,(((((((((((1:0.0000010000,93:0.0000010000):0.003095699153,101:0.0488805377):0.07197701023,86:0.1766135949):0.07814334946,(24:0.0161124153,(48:0.0000010000,98:0.0000010000):0.06791824626):0.1896169082):0.02623332271,(((3:0.0000010000,62:0.0000010000):0.008936286491,((49:0.0000010000,52:0.0000010000):0.004785379989,106:0.0157213112):0.004156628655):0.01174030536,77:0.0000010000):0.126708913):0.1218641871,(2:0.0000010000,5:0.0000010000):0.3288853991):0.03684873018,(((4:0.0000010000,6:0.0000010000):0.01241446572,(17:0.0000010000,38:0.0000010000):0.004083555254):0.01195270044,((18:0.0000010000,80:0.0000010000):0.01697713779,(40:0.0124641936,(67:0.0000010000,96:0.0082682717):1e-06):0.01234863687):0.005309445794):0.225011991):0.07182109287,(((((((((((((((((((7:0.0041362171,(27:0.0000010000,84:0.0000010000):2.990212492e-06):0.004167150104,110:0.0000021122):2.860694405e-06,(71:0.0000010000,112:0.0000010000):0.02167086023):0.00417198775,(19:0.0000010000,113:0.0000010000):1e-06):0.004181476358,(22:0.0000010000,39:0.0000010000):0.004146540028):0.004171460463,((11:0.0000010000,44:0.0000010000):0.00415512451,(28:0.0000010000,70:0.0000010000):0.004167122166):1e-06):0.02485699519,((((((25:0.0000010000,60:0.0000010000):0.008757510294,90:0.0037817162):0.0226710511,((35:0.0000010000,59:0.0000010000):0.02072514507,58:0.0088242885):0.01295378399):0.01006616712,(46:0.0000010000,61:0.0000010000):0.06854900994):0.008809719725,(((65:0.0000010000,74:0.0000010000):0.004152471458,(81:0.0000010000,114:0.0000010000):1e-06):0.04728696543,(91:0.0000024028,94:0.0041864568):0.02192570358):0.01620358515):0.01059361964,(72:0.0000028219,73:0.0000020354):0.03447203496):0.002832395327):0.01892491725,9:0.0640422797):0.01321255646,(13:0.0000010000,23:0.0000010000):0.0636367307):0.009557783939,(((63:0.0000010000,68:0.0000010000):0.07055707296,87:0.1003729920):0.0259841433,97:0.0641309152):0.005530566509):0.02634841934,((((8:0.0000010000,50:0.0000010000):0.04051224996,(21:0.0000010000,29:0.0000010000):0.02659307223):0.06386135683,((((12:0.0331104072,99:0.0130570484):0.02272332837,107:0.0186588962):0.04009707237,(34:0.0000010000,79:0.0000010000):0.05560497353):0.01591527074,88:0.0418751524):0.1004198153):0.01665065413,((55:0.0000010000,69:0.0000010000):1e-06,104:0.0047442112):0.1101714973):0.01014865303):0.03024099529,53:0.0878790978):0.004313039727,103:0.0693891448):0.014750321,(((20:0.0000010000,47:0.0000010000):0.02958467276,(26:0.0085092208,92:0.0000010000):0.03920405846):0.01843425501,(82:0.0000010000,100:0.0000010000):0.01658767072):0.03979440248):0.03981955792,105:0.0786434107):0.03878982134,((10:0.0000010000,31:0.0000010000):0.02781811571,(43:0.0000010000,89:0.0000010000):0.03001929584):0.08450106755):0.3149675555,(14:0.0000010000,64:0.0000010000):0.3899247963):0.3820593339,((36:0.0000010000,57:0.0000010000):2.043528732e-06,(((37:0.0000010000,66:0.0000010000):1e-06,(76:0.0166166292,111:0.0124389528):1e-06):2.482834051e-06,108:0.0041378850):0.004138296588):0.3617619717):0.06886724058,(((16:0.0000010000,51:0.0000010000):0.1586710367,95:0.1307720679):0.1298375743,((((30:0.0000010000,56:0.0000010000):0.06794204486,(33:0.0000010000,75:0.0000010000):0.07430601654):0.01873528759,78:0.0698327905):0.01052664691,102:0.0591002611):0.3864536203):0.262019463):0.08429280456):0.06232697462,(32:0.0000026031,85:0.0118230069):0.3105329876):0.2638539338,54:0.0270344776):0.008774536854,(((15:0.0000010000,42:0.0000010000):1e-06,41:0.0000010000):2.30660701e-06,(83:0.0000010000,109:0.0000010000):0.01174133972):0.003866701449):0.0117832639,45:0.0000010000);
 03: -7761.1327525 (0:0.0000010000,(((((((((((1:0.0000010000,93:0.0000010000):0.003097785267,101:0.0488943506):0.07199779927,86:0.1766625580):0.07816297846,(24:0.0161141799,(48:0.0000010000,98:0.0000010000):0.06794078573):0.1896792328):0.02623581515,(((3:0.0000010000,62:0.0000010000):0.008938755792,((49:0.0000010000,52:0.0000010000):0.004786701745,106:0.0157254425):0.004157773269):0.01174334761,77:0.0000010000):0.1267503913):0.1219040226,(2:0.0000010000,5:0.0000010000):0.3289993044):0.03684691881,(((4:0.0000010000,6:0.0000010000):0.01241843666,(17:0.0000010000,38:0.0000010000):0.004084906011):0.01195969776,((18:0.0000010000,80:0.0000010000):0.01698262218,(40:0.0124682107,(67:0.0000010000,96:0.0082709382):1e-06):0.01235261444):0.005309561699):0.2250933396):0.07185240677,((((((((((((((((((((7:0.0041384120,27:0.0000010000):1e-06,84:0.0000010000):0.004169387434,110:0.0000010000):2.182152515e-06,(71:0.0000029333,112:0.0000029422):0.02168236963):0.004174499042,(19:0.0000010000,113:0.0000010000):1e-06):0.004183577678,(22:0.0000010000,39:0.0000010000):0.004148695861):0.004173665495,((11:0.0000010000,44:0.0000010000):0.004157285247,(28:0.0000010000,70:0.0000010000):0.004169319063):2.503603193e-06):0.0248701805,((((((25:0.0000010000,60:0.0000010000):0.008762253484,90:0.0037832418):0.02268304356,((35:0.0000010000,59:0.0000010000):0.02073582728,58:0.0088285425):0.01296053666):0.01007153386,(46:0.0000010000,61:0.0000010000):0.06858311828):0.008814020244,(((65:0.0000010000,74:0.0000010000):0.004154813289,(81:0.0000010000,114:0.0000010000):1e-06):0.04731067583,(91:0.0000010000,94:0.0041886196):0.02193924217):0.01621236784):0.01059712242,(72:0.0000010000,73:0.0000010000):0.03449026783):0.00283323417):0.01893418119,9:0.0640760286):0.0132173158,(13:0.0000010000,23:0.0000010000):0.06366968035):0.009562983669,(((63:0.0000010000,68:0.0000010000):0.07059113222,87:0.1004240415):0.02599607162,97:0.0641654509):0.005532425906):0.02636204203,((((8:0.0000010000,50:0.0000010000):0.04053289043,(21:0.0000010000,29:0.0000010000):0.02660418685):0.06389553671,((((12:0.0331254729,99:0.0130629570):0.02273386539,107:0.0186664727):0.04011656534,(34:0.0000010000,79:0.0000010000):0.05562948502):0.01592223112,88:0.0418927215):0.1004714942):0.01665322541,((55:0.0000010000,69:0.0000010000):2.6456912e-06,104:0.0047464301):0.1102286648):0.01015036711):0.03025190816,53:0.0879213244):0.004315050434,103:0.0694211485):0.01475514613,(((20:0.0000010000,47:0.0000010000):0.02959768495,(26:0.0085130244,92:0.0000010000):0.03922131851):0.01844137263,(82:0.0000010000,100:0.0000010000):0.01659445588):0.039811276):0.03983540322,105:0.0786829202):0.03878712088,((10:0.0000010000,31:0.0000010000):0.02783880646,(43:0.0000010000,89:0.0000010000):0.03002316649):0.08455316013):0.3150731566,(14:0.0000010000,64:0.0000010000):0.3901213637):0.3822484073,((36:0.0000010000,57:0.0000026332):2.873188023e-06,(((37:0.0000010000,66:0.0000010000):1e-06,(76:0.0166233480,111:0.0124439513):1e-06):2.753383922e-06,108:0.0041395432):0.004139912051):0.3619032867):0.06889783644,(((16:0.0000010000,51:0.0000010000):0.1587493138,95:0.1308011995):0.129871964,((((30:0.0000010000,56:0.0000010000):0.06796457182,(33:0.0000010000,75:0.0000010000):0.07433509038):0.01873931055,78:0.0698585606):0.01053587697,102:0.0591101525):0.3866207046):0.2621304106):0.08431944424):0.06232319546,(32:0.0000025982,85:0.0118269889):0.3106493084):0.2639544338,54:0.0270402830):0.008778519106,(((15:0.0000010000,42:0.0000010000):1e-06,41:0.0000010000):1e-06,(83:0.0000010000,109:0.0000010000):0.01174498351):0.003867905107):0.01178685415,45:0.0000010000);
 04: -7761.13298574 (0:0.0000010000,(((((((((((1:0.0000010000,93:0.0000010000):0.003097246405,101:0.0488886133):0.07198979787,86:0.1766451806):0.07815643846,(24:0.0161125607,(48:0.0000010000,98:0.0000010000):0.06793330334):0.1896575479):0.02623339133,(((3:0.0000010000,62:0.0000010000):0.008937878605,((49:0.0000010000,52:0.0000010000):0.004786231911,106:0.0157239693):0.00415736602):0.01174226084,77:0.0000010000):0.1267365124):0.1218897196,(2:0.0000010000,5:0.0000010000):0.3289592253):0.03684737895,(((4:0.0000010000,6:0.0000010000):0.01241702747,(17:0.0000010000,38:0.0000010000):0.004084426207):0.01195594491,((18:0.0000010000,80:0.0000010000):0.01698063733,((40:0.0124667904,67:0.0000010000):1e-06,96:0.0082699896):0.01235121925):0.00530997691):0.2250633991):0.07184145215,(((((((((((((((((((((7:0.0041376531,27:0.0000010000):1e-06,84:0.0000010000):0.004168616622,110:0.0000010000):2.539315578e-06,(71:0.0000010000,112:0.0000010000):0.02167830751):0.004173615963,(19:0.0000010000,113:0.0000010000):2.52087987e-06):0.004182904089,(22:0.0000022192,39:0.0000010000):0.00414793897):0.004172886531,(11:0.0000020838,44:0.0000021196):0.004156541856):2.673404851e-06,(28:0.0000010000,70:0.0000010000):0.004168534279):0.02486560865,((((((25:0.0000010000,60:0.0000010000):0.008760616568,90:0.0037826812):0.02267887988,((35:0.0000010000,59:0.0000010000):0.02073210881,58:0.0088270356):0.01295819177):0.0100697333,(46:0.0000010000,61:0.0000010000):0.06857095248):0.008812466368,(((65:0.0000010000,74:0.0000010000):0.004154012201,(81:0.0000010000,114:0.0000010000):1e-06):0.04730215248,(91:0.0000010000,94:0.0041878592):0.02193498224):0.01620969446):0.0105955698,(72:0.0000010000,73:0.0000010000):0.03448387112):0.002832900388):0.0189309545,9:0.0640642564):0.01321558691,(13:0.0000025337,23:0.0000010000):0.06365817279):0.009561167553,(((63:0.0000010000,68:0.0000010000):0.0705791683,87:0.1004061802):0.02599181867,97:0.0641534096):0.005531766751):0.02635738985,((((8:0.0000010000,50:0.0000010000):0.04052565595,(21:0.0000010000,29:0.0000010000):0.02660023578):0.06388382141,((((12:0.0331201458,99:0.0130608736):0.0227301448,107:0.0186637747):0.04010971903,(34:0.0000010000,79:0.0000010000):0.05562074824):0.01591974862,88:0.0418865109):0.1004534752):0.01665128844,((55:0.0000010000,69:0.0000010000):1e-06,104:0.0047456551):0.1102088516):0.01015010146):0.03024765219,53:0.0879066877):0.004314393238,103:0.0694100753):0.01475358835,(((20:0.0000010000,47:0.0000010000):0.02959704626,(26:0.0085106552,92:0.0000024653):0.03921236979):0.01843776926,(82:0.0000010000,100:0.0000010000):0.01659120175):0.03980542219):0.03983134522,105:0.0786686601):0.03878100473,((10:0.0000010000,31:0.0000010000):0.0278229029,(43:0.0000010000,89:0.0000010000):0.03002937277):0.08454021031):0.3150364741,(14:0.0000010000,64:0.0000010000):0.3900527065):0.3821820569,((36:0.0000010000,57:0.0000010000):2.873188023e-06,(((37:0.0000010000,66:0.0000010000):1e-06,(76:0.0166209493,111:0.0124421928):1e-06):2.560822952e-06,108:0.0041389661):0.004139332921):0.3618537356):0.06888651666,(((16:0.0000010000,51:0.0000010000):0.1587217761,95:0.1307901972):0.1298591972,((((30:0.0000010000,56:0.0000010000):0.0679587072,(33:0.0000010000,75:0.0000010000):0.07432248436):0.01873779083,78:0.0698492766):0.01053324766,102:0.0591055626):0.3865615442):0.2620917904):0.0843094501):0.06232436632,(32:0.0000020638,85:0.0118260000):0.3106075902):0.2639185158,54:0.0270381567):0.008777114129,(((15:0.0000010000,42:0.0000010000):1e-06,41:0.0000010000):2.007227482e-06,(83:0.0000010000,109:0.0000010000):0.01174368207):0.003867474231):0.01178557132,45:0.0000010000);
 05: -7761.1333522 (0:0.0000010000,(((((((((((1:0.0000010000,93:0.0000010000):0.003099408767,101:0.0488957288):0.07200281383,86:0.1766794626):0.07817102501,(24:0.0161117297,(48:0.0000010000,98:0.0000010000):0.06795042593):0.1897027112):0.02623406595,(((3:0.0000010000,62:0.0000010000):0.008939629859,((49:0.0000010000,52:0.0000010000):0.004787171994,106:0.0157268518):0.004158171867):0.01174386441,77:0.0000028522):0.1267673796):0.1219174849,(2:0.0000010000,5:0.0000010000):0.3290407174):0.0368443468,(((4:0.0000010000,6:0.0000010000):0.01241993015,(17:0.0000010000,38:0.0000010000):0.004085296496):0.01195852461,((18:0.0000010000,80:0.0000010000):0.01698444944,((40:0.0124696268,67:0.0000010000):1e-06,96:0.0082718781):0.01235407839):0.005310884565):0.2251194592):0.07186645598,(((((((((((((((((((7:0.0041392688,(27:0.0000010000,84:0.0000010000):2.095061228e-06):0.004170263063,110:0.0000025842):2.105792459e-06,(71:0.0000010000,112:0.0000010000):0.02168649895):0.00417549873,(19:0.0000010000,113:0.0000010000):2.088388604e-06):0.004184526973,(22:0.0000024821,39:0.0000020049):0.004149476762):0.004174515046,((11:0.0000010000,44:0.0000010000):0.004158168217,(28:0.0000010000,70:0.0000010000):0.004170188049):2.296178317e-06):0.02487432494,((((((25:0.0000010000,60:0.0000010000):0.008763471923,90:0.0037840246):0.02268712858,((35:0.0000010000,59:0.0000010000):0.02073887111,58:0.0088309522):0.01296306313):0.01007285287,(46:0.0000010000,61:0.0000010000):0.06859612986):0.00881575196,((((65:0.0000010000,74:0.0000010000):0.004155686166,81:0.0000010000):1e-06,114:0.0000010000):0.04732025332,(91:0.0000010000,94:0.0041893954):0.02194330372):0.01621393349):0.01059934944,(72:0.0000010000,73:0.0000010000):0.03449682943):0.002833466567):0.01893731285,9:0.0640878365):0.01321859674,(13:0.0000010000,23:0.0000010000):0.06368112173):0.009564709059,(((63:0.0000010000,68:0.0000010000):0.07060267649,87:0.1004414275):0.02599962778,97:0.0641774842):0.005533030378):0.02636756038,((((8:0.0000010000,50:0.0000010000):0.04054093828,(21:0.0000010000,29:0.0000010000):0.02660794342):0.06390900875,((((12:0.0331330846,99:0.0130629947):0.02273806105,107:0.0186691699):0.04012398249,(34:0.0000010000,79:0.0000010000):0.05563808125):0.01592486224,88:0.0418992565):0.1004915225):0.01664932831,((55:0.0000010000,69:0.0000010000):1e-06,104:0.0047481289):0.1102499617):0.01015777572):0.03025479179,53:0.0879375661):0.004315869046,103:0.0694337880):0.01475726979,(((20:0.0000010000,47:0.0000010000):0.02960211466,(26:0.0085144311,92:0.0000010000):0.03922802365):0.01844435953,(82:0.0000010000,100:0.0000010000):0.01659659959):0.03981660415):0.03984546187,105:0.0786965906):0.03876324873,((10:0.0000010000,31:0.0000010000):0.02782789063,(43:0.0000010000,89:0.0000010000):0.03004085137):0.08458870369):0.3151120938,(14:0.0000010000,64:0.0000010000):0.3901970039):0.3823195898,((36:0.0000010000,57:0.0000010000):2.873188023e-06,(((37:0.0000010000,66:0.0000010000):1e-06,(76:0.0166257789,111:0.0124457520):1e-06):2.803733719e-06,108:0.0041401597):0.004140529328):0.3619552748):0.06890597506,(((16:0.0000010000,51:0.0000010000):0.1587823607,95:0.1308013791):0.1298832107,((((30:0.0000010000,56:0.0000010000):0.0679771805,(33:0.0000010000,75:0.0000010000):0.07434044416):0.01874045765,78:0.0698676204):0.01054272813,102:0.0591059521):0.3866787045):0.2621707122):0.08432726644):0.06231635765,(32:0.0000023874,85:0.0118285683):0.310689361):0.2639905805,54:0.0270415732):0.008780163295,(((15:0.0000010000,42:0.0000010000):1e-06,41:0.0000010000):2.490885819e-06,(83:0.0000010000,109:0.0000010000):0.01174626586):0.003868326699):0.01178811176,45:0.0000010000);
 06: -7761.13335857 (0:0.0000010000,(((((((((((1:0.0000010000,93:0.0000010000):0.003098638235,101:0.0488929972):0.0719979482,86:0.1766669334):0.07816567209,(24:0.0161119660,(48:0.0000010000,98:0.0000010000):0.06794419124):0.1896862019):0.02623411078,(((3:0.0000010000,62:0.0000010000):0.00893898357,((49:0.0000010000,52:0.0000010000):0.004786822257,106:0.0157258012):0.00415787608):0.01174360422,77:0.0000010000):0.1267556669):0.1219073675,(2:0.0000010000,5:0.0000010000):0.3290106712):0.03684537228,(((4:0.0000010000,6:0.0000010000):0.01241888441,(17:0.0000010000,38:0.0000010000):0.004084953115):0.01195763381,((18:0.0000010000,80:0.0000010000):0.01698305235,(40:0.0124685752,(67:0.0000010000,96:0.0082711800):1e-06):0.01235302603):0.005310518198):0.225098874):0.07185785333,((((((((((((((((((((7:0.0041386685,(27:0.0000010000,84:0.0000010000):1e-06):0.004169648264,110:0.0000010000):2.388295701e-06,(71:0.0000010000,112:0.0000010000):0.02168374982):0.004174648228,(19:0.0000010000,113:0.0000010000):2.295638047e-06):0.004183824716,(22:0.0000010000,39:0.0000010000):0.004148955088):0.004173895896,(11:0.0000010000,44:0.0000010000):0.004157567772):2.603462756e-06,(28:0.0000010000,70:0.0000010000):0.00416955606):0.02487177172,((((((25:0.0000010000,60:0.0000010000):0.008762551466,90:0.0037836268):0.02268464953,((35:0.0000010000,59:0.0000010000):0.02073671517,58:0.0088298463):0.01296158011):0.01007437658,(46:0.0000010000,61:0.0000010000):0.06858620958):0.008814434459,((((65:0.0000010000,74:0.0000010000):0.004155039086,81:0.0000010000):1e-06,114:0.0000010000):0.04731340963,(91:0.0000010000,94:0.0041887494):0.02193990357):0.01621195672):0.01059814373,(72:0.0000010000,73:0.0000010000):0.03449244679):0.002833258181):0.01893524591,9:0.0640798797):0.01321763498,(13:0.0000010000,23:0.0000010000):0.06367337136):0.009563595146,(((63:0.0000010000,68:0.0000010000):0.07059478133,87:0.1004296690):0.02599712588,97:0.0641693793):0.005532602264):0.02636373509,((((8:0.0000010000,50:0.0000010000):0.04054044997,(21:0.0000010000,29:0.0000010000):0.02659826619):0.06390147859,((((12:0.0331269800,99:0.0130635632):0.02273494196,107:0.0186671658):0.04011869326,(34:0.0000010000,79:0.0000010000):0.05563165438):0.0159229083,88:0.0418944875):0.1004778155):0.01665021406,((55:0.0000010000,69:0.0000010000):1e-06,104:0.0047466715):0.1102347242):0.01015246207):0.03025195871,53:0.0879262714):0.004315323265,103:0.0694251668):0.01475590991,(((20:0.0000010000,47:0.0000010000):0.02960014561,(26:0.0085122704,92:0.0000025753):0.03922318724):0.0184411634,(82:0.0000010000,100:0.0000010000):0.01659457515):0.03981218746):0.03984094737,105:0.0786862455):0.03876725038,((10:0.0000022019,31:0.0000020175):0.02782604235,(43:0.0000026112,89:0.0000010000):0.03003656723):0.08457232214):0.3150838234,(14:0.0000020176,64:0.0000020755):0.3901426615):0.3822679006,((36:0.0000010000,57:0.0000010000):2.774952551e-06,(((37:0.0000010000,66:0.0000010000):1e-06,(76:0.0166239913,111:0.0124444230):2.946366399e-06):2.306134501e-06,108:0.0041397198):0.004140092272):0.3619183199):0.06889824796,(((16:0.0000010000,51:0.0000010000):0.1587608135,95:0.1307956097):0.1298750506,((((30:0.0000010000,56:0.0000010000):0.06796685408,(33:0.0000010000,75:0.0000010000):0.07433744291):0.01873957902,78:0.0698611002):0.01053926238,102:0.0591047012):0.3866341034):0.2621408327):0.08432071343):0.06231882657,(32:0.0000027340,85:0.0118272470):0.3106591816):0.2639641477,54:0.0270402462):0.008779065582,(((15:0.0000010000,42:0.0000010000):1e-06,41:0.0000010000):1e-06,(83:0.0000010000,109:0.0000010000):0.01174531337):0.003868014771):0.01178717627,45:0.0000010000);
 07: -7761.13342736 (0:0.0000010000,(((((((((((1:0.0000010000,93:0.0000010000):0.003098807857,101:0.0488941599):0.07199972964,86:0.1766709772):0.07816729639,(24:0.0161121131,(48:0.0000010000,98:0.0000010000):0.06794605492):0.1896912084):0.02623476183,(((3:0.0000010000,62:0.0000010000):0.008939195911,((49:0.0000010000,52:0.0000010000):0.004786940491,106:0.0157261370):0.00415797204):0.01174332318,77:0.0000029189):0.12675944):0.1219104075,(2:0.0000010000,5:0.0000010000):0.3290204529):0.03684535704,(((4:0.0000010000,6:0.0000010000):0.0124192194,(17:0.0000010000,38:0.0000010000):0.00408506498):0.01195791113,((18:0.0000010000,80:0.0000010000):0.01698351379,(40:0.0124689118,(67:0.0000010000,96:0.0082714034):1e-06):0.01235335903):0.005310651311):0.225105471):0.07185939726,((((((((((((((((((((7:0.0041388535,27:0.0000010000):1e-06,84:0.0000010000):0.00416983615,110:0.0000010000):2.080010934e-06,(71:0.0000010000,112:0.0000010000):0.0216847396):0.004175007617,(19:0.0000010000,113:0.0000010000):2.521339419e-06):0.004184008613,(22:0.0000010000,39:0.0000010000):0.004149140946):0.004174103633,((11:0.0000010000,44:0.0000010000):0.004157729935,(28:0.0000010000,70:0.0000010000):0.004169765501):2.178063101e-06):0.02487284893,((((((25:0.0000010000,60:0.0000010000):0.0087633933,90:0.0037834743):0.0226858307,((35:0.0000010000,59:0.0000010000):0.02073826369,58:0.0088293451):0.0129620304):0.01007504528,(46:0.0000010000,61:0.0000010000):0.06858906818):0.008814801161,((((65:0.0000010000,74:0.0000010000):0.004155263139,81:0.0000010000):1e-06,114:0.0000010000):0.04731541551,(91:0.0000010000,94:0.0041889332):0.02194095076):0.01621262969):0.01059842976,(72:0.0000010000,73:0.0000010000):0.03449402254):0.002833331836):0.01893601439,9:0.0640827540):0.0132180497,(13:0.0000010000,23:0.0000010000):0.06367617698):0.009564027395,(((63:0.0000010000,68:0.0000010000):0.07059769803,87:0.1004340058):0.02599813734,97:0.0641723253):0.005532745746):0.02636473275,((((8:0.0000010000,50:0.0000010000):0.04053683178,(21:0.0000010000,29:0.0000010000):0.02660618902):0.06390264918,((((12:0.0331282305,99:0.0130640630):0.02273579637,107:0.0186678023):0.04012029894,(34:0.0000020361,79:0.0000021327):0.0556337385):0.0159234496,88:0.0418958998):0.1004817246):0.01665131073,((55:0.0000010000,69:0.0000010000):1e-06,104:0.0047468609):0.1102401989):0.01015154498):0.03025333445,53:0.0879294115):0.004315494642,103:0.0694272589):0.01475631843,(((20:0.0000010000,47:0.0000010000):0.02960319338,(26:0.0085137641,92:0.0000010000):0.03922114598):0.01844265678,(82:0.0000010000,100:0.0000010000):0.0165949617):0.03981425089):0.03984097023,105:0.0786894303):0.03877043093,((10:0.0000010000,31:0.0000010000):0.02782653846,(43:0.0000010000,89:0.0000010000):0.03003783888):0.08457453793):0.3150917094,(14:0.0000010000,64:0.0000022016):0.3901590512):0.382283358,((36:0.0000010000,57:0.0000010000):2.019915579e-06,(((37:0.0000010000,66:0.0000010000):1e-06,(76:0.0166245623,111:0.0124448021):2.566140712e-06):2.18450119e-06,108:0.0041398553):0.004140268291):0.3619289748):0.06890105743,(((16:0.0000010000,51:0.0000010000):0.1587662337,95:0.1307999451):0.1298778116,((((30:0.0000010000,56:0.0000010000):0.06797251076,(33:0.0000010000,75:0.0000010000):0.07433593225):0.01873985883,78:0.0698629825):0.01054049951,102:0.0591054292):0.3866480826):0.2621499662):0.08432320359):0.06231968525,(32:0.0000026031,85:0.0118276772):0.3106688071):0.263972222,54:0.0270408872):0.008779339386,(((15:0.0000010000,42:0.0000010000):1e-06,41:0.0000010000):2.150857092e-06,(83:0.0000010000,109:0.0000010000):0.01174561494):0.003868111948):0.01178747341,45:0.0000029711);
 08: -7761.13353767 (0:0.0000010000,(((((((((((1:0.0000010000,93:0.0000010000):0.003093486692,101:0.0488879536):0.07198324341,86:0.1766244622):0.07814707973,(24:0.0161139465,(48:0.0000010000,98:0.0000010000):0.06792103804):0.189628019):0.02624801861,(((3:0.0000010000,62:0.0000010000):0.008937202243,((49:0.0000010000,52:0.0000010000):0.004785874606,106:0.0157228260):0.004157050605):0.01174087591,77:0.0000029836):0.1267082489):0.1218717373,(2:0.0000010000,5:0.0000010000):0.3289116258):0.03684965879,(((4:0.0000010000,6:0.0000010000):0.0124153465,(17:0.0000010000,38:0.0000010000):0.004083852541):0.01195439658,((18:0.0000010000,80:0.0000010000):0.01697841087,(40:0.0124650834,(67:0.0000010000,96:0.0082688622):1e-06):0.01234946689):0.00530947175):0.2250321912):0.07182232978,(((((((((((((((((((((7:0.0041366747,84:0.0000010000):1e-06,27:0.0000010000):0.004167626195,110:0.0000020770):2.248341773e-06,(71:0.0000010000,112:0.0000010000):0.02167322176):0.004172744824,(19:0.0000010000,113:0.0000010000):2.088388604e-06):0.004181868869,(22:0.0000010000,39:0.0000010000):0.004146955719):0.004171904312,(11:0.0000022036,44:0.0000022031):0.004155516702):2.422094016e-06,(28:0.0000010000,70:0.0000010000):0.004167479423):0.02485931077,((((((25:0.0000022408,60:0.0000010000):0.008758592828,90:0.0037820094):0.02267374148,((35:0.0000010000,59:0.0000010000):0.02072752554,58:0.0088251408):0.01295524663):0.01006915635,(46:0.0000021584,61:0.0000026333):0.0685548752):0.008810451306,((((65:0.0000010000,74:0.0000010000):0.004153043707,81:0.0000010000):1e-06,114:0.0000010000):0.04729116932,(91:0.0000010000,94:0.0041867913):0.02192885526):0.01620554847):0.01059410903,(72:0.0000010000,73:0.0000010000):0.03447560802):0.00283251438):0.01892680561,9:0.0640491622):0.01321353084,(13:0.0000010000,23:0.0000010000):0.06364344477):0.00955886513,(((63:0.0000010000,68:0.0000010000):0.07056403782,87:0.1003834025):0.02598656877,97:0.0641379234):0.005530930299):0.02635173078,((((8:0.0000010000,50:0.0000010000):0.04051650245,(21:0.0000010000,29:0.0000010000):0.0265954083):0.0638686118,((((12:0.0331148211,99:0.0130569723):0.02272578288,107:0.0186604242):0.04010112691,(34:0.0000010000,79:0.0000010000):0.05561008206):0.01591676747,88:0.0418790553):0.1004305834):0.01665085603,((55:0.0000010000,69:0.0000010000):1e-06,104:0.0047446759):0.1101832838):0.01014852603):0.03024331137,53:0.0878879580):0.00431349676,103:0.0693959016):0.01475142676,(((20:0.0000010000,47:0.0000010000):0.02959082515,(26:0.0085091151,92:0.0000022934):0.03920533321):0.01843476411,(82:0.0000010000,100:0.0000010000):0.01658853118):0.03979829574):0.03982329974,105:0.0786517058):0.03879070965,((10:0.0000010000,31:0.0000010000):0.02782000969,(43:0.0000010000,89:0.0000010000):0.03002250442):0.08451156529):0.314993156,(14:0.0000010000,64:0.0000010000):0.3899659074):0.3821013596,((36:0.0000010000,57:0.0000010000):2.873188023e-06,(((37:0.0000010000,66:0.0000010000):1e-06,(76:0.0166180969,111:0.0124400144):1e-06):2.803733719e-06,108:0.0041382453):0.004138612882):0.3617921445):0.06887457763,(((16:0.0000010000,51:0.0000010000):0.1586859576,95:0.1307823224):0.1298455214,((((30:0.0000010000,56:0.0000010000):0.06794766326,(33:0.0000010000,75:0.0000010000):0.07431172453):0.01873619894,78:0.0698383227):0.01052775303,102:0.0591045770):0.3864902179):0.2620412109):0.08430069245):0.0623287101,(32:0.0000026880,85:0.0118238028):0.3105593686):0.2638756147,54:0.0270362028):0.008775208553,(((15:0.0000010000,42:0.0000010000):1e-06,41:0.0000010000):1e-06,(83:0.0000010000,109:0.0000010000):0.01174213483):0.003866964756):0.01178405032,45:0.0000010000);
 09: -7761.13394134 (0:0.0000010000,(((((((((((1:0.0000010000,93:0.0000010000):0.003093369589,101:0.0488880377):0.07198290931,86:0.1766235491):0.07814638766,(24:0.0161137417,(48:0.0000010000,98:0.0000010000):0.06792062605):0.1896268734):0.02624795518,(((3:0.0000010000,62:0.0000010000):0.008937147077,((49:0.0000010000,52:0.0000010000):0.004785844148,106:0.0157227314):0.004157024386):0.01174084029,77:0.0000028522):0.126706896):0.1218713139,(2:0.0000010000,5:0.0000010000):0.3289088486):0.03684917942,(((4:0.0000010000,6:0.0000010000):0.01241526162,(17:0.0000010000,38:0.0000010000):0.004083824527):0.01195409733,((18:0.0000010000,80:0.0000010000):0.01697829296,(40:0.0124649976,(67:0.0000010000,96:0.0082688054):1e-06):0.01234938253):0.005309503711):0.2250307858):0.07182212369,((((((((((((((((((((7:0.0041366234,(27:0.0000010000,84:0.0000010000):2.095061228e-06):0.004167575715,110:0.0000025842):2.105792459e-06,(71:0.0000010000,112:0.0000010000):0.02167283513):0.004172749844,(19:0.0000010000,113:0.0000010000):2.088388604e-06):0.004181801502,(22:0.0000024821,39:0.0000020049):0.004146907441):0.004171859139,(11:0.0000020406,44:0.0000020544):0.004155505538):2.004899971e-06,(28:0.0000010000,70:0.0000010000):0.004167498262):0.02485934287,((((((25:0.0000010000,60:0.0000010000):0.008758186978,90:0.0037821633):0.02267336007,((35:0.0000010000,59:0.0000010000):0.02072684281,58:0.0088256264):0.01295517197):0.01006890449,(46:0.0000010000,61:0.0000010000):0.06855412044):0.008810357765,((((65:0.0000010000,74:0.0000010000):0.004152991325,114:0.0000010000):1e-06,81:0.0000010000):0.04729059005,(91:0.0000010000,94:0.0041867399):0.02192855869):0.01620533243):0.01059406938,(72:0.0000010000,73:0.0000010000):0.03447516734):0.002832465569):0.01892661407,9:0.0640483433):0.01321340122,(13:0.0000010000,23:0.0000010000):0.06364264412):0.009558728948,(((63:0.0000010000,68:0.0000010000):0.07056322616,87:0.1003821633):0.02598628883,97:0.0641370939):0.005530889816):0.02635092809,((((8:0.0000010000,50:0.0000010000):0.0405160472,(21:0.0000010000,29:0.0000010000):0.02659511076):0.06386751203,((((12:0.0331132068,99:0.0130581339):0.02272528997,107:0.0186603281):0.04010064229,(34:0.0000010000,79:0.0000010000):0.05560959453):0.01591659247,88:0.0418784666):0.1004293071):0.01665130207,((55:0.0000010000,69:0.0000010000):1e-06,104:0.0047446207):0.1101819192):0.01014905229):0.03024339982,53:0.0878866285):0.004313388937,103:0.0693948993):0.01475147843,(((20:0.0000010000,47:0.0000010000):0.02958707781,(26:0.0085099275,92:0.0000010000):0.03920732272):0.01843572661,(82:0.0000025974,100:0.0000010000):0.01658881846):0.03979768656):0.03982021271,105:0.0786506971):0.03880311603,((10:0.0000010000,31:0.0000010000):0.02781947971,(43:0.0000010000,89:0.0000010000):0.03002225585):0.08450268867):0.3149851862,(14:0.0000010000,64:0.0000010000):0.3899612228):0.3820984587,((36:0.0000010000,57:0.0000010000):2.873188023e-06,(((37:0.0000010000,66:0.0000010000):1e-06,(76:0.0166179038,111:0.0124398702):1e-06):2.803733719e-06,108:0.0041381971):0.00413856463):0.3617923877):0.06887114888,(((16:0.0000010000,51:0.0000010000):0.1586863419,95:0.1307775493):0.1298476747,((((30:0.0000010000,56:0.0000010000):0.06794479738,(33:0.0000010000,75:0.0000010000):0.0743136394):0.01873614453,78:0.0698379606):0.01052720482,102:0.0591048620):0.386485773):0.2620292086):0.08430186282):0.06232849767,(32:0.0000023874,85:0.0118239628):0.3105563374):0.263873476,54:0.0270358396):0.008775191267,(((15:0.0000010000,42:0.0000010000):1e-06,41:0.0000010000):2.316735638e-06,(83:0.0000010000,109:0.0000010000):0.01174206113):0.003866939561):0.01178397489,45:0.0000010000);
 10: -7761.13414383 (0:0.0000010000,(((((((((((1:0.0000010000,93:0.0000010000):0.003097998179,101:0.0488916865):0.07199502193,86:0.1766586714):0.07816195974,(24:0.0161124139,(48:0.0000010000,98:0.0000029317):0.06793986904):0.1896747833):0.02623487484,(((3:0.0000010000,62:0.0000010000):0.008938556979,((49:0.0000010000,52:0.0000010000):0.004786594849,106:0.0157250993):0.004157679894):0.01174309145,77:0.0000010000):0.126747759):0.1219005365,(2:0.0000010000,5:0.0000010000):0.3289908003):0.03684659238,(((4:0.0000010000,6:0.0000010000):0.01241811448,(17:0.0000010000,38:0.0000010000):0.004084802677):0.01195676313,((18:0.0000010000,80:0.0000010000):0.01698213307,(40:0.0124678844,(67:0.0000010000,96:0.0082707216):1e-06):0.01235232621):0.005310403707):0.2250848554):0.07184994557,(((((((((((((((((((7:0.0041382680,(27:0.0000010000,84:0.0000010000):1e-06):0.004169245226,110:0.0000022246):2.038693705e-06,(71:0.0000029333,112:0.0000029422):0.02168152365):0.004174517462,(19:0.0000010000,113:0.0000010000):1e-06):0.004183522282,(22:0.0000010000,39:0.0000010000):0.004148542455):0.004173505292,((11:0.0000010000,44:0.0000010000):0.004157155904,(28:0.0000021049,70:0.0000010000):0.004169156827):2.041784652e-06):0.02486930435,((((((25:0.0000010000,60:0.0000010000):0.008762081633,90:0.0037830620):0.02268251503,((35:0.0000010000,59:0.0000010000):0.02073531734,58:0.0088281775):0.01296016836):0.01007345032,(46:0.0000010000,61:0.0000010000):0.0685796304):0.008813596778,((((65:0.0000010000,74:0.0000010000):0.004154633673,81:0.0000010000):1e-06,114:0.0000010000):0.04730891301,(91:0.0000010000,94:0.0041883447):0.02193763243):0.01621065082):0.01059720687,(72:0.0000010000,73:0.0000010000):0.03448898217):0.002833081445):0.01893342832,9:0.0640735146):0.0132167992,(13:0.0000010000,23:0.0000010000):0.06366717426):0.009562570563,(((63:0.0000010000,68:0.0000010000):0.07058840198,87:0.1004199512):0.02599485162,97:0.0641628183):0.005532210813):0.02636141329,((((8:0.0000010000,50:0.0000010000):0.04053115457,(21:0.0000010000,29:0.0000010000):0.02660327625):0.06389296939,((((12:0.0331242119,99:0.0130624777):0.02273298599,107:0.0186658123):0.04011500491,(34:0.0000010000,79:0.0000010000):0.05562734084):0.01592163141,88:0.0418912814):0.100467517):0.01665222999,((55:0.0000010000,69:0.0000010000):2.6456912e-06,104:0.0047462529):0.1102242293):0.01015011471):0.03025074066,53:0.0879179874):0.004314905345,103:0.0694186508):0.01475507117,(((20:0.0000010000,47:0.0000010000):0.02959642165,(26:0.0085127090,92:0.0000010000):0.03922004477):0.01844091321,(82:0.0000010000,100:0.0000010000):0.01659375759):0.03980942871):0.03983540715,105:0.0786790935):0.03877986386,((10:0.0000010000,31:0.0000010000):0.02782478301,(43:0.0000010000,89:0.0000010000):0.03003365891):0.08455497068):0.3150647553,(14:0.0000010000,64:0.0000010000):0.3901060566):0.3822332871,((36:0.0000010000,57:0.0000026332):2.999888692e-06,(((37:0.0000010000,66:0.0000010000):1e-06,108:0.0041394094):2.753383922e-06,(76:0.0166228221,111:0.0124435574):1e-06):0.004139775106):0.3618906812):0.068895418,(((16:0.0000010000,51:0.0000010000):0.1587433055,95:0.1307976943):0.1298681619,((((30:0.0000010000,56:0.0000028681):0.06796247798,(33:0.0000010000,75:0.0000010000):0.07433289065):0.01873893221,78:0.0698564041):0.01053464892,102:0.0591105074):0.3866085057):0.26212299):0.08431661828):0.06232283339,(32:0.0000025982,85:0.0118266565):0.3106394413):0.2639462242,54:0.0270397374):0.008778201437,(((15:0.0000010000,42:0.0000010000):1e-06,41:0.0000010000):1e-06,(83:0.0000010000,109:0.0000010000):0.01174467618):0.003867803253):0.01178655151,45:0.0000010000);
 11: -7761.13422428 (0:0.0000010000,(((((((((((1:0.0000010000,93:0.0000010000):0.003094275975,101:0.0488941466):0.07199290064,86:0.1766487908):0.07815741202,(24:0.0161141573,(48:0.0000010000,98:0.0000010000):0.0679323418):0.1896593223):0.0262516882,(((3:0.0000010000,62:0.0000010000):0.008938535583,((49:0.0000010000,52:0.0000010000):0.004786586255,106:0.0157250475):0.004157667891):0.01174269266,77:0.0000023088):0.1267269579):0.1218910263,(2:0.0000010000,5:0.0000010000):0.3289697269):0.03684781041,(((4:0.0000010000,6:0.0000010000):0.01241733778,(17:0.0000010000,38:0.0000010000):0.004084534774):0.0119563428,((18:0.0000010000,80:0.0000010000):0.01698113478,(40:0.0124670981,(67:0.0000010000,96:0.0082701994):1e-06):0.0123514786):0.005310086171):0.2250726564):0.07183881151,((((((((((((((((((((7:0.0041378128,(27:0.0000010000,84:0.0000010000):1e-06):0.004168778893,110:0.0000010000):2.474341727e-06,(71:0.0000021005,112:0.0000020779):0.0216791512):0.004173814881,(19:0.0000010000,113:0.0000010000):2.061647598e-06):0.00418306331,(22:0.0000010000,39:0.0000010000):0.004148099085):0.004173042456,(11:0.0000010000,44:0.0000010000):0.004156705421):2.240313464e-06,(28:0.0000010000,70:0.0000010000):0.004168694477):0.02486654441,((((((25:0.0000010000,60:0.0000010000):0.008760577337,90:0.0037830228):0.02267962396,((35:0.0000010000,59:0.0000010000):0.02073230112,58:0.0088280958):0.01295879198):0.01006995171,(46:0.0000010000,61:0.0000010000):0.06857343282):0.008812780634,(((65:0.0000010000,74:0.0000010000):0.004154202724,(81:0.0000010000,114:0.0000010000):1e-06):0.0473038574,(91:0.0000010000,94:0.0041880172):0.02193586794):0.01621014179):0.01059588201,(72:0.0000010000,73:0.0000010000):0.03448520498):0.002832922234):0.01893155637,9:0.0640666229):0.0132158267,(13:0.0000010000,23:0.0000010000):0.06366042904):0.009561575163,(((63:0.0000010000,68:0.0000010000):0.0705815107,87:0.1004096320):0.02599248177,97:0.0641557599):0.005531835915):0.02635866324,((((8:0.0000010000,50:0.0000025293):0.04052703125,(21:0.0000026132,29:0.0000020531):0.02660102671):0.06388615943,((((12:0.0331211990,99:0.0130612886):0.02273088729,107:0.0186643042):0.04011107342,(34:0.0000010000,79:0.0000010000):0.05562246345):0.01592024069,88:0.0418878084):0.1004571342):0.01665144532,((55:0.0000010000,69:0.0000010000):2.6456912e-06,104:0.0047458069):0.1102125558):0.0101499187):0.0302484885,53:0.0879095846):0.004314516085,103:0.0694123141):0.01475401271,(((20:0.0000010000,47:0.0000010000):0.02959387416,(26:0.0085119479,92:0.0000010000):0.0392165511):0.01843945197,(82:0.0000010000,100:0.0000010000):0.01659248409):0.03980607027):0.0398329271,105:0.0786712485):0.03877836389,((10:0.0000010000,31:0.0000010000):0.02782342728,(43:0.0000010000,89:0.0000010000):0.03003051216):0.0845453539):0.3150456925,(14:0.0000010000,64:0.0000010000):0.3900663984):0.3821973388,((36:0.0000010000,57:0.0000026332):2.873188023e-06,((37:0.0000010000,66:0.0000010000):1e-06,((76:0.0166214605,111:0.0124425291):2.753383922e-06,108:0.0041390848):1e-06):0.004139454437):0.3618634078):0.0688876971,(((16:0.0000010000,51:0.0000010000):0.1587288612,95:0.1307899722):0.129864117,((((30:0.0000010000,56:0.0000010000):0.06795776022,(33:0.0000010000,75:0.0000010000):0.07432754999):0.01873823885,78:0.0698515148):0.01053457513,102:0.0591036028):0.386570857):0.262093961):0.08431408071):0.06232368001,(32:0.0000025982,85:0.0118258776):0.3106172592):0.263926351,54:0.0270386920):0.008777336744,(((15:0.0000010000,42:0.0000010000):1e-06,41:0.0000010000):2.888137259e-06,(83:0.0000010000,109:0.0000010000):0.01174396716):0.003867567019):0.01178585079,45:0.0000010000);
 12: -7761.13426559 (0:0.0000010000,(((((((((((1:0.0000010000,93:0.0000022644):0.003094111556,101:0.0488929076):0.07199109386,86:0.1766437025):0.07815535735,(24:0.0161150789,(48:0.0000010000,98:0.0000010000):0.0679295484):0.1896526697):0.02625095204,(((3:0.0000010000,62:0.0000010000):0.008938265707,((49:0.0000010000,52:0.0000010000):0.004786442875,106:0.0157245912):0.004157541923):0.01174220747,77:0.0000028522):0.1267231236):0.1218872649,(2:0.0000010000,5:0.0000010000):0.3289576177):0.03684821864,(((4:0.0000010000,6:0.0000010000):0.01241693027,(17:0.0000010000,38:0.0000010000):0.004084395505):0.01195588539,((18:0.0000010000,80:0.0000026825):0.01698057852,(40:0.0124666860,(67:0.0000010000,96:0.0082699258):1e-06):0.01235106491):0.00530998074):0.2250644191):0.07183514102,(((((((((((((((((((7:0.0041375754,(27:0.0000010000,84:0.0000010000):2.740066325e-06):0.004168543246,110:0.0000027174):2.001306647e-06,(71:0.0000010000,112:0.0000010000):0.0216775902):0.004173700433,(19:0.0000010000,113:0.0000010000):2.089577655e-06):0.004182683561,(22:0.0000024821,39:0.0000020049):0.00414779831):0.004172810042,((11:0.0000010000,44:0.0000010000):0.004156460682,(28:0.0000010000,70:0.0000010000):0.004168458463):2.66123819e-06):0.02486516331,((((((25:0.0000010000,60:0.0000010000):0.008760318846,90:0.0037825680):0.0226781107,((35:0.0000010000,59:0.0000010000):0.02073141234,58:0.0088267504):0.01295775396):0.01006938343,(46:0.0000010000,61:0.0000010000):0.06856866944):0.008812176437,(((65:0.0000010000,74:0.0000010000):0.004153933732,(81:0.0000010000,114:0.0000010000):1e-06):0.04730131558,(91:0.0000010000,94:0.0041877182):0.02193417691):0.01620918129):0.01059525797,(72:0.0000010000,73:0.0000010000):0.03448268384):0.002832817143):0.018930304,9:0.0640620628):0.01321523907,(13:0.0000010000,23:0.0000010000):0.06365603037):0.009560750086,(((63:0.0000010000,68:0.0000010000):0.07057695203,87:0.1004027952):0.02599094073,97:0.0641511313):0.005531678472):0.02635716337,((((8:0.0000010000,50:0.0000010000):0.0405251252,(21:0.0000010000,29:0.0000010000):0.02659967135):0.06388247249,((((12:0.0331196888,99:0.0130606560):0.02272978347,107:0.0186636147):0.04010908766,(34:0.0000010000,79:0.0000010000):0.05562001814):0.01591961112,88:0.0418859595):0.1004517547):0.01665019456,((55:0.0000010000,69:0.0000010000):1e-06,104:0.0047461567):0.1102059824):0.01015405843):0.03024756372,53:0.0879050252):0.004314285698,103:0.0694089878):0.01475314689,(((20:0.0000010000,47:0.0000010000):0.02959271589,(26:0.0085115624,92:0.0000010000):0.03921467929):0.0184387036,(82:0.0000010000,100:0.0000010000):0.01659185418):0.03980492465):0.03982956189,105:0.0786678324):0.03878895263,((10:0.0000010000,31:0.0000010000):0.02783424492,(43:0.0000010000,89:0.0000010000):0.03001871563):0.08453209813):0.3150336365,(14:0.0000010000,64:0.0000010000):0.390045):0.3821778561,((36:0.0000010000,57:0.0000010000):2.024920363e-06,((37:0.0000010000,(66:0.0000010000,(108:0.0041389117,111:0.0124420593):1e-06):2.803733719e-06):2.023524984e-06,76:0.0166207791):0.00413932278):0.361847262):0.06888668124,(((16:0.0000010000,51:0.0000010000):0.1587190533,95:0.1307904269):0.1298586089,((((30:0.0000010000,56:0.0000010000):0.06795511231,(33:0.0000010000,75:0.0000010000):0.07432487928):0.01873776023,78:0.0698487349):0.01053147315,102:0.0591079464):0.3865572696):0.2620861093):0.08431128581):0.06232497405,(32:0.0000023874,85:0.0118256386):0.3106056105):0.2639160349,54:0.0270382099):0.008776881872,(((15:0.0000010000,42:0.0000010000):1e-06,41:0.0000010000):2.490885819e-06,(83:0.0000010000,109:0.0000010000):0.01174359169):0.003867442937):0.01178548224,45:0.0000010000);
 13: -7761.13457488 (0:0.0000010000,(((((((((((1:0.0000010000,93:0.0000010000):0.003098563794,101:0.0488925649):0.07199728975,86:0.1766651908):0.07816498282,(24:0.0161119880,(48:0.0000010000,98:0.0000010000):0.06794337795):0.1896840079):0.02623395742,(((3:0.0000010000,62:0.0000010000):0.008938902805,((49:0.0000010000,52:0.0000010000):0.004786782619,106:0.0157256502):0.004157836946):0.01174311398,77:0.0000023761):0.1267545976):0.1219058641,(2:0.0000010000,5:0.0000010000):0.3290069109):0.03684523226,(((4:0.0000010000,6:0.0000010000):0.01241866631,(17:0.0000010000,38:0.0000010000):0.004084991057):0.01195825881,((18:0.0000010000,80:0.0000010000):0.0169828862,(40:0.0124684437,(67:0.0000010000,96:0.0082710927):1e-06):0.0123528849):0.005310208236):0.2250969252):0.07185741531,(((((((((((((((((((((7:0.0041386122,27:0.0000010000):2.636335552e-06,84:0.0000024915):0.004169596166,110:0.0000026423):2.050115254e-06,(71:0.0000010000,112:0.0000010000):0.02168339844):0.004174765572,(19:0.0000010000,113:0.0000010000):2.088388604e-06):0.004183760771,(22:0.0000024821,39:0.0000020049):0.00414888974):0.004173831077,(11:0.0000010000,44:0.0000010000):0.004157501429):2.9611686e-06,(28:0.0000010000,70:0.0000010000):0.004169462248):0.0248714213,((((((25:0.0000010000,60:0.0000010000):0.008762846916,90:0.0037832706):0.02268442108,((35:0.0000010000,59:0.0000010000):0.02073700546,58:0.0088288177):0.01296123671):0.01007439906,(46:0.0000010000,61:0.0000010000):0.06858492586):0.00881426706,((((65:0.0000010000,74:0.0000010000):0.004155017135,114:0.0000010000):1e-06,81:0.0000010000):0.04731264571,(91:0.0000010000,94:0.0041886799):0.02193954329):0.01621169748):0.01059783555,(72:0.0000010000,73:0.0000010000):0.03449189069):0.002833171187):0.01893483399,9:0.0640787426):0.01321738914,(13:0.0000010000,23:0.0000010000):0.06367222335):0.009563421753,(((63:0.0000010000,68:0.0000010000):0.07059357849,87:0.1004277272):0.02599650743,97:0.0641681437):0.005532445275):0.02636375122,((((8:0.0000010000,50:0.0000010000):0.04053424579,(21:0.0000010000,29:0.0000010000):0.02660487864):0.06389881223,((((12:0.0331264023,99:0.0130633542):0.0227345412,107:0.0186668508):0.04011795717,(34:0.0000010000,79:0.0000010000):0.05563072839):0.0159225818,88:0.0418938590):0.1004755811):0.01665033103,((55:0.0000010000,69:0.0000010000):2.592553524e-06,104:0.0047465879):0.110232948):0.01015053603):0.03025173669,53:0.0879245037):0.004315261498,103:0.0694235661):0.01475563237,(((20:0.0000020393,47:0.0000010000):0.0296031078,(26:0.0085120412,92:0.0000027443):0.03921904047):0.01844047829,(82:0.0000010000,100:0.0000010000):0.01659384327):0.03981215538):0.03983964475,105:0.0786848068):0.03876905648,((10:0.0000010000,31:0.0000010000):0.02782569731,(43:0.0000010000,89:0.0000010000):0.03003589996):0.08456911835):0.315078905,(14:0.0000010000,64:0.0000010000):0.3901354642):0.3822608651,((36:0.0000010000,57:0.0000025626):2.010627277e-06,(((37:0.0000010000,66:0.0000010000):1e-06,(76:0.0166237582,111:0.0124442578):1e-06):2.041664701e-06,108:0.0041396452):0.004140060134):0.3619124426):0.06889677077,(((16:0.0000010000,51:0.0000010000):0.1587591297,95:0.1307934142):0.1298756682,((((30:0.0000010000,56:0.0000010000):0.06796613515,(33:0.0000010000,75:0.0000010000):0.07433656568):0.01873950731,78:0.0698603295):0.01053963438,102:0.0591027340):0.386627107):0.2621344819):0.08431979917):0.06231812126,(32:0.0000023874,85:0.0118274062):0.3106552112):0.2639607769,54:0.0270399263):0.008779013102,(((15:0.0000010000,42:0.0000010000):1e-06,41:0.0000010000):2.662164682e-06,(83:0.0000010000,109:0.0000010000):0.01174520672):0.003867977888):0.01178706905,45:0.0000010000);
 14: -7761.13463732 (0:0.0000010000,(((((((((((1:0.0000010000,93:0.0000010000):0.003095385859,101:0.0488818481):0.07197791556,86:0.1766139184):0.07814303224,(24:0.0161131230,(48:0.0000010000,98:0.0000010000):0.06791788742):0.1896165306):0.02623443327,(((3:0.0000010000,62:0.0000010000):0.00893630696,((49:0.0000010000,52:0.0000010000):0.004785395195,106:0.0157213382):0.004156636484):0.01173979997,77:0.0000029189):0.1267088815):0.1218645534,(2:0.0000022295,5:0.0000010000):0.3288852526):0.03684976815,(((4:0.0000010000,6:0.0000010000):0.01241453081,(17:0.0000010000,38:0.0000010000):0.004083502941):0.01195346502,((18:0.0000010000,80:0.0000010000):0.01697716656,((40:0.0124642147,67:0.0000010000):1e-06,96:0.0082682749):0.01234862883):0.005309193977):0.2250126648):0.07181945044,(((((((((((((((((((((7:0.0041361883,27:0.0000010000):2.05897788e-06,84:0.0000022367):0.004167132295,110:0.0000020991):2.348957654e-06,(71:0.0000010000,112:0.0000010000):0.02167064071):0.004172204559,(19:0.0000010000,113:0.0000010000):2.462368002e-06):0.004181392823,(22:0.0000010000,39:0.0000010000):0.004146494672):0.004171427437,(11:0.0000010000,44:0.0000010000):0.004155065381):2.178063101e-06,(28:0.0000010000,70:0.0000010000):0.004167060932):0.02485672924,((((((25:0.0000010000,60:0.0000010000):0.00875741057,90:0.0037817073):0.02267081357,((35:0.0000010000,59:0.0000010000):0.02072494218,58:0.0088242213):0.0129536501):0.0100661004,(46:0.0000010000,61:0.0000010000):0.06854835301):0.008809637069,(((65:0.0000010000,74:0.0000010000):0.004152428951,(81:0.0000010000,114:0.0000010000):1e-06):0.04728647575,(91:0.0000010000,94:0.0041864103):0.02192549563):0.01620353833):0.01059354719,(72:0.0000010000,73:0.0000010000):0.03447165661):0.002832389352):0.01892474055,9:0.0640416511):0.01321254019,(13:0.0000010000,23:0.0000010000):0.06363613476):0.009557692202,(((63:0.0000010000,68:0.0000010000):0.07055651229,87:0.1003720732):0.02598400095,97:0.0641302435):0.005530534559):0.02634876865,((((8:0.0000010000,50:0.0000010000):0.04051195464,(21:0.0000010000,29:0.0000010000):0.02659299265):0.0638607881,((((12:0.0331113918,99:0.0130558298):0.0227234597,107:0.0186588050):0.04009682113,(34:0.0000020361,79:0.0000026870):0.05560481155):0.01591527675,88:0.0418752310):0.1004189784):0.01665143435,((55:0.0000010000,69:0.0000010000):1e-06,104:0.0047441833):0.1101705412):0.01014800241):0.03024124948,53:0.0878785120):0.004313024322,103:0.0693887400):0.01475008164,(((20:0.0000010000,47:0.0000010000):0.02958479972,(26:0.0085091945,92:0.0000010000):0.03920379073):0.01843408196,(82:0.0000010000,100:0.0000010000):0.01658791393):0.03979464169):0.03981908002,105:0.0786435372):0.038795759,((10:0.0000010000,31:0.0000010000):0.02782683378,(43:0.0000010000,89:0.0000010000):0.03001163812):0.08449594218):0.3149699419,(14:0.0000010000,64:0.0000022016):0.3899227547):0.3820590815,((36:0.0000010000,57:0.0000010000):2.950377124e-06,(((37:0.0000010000,66:0.0000010000):2.010563548e-06,(108:0.0041378748,111:0.0124389503):1e-06):2.18450119e-06,76:0.0166166431):0.004138241628):0.3617628268):0.06886839367,(((16:0.0000010000,51:0.0000010000):0.1586683598,95:0.1307772790):0.1298373656,((((30:0.0000010000,56:0.0000010000):0.06793991201,(33:0.0000010000,75:0.0000010000):0.07430833686):0.01873536894,78:0.0698328316):0.01052468652,102:0.0591045424):0.386455042):0.2620202588):0.08429328464):0.06232982527,(32:0.0000029443,85:0.0118227286):0.3105336405):0.2638538625,54:0.0270349369):0.008774388181,(((15:0.0000010000,42:0.0000010000):1e-06,41:0.0000010000):2.122426556e-06,(83:0.0000010000,109:0.0000010000):0.01174134162):0.003866701551):0.01178326822,45:0.0000029711);
 15: -7761.13485997 (0:0.0000020037,(((((((((((1:0.0000010000,93:0.0000010000):0.003095167656,101:0.0489015360):0.07200431152,86:0.1766774668):0.07816962389,(24:0.0161148940,(48:0.0000010000,98:0.0000010000):0.06794529373):0.1896956082):0.02625614323,(((3:0.0000010000,62:0.0000010000):0.008940084854,((49:0.0000010000,52:0.0000010000):0.00478741196,106:0.0157276445):0.004158386626):0.01174496301,77:0.0000010000):0.1267486018):0.1219138068,(2:0.0000010000,5:0.0000010000):0.3290369697):0.03684650437,(((4:0.0000010000,6:0.0000010000):0.01241964735,(17:0.0000010000,38:0.0000010000):0.004085325929):0.01195824135,((18:0.0000010000,80:0.0000010000):0.01698429515,(40:0.0124694341,(67:0.0000010000,96:0.0082717499):1e-06):0.01235381262):0.005310934246):0.2251186987):0.07185591939,(((((((((((((((((((((7:0.0041390905,27:0.0000010000):1e-06,84:0.0000010000):0.004170076839,110:0.0000010000):2.095227201e-06,(71:0.0000010000,112:0.0000010000):0.02168592956):0.004175327796,(19:0.0000010000,113:0.0000010000):2.710222404e-06):0.004184349703,(22:0.0000020910,39:0.0000010000):0.004149371212):0.004174338283,(11:0.0000021085,44:0.0000028298):0.00415800345):2.950475364e-06,(28:0.0000010000,70:0.0000010000):0.004169957549):0.02487432725,((((((25:0.0000010000,60:0.0000010000):0.008763896372,90:0.0037836535):0.0226871193,((35:0.0000010000,59:0.0000010000):0.02073940901,58:0.0088298204):0.01296275113):0.01007564944,(46:0.0000010000,61:0.0000010000):0.06859280245):0.00881528222,((((65:0.0000010000,74:0.0000010000):0.004155467776,81:0.0000010000):1e-06,114:0.0000010000):0.04731816668,(91:0.0000010000,94:0.0041891642):0.02194223497):0.01621345943):0.01059894962,(72:0.0000010000,73:0.0000023030):0.03449597396):0.002833457434):0.01893704181,9:0.0640864152):0.01321865661,(13:0.0000010000,23:0.0000010000):0.06367977007):0.009564575693,(((63:0.0000010000,68:0.0000010000):0.07060143875,87:0.1004396547):0.02599953462,97:0.0641760674):0.00553299298):0.02636636622,((((8:0.0000010000,50:0.0000010000):0.04053918834,(21:0.0000010000,29:0.0000010000):0.0266074432):0.06390645667,((((12:0.0331299807,99:0.0130647313):0.0227370278,107:0.0186687214):0.04012248085,(34:0.0000010000,79:0.0000010000):0.05563665607):0.01592429259,88:0.0418980366):0.1004875391):0.01665178932,((55:0.0000010000,69:0.0000010000):1e-06,104:0.0047471105):0.110246551):0.01015181522):0.0302547024,53:0.0879342599):0.004315749357,103:0.0694310860):0.01475704892,(((20:0.0000010000,47:0.0000010000):0.02960479932,(26:0.0085142104,92:0.0000010000):0.03922314115):0.018443561,(82:0.0000010000,100:0.0000010000):0.01659583313):0.03981621481):0.03984376965,105:0.0786939596):0.03876961646,((10:0.0000010000,31:0.0000010000):0.02782777403,(43:0.0000010000,89:0.0000010000):0.03003963887):0.08458126056):0.3151082474,(14:0.0000010000,64:0.0000010000):0.3901811594):0.3823071975,((36:0.0000010000,57:0.0000010000):2.095850713e-06,(((37:0.0000010000,66:0.0000010000):1e-06,(76:0.0166254016,111:0.0124454869):1e-06):2.074331364e-06,108:0.0041400532):0.004140463815):0.3619421156):0.0689081967,(((16:0.0000010000,51:0.0000010000):0.1587728762,95:0.1308089910):0.1298798596,((((30:0.0000025600,56:0.0000020020):0.06797558093,(33:0.0000022637,75:0.0000022254):0.07433932646):0.01874032573,78:0.0698659501):0.01053839013,102:0.0591145512):0.3866730157):0.2621671737):0.08432842787):0.06232134636,(32:0.0000021418,85:0.0118285486):0.3106846917):0.2639847101,54:0.0270420299):0.008779617762,(((15:0.0000010000,42:0.0000010000):1e-06,41:0.0000010000):2.560468586e-06,(83:0.0000023444,109:0.0000010000):0.01174607317):0.00386826023):0.01178792693,45:0.0000010000);
 16: -7761.13525421 (0:0.0000023269,(((((((((((1:0.0000010000,93:0.0000010000):0.003095009485,101:0.0489006423):0.07200272226,86:0.1766734338):0.07816773359,(24:0.0161143552,(48:0.0000010000,98:0.0000010000):0.06794364163):0.1896906305):0.02625545635,(((3:0.0000010000,62:0.0000010000):0.008939866624,((49:0.0000010000,52:0.0000010000):0.004787298004,106:0.0157272729):0.004158284487):0.01174437708,77:0.0000021388):0.126745718):0.1219105436,(2:0.0000020266,5:0.0000023305):0.3290274916):0.03684662586,(((4:0.0000010000,6:0.0000010000):0.01241932052,(17:0.0000010000,38:0.0000010000):0.004085214544):0.01195767198,((18:0.0000010000,80:0.0000010000):0.01698386399,(40:0.0124690714,(67:0.0000010000,96:0.0082715303):2.646051866e-06):0.01235350148):0.005310914939):0.2251120823):0.07185337608,((((((((((((((((((((7:0.0041389023,(27:0.0000010000,84:0.0000010000):1e-06):0.004169885586,110:0.0000010000):2.58226868e-06,(71:0.0000010000,112:0.0000010000):0.02168493242):0.004174864811,(19:0.0000010000,113:0.0000010000):1e-06):0.004184160042,(22:0.0000010000,39:0.0000010000):0.004149184727):0.004174128405,(11:0.0000010000,44:0.0000010000):0.004157811981):1e-06,(28:0.0000010000,70:0.0000010000):0.004169794251):0.0248731724,((((((25:0.0000010000,60:0.0000010000):0.008762864879,90:0.0037838669):0.02268556369,((35:0.0000010000,59:0.0000010000):0.02073754885,58:0.0088303713):0.01296215497):0.01007231976,(46:0.0000010000,61:0.0000010000):0.06859164515):0.008815185029,(((65:0.0000010000,74:0.0000010000):0.004155312597,(81:0.0000010000,114:0.0000010000):1e-06):0.04731622112,(91:0.0000010000,94:0.0041891057):0.02194167502):0.01621320779):0.0105988528,(72:0.0000010000,73:0.0000010000):0.03449436663):0.002833413602):0.01893622224,9:0.0640835102):0.01321827529,(13:0.0000010000,23:0.0000010000):0.0636769348):0.009564149699,(((63:0.0000010000,68:0.0000010000):0.07059860077,87:0.1004352602):0.02599855463,97:0.0641730808):0.00553282442):0.02636487398,((((8:0.0000010000,50:0.0000021735):0.04053740872,(21:0.0000024973,29:0.0000020596):0.02660653509):0.06390339036,((((12:0.0331287041,99:0.0130642337):0.0227361305,107:0.0186680764):0.04012084792,(34:0.0000010000,79:0.0000010000):0.0556345987):0.01592370276,88:0.0418964829):0.1004831521):0.01665210905,((55:0.0000010000,69:0.0000010000):1e-06,104:0.0047469234):0.1102416453):0.01015135054):0.03025410514,53:0.0879304676):0.004315515315,103:0.0694281188):0.01475668899,(((20:0.0000010000,47:0.0000010000):0.02960452515,(26:0.0085131419,92:0.0000020248):0.03922170355):0.01844229157,(82:0.0000010000,100:0.0000010000):0.01659484985):0.0398150651):0.03983904675,105:0.0786907993):0.03878535746,((10:0.0000010000,31:0.0000010000):0.02782698221,(43:0.0000010000,89:0.0000010000):0.03003830141):0.08456725411):0.3150958415,(14:0.0000010000,64:0.0000010000):0.3901633816):0.3822908076,((36:0.0000010000,57:0.0000010000):2.67019158e-06,((37:0.0000010000,(66:0.0000010000,(76:0.0166248049,111:0.0124450407):1e-06):2.639878306e-06):2.01108588e-06,108:0.0041399052):0.004140284804):0.3619298023):0.0689043239,(((16:0.0000010000,51:0.0000010000):0.1587665742,95:0.1308061555):0.1298794881,((((30:0.0000010000,56:0.0000010000):0.06796992168,(33:0.0000010000,75:0.0000010000):0.07434089371):0.01874019741,78:0.0698641391):0.01053839577,102:0.0591107474):0.386655435):0.2621516712):0.08432777586):0.06232259319,(32:0.0000026204,85:0.0118278262):0.3106749172):0.2639761561,54:0.0270416575):0.008779248129,(((15:0.0000010000,42:0.0000010000):2.740754472e-06,41:0.0000010000):2.967851543e-06,(83:0.0000023677,109:0.0000027398):0.01174576967):0.003868159792):0.01178762771,45:0.0000010000);
 17: -7761.13545143 (0:0.0000010000,(((((((((((1:0.0000010000,93:0.0000010000):0.003093238547,101:0.0488865329):0.07198111623,86:0.1766181380):0.07814446753,(24:0.0161154224,(48:0.0000010000,98:0.0000010000):0.06791739492):0.1896197442):0.02624722242,(((3:0.0000010000,62:0.0000010000):0.008936856746,((49:0.0000010000,52:0.0000010000):0.004785688124,106:0.0157222643):0.004156892323):0.01174067132,77:0.0000022331):0.1267028519):0.1218670392,(2:0.0000010000,5:0.0000010000):0.3288961517):0.03684998805,(((4:0.0000010000,6:0.0000010000):0.01241488208,(17:0.0000010000,38:0.0000010000):0.004083619609):0.01195581044,((18:0.0000028060,80:0.0000010000):0.01697775258,(40:0.0124645296,(67:0.0000010000,96:0.0082685148):2.565481612e-06):0.01234893636):0.005308128883):0.225023464):0.07182037112,(((((((((((((((((((((7:0.0041363641,27:0.0000010000):2.075523523e-06,84:0.0000010000):0.004167312226,110:0.0000025464):2.067022503e-06,(71:0.0000023893,112:0.0000023892):0.0216714668):0.004172518441,(19:0.0000010000,113:0.0000010000):2.94915446e-06):0.004181544413,(22:0.0000010000,39:0.0000010000):0.004146651364):0.004171600965,(11:0.0000010000,44:0.0000010000):0.004155248932):1e-06,(28:0.0000010000,70:0.0000010000):0.004167239945):0.02485781069,((((((25:0.0000010000,60:0.0000010000):0.008757540078,90:0.0037820090):0.02267174376,((35:0.0000010000,59:0.0000010000):0.02072544428,58:0.0088251180):0.01295430454):0.01006669273,(46:0.0000022814,61:0.0000029910):0.06855071899):0.008809900992,(((65:0.0000010000,74:0.0000010000):0.004152677434,(81:0.0000010000,114:0.0000010000):2.771536709e-06):0.04728786491,(91:0.0000010000,94:0.0041865692):0.02192764626):0.01620528718):0.01059324439,(72:0.0000010000,73:0.0000010000):0.03447299695):0.002832440106):0.01892558627,9:0.0640444792):0.01321295904,(13:0.0000010000,23:0.0000010000):0.06363890417):0.009558166607,(((63:0.0000010000,68:0.0000010000):0.07055942887,87:0.1003765115):0.02598513266,97:0.0641331782):0.00553073761):0.02634939809,((((8:0.0000010000,50:0.0000010000):0.04051706072,(21:0.0000010000,29:0.0000010000):0.02658965394):0.063864655,((((12:0.0331115877,99:0.0130574879):0.02272417242,107:0.0186595255):0.04009850322,(34:0.0000010000,79:0.0000010000):0.05560700333):0.01591586921,88:0.0418766199):0.1004237826):0.01665114886,((55:0.0000010000,69:0.0000010000):1e-06,104:0.0047443739):0.1101750947):0.0101490454):0.03024220331,53:0.0878821166):0.00431319425,103:0.0693915996):0.01475087331,(((20:0.0000010000,47:0.0000010000):0.02958575586,(26:0.0085095196,92:0.0000010000):0.03920543786):0.01843493734,(82:0.0000010000,100:0.0000010000):0.01658821275):0.0397958929):0.03981994146,105:0.0786465509):0.03879765849,((10:0.0000010000,31:0.0000010000):0.02781906535,(43:0.0000010000,89:0.0000010000):0.03002050097):0.08450047866):0.3149785921,(14:0.0000010000,64:0.0000010000):0.389938956):0.3820770599,((36:0.0000010000,57:0.0000010000):2.082763218e-06,(((37:0.0000010000,66:0.0000010000):1e-06,(76:0.0166171927,111:0.0124393747):1e-06):2.760251486e-06,108:0.0041380251):0.004138434909):0.361774962):0.06886933695,(((16:0.0000010000,51:0.0000010000):0.1586773756,95:0.1307764654):0.129843102,((((30:0.0000010000,56:0.0000010000):0.06794224838,(33:0.0000010000,75:0.0000010000):0.07431069925):0.01873579744,78:0.0698352749):0.01052717118,102:0.0591011460):0.3864663166):0.2620236086):0.08429765955):0.06232738828,(32:0.0000025529,85:0.0118234154):0.3105445211):0.2638630475,54:0.0270356775):0.008774691797,(((15:0.0000010000,42:0.0000010000):1e-06,41:0.0000010000):2.498807172e-06,(83:0.0000020803,109:0.0000022816):0.01174168032):0.003866813933):0.01178360005,45:0.0000010000);
 18: -7761.13547863 (0:0.0000010000,(((((((((((1:0.0000010000,93:0.0000010000):0.003093798861,101:0.0488904985):0.07198724445,86:0.1766343487):0.07815127916,(24:0.0161143056,(48:0.0000010000,98:0.0000010000):0.06792548929):0.1896407056):0.02624950429,(((3:0.0000010000,62:0.0000010000):0.008937741424,((49:0.0000010000,52:0.0000010000):0.004786161869,106:0.0157237286):0.00415730059):0.01174166568,77:0.0000025237):0.126715872):0.1218795022,(2:0.0000010000,5:0.0000010000):0.3289351636):0.03684894869,(((4:0.0000010000,6:0.0000010000):0.01241615024,(17:0.0000010000,38:0.0000010000):0.004084127936):0.01195527211,((18:0.0000010000,80:0.0000010000):0.01697954034,(40:0.0124658581,(67:0.0000010000,96:0.0082694020):2.997278003e-06):0.01235029484):0.005309671263):0.2250490509):0.07182975176,(((((((((((((((((((((7:0.0041371235,84:0.0000010000):2.095061228e-06,27:0.0000010000):0.004168083707,110:0.0000025842):2.105792459e-06,(71:0.0000010000,112:0.0000010000):0.02167563483):0.004173312853,(19:0.0000010000,113:0.0000010000):2.088388604e-06):0.004182370719,(22:0.0000024821,39:0.0000020049):0.004147438972):0.004172368358,(11:0.0000010000,44:0.0000010000):0.004156021007):2.296178317e-06,(28:0.0000010000,70:0.0000010000):0.004167969098):0.02486241981,((((((25:0.0000010000,60:0.0000010000):0.008759444593,90:0.0037823580):0.0226759616,((35:0.0000010000,59:0.0000010000):0.02072951644,58:0.0088260529):0.01295654498):0.01006822621,(46:0.0000010000,61:0.0000010000):0.06856335711):0.008811554786,(((65:0.0000010000,74:0.0000010000):0.004153338216,(81:0.0000010000,114:0.0000010000):2.036868075e-06):0.04729707803,(91:0.0000010000,94:0.0041873552):0.02193053914):0.01620653216):0.01059553245,(72:0.0000010000,73:0.0000010000):0.03447960504):0.00283278267):0.0189287398,9:0.0640561253):0.01321448699,(13:0.0000010000,23:0.0000010000):0.06365022492):0.009559963999,(((63:0.0000010000,68:0.0000010000):0.07057107142,87:0.1003940065):0.02598906939,97:0.0641450937):0.005531343255):0.0263540779,((((8:0.0000010000,50:0.0000010000):0.04052077939,(21:0.0000010000,29:0.0000010000):0.02659764379):0.06387553714,((((12:0.0331166352,99:0.0130594854):0.02272768941,107:0.0186620395):0.04010511114,(34:0.0000010000,79:0.0000010000):0.05561511892):0.01591815094,88:0.0418824531):0.1004411872):0.01665144172,((55:0.0000010000,69:0.0000010000):1e-06,104:0.0047451312):0.1101951302):0.01014949767):0.0302454876,53:0.0878965712):0.004313901798,103:0.0694024305):0.01475250052,(((20:0.0000028323,47:0.0000029981):0.02959348696,(26:0.0085100080,92:0.0000021296):0.03920864982):0.01843638789,(82:0.0000028086,100:0.0000021280):0.01658977061):0.03980170622):0.03982629942,105:0.0786596017):0.03878990121,((10:0.0000010000,31:0.0000010000):0.02782132862,(43:0.0000010000,89:0.0000010000):0.0300257233):0.08452263749):0.3150129964,(14:0.0000010000,64:0.0000010000):0.3900058732):0.3821400273,((36:0.0000010000,57:0.0000010000):2.873188023e-06,(((37:0.0000010000,66:0.0000010000):1e-06,108:0.0041385697):2.633985942e-06,(76:0.0166194458,111:0.0124410214):1e-06):0.004138946486):0.3618212824):0.06887889591,(((16:0.0000010000,51:0.0000010000):0.1587043899,95:0.1307837261):0.1298541717,((((30:0.0000010000,56:0.0000010000):0.06795304292,(33:0.0000010000,75:0.0000010000):0.07431681461):0.01873702763,78:0.0698436939):0.01053204463,102:0.0591007054):0.3865206476):0.2620602153):0.08430646052):0.06232608966,(32:0.0000023874,85:0.0118248621):0.3105826003):0.2638961283,54:0.0270371507):0.00877611101,(((15:0.0000010000,42:0.0000010000):1e-06,41:0.0000010000):2.490885819e-06,(83:0.0000010000,109:0.0000010000):0.01174288393):0.003867210509):0.01178478515,45:0.0000010000);
 19: -7761.16413018 (0:0.0000010000,(((((((((((1:0.0000010000,93:0.0000010000):0.003082062798,101:0.0488039715):0.07168332449,86:0.1764551953):0.07807297658,(24:0.0160902649,(48:0.0000010000,98:0.0000010000):0.06779560241):0.1891126915):0.02640428533,(((3:0.0000010000,62:0.0000010000):0.00892300212,((49:0.0000010000,52:0.0000010000):0.004778274666,106:0.0156981974):0.004151391883):0.01172300753,77:0.0000010000):0.1263280295):0.121887012,(2:0.0000010000,5:0.0000010000):0.3275779452):0.03703420879,(((4:0.0000010000,6:0.0000010000):0.01238937864,(17:0.0000010000,38:0.0000010000):0.004075321425):0.01192274315,((18:0.0000010000,80:0.0000010000):0.01694240906,(40:0.0124389301,(67:0.0000010000,96:0.0082515643):1e-06):0.01232341788):0.005305557939):0.223739828):0.07218023181,((((((((((((((((((((7:0.0041285716,(27:0.0000010000,84:0.0000010000):1e-06):0.004159395605,110:0.0000010000):2.539315578e-06,(71:0.0000010000,112:0.0000010000):0.02162946361):0.004164367605,(19:0.0000010000,113:0.0000010000):1e-06):0.004175396064,(22:0.0000020253,39:0.0000020293):0.004136995363):0.004165432438,(11:0.0000020566,44:0.0000020566):0.004147361987):2.023449454e-06,(28:0.0000010000,70:0.0000010000):0.004159308043):0.02480986667,((((((25:0.0000010000,60:0.0000010000):0.0087414578,90:0.0037759516):0.02262996845,((35:0.0000010000,59:0.0000010000):0.02068613036,58:0.0088086498):0.01293003742):0.01004998565,(46:0.0000010000,61:0.0000010000):0.06841946353):0.008794096452,(((65:0.0000010000,74:0.0000010000):0.004145205283,(81:0.0000010000,114:0.0000010000):1e-06):0.04719649167,(91:0.0000010000,94:0.0041789140):0.02188607818):0.01617651763):0.01057401039,(72:0.0000010000,73:0.0000010000):0.03440861406):0.002828245927):0.01889149625,9:0.0639204297):0.01323727291,(13:0.0000010000,23:0.0000010000):0.06355831165):0.009482071377,(((63:0.0000010000,68:0.0000010000):0.07042909082,87:0.1001535062):0.02593698198,97:0.0640073567):0.005528393509):0.02630941508,((((8:0.0000010000,50:0.0000010000):0.04042968165,(21:0.0000010000,29:0.0000010000):0.02654876354):0.06373115243,((((12:0.0330485081,99:0.0130334023):0.02267979654,107:0.0186260142):0.04002007781,(34:0.0000010000,79:0.0000010000):0.05550158572):0.01588516482,88:0.0417999887):0.1002113008):0.01662825194,((55:0.0000010000,69:0.0000010000):1e-06,104:0.0047337081):0.1099450412):0.01013204406):0.03018958845,53:0.0877061080):0.00430488884,103:0.0692508171):0.01472374937,(((20:0.0000010000,47:0.0000023708):0.02953152865,(26:0.0084927731,92:0.0000020809):0.03913015338):0.0183965982,(82:0.0000010000,100:0.0000010000):0.01656199875):0.03972150289):0.0397588519,105:0.0784706167):0.03865544429,((10:0.0000010000,31:0.0000010000):0.02777293859,(43:0.0000010000,89:0.0000010000):0.02995807882):0.08436159):0.3140784056,(14:0.0000010000,64:0.0000010000):0.3896323592):0.3818093347,((36:0.0000010000,57:0.0000010000):2.01522927e-06,(((37:0.0000010000,66:0.0000010000):1e-06,(76:0.0165832333,111:0.0124139747):1e-06):2.028100262e-06,108:0.0041295039):0.004130013896):0.3602981439):0.06943594983,(((16:0.0000010000,51:0.0000010000):0.1566806658,95:0.1323564512):0.1320583367,((((30:0.0000010000,56:0.0000010000):0.06717211339,(33:0.0000010000,75:0.0000010000):0.07486944699):0.0189017377,102:0.0683116946):0.008643094657,78:0.0626755000):0.3875010025):0.2609236909):0.08337962334):0.06187928663,(32:0.0000021612,85:0.0118062487):0.3107099031):0.2630974873,54:0.0269821310):0.00877613686,(((15:0.0000010000,42:0.0000010000):1e-06,41:0.0000010000):1e-06,(83:0.0000010000,109:0.0000010000):0.01172375315):0.003858637275):0.01176857055,45:0.0000010000);
PhyloTree:
 newick: (0:0.0000009998,(((((((((((1:0.0000009998,93:0.0000009998)100:0.003087646661,101:0.0488556141)99:0.07193391049,86:0.1764913418)99:0.07809027751,(24:0.0161156160,(48:0.0000009998,98:0.0000009998)100:0.06785864517)100:0.1894585237)86:0.02623604558,(((3:0.0000009998,62:0.0000009998)100:0.00893031374,((49:0.0000009998,52:0.0000009998)100:0.004782183719,106:0.0157114653)94:0.004153874871)100:0.0117330705,77:0.0000009998)100:0.1265996073)99:0.1217678006,(2:0.0000009998,5:0.0000009998)100:0.3285932772)73:0.03685612424,(((4:0.0000009998,6:0.0000009998)100:0.01240489649,(17:0.0000009998,38:0.0000009998)100:0.004080266534)99:0.01194473692,((18:0.0000009998,80:0.0000009998)99:0.01696409228,(40:0.0124544957,(67:0.0000009998,96:0.0082618425)62:9.997687891e-07)90:0.01233890148)69:0.005306061754)100:0.2248161416)76:0.07173981992,((((((((((((((((((((7:0.0041308286,(27:0.0000009998,84:0.0000009998)48:9.997687891e-07)99:0.004161678958,110:0.0000009998)77:2.538728461e-06,(71:0.0000009998,112:0.0000009998)100:0.02164169146)82:0.004166667792,(19:0.0000009998,113:0.0000009998)46:9.997687891e-07)96:0.004176037959,(22:0.0000009998,39:0.0000009998)98:0.004141086024)96:0.004166073687,(11:0.0000009998,44:0.0000009998)100:0.004149668653)51:9.997687891e-07,(28:0.0000009998,70:0.0000009998)100:0.004161650939)100:0.02482445554,((((((25:0.0000009998,60:0.0000009998)100:0.008745656526,90:0.0037780929)100:0.02264116892,((35:0.0000009998,59:0.0000009998)100:0.02069867173,58:0.0088138195)97:0.01293699329)99:0.01005399674,(46:0.0000009998,61:0.0000009998)100:0.06846215152)55:0.008798709204,(((65:0.0000009998,74:0.0000009998)99:0.00414710169,(81:0.0000009998,114:0.0000009998)52:9.997687891e-07)100:0.04722549713,(91:0.0000009998,94:0.0041809878)98:0.02189651822)85:0.01618649378)63:0.01058226326,(72:0.0000009998,73:0.0000009998)100:0.03442592231)63:0.002830254806)74:0.01890214798,9:0.0639585373)75:0.01320125838,(13:0.0000009998,23:0.0000009998)100:0.06355513764)61:0.009545022958,(((63:0.0000009998,68:0.0000009998)100:0.07047300787,87:0.1002463376)74:0.02595562018,97:0.0640450479)60:0.005526035041)96:0.02631450889,((((8:0.0000009998,50:0.0000009998)100:0.04046168329,(21:0.0000009998,29:0.0000009998)100:0.02656612464)100:0.06377547669,((((12:0.0330737494,99:0.0130426205)100:0.02269772201,107:0.0186406685)100:0.04004912483,(34:0.0000009998,79:0.0000009998)100:0.05554574442)71:0.01589838377,88:0.0418325454)100:0.1002911232)47:0.01665010751,((55:0.0000009998,69:0.0000009998)53:9.997687891e-07,104:0.0047388029)100:0.110028929)44:0.01014293821)100:0.03021641059,53:0.0877753203)45:0.004307838063,103:0.0693103897)51:0.01473861563,(((20:0.0000009998,47:0.0000009998)100:0.02955360212,(26:0.0084999762,92:0.0000009998)100:0.03916173077)85:0.01841686469,(82:0.0000009998,100:0.0000009998)100:0.01657180012)90:0.03975473625)90:0.03977330403,105:0.0785482487)87:0.03884004533,((10:0.0000009998,31:0.0000009998)100:0.02780125313,(43:0.0000009998,89:0.0000009998)100:0.02998090054)97:0.08434344069)100:0.3146890625,(14:0.0000009998,64:0.0000009998)100:0.3894201232)100:0.3815789189,((36:0.0000009998,57:0.0000009998)64:2.872523711e-06,(((37:0.0000009998,66:0.0000009998)49:9.997687891e-07,(76:0.0166004046,111:0.0124268003)48:9.997687891e-07)37:2.803085465e-06,108:0.0041338401)91:0.004134202759)100:0.3614034832)84:0.06879838459,(((16:0.0000009998,51:0.0000009998)100:0.1584665062,95:0.1307231940)99:0.129746709,((((30:0.0000009998,56:0.0000009998)100:0.06787994051,(33:0.0000009998,75:0.0000009998)100:0.07424303542)82:0.01872614621,78:0.0697702478)39:0.0104951386,102:0.0590976899)100:0.3860381536)100:0.2617394294)86:0.08422700839)70:0.06234812704,(32:0.0000026025,85:0.0118133833)100:0.3102405646)100:0.2635986719,54:0.0270226525)76:0.008764095353,(((15:0.0000009998,42:0.0000009998)65:9.997687891e-07,41:0.0000009998)60:9.997687891e-07,(83:0.0000009998,109:0.0000009998)100:0.01173253111)96:0.003863786116)99:0.01177461401,45:0.0000009998);
RateGammaInvar:
 gamma_shape: 1.096560614
 p_invar: 0.2115773109
StopRule:
 curIteration: 120
 start_real_time: 2354952.81
 time_vec: 19, 6, 1
UFBoot:
 000: 3 -7416.970703 -7764.70274 (0,((((((((((1,93),101),86),(24,(48,98))),(((3,62),((49,52),106)),77)),(2,5)),(((4,6),(17,38)),((18,80),((40,96),67)))),((((((((((((((((((((7,27),84),110),(71,112)),(19,113)),(22,39)),((11,44),(28,70))),((((((25,60),90),((35,59),58)),(46,61)),((((65,74),81),114),(91,94))),(72,73))),9),(13,23)),(((63,68),87),97)),((((8,50),(21,29)),((((12,99),107),(34,79)),88)),((55,104),69))),(((20,47),(26,92)),(82,100))),103),53),105),((10,31),(43,89))),(14,64)),((36,57),((37,(76,(108,111))),66))),(((16,51),95),((((30,56),(33,75)),102),78)))),(32,85)),((((15,41),42),(83,109)),54)),45);
 001: 5 -7751.680664 -7780.732898 (0,(((((((((((1,93),101),86),(24,(48,98))),(((3,62),((49,52),106)),77)),(2,5)),(((4,6),(17,38)),((18,80),(40,(67,96))))),(((((((((((((((((((7,(27,84)),110),(71,112)),(19,113)),(22,39)),((11,44),(28,70))),((((((25,60),90),((35,59),58)),(46,61)),((((65,74),81),114),(91,94))),(72,73))),9),(13,23)),(((63,68),87),97)),53),((((8,50),(21,29)),((((12,99),107),(34,79)),88)),((55,69),104))),103),(((20,47),(26,92)),(82,100))),105),((10,31),(43,89))),(14,64)),((36,(((37,66),(76,111)),108)),57)),(((16,51),95),((((30,56),(33,75)),78),102)))),(32,85)),54),(((15,42),41),(83,109))),45);
 002: 2 -8126.414551 -7770.17529 (0,(((((((((((1,93),101),86),(24,(48,98))),(((3,62),((49,52),106)),77)),(2,5)),(((4,6),(17,38)),((18,80),(40,(67,96))))),((((((((((((((((((((((((7,27),84),110),(71,112)),(19,113)),(22,39)),(28,70)),(11,44)),9),(72,73)),((((25,60),90),((35,59),58)),(((65,74),(81,114)),(91,94)))),(46,61)),(63,68)),(((13,23),87),97)),((8,50),(21,29))),((55,104),69)),((((12,99),107),(34,79)),88)),(((20,47),(26,92)),(82,100))),(53,103)),105),((10,31),(43,89))),(14,64)),(((16,51),95),((((30,56),(33,75)),102),78))),((36,57),((((37,76),111),108),66)))),(32,85)),54),(((15,41),(83,109)),42)),45);
 003: 3 -7344.763672 -7781.345572 (0,((((((((((((1,93),101),86),(24,(48,98))),(((3,62),((49,52),106)),77)),(2,5)),((((((4,6),(17,38)),(18,80)),96),67),40)),(32,85)),(((((((((((((((((((((((7,84),27),110),19),(71,112)),113),(22,39)),((11,44),(28,70))),(72,73)),((((25,60),90),((35,59),58)),((((65,74),81),114),(91,94)))),9),(46,61)),(63,68)),(((13,23),87),97)),((8,50),(21,29))),(55,(69,104))),(((12,99),107),((34,79),88))),(((20,47),(26,92)),(82,100))),(53,103)),105),((10,31),(43,89))),(14,64)),((36,(((37,(108,111)),76),66)),57))),(((16,51),95),((((30,56),(33,75)),78),102))),54),((15,41),(42,(83,109)))),45);
 004: 1 -7919.112305 -7774.649084 (0,(((((((((((1,93),101),86),((((3,62),((49,52),106)),77),(24,(48,98)))),(((4,6),(17,38)),((18,80),(40,(67,96))))),((((((((((((((((((((((7,84),27),110),(71,112)),(19,113)),(22,39)),((11,44),(28,70))),((((((25,60),90),((35,59),58)),(46,61)),(((65,74),(81,114)),(91,94))),(72,73))),9),(13,23)),(((63,68),87),97)),((8,50),(21,29))),((55,69),104)),((((12,99),107),(34,79)),88)),53),103),(((20,47),(26,92)),(82,100))),105),((10,31),(43,89))),(14,64)),((36,57),(((37,(76,111)),108),66))),(((16,51),95),((((30,56),(33,75)),102),78)))),((2,5),(32,85))),54),(42,(83,109))),15),41),45);
 005: 1 -7777.016113 -7770.430445 (0,(((((((((((((1,93),101),86),(24,(48,98))),((((3,62),(49,52)),106),77)),(2,5)),(((4,6),(17,38)),((18,80),(40,(67,96))))),((((((((((((((((((((7,(27,84)),110),(71,112)),(19,113)),(22,39)),(11,44)),(28,70)),((((((25,60),90),((35,59),58)),(46,61)),((((65,74),81),114),(91,94))),(72,73))),9),(13,23)),(((63,68),87),97)),((((8,50),(21,29)),((((12,99),107),(34,79)),88)),((55,69),104))),((20,47),((26,92),(82,100)))),103),53),105),((10,31),(43,89))),(14,64)),(((36,57),(37,((66,76),111))),108)),(((16,51),95),((((30,56),(33,75)),102),78)))),(32,85)),41),(83,109)),(15,42)),54),45);
 006: 4 -7791.046875 -7780.946453 (0,((((((((((1,93),101),86),((((3,62),((49,52),106)),77),(24,(48,98)))),(((4,6),(17,38)),((18,80),(40,(67,96))))),((2,5),((((((((((((((((((((7,(27,84)),110),(71,112)),(19,113)),(22,39)),(11,44)),(28,70)),((((((25,60),90),((35,59),58)),(46,61)),((((65,74),(81,114)),94),91)),(72,73))),9),(13,23)),(((63,68),87),97)),((((8,50),(21,29)),((((12,99),107),(34,79)),88)),((55,104),69))),53),103),(((10,31),(43,89)),105)),(82,100)),(20,47)),(26,92)),(14,64)),(((16,51),95),((((30,56),(33,75)),78),102))))),(32,85)),((36,57),((37,66),((76,111),108)))),54),(((15,42),41),(83,109))),45);
 007: 1 -7662.016113 -7768.747274 (0,(((((((((((1,93),101),86),(24,(48,98))),(((3,62),((49,52),106)),77)),(2,5)),(((4,6),(17,38)),((18,80),((40,96),67)))),(((((((((((((((((((((7,84),27),(71,112)),110),(19,113)),(22,39)),((11,44),(28,70))),(((((65,74),114),81),(91,94)),(72,73))),(((25,60),90),((35,59),58))),(46,61)),(9,(((13,23),97),((63,68),87)))),(((8,50),(21,29)),((55,69),104))),(((12,99),107),((34,79),88))),(((20,47),(26,92)),(82,100))),103),53),105),((10,31),(43,89))),(14,64)),((36,((((37,108),76),66),111)),57)),(((16,51),95),((((30,56),(33,75)),102),78)))),(32,85)),54),(((15,41),(83,109)),42)),45);
 008: 2 -7575.761719 -7772.998049 (0,((((((((((1,93),101),86),((((3,62),((49,52),106)),77),(24,(48,98)))),(((4,6),(17,38)),((18,80),(40,(67,96))))),((2,5),((((((((((((((((((((7,(27,84)),(71,112)),110),(19,113)),(22,39)),(11,44)),(28,70)),((((((25,60),90),((35,59),58)),(46,61)),(((65,74),(81,114)),(91,94))),(72,73))),9),(13,23)),(((63,68),87),97)),((((8,50),(21,29)),((((12,99),107),(34,79)),88)),((55,104),69))),53),103),(((10,31),(43,89)),105)),(82,100)),(20,47)),(26,92)),(14,64)),(((16,51),95),((((30,56),(33,75)),78),102))))),((36,57),((((37,66),76),111),108))),(32,85)),54),(((15,42),(83,109)),41)),45);
 009: 3 -7110.847656 -7770.091011 (0,(((((((((((1,93),101),86),(24,(48,98))),(((3,62),((49,52),106)),77)),(2,5)),(((4,6),(17,38)),((18,80),((40,96),67)))),((((((((((((((((((((((((7,(27,84)),(71,112)),110),19),113),(22,39)),(11,44)),(28,70)),9),(72,73)),(((((25,60),90),((35,59),58)),(91,94)),(((65,74),114),81))),(46,61)),(63,68)),(((13,23),87),97)),((8,50),(21,29))),((55,69),104)),((((12,99),107),(34,79)),88)),(((20,47),(26,92)),(82,100))),(53,103)),105),((10,31),(43,89))),(14,64)),((36,(((37,(76,111)),66),108)),57)),(((16,51),95),((((30,56),(33,75)),102),78)))),(32,85)),54),(((15,41),42),(83,109))),45);
 010: 1 -8019.39502 -7771.652599 (0,((((((((((1,93),101),86),(24,(48,98))),(((3,62),((49,52),106)),77)),(2,5)),((((4,6),(17,38)),(18,80)),(40,(67,96)))),(((((((((((((((((((((((7,(27,84)),110),(71,112)),(19,113)),(22,39)),(11,44)),(28,70)),((((((25,60),90),((35,59),58)),(91,94)),((46,61),((65,74),(81,114)))),(72,73))),9),(13,23)),((63,68),87)),97),((8,50),(21,29))),((55,104),69)),((((12,99),107),88),(34,79))),53),103),(((20,47),(26,92)),(82,100))),105),((10,31),(43,89))),(14,64)),((36,(((37,66),(76,111)),108)),57)),(((16,51),95),((((30,56),(33,75)),78),102)))),(32,85)),((((15,42),(83,109)),41),54)),45);
 011: 1 -7800.478027 -7783.872213 (0,(((((((((((1,93),101),86),(24,(48,98))),(((3,62),((49,52),106)),77)),(2,5)),(((4,6),(17,38)),((18,80),((40,96),67)))),(((((((((((((((((((((7,(27,84)),110),(71,112)),113),19),(22,39)),(11,44)),(28,70)),((((((25,60),90),((35,59),58)),(46,61)),(((65,74),(81,114)),(91,94))),(72,73))),9),(13,23)),(((8,50),(21,29)),(((63,68),87),97))),((55,104),69)),((((12,99),107),(34,79)),88)),(((((10,31),(43,89)),105),53),103)),(82,100)),(20,47)),(26,92)),(14,64)),((36,(((37,(66,108)),76),111)),57)),(((16,51),95),((((30,56),(33,75)),102),78)))),(32,85)),(((15,42),41),(83,109))),54),45);
 012: 1 -8352.330078 -7773.413371 (0,(((((((((((1,93),101),86),(24,(48,98))),(((3,62),((49,52),106)),77)),(((4,6),(17,38)),((18,80),(40,(67,96))))),((2,5),(((((((((((((((((((((7,27),84),110),(71,112)),113),19),(22,39)),((11,44),(28,70))),((((((25,60),90),((35,59),58)),(46,61)),((((65,74),114),81),(91,94))),(72,73))),9),(13,23)),(((63,68),87),97)),((((8,50),(21,29)),((((12,99),107),(34,79)),88)),((55,69),104))),53),103),(((10,31),(43,89)),105)),(82,100)),(20,47)),(26,92)),(14,64)),(((16,51),95),((((30,56),(33,75)),78),102))))),(32,85)),((36,(((37,66),(76,111)),108)),57)),54),(((15,42),41),(83,109))),45);
 013: 1 -7891.827148 -7774.679637 (0,(((((((((((1,93),101),86),(((3,62),((49,52),106)),77)),(24,(48,98))),(((4,6),(17,38)),((18,80),(40,(67,96))))),((2,5),(((((((((((((((((((((7,27),84),110),(71,112)),113),19),(22,39)),((11,44),(28,70))),((((((25,60),90),((35,59),58)),(46,61)),((((65,74),114),81),(91,94))),(72,73))),9),(13,23)),(((63,68),87),97)),((((8,50),(21,29)),((((12,99),107),(34,79)),88)),((55,69),104))),53),103),(((10,31),(43,89)),105)),(82,100)),(20,47)),(26,92)),(14,64)),(((16,51),95),((((30,56),(33,75)),78),102))))),(32,85)),((36,(((37,66),(76,111)),108)),57)),54),(((15,42),41),(83,109))),45);
 014: 1 -7872.410645 -7771.107015 (0,((((((((((1,93),101),86),(24,(48,98))),(((3,62),((49,52),106)),77)),(2,5)),((((((4,6),(17,38)),(18,80)),96),67),40)),((((((((((((((((((((((((((7,84),27),110),(71,112)),113),19),(22,39)),(11,44)),(28,70)),(((((25,60),90),((35,59),58)),((((65,74),114),81),(91,94))),(72,73))),9),(46,61)),(63,68)),(((13,23),87),97)),((8,50),(21,29))),((55,69),104)),((((12,99),107),(34,79)),88)),53),103),(((20,47),(26,92)),(82,100))),105),((10,31),(43,89))),(14,64)),((((((36,57),108),66),37),111),76)),(((16,51),95),((((30,56),(33,75)),78),102))),(32,85))),54),(((15,42),(83,109)),41)),45);
 015: 2 -7177.633789 -7773.584944 (0,(((((((((((1,93),101),86),(24,(48,98))),(((3,62),((49,52),106)),77)),(2,5)),(((4,6),(17,38)),((18,80),(40,(67,96))))),((((((((((((((((((((7,(27,84)),110),(71,112)),19),113),((11,44),(22,39))),(28,70)),((9,(13,23)),(72,73))),((((25,60),90),((35,59),58)),(((65,74),(81,114)),(91,94)))),(46,61)),(((63,68),87),97)),((8,50),(21,29))),((55,104),69)),((((12,99),107),(34,79)),88)),((((20,47),(26,92)),(82,100)),(53,103))),105),((10,31),(43,89))),(14,64)),((36,57),(((37,76),111),(66,108)))),(((16,51),95),((((30,56),(33,75)),102),78)))),(32,85)),54),(((15,42),41),(83,109))),45);
 016: 4 -7200.771484 -7769.988781 (0,(((((((((((1,93),101),86),(24,(48,98))),(((3,62),((49,52),106)),77)),(2,5)),(((4,6),(17,38)),((18,80),(40,(67,96))))),(((((((((((((((((((((((7,(27,84)),110),(71,112)),113),19),(22,39)),(11,44)),(28,70)),9),(72,73)),((((25,60),90),((35,59),58)),(((65,74),(81,114)),(91,94)))),(46,61)),(63,68)),(((13,23),87),97)),((((8,50),(21,29)),((((12,99),107),(34,79)),88)),((55,104),69))),53),103),(((20,47),(26,92)),(82,100))),105),((10,31),(43,89))),(14,64)),(((16,51),95),((((30,56),(33,75)),102),78))),((36,57),(((37,66),108),(76,111))))),(32,85)),54),(((15,42),41),(83,109))),45);
 017: 2 -7332.058594 -7766.711175 (0,(((((((((((1,93),101),86),(24,(48,98))),(((3,62),((49,52),106)),77)),(2,5)),(((4,6),(17,38)),((18,80),((40,96),67)))),(((((((((((((((((((((7,(27,84)),110),(71,112)),(19,113)),22),39),(11,44)),(28,70)),((((((25,60),90),((35,59),58)),(46,61)),(((65,74),(81,114)),(91,94))),(72,73))),9),(13,23)),(((63,68),87),97)),((8,50),(21,29))),((55,69),104)),((((12,99),107),(34,79)),88)),((((20,47),(26,92)),(82,100)),(53,103))),((10,31),(43,89))),105),(14,64)),((36,57),(37,(((66,76),111),108)))),(((16,51),95),((((30,56),(33,75)),102),78)))),(32,85)),54),(((15,42),41),(83,109))),45);
 018: 2 -7562.991211 -7770.769705 (0,(((((((((((1,93),101),86),(24,(48,98))),(((3,62),((49,52),106)),77)),(2,5)),(((4,6),(17,38)),((18,80),(40,(67,96))))),((((((((((((((((((((((((7,(27,84)),110),(71,112)),113),19),(22,39)),(11,44)),(28,70)),(72,73)),(((65,74),(81,114)),(91,94))),(((25,60),90),((35,59),58))),(46,61)),9),((13,23),(((63,68),87),97))),(((8,50),(21,29)),((55,104),69))),(((12,99),107),((34,79),88))),(((20,47),(26,92)),(82,100))),103),53),105),((10,31),(43,89))),(14,64)),((36,57),(((37,(76,108)),111),66))),(((16,51),95),((((30,56),102),(33,75)),78)))),(32,85)),54),((15,(41,(83,109))),42)),45);
 019: 2 -7415.320801 -7764.044653 (0,(((((((((((1,93),101),86),(24,(48,98))),(((3,62),((49,52),106)),77)),(2,5)),(((4,6),(17,38)),((18,80),(40,(67,96))))),((((((((((((((((((((7,(27,84)),110),(71,112)),(19,113)),(22,39)),(11,44)),(28,70)),((((((25,60),90),((35,59),58)),(46,61)),((((65,74),81),114),(91,94))),(72,73))),9),(13,23)),(((63,68),87),97)),((8,50),(21,29))),((55,69),104)),(((12,99),107),((34,79),88))),((((20,47),(26,92)),(82,100)),(53,103))),105),((10,31),(43,89))),(14,64)),((36,57),(((37,66),(76,111)),108))),(((16,51),95),((((30,56),(33,75)),102),78)))),(32,85)),54),(((15,42),41),(83,109))),45);
 020: 1 -7801.252441 -7773.035036 (0,((((((((1,93),101),86),(24,(48,98))),(((3,62),((49,52),106)),77)),((2,5),((((4,6),(17,38)),((18,80),(40,(67,96)))),((((((((((((((((((7,(27,84)),110),((19,113),(71,112))),(22,39)),(28,70)),(11,44)),(((((25,60),90),((35,59),58)),(46,61)),((((65,74),(81,114)),(91,94)),(72,73)))),(9,(13,23))),(((63,68),87),97)),(((8,50),(21,29)),((55,104),69))),(((12,99),107),((34,79),88))),((((20,47),(26,92)),(82,100)),(53,103))),105),((10,31),(43,89))),(14,64)),(36,((((37,76),111),(66,108)),57))),(((16,51),95),(((30,56),(78,102)),(33,75)))),(32,85))))),54),(((15,42),(83,109)),41)),45);
 021: 1 -8120.436035 -7779.251407 (0,(((((((((1,93),(86,101)),(24,(48,98))),(((3,62),((49,52),106)),77)),(2,5)),((4,6),((17,38),((18,80),(40,(67,96)))))),((((((((((((((((((((7,(27,84)),(71,112)),110),(19,113)),(22,39)),(11,44)),(28,70)),(((((25,60),90),((35,59),58)),(46,61)),((((65,74),(81,114)),(91,94)),(72,73)))),9),(13,23)),(((63,68),87),97)),((((8,50),(21,29)),((((12,99),107),(34,79)),88)),((55,104),69))),103),53),(((20,47),(26,92)),(82,100))),105),((10,31),(43,89))),(14,64)),((36,57),(37,((66,(76,111)),108)))),(((16,51),95),((((30,56),(33,75)),78),102)))),(32,85)),((((15,42),(83,109)),41),54)),45);
 022: 1 -7490.366699 -7775.381454 (0,(((((((((((1,93),101),86),(24,(48,98))),(((3,62),((49,52),106)),77)),(2,5)),(((4,6),(17,38)),((18,80),((40,96),67)))),((((((((((((((((((((((7,27),84),110),(71,112)),19),113),(22,39)),((11,44),(28,70))),((((((25,60),90),((35,59),58)),(46,61)),(((65,74),(81,114)),(91,94))),(72,73))),((55,69),104)),9),(13,23)),(((63,68),87),97)),(((8,50),(21,29)),((((12,99),107),(34,79)),88))),103),53),(((20,47),(26,92)),(82,100))),105),((10,31),(43,89))),(14,64)),((36,(((37,66),(76,111)),108)),57)),(((16,51),95),((((30,56),102),(33,75)),78)))),(32,85)),54),(((15,42),41),(83,109))),45);
 023: 1 -7569.405273 -7769.88484 (0,(((((((((((1,93),101),86),(24,(48,98))),(((3,62),((49,52),106)),77)),(2,5)),(((4,6),(17,38)),((18,80),(40,(67,96))))),((((((((((((((((((((7,(27,84)),110),113),19),(71,112)),(22,39)),(11,44)),(28,70)),((((((25,60),90),((35,59),58)),(91,94)),((46,61),((65,74),(81,114)))),(72,73))),9),(13,23)),(((63,68),87),97)),((((8,50),(21,29)),((((12,99),107),(34,79)),88)),((55,104),69))),(((20,47),(26,92)),(82,100))),(53,103)),105),((10,31),(43,89))),(14,64)),((36,57),(((37,66),(76,108)),111))),(((16,51),95),(((30,56),(78,102)),(33,75))))),(32,85)),54),(((15,41),(83,109)),42)),45);
 024: 1 -7870.818359 -7777.816355 (0,(((((((((((1,93),101),86),((((3,62),((49,52),106)),77),(24,(48,98)))),(((4,6),(17,38)),((18,80),(40,(67,96))))),((2,5),(32,85))),((((((((((((((((((((((7,84),27),110),(71,112)),(19,113)),(22,39)),((11,44),(28,70))),((((((25,60),90),((35,59),58)),(46,61)),(((65,74),(81,114)),(91,94))),(72,73))),9),(13,23)),(((63,68),87),97)),((8,50),(21,29))),((55,69),104)),((((12,99),107),(34,79)),88)),53),103),(((20,47),(26,92)),(82,100))),105),((10,31),(43,89))),(14,64)),(((16,51),95),((((30,56),(33,75)),102),78))),((36,57),(((37,(76,111)),108),66)))),54),(42,(83,109))),15),41),45);
 025: 3 -8105.297852 -7779.57642 (0,((((((((((1,93),101),86),(24,(48,98))),(((3,62),((49,52),106)),77)),((2,5),(((((((((((((((((((((7,27),84),110),(71,112)),19),113),(22,39)),(11,44)),(28,70)),((((((25,60),90),((35,59),58)),(91,94)),((46,61),(((65,74),81),114))),(72,73))),(9,((13,23),87))),((63,68),97)),((8,50),(21,29))),((55,104),69)),(((12,99),107),((34,79),88))),(((20,47),(26,92)),(82,100))),103),53),105),((10,31),(43,89))),(14,64)))),(((4,6),(17,38)),((18,80),(40,(67,96))))),((((16,51),95),((((30,56),(33,75)),102),78)),((36,57),(((37,66),108),(76,111))))),(32,85)),((((15,42),41),(83,109)),54)),45);
 026: 2 -7549.735352 -7780.179516 (0,(((((((((((1,93),101),86),(24,(48,98))),((((3,62),(49,52)),106),77)),(2,5)),((((4,6),(17,38)),(18,80)),(40,(67,96)))),(32,85)),((((((((((((((((((((((7,84),27),110),((19,(71,112)),113)),(22,39)),(28,70)),(11,44)),(72,73)),9),((((25,60),90),((35,59),58)),((((65,74),81),114),(91,94)))),(46,61)),(63,68)),(((13,23),87),97)),((55,69),104)),(((8,50),(21,29)),((((12,99),107),(34,79)),88))),(((20,47),(26,92)),(82,100))),(53,103)),((10,31),(43,89))),105),(14,64)),(36,(((((37,108),66),76),111),57))),(((16,51),95),((((30,56),(33,75)),78),102)))),54),(((15,42),(83,109)),41)),45);
 027: 1 -7587.898438 -7771.545288 (0,(((((((((((1,93),101),86),(24,(48,98))),(((3,62),((49,52),106)),77)),(2,5)),(((4,6),(17,38)),((18,80),((40,96),67)))),((((((((((((((((((((((7,(27,84)),110),(71,112)),19),113),(22,39)),(11,44)),(28,70)),(((((25,60),90),((35,59),58)),(((65,74),(81,114)),(91,94))),(72,73))),9),(46,61)),(63,68)),(((13,23),87),97)),((8,50),(21,29))),((55,69),104)),((((12,99),107),(34,79)),88)),(((20,47),((26,92),(82,100))),(53,103))),105),((10,31),(43,89))),(14,64)),((36,57),((((37,108),111),66),76))),(((16,51),95),((((30,56),(33,75)),102),78)))),(32,85)),54),(((15,41),42),(83,109))),45);
 028: 1 -7526.29541 -7772.904099 (0,(((((((((((1,93),101),86),(24,(48,98))),(((3,62),((49,52),106)),77)),(2,5)),(((4,6),(17,38)),((18,80),(40,(67,96))))),((((((((((((((((((((((7,(27,84)),110),(71,112)),19),113),(22,39)),(11,44)),(28,70)),((9,(13,23)),(72,73))),((((25,60),90),((35,59),58)),(((65,74),(81,114)),(91,94)))),(((63,68),87),97)),(46,61)),((8,50),(21,29))),((55,104),69)),((((12,99),107),(34,79)),88)),(((20,47),(26,92)),(82,100))),(53,103)),((10,31),(43,89))),105),(14,64)),((36,57),(((37,76),111),(66,108)))),(((16,51),95),((((30,56),(33,75)),102),78)))),(32,85)),54),((15,41),(42,(83,109)))),45);
 029: 2 -8042.761719 -7764.084176 (0,(((((((1,93),101),86),(24,(48,98))),(((3,62),((49,52),106)),77)),(((2,5),(((((((((((((((((((((7,(27,84)),110),19),113),(71,112)),(22,39)),((11,44),(28,70))),((((((25,60),90),((35,59),58)),(46,61)),(((65,74),(81,114)),(91,94))),(72,73))),9),(13,23)),(((63,68),87),97)),((((8,50),(21,29)),((((12,99),107),(34,79)),88)),((55,69),104))),53),103),(((20,47),(26,92)),(82,100))),105),((10,31),(43,89))),(14,64)),((36,57),((37,66),((76,111),108)))),(((16,51),95),((((30,56),(33,75)),78),102))),(32,85))),(((4,6),(17,38)),((18,80),((40,96),67))))),((((15,42),41),(83,109)),54)),45);
 030: 1 -7866.207031 -7774.577567 (0,((((((((((1,93),101),86),((((3,62),((49,52),106)),77),(24,(48,98)))),(((4,6),(17,38)),((18,80),(40,(67,96))))),(2,5)),(((((((((((((((((((7,(27,84)),110),113),(19,(71,112))),(22,39)),((11,44),(28,70))),((((((25,60),90),((35,59),58)),(46,61)),((((65,74),114),81),(91,94))),(72,73))),9),(13,23)),(((63,68),87),97)),((((8,50),(21,29)),((((12,99),107),(34,79)),88)),((55,104),69))),53),103),(((20,47),(26,92)),(82,100))),105),((10,31),(43,89))),(14,64)),((36,(((37,(66,108)),76),111)),57)),(((16,51),95),((((30,56),(33,75)),102),78)))),(32,85)),54),45),(((15,42),(83,109)),41));
 031: 4 -8503.46875 -7765.236859 (0,(((((((1,93),101),86),(24,(48,98))),(((3,62),((49,52),106)),77)),(((2,5),(((((((((((((((((((((((7,84),27),110),19),((71,112),113)),(22,39)),(11,44)),(28,70)),((((((25,60),90),((35,59),58)),(46,61)),((((65,74),81),114),(91,94))),(72,73))),9),(13,23)),(((63,68),87),97)),(55,(69,104))),(((8,50),(21,29)),((((12,99),107),(34,79)),88))),53),103),(((20,47),(26,92)),(82,100))),105),((10,31),(43,89))),(14,64)),((36,57),((37,((76,111),108)),66))),(((16,51),95),((((30,56),(33,75)),78),102))),(32,85))),((((4,6),(17,38)),(18,80)),(40,(67,96))))),((((15,42),41),(83,109)),54)),45);
 032: 4 -7441.692383 -7771.428378 (0,(((((((((((1,93),101),86),(24,(48,98))),(((3,62),((49,52),106)),77)),(2,5)),(((4,6),(17,38)),((18,80),(40,(67,96))))),(((((((((((((((((((((7,27),84),110),(71,112)),(19,113)),(22,39)),(11,44)),(28,70)),((((((25,60),90),((35,59),58)),(46,61)),(((65,74),(81,114)),(91,94))),(72,73))),(9,(13,23))),(((63,68),87),97)),(((8,50),(21,29)),((55,69),104))),(((12,99),107),((34,79),88))),(((20,47),(26,92)),(82,100))),103),53),105),((10,31),(43,89))),(14,64)),(36,(((((37,66),76),111),57),108))),(((16,51),95),((((30,56),(33,75)),78),102)))),(32,85)),54),(((15,42),41),(83,109))),45);
 033: 4 -7691.591797 -7768.491194 (0,(((((((((((1,93),101),86),(24,(48,98))),(((3,62),((49,52),106)),77)),(2,5)),(((4,6),(17,38)),((18,80),((40,96),67)))),((((((((((((((((((((7,27),84),110),(71,112)),((19,113),(22,39))),(11,44)),(28,70)),((((((25,60),90),((35,59),58)),(46,61)),(((65,74),(81,114)),(91,94))),(72,73))),9),(13,23)),(((63,68),87),97)),((((8,50),(21,29)),((((12,99),107),(34,79)),88)),((55,69),104))),(((20,47),(26,92)),(82,100))),103),53),105),((10,31),(43,89))),(14,64)),((36,((((37,66),76),111),108)),57)),(((16,51),95),((((30,56),(33,75)),78),102)))),(32,85)),54),((15,41),(42,(83,109)))),45);
 034: 1 -7797.885254 -7772.269067 (0,((((((((((((1,93),101),86),(24,(48,98))),(((3,62),((49,52),106)),77)),(2,5)),(((4,6),(17,38)),((18,80),(40,(67,96))))),((((((((((((((((((7,(27,84)),(71,112)),110),19),113),((11,44),(22,39))),(28,70)),((((((25,60),90),((35,59),58)),(46,61)),((((65,74),81),114),(91,94))),(72,73))),9),(13,23)),(((63,68),87),97)),(((8,50),(21,29)),((55,69),104))),(((12,99),107),((34,79),88))),((((20,47),(26,92)),(82,100)),(53,103))),105),((10,31),(43,89))),(14,64)),(((16,51),95),((((30,56),(33,75)),102),78)))),((36,57),((((37,66),76),111),108))),(32,85)),54),(((15,42),41),(83,109))),45);
 035: 1 -7138.899902 -7769.785587 (0,((((((((((1,93),101),86),(24,(48,98))),(((3,62),((49,52),106)),77)),(2,5)),(((4,6),(17,38)),((18,80),(40,(67,96))))),(((((((((((((((((((((7,(27,84)),110),113),19),(71,112)),(22,39)),(11,44)),(28,70)),((((((25,60),90),((35,59),58)),(91,94)),((46,61),((65,74),(81,114)))),(72,73))),9),(13,23)),(((63,68),87),97)),((((8,50),(21,29)),((((12,99),107),(34,79)),88)),((55,104),69))),(53,103)),(((20,47),(26,92)),(82,100))),105),((10,31),(43,89))),(14,64)),((36,57),(((37,66),(76,108)),111))),(((16,51),95),(((30,56),(78,102)),(33,75)))),(32,85))),54),(((15,41),(83,109)),42)),45);
 036: 1 -7686.79248 -7770.605262 (0,(((((((((((1,93),101),86),(24,(48,98))),(((3,62),((49,52),106)),77)),(2,5)),(((4,6),(17,38)),((18,80),(40,(67,96))))),((((((((((((((((((((((((7,(27,84)),110),(71,112)),113),19),(22,39)),(11,44)),(28,70)),(72,73)),(((65,74),(81,114)),(91,94))),((((25,60),90),58),(35,59))),(46,61)),9),((13,23),(((63,68),87),97))),(((8,50),(21,29)),((55,104),69))),(((12,99),107),((34,79),88))),(((20,47),(26,92)),(82,100))),103),53),105),((10,31),(43,89))),(14,64)),((36,57),(((37,(76,108)),111),66))),(((16,51),95),((((30,56),(33,75)),102),78)))),(32,85)),54),((15,(41,(83,109))),42)),45);
 037: 1 -8239.082031 -7766.983899 (0,(((((((((1,93),101),86),(24,(48,98))),(((3,62),((49,52),106)),77)),(2,5)),(((4,6),(17,38)),((18,80),((40,96),67)))),((((((((((((((((((((((7,(27,84)),((71,112),110)),113),19),(22,39)),((11,44),(28,70))),((((((25,60),90),((35,59),58)),(46,61)),(((65,74),(81,114)),(91,94))),(72,73))),9),(13,23)),(((63,68),87),97)),((8,50),(21,29))),((55,104),69)),((((12,99),107),(34,79)),88)),53),103),(((20,47),(26,92)),(82,100))),105),((10,31),(43,89))),(14,64)),(36,(((37,(76,(108,111))),66),57))),(((16,51),95),((((30,56),(33,75)),78),102))),(32,85))),((((15,42),41),(83,109)),54)),45);
 038: 2 -8562.362305 -7768.894746 (0,((((((((((((1,93),101),86),(24,(48,98))),(((3,62),((49,52),106)),77)),(2,5)),(((4,6),(17,38)),((18,80),(40,(67,96))))),((((((((((((((((((((7,(27,84)),(71,112)),110),19),113),(22,39)),(11,44)),(28,70)),((((((25,60),90),((35,59),58)),(46,61)),((((65,74),81),114),(91,94))),(72,73))),9),(13,23)),(((63,68),87),97)),(((8,50),(21,29)),((55,69),104))),(((12,99),107),((34,79),88))),(((20,47),(26,92)),(82,100))),(53,103)),105),((10,31),(43,89))),(14,64)),(((16,51),95),((((30,56),(33,75)),102),78)))),((36,57),((((37,66),76),111),108))),(32,85)),54),(((15,42),41),(83,109))),45);
 039: 1 -7543.703613 -7775.337737 (0,((((((((((1,93),101),86),(24,(48,98))),(((3,62),((49,52),106)),77)),(2,5)),((((((4,6),(17,38)),(18,80)),96),67),40)),(((((((((((((((((((((((((7,84),27),110),19),(71,112)),113),(22,39)),((11,44),(28,70))),(72,73)),((((25,60),90),((35,59),58)),((((65,74),81),114),(91,94)))),9),(46,61)),(63,68)),(((13,23),87),97)),((8,50),(21,29))),(55,(69,104))),(((12,99),107),((34,79),88))),(((20,47),(26,92)),(82,100))),(53,103)),105),((10,31),(43,89))),(14,64)),((36,(((37,(108,111)),76),66)),57)),(((16,51),95),((((30,56),(33,75)),78),102))),(32,85))),54),((15,41),(42,(83,109)))),45);
 040: 1 -8197.466797 -7777.256745 (0,(((((((((((1,93),101),86),(24,(48,98))),((((3,62),(49,52)),106),77)),(2,5)),((((((4,6),(17,38)),(18,80)),96),67),40)),(32,85)),((((((((((((((((((((((((7,84),27),110),19),(71,112)),113),(22,39)),((11,44),(28,70))),(72,73)),((((25,60),90),((35,59),58)),((((65,74),81),114),(91,94)))),9),(46,61)),(63,68)),(((13,23),87),97)),((8,50),(21,29))),(55,(69,104))),(((12,99),107),((34,79),88))),(((20,47),(26,92)),(82,100))),(53,103)),105),((10,31),(43,89))),(14,64)),((36,(((37,(108,111)),76),66)),57)),(((16,51),95),((((30,56),(33,75)),78),102)))),54),((15,41),(42,(83,109)))),45);
 041: 4 -7953.616211 -7778.03236 (0,(((((((((((1,93),101),86),(24,(48,98))),(((3,62),((49,52),106)),77)),((2,5),((((((((((((((((((((((7,27),84),110),(71,112)),19),113),(22,39)),(11,44)),(28,70)),((((((25,60),90),((35,59),58)),(91,94)),((46,61),(((65,74),81),114))),(72,73))),9),((13,23),87)),((63,68),97)),((8,50),(21,29))),((55,104),69)),(((12,99),107),((34,79),88))),(((20,47),(26,92)),(82,100))),103),53),105),((10,31),(43,89))),(14,64)))),(((4,6),(17,38)),((18,80),(40,(67,96))))),(((16,51),95),((((30,56),(33,75)),102),78))),((36,57),(((37,66),108),(76,111)))),(32,85)),((((15,42),41),(83,109)),54)),45);
 042: 1 -7793.23877 -7770.858936 (0,(((((((((((1,93),101),86),(24,(48,98))),(((3,62),((49,52),106)),77)),(2,5)),(((4,6),(17,38)),((18,80),((40,96),67)))),(32,85)),((((((((((((((((((((((7,27),84),110),(71,112)),113),19),(22,39)),(11,44)),(28,70)),((((((25,60),90),((35,59),58)),(46,61)),((((65,74),114),81),(91,94))),(72,73))),9),(63,68)),(((13,23),87),97)),((((8,50),(21,29)),((((12,99),107),(34,79)),88)),((55,104),69))),53),103),(((20,47),(26,92)),(82,100))),105),((10,31),(43,89))),(14,64)),((36,((37,(76,(108,111))),66)),57)),(((16,51),95),((((30,56),(33,75)),78),102)))),54),(((15,42),41),(83,109))),45);
 043: 2 -7554.334961 -7777.76966 (0,(((((((((((1,93),101),86),(24,(48,98))),(((3,62),((49,52),106)),77)),(2,5)),(((4,6),(17,38)),((18,80),(40,(67,96))))),((((((((((((((((((((((((7,(27,84)),110),(71,112)),113),19),(22,39)),(11,44)),(28,70)),(72,73)),(((65,74),(81,114)),(91,94))),(((25,60),90),((35,59),58))),(46,61)),9),(((8,50),(21,29)),((55,104),69))),((13,23),(((63,68),87),97))),(((12,99),107),((34,79),88))),(((20,47),(26,92)),(82,100))),103),53),105),((10,31),(43,89))),(14,64)),((36,57),(((37,(76,108)),111),66))),(((16,51),95),((((30,56),(33,75)),102),78)))),(32,85)),54),((15,(41,(83,109))),42)),45);
 044: 8 -7857.962891 -7777.422376 (0,((((((((((((1,93),101),86),(24,(48,98))),(((3,62),((49,52),106)),77)),(2,5)),(((4,6),(17,38)),((18,80),(40,(67,96))))),(((((((((((((((((((((7,27),84),110),(71,112)),19),113),(22,39)),((11,44),(28,70))),((((((25,60),90),((35,59),58)),(91,94)),((46,61),(((65,74),81),114))),(72,73))),9),(63,68)),(((13,23),87),97)),((((8,50),(21,29)),((((12,99),107),(34,79)),88)),((55,104),69))),53),103),(((20,47),(26,92)),(82,100))),105),((10,31),(43,89))),(14,64)),(((((36,57),(76,111)),66),37),108)),(((16,51),95),((((30,56),(33,75)),78),102)))),(32,85)),54),((15,(83,109)),42)),41),45);
 045: 1 -7870.460449 -7764.200986 (0,((((((((((1,93),101),86),(24,(48,98))),(((3,62),((49,52),106)),77)),(2,5)),(((4,6),(17,38)),((18,80),((40,96),67)))),(32,85)),(((((((((((((((((((((7,27),84),110),(71,112)),113),19),(22,39)),((11,44),(28,70))),((((((25,60),90),((35,59),58)),(46,61)),((((65,74),81),114),(91,94))),(72,73))),9),(13,23)),(((63,68),87),97)),((((8,50),(21,29)),((((12,99),107),(34,79)),88)),((55,104),69))),53),103),(((20,47),(26,92)),(82,100))),105),((10,31),(43,89))),(14,64)),((36,57),((37,((76,111),108)),66))),(((16,51),95),((((30,56),(33,75)),78),102)))),((((15,42),(83,109)),41),54)),45);
 046: 3 -8251.973633 -7775.86064 (0,(((((((((((1,93),101),86),(24,(48,98))),(((3,62),((49,52),106)),77)),(2,5)),((((4,6),(17,38)),(18,80)),(40,(67,96)))),((((((((((((((((((((((((((7,27),84),110),(71,112)),113),19),(22,39)),11),44),(28,70)),(((((25,60),90),((35,59),58)),((((65,74),114),81),(91,94))),(72,73))),9),(46,61)),(63,68)),(((13,23),87),97)),((8,50),(21,29))),((55,69),104)),((((12,99),107),(34,79)),88)),53),103),(((20,47),(26,92)),(82,100))),105),((10,31),(43,89))),(14,64)),((((((36,57),108),66),37),111),76)),(((16,51),95),((((30,56),(33,75)),78),102)))),(32,85)),54),(((15,42),(83,109)),41)),45);
 047: 7 -8289.875 -7768.890545 (0,(((((((((((1,93),101),86),(24,(48,98))),(((3,62),((49,52),106)),77)),(2,5)),(((4,6),(17,38)),((18,80),(40,(67,96))))),(((((((((((((((((((((7,27),84),110),(71,112)),(19,113)),39),22),((11,44),(28,70))),((((((25,60),90),((35,59),58)),(91,94)),((46,61),(((65,74),81),114))),(72,73))),9),(13,23)),(((63,68),87),97)),((((8,50),(21,29)),((((12,99),107),(34,79)),88)),((55,69),104))),53),103),(((20,47),(26,92)),(82,100))),105),((10,31),(43,89))),(14,64)),((36,57),(((37,66),108),(76,111)))),(((16,51),95),((((30,56),(33,75)),78),102)))),(32,85)),54),(((15,42),41),(83,109))),45);
 048: 1 -8035.113281 -7778.402788 (0,(((((((((((1,93),101),86),(24,(48,98))),(((3,62),((49,52),106)),77)),((2,5),((((((((((((((((((((((7,27),84),(71,112)),110),19),113),(22,39)),(11,44)),(28,70)),((((((25,60),90),((35,59),58)),(91,94)),((46,61),(((65,74),81),114))),(72,73))),9),((13,23),87)),((63,68),97)),((8,50),(21,29))),((55,104),69)),(((12,99),107),((34,79),88))),(((20,47),(26,92)),(82,100))),103),53),105),((10,31),(43,89))),(14,64)))),((((4,6),(17,38)),(18,80)),(40,(67,96)))),(((16,51),95),((((30,56),(33,75)),102),78))),((36,57),(((37,66),108),(76,111)))),(32,85)),((((15,42),41),(83,109)),54)),45);
 049: 4 -8028.047852 -7769.890572 (0,(((((((((((1,93),101),86),(24,(48,98))),(((3,62),((49,52),106)),77)),(2,5)),(((4,6),(17,38)),((18,80),((40,96),67)))),(((((((((((((((((((((7,(27,84)),110),(71,112)),(19,113)),(22,39)),((11,44),(28,70))),(((((25,60),90),((35,59),58)),(((65,74),(81,114)),(91,94))),(72,73))),9),(46,61)),(63,68)),(((13,23),87),97)),((8,50),(21,29))),(((((12,99),107),(34,79)),88),((55,104),69))),53),103),(((20,47),(26,92)),(82,100))),105),((10,31),(43,89))),(14,64)),((((((36,57),66),108),37),111),76)),(((16,51),95),((((30,56),(33,75)),78),102)))),(32,85)),54),(((15,42),41),(83,109))),45);
 050: 2 -7989.51709 -7782.497568 (0,(((((((((((((1,93),101),86),(24,(48,98))),((((3,62),(49,52)),106),77)),(2,5)),((((4,6),(17,38)),(18,80)),((40,67),96))),((((((((((((((((((((((7,27),84),((71,112),110)),19),113),(22,39)),((11,44),(28,70))),(((((25,60),90),((35,59),58)),(46,61)),(((65,74),(81,114)),(91,94)))),(72,73)),9),(13,23)),(((63,68),87),97)),((((8,50),(21,29)),(((12,99),107),((34,79),88))),((55,104),69))),((20,47),((26,92),(82,100)))),103),53),105),((10,31),(43,89))),(14,64)),(((36,(37,(66,(76,111)))),57),108)),(((16,51),95),((((30,56),(33,75)),78),102))),(32,85))),(83,109)),41),15),42),54),45);
 051: 1 -7329.990234 -7769.946276 (0,(((((((((((1,93),101),86),(24,(48,98))),(((3,62),((49,52),106)),77)),(2,5)),(((4,6),(17,38)),((18,80),(40,(67,96))))),((((((((((((((((((((7,(27,84)),110),(19,113)),(71,112)),(22,39)),((11,44),(28,70))),(((((25,60),90),((35,59),58)),(((65,74),(81,114)),(91,94))),(72,73))),9),(46,61)),(63,68)),(((13,23),87),97)),((((8,50),(21,29)),((((12,99),107),(34,79)),88)),((55,69),104))),53),103),(((20,47),(26,92)),(82,100))),105),((10,31),(43,89))),(14,64)),((36,57),(((37,66),76),(108,111)))),(((16,51),95),((((30,56),102),(33,75)),78)))),(32,85)),54),(((15,41),(83,109)),42)),45);
 052: 1 -7728.351074 -7774.012726 (0,(((((((((((1,93),101),86),(24,(48,98))),(((3,62),((49,52),106)),77)),(2,5)),(((4,6),(17,38)),((18,80),(40,(67,96))))),(((((((((((((((((((((7,84),27),(71,112)),110),(19,113)),(22,39)),((11,44),(28,70))),((((((25,60),90),((35,59),58)),(46,61)),((((65,74),81),114),(91,94))),(72,73))),9),((13,23),97)),((63,68),87)),((8,50),(21,29))),((55,69),104)),((((12,99),107),(34,79)),88)),((((10,31),(43,89)),105),(53,103))),(82,100)),(20,47)),(26,92)),(14,64)),((36,57),(((37,66),108),(76,111)))),(((16,51),95),((((30,56),(33,75)),78),102)))),(32,85)),54),(((15,42),(83,109)),41)),45);
 053: 2 -7540.385254 -7777.476781 (0,(((((((1,93),101),86),(24,(48,98))),(((3,62),((49,52),106)),77)),(((2,5),(((((((((((((((((((((7,84),27),110),(71,112)),(19,113)),(22,39)),(11,44)),(28,70)),((((((25,60),90),((35,59),58)),(46,61)),((((65,74),81),114),(91,94))),(72,73))),9),(13,23)),(((63,68),87),97)),(((8,50),(21,29)),((55,69),104))),(((12,99),107),((34,79),88))),((((20,47),(26,92)),(82,100)),(53,103))),105),((10,31),(43,89))),(14,64)),((36,57),(((37,(76,111)),66),108))),(((16,51),95),(((30,56),(33,75)),(78,102)))),(32,85))),(((((4,6),(17,38)),80),18),(40,(67,96))))),((((15,42),41),(83,109)),54)),45);
 054: 1 -7508.742676 -7775.113237 (0,((((((((((1,93),101),86),((((3,62),((49,52),106)),77),(24,(48,98)))),(((2,5),(((16,51),95),((30,56),((33,75),(78,102))))),(((4,6),(17,38)),((18,80),(40,(67,96)))))),(((((((((((((((((((7,84),27),(71,112)),110),19),113),(22,39)),((11,44),(28,70))),((((((25,60),90),((35,59),58)),(46,61)),(((65,74),(81,114)),(91,94))),(72,73))),9),(13,23)),(((63,68),87),97)),((((8,50),(21,29)),((((12,99),107),(34,79)),88)),((55,69),104))),103),53),(((20,47),(26,92)),(82,100))),105),((10,31),(43,89))),(14,64))),((36,57),((37,(76,(108,111))),66))),(32,85)),54),(((15,42),(83,109)),41)),45);
 055: 1 -7258.552734 -7769.121666 (0,(((((((1,93),101),86),(24,(48,98))),(((3,62),((49,52),106)),77)),(((2,5),(((((((((((((((((((((7,84),27),110),(71,112)),(19,113)),(22,39)),(11,44)),(28,70)),((((((25,60),90),((35,59),58)),((((65,74),81),114),(91,94))),(46,61)),(72,73))),9),(13,23)),(((63,68),87),97)),(((8,50),(21,29)),((55,69),104))),(((12,99),107),((34,79),88))),((((20,47),(26,92)),(82,100)),(53,103))),105),((10,31),(43,89))),(14,64)),((36,57),(((37,(76,111)),66),108))),(((16,51),95),(((30,56),(33,75)),(78,102)))),(32,85))),((((4,6),(17,38)),(18,80)),(40,(67,96))))),((((15,42),41),(83,109)),54)),45);
 056: 1 -7213.489258 -7772.617649 (0,(((((((((((1,93),101),86),(24,(48,98))),(((3,62),((49,52),106)),77)),(2,5)),(((4,6),(17,38)),((18,80),(40,(67,96))))),((((((((((((((((((((7,(27,84)),(71,112)),110),(19,113)),(22,39)),((11,44),(28,70))),(72,73)),(((65,74),(81,114)),(91,94))),(((25,60),90),((35,59),58))),((9,((13,23),(((63,68),87),97))),(46,61))),(((8,50),(21,29)),((55,104),69))),(((12,99),107),((34,79),88))),(((20,47),(26,92)),(82,100))),103),53),105),((10,31),(43,89))),(14,64)),((36,57),(((37,66),108),(76,111)))),(((16,51),95),((((30,56),(33,75)),102),78)))),(32,85)),54),((15,(41,42)),(83,109))),45);
 057: 2 -8156.065918 -7773.183663 (0,(((((((((((1,93),101),86),(24,(48,98))),(((3,62),((49,52),106)),77)),(2,5)),(((4,6),(17,38)),((18,80),((40,96),67)))),((((((((((((((((((((7,84),(27,110)),(71,112)),(19,113)),(22,39)),(11,44)),(28,70)),((((((25,60),90),((35,59),58)),(91,94)),((46,61),((65,74),(81,114)))),(72,73))),9),(13,23)),(((63,68),87),97)),((((8,50),(21,29)),((((12,99),107),(34,79)),88)),((55,69),104))),53),103),(((20,47),(26,92)),(82,100))),105),((10,31),(43,89))),(14,64)),((36,57),(((37,66),(76,111)),108))),(((16,51),95),((((30,56),(33,75)),78),102)))),(32,85)),54),(((15,42),41),(83,109))),45);
 058: 1 -7052.066406 -7768.199276 (0,((((((((((1,93),101),86),((((3,62),((49,52),106)),77),(24,(48,98)))),(2,5)),(((4,6),(17,38)),((18,80),(40,(67,96))))),(((((((((((((((((((((((7,27),84),110),(71,112)),(19,113)),(22,39)),((11,44),(28,70))),9),(72,73)),((((25,60),90),((35,59),58)),(((65,74),(81,114)),(91,94)))),(46,61)),(63,68)),(((13,23),87),97)),((8,50),(21,29))),((55,104),69)),((((12,99),107),(34,79)),88)),(((20,47),(26,92)),(82,100))),(53,103)),105),((10,31),(43,89))),(14,64)),((36,57),((((37,76),111),108),66))),(((16,51),95),((((30,56),(33,75)),102),78)))),(32,85)),54),(((15,41),(83,109)),42)),45);
 059: 1 -8030.95166 -7766.660377 (0,(((((((1,93),101),86),(24,(48,98))),(((3,62),((49,52),106)),77)),((((2,5),(32,85)),((((((((((((((((((((7,84),27),110),19),((71,112),113)),(22,39)),(11,44)),(28,70)),((((((25,60),90),((35,59),58)),(46,61)),((((65,74),81),114),(91,94))),(72,73))),(9,(13,23))),(((63,68),87),97)),((((8,50),(21,29)),((((12,99),107),(34,79)),88)),(55,(69,104)))),53),103),(((20,47),(26,92)),(82,100))),105),((10,31),(43,89))),(14,64)),((36,57),((37,((76,111),108)),66))),(((16,51),95),((((30,56),(33,75)),78),102)))),((((4,6),(17,38)),(18,80)),(40,(67,96))))),((((15,42),41),(83,109)),54)),45);
 060: 3 -6926.470703 -7774.910731 (0,(((((((((((1,93),101),86),(24,(48,98))),(((3,62),((49,52),106)),77)),(2,5)),(((4,6),(17,38)),(((18,80),67),(40,96)))),(((((((((((((((((((((((7,27),84),(71,112)),110),19),113),(22,39)),((11,44),(28,70))),(72,73)),((((25,60),90),((35,59),58)),((((65,74),114),81),(91,94)))),(46,61)),((63,68),87)),(9,(13,23))),97),((((8,50),(21,29)),((((12,99),107),(34,79)),88)),((55,69),104))),53),103),(((20,47),(26,92)),(82,100))),105),((10,31),(43,89))),(14,64)),((36,(37,(66,((76,111),108)))),57)),(((16,51),95),(((30,56),(33,75)),(78,102))))),(32,85)),54),((15,(41,42)),(83,109))),45);
 061: 2 -7983.066895 -7775.524273 (0,((((((((((1,93),101),86),((((3,62),((49,52),106)),77),(24,(48,98)))),(((4,(17,38)),6),((18,80),(40,(67,96))))),(2,5)),(((((((((((((((((((7,(27,84)),110),113),(19,(71,112))),(22,39)),((11,44),(28,70))),((((((25,60),90),((35,59),58)),(46,61)),((((65,74),114),81),(91,94))),(72,73))),9),(13,23)),(((63,68),87),97)),((((8,50),(21,29)),((((12,99),107),(34,79)),88)),((55,104),69))),53),103),(((20,47),(26,92)),(82,100))),105),((10,31),(43,89))),(14,64)),((36,(((37,(66,108)),76),111)),57)),(((16,51),95),((((30,56),(33,75)),102),78)))),(32,85)),54),(((15,42),(83,109)),41)),45);
 062: 1 -8120.338867 -7774.012726 (0,(((((((((((1,93),101),86),(24,(48,98))),(((3,62),((49,52),106)),77)),(2,5)),(((4,6),(17,38)),((18,80),(40,(67,96))))),(((((((((((((((((((((7,84),27),(71,112)),110),(19,113)),(22,39)),((11,44),(28,70))),((((((25,60),90),((35,59),58)),(46,61)),((((65,74),81),114),(91,94))),(72,73))),9),((13,23),97)),((63,68),87)),((8,50),(21,29))),((55,69),104)),((((12,99),107),(34,79)),88)),((((10,31),(43,89)),105),(53,103))),(82,100)),(20,47)),(26,92)),(14,64)),((36,57),(((37,66),108),(76,111)))),(((16,51),95),((((30,56),(33,75)),78),102)))),(32,85)),54),(((15,42),(83,109)),41)),45);
 063: 4 -7554.134277 -7765.650426 (0,(((((((((((1,93),101),86),(24,(48,98))),(((3,62),((49,52),106)),77)),(2,5)),(((4,6),(17,38)),((18,80),(40,(67,96))))),(((((((((((((((((((((7,(27,84)),110),(71,112)),(19,113)),(22,39)),((11,44),(28,70))),((((((25,60),90),((35,59),58)),(46,61)),(((65,74),(81,114)),(91,94))),(72,73))),9),(13,23)),((63,68),87)),97),((8,50),(21,29))),((((12,99),107),((34,79),88)),((55,69),104))),(((20,47),(26,92)),(82,100))),103),53),105),((10,31),(43,89))),(14,64)),((36,57),(37,(((66,111),76),108)))),(((16,51),95),((((30,56),(33,75)),102),78)))),(32,85)),54),((15,(41,42)),(83,109))),45);
 064: 1 -7521.327148 -7768.29919 (0,(((((((((((1,93),101),86),(24,(48,98))),(((3,62),((49,52),106)),77)),(2,5)),(((4,6),(17,38)),((18,80),(40,(67,96))))),(((((((((((((((((((((((7,27),84),110),(71,112)),(19,113)),(22,39)),((11,44),(28,70))),9),(72,73)),((((25,60),90),((35,59),58)),(((65,74),(81,114)),(91,94)))),(46,61)),(63,68)),(((13,23),87),97)),((8,50),(21,29))),((55,104),69)),(((12,99),107),((34,79),88))),(((20,47),(26,92)),(82,100))),(53,103)),105),((10,31),(43,89))),(14,64)),((36,57),((((37,76),111),108),66))),(((16,51),95),((((30,56),(33,75)),102),78)))),(32,85)),54),(((15,41),(83,109)),42)),45);
 065: 1 -7715.182617 -7781.696716 (0,((((((((((1,93),101),86),(24,(48,98))),(((3,62),((49,52),106)),77)),(((2,5),(((((((((((((((((((((((7,84),27),110),(71,112)),(19,113)),(22,39)),(11,44)),(28,70)),((((((25,60),90),((35,59),58)),(46,61)),(((65,74),(81,114)),(91,94))),(72,73))),9),(13,23)),((63,68),87)),((55,104),69)),97),((8,50),(21,29))),(((12,99),107),((34,79),88))),((((20,47),(26,92)),(82,100)),(53,103))),105),((10,31),(43,89))),(14,64)),((36,(((37,66),(76,111)),108)),57)),(((16,51),95),((((30,56),102),78),(33,75)))),(32,85))),((((4,6),(17,38)),(18,80)),((40,96),67)))),(83,109)),(15,41)),42),54),45);
 066: 5 -8725.352539 -7770.86689 (0,(((((((((((1,93),101),86),(24,(48,98))),(((3,62),((49,52),106)),77)),(2,5)),(((4,6),(17,38)),((18,80),(40,(67,96))))),((((((((((((((((((((7,(27,84)),110),(71,112)),19),((22,39),113)),((11,44),(28,70))),(((((25,60),90),((35,59),58)),(((65,74),(81,114)),(91,94))),(72,73))),9),(46,61)),(63,68)),(((13,23),87),97)),((((8,50),(21,29)),((((12,99),107),(34,79)),88)),((55,69),104))),53),103),(((20,47),(26,92)),(82,100))),105),((10,31),(43,89))),(14,64)),((36,57),((37,66),(76,(108,111))))),(((16,51),95),((((30,56),(33,75)),102),78)))),(32,85)),54),(((15,42),41),(83,109))),45);
 067: 2 -7219.430176 -7774.920704 (0,(((((((((((1,93),101),86),(24,(48,98))),(((3,62),((49,52),106)),77)),(2,5)),(((4,6),(17,38)),(((18,80),(67,96)),40))),((((((((((((((((((((7,(27,84)),110),(19,113)),(71,112)),(22,39)),((11,44),(28,70))),(((((25,60),90),((35,59),58)),(((65,74),(81,114)),(91,94))),(72,73))),9),(46,61)),(63,68)),(((13,23),87),97)),((((8,50),(21,29)),((((12,99),107),(34,79)),88)),((55,69),104))),53),103),(((20,47),(26,92)),(82,100))),105),((10,31),(43,89))),(14,64)),((36,57),(((37,66),76),(108,111)))),(((16,51),95),((((30,56),(33,75)),102),78)))),(32,85)),54),(((15,41),(83,109)),42)),45);
 068: 4 -7774.181641 -7770.692311 (0,(((((((((((1,93),101),86),(24,(48,98))),(((3,62),((49,52),106)),77)),(2,5)),(((4,6),(17,38)),((18,80),(40,(67,96))))),((((((((((((((((((((((7,84),27),(71,112)),110),19),113),(22,39)),((11,44),(28,70))),((((((25,60),90),((35,59),58)),(46,61)),((((65,74),81),114),(91,94))),(72,73))),9),(13,23)),((63,68),87)),97),((8,50),(21,29))),((55,104),69)),((((12,99),107),(34,79)),88)),((((20,47),(26,92)),(82,100)),(53,103))),105),(10,(31,(43,89)))),(14,64)),((36,((37,(66,(76,111))),108)),57)),(((16,51),95),((((30,56),(33,75)),102),78)))),(32,85)),54),(((15,42),(83,109)),41)),45);
 069: 1 -7484.473145 -7770.872868 (0,(((((((((((1,93),101),86),(24,(48,98))),(((3,62),((49,52),106)),77)),(2,5)),(((4,6),(17,38)),((18,80),((40,96),67)))),(((((((((((((((((((((7,27),84),(71,112)),110),(19,113)),(22,39)),((11,44),(28,70))),((9,(13,23)),(72,73))),((((25,60),90),((35,59),58)),((((65,74),81),114),(91,94)))),(46,61)),(((63,68),87),97)),((8,50),(21,29))),((55,69),104)),((((12,99),107),(34,79)),88)),(53,103)),(((20,47),(26,92)),(82,100))),105),((10,31),(43,89))),(14,64)),((36,(((37,(76,111)),66),108)),57)),(((16,51),95),((((30,56),(33,75)),102),78)))),(32,85)),54),(((15,41),42),(83,109))),45);
 070: 1 -7579.230469 -7787.018709 (0,(((((((((1,93),101),86),(24,(48,98))),(((3,62),((49,52),106)),77)),(((2,5),((((4,6),(17,38)),(18,80)),((40,96),67))),(((((((((((((((((((((((7,27),84),110),(71,112)),113),19),(22,39)),(11,44)),(28,70)),((((((25,60),90),((35,59),58)),(46,61)),((((65,74),114),81),(91,94))),(72,73))),9),(63,68)),(((13,23),87),97)),((((8,50),(21,29)),((((12,99),107),(34,79)),88)),((55,104),69))),53),103),(((20,47),(26,92)),(82,100))),105),(43,89)),(10,31)),(14,64)),(((16,51),95),((((30,56),(33,75)),78),102))),((36,((37,(76,(108,111))),66)),57)))),(32,85)),54),(((15,42),41),(83,109))),45);
 071: 2 -7920.643555 -7772.359633 (0,(((((((((((1,93),101),86),(24,(48,98))),(((3,62),((49,52),106)),77)),(2,5)),(((4,6),(17,38)),((18,80),((40,96),67)))),((((((((((((((((((((7,(27,84)),110),(71,112)),(19,113)),(22,39)),(11,44)),(28,70)),((((((25,60),90),((35,59),58)),(46,61)),((((65,74),81),114),(91,94))),(72,73))),9),(13,23)),(((63,68),87),97)),((((8,50),(21,29)),((((12,99),107),(34,79)),88)),((55,69),104))),53),103),(((20,47),(26,92)),(82,100))),105),((10,31),(43,89))),(14,64)),(36,((((37,66),(76,111)),108),57))),(((16,51),95),((((30,56),(78,102)),75),33)))),(32,85)),54),(((15,42),(83,109)),41)),45);
 072: 1 -6920.31543 -7769.946276 (0,(((((((((((1,93),101),86),(24,(48,98))),(((3,62),((49,52),106)),77)),(2,5)),(((4,6),(17,38)),((18,80),(40,(67,96))))),((((((((((((((((((((7,(27,84)),110),(19,113)),(71,112)),(22,39)),((11,44),(28,70))),(((((25,60),90),((35,59),58)),(((65,74),(81,114)),(91,94))),(72,73))),9),(46,61)),(63,68)),(((13,23),87),97)),((((8,50),(21,29)),((((12,99),107),(34,79)),88)),((55,69),104))),53),103),(((20,47),(26,92)),(82,100))),105),((10,31),(43,89))),(14,64)),((36,57),(((37,66),76),(108,111)))),(((16,51),95),((((30,56),102),(33,75)),78)))),(32,85)),54),(((15,41),(83,109)),42)),45);
 073: 1 -7662.177734 -7798.13943 (0,((((((((((1,93),101),86),(24,(48,98))),(((3,62),((49,52),106)),77)),(2,5)),(((4,6),(17,38)),((18,80),(40,(67,96))))),((((((((((((((((7,(27,84)),110),((((((11,44),(28,70)),((((((25,60),90),((35,59),58)),(46,61)),(((65,74),(81,114)),(91,94))),(72,73))),(22,39)),19),113)),(71,112)),(9,(13,23))),(((63,68),87),97)),((55,69),104)),(((8,50),(21,29)),((((12,99),107),88),(34,79)))),53),103),(((20,47),(26,92)),(82,100))),105),((10,31),(43,89))),(14,64)),((36,57),((((37,66),76),111),108))),(((16,51),95),((((30,56),(33,75)),78),102)))),(32,85)),54),((((15,42),41),(83,109)),45));
 074: 1 -7752.922852 -7772.904099 (0,(((((((((((1,93),101),86),(24,(48,98))),(((3,62),((49,52),106)),77)),(2,5)),(((4,6),(17,38)),((18,80),(40,(67,96))))),((((((((((((((((((((((7,(27,84)),110),(71,112)),19),113),(22,39)),(11,44)),(28,70)),((9,(13,23)),(72,73))),((((25,60),90),((35,59),58)),(((65,74),(81,114)),(91,94)))),(((63,68),87),97)),(46,61)),((8,50),(21,29))),((55,104),69)),((((12,99),107),(34,79)),88)),(((20,47),(26,92)),(82,100))),(53,103)),((10,31),(43,89))),105),(14,64)),((36,57),(((37,76),111),(66,108)))),(((16,51),95),((((30,56),(33,75)),102),78)))),(32,85)),54),((15,41),(42,(83,109)))),45);
 075: 1 -7378.330566 -7773.276705 (0,(((((((((((1,93),101),86),(24,(48,98))),(((3,62),((49,52),106)),77)),(2,5)),(((4,6),(17,38)),((18,80),((40,96),67)))),((((((((((((((((((((7,(27,84)),110),((19,113),(71,112))),(22,39)),(11,44)),(28,70)),9),(72,73)),((((25,60),90),((35,59),58)),(((65,74),(81,114)),(91,94)))),(46,61)),(63,68)),(((13,23),87),97)),((((8,50),(21,29)),((((12,99),107),(34,79)),88)),((55,104),69))),(53,103)),((20,47),((26,92),(82,100)))),105),((10,31),(43,89))),(14,64)),((36,57),(((37,66),108),(76,111)))),(((16,51),95),((((30,56),(33,75)),102),78)))),(32,85)),54),(((15,42),41),(83,109))),45);
 076: 1 -8379.227539 -7777.374412 (0,(((((((((1,93),101),86),(24,(48,98))),(((3,62),((49,52),106)),77)),(((2,5),((((4,6),(17,38)),(18,80)),((40,96),67))),((((((((((((((((((((((7,27),84),110),(71,112)),113),19),(22,39)),(11,44)),(28,70)),((((((25,60),90),((35,59),58)),(46,61)),((((65,74),114),81),(91,94))),(72,73))),9),(63,68)),(((13,23),87),97)),((((8,50),(21,29)),((((12,99),107),(34,79)),88)),((55,104),69))),53),103),(((20,47),(26,92)),(82,100))),105),((10,31),(43,89))),(14,64)),((36,((37,(76,(108,111))),66)),57)),(((16,51),95),((((30,56),(33,75)),78),102))))),(32,85)),54),(((15,42),41),(83,109))),45);
 077: 5 -8242.611328 -7774.018393 (0,((((((((((1,93),101),86),((((3,62),((49,52),106)),77),(24,(48,98)))),(((4,6),(17,38)),((18,80),(40,(67,96))))),((2,5),(((((((((((((((((((((7,(27,84)),110),(71,112)),(19,113)),(22,39)),(11,44)),(28,70)),((((((25,60),90),((35,59),58)),(46,61)),(((65,74),(81,114)),(91,94))),(72,73))),9),(13,23)),(((63,68),87),97)),((55,104),69)),(((8,50),(21,29)),((((12,99),107),(34,79)),88))),53),103),(((10,31),(43,89)),105)),(82,100)),(20,47)),(26,92)),(14,64)),(((16,51),95),((((30,56),(33,75)),78),102))))),(32,85)),((36,57),((37,66),((76,111),108)))),54),(((15,42),41),(83,109))),45);
 078: 2 -8037.62207 -7771.121697 (0,(((((((1,93),101),86),(24,(48,98))),(((3,62),((49,52),106)),77)),(((2,5),((((((((((((((((((((((7,(27,84)),110),(71,112)),19),113),(22,39)),(((11,44),28),70)),((((((25,60),90),((35,59),58)),(46,61)),((((65,74),81),114),(91,94))),(72,73))),9),(13,23)),((63,68),87)),97),((8,50),(21,29))),((55,69),104)),(((12,99),107),((34,79),88))),((((20,47),(26,92)),(82,100)),(53,103))),105),((10,31),(43,89))),(14,64)),((36,57),((((37,66),76),111),108))),(((16,51),95),((((30,56),(33,75)),78),102))),(32,85))),((((4,6),(17,38)),(18,80)),(40,(67,96))))),((((15,42),41),(83,109)),54)),45);
 079: 1 -7921.561035 -7770.338283 (0,((((((((((1,93),101),86),(24,(48,98))),(((3,62),((49,52),106)),77)),(2,5)),(((4,6),(17,38)),((18,80),((40,96),67)))),((((((((((((((((((7,84),27),((71,112),110)),(19,113)),(22,39)),(11,44)),(28,70)),((((((25,60),90),((35,59),58)),(46,61)),((((65,74),81),114),(91,94))),(72,73))),9),(13,23)),(((63,68),87),97)),((((8,50),(21,29)),((((12,99),107),(34,79)),88)),((55,104),69))),53),103),(((20,47),(26,92)),(82,100))),((10,31),(43,89))),105),(14,64))),((((16,51),95),(((30,56),(78,102)),(33,75))),((36,57),((37,66),((76,111),108))))),(32,85)),(((((15,42),41),(83,109)),54),45));
 080: 1 -7834.253906 -7781.153492 (0,(((((((((((1,93),101),86),(24,(48,98))),(((3,62),((49,52),106)),77)),(2,5)),((((((4,6),(17,38)),(18,80)),96),67),40)),(32,85)),((((((((((((((((((((((((7,84),27),110),19),(71,112)),113),(22,39)),((11,44),(28,70))),(72,73)),((((25,60),90),((35,59),58)),((((65,74),81),114),(91,94)))),9),(46,61)),(63,68)),(((13,23),87),97)),((8,50),(21,29))),(55,(69,104))),(((12,99),107),((34,79),88))),((20,47),((26,92),(82,100)))),(53,103)),105),((10,31),(43,89))),(14,64)),((36,(((37,(108,111)),76),66)),57)),(((16,51),95),((((30,56),(33,75)),78),102)))),54),((15,41),(42,(83,109)))),45);
 081: 4 -8358.189453 -7765.589505 (0,(((((((1,93),101),86),(24,(48,98))),(((3,62),((49,52),106)),77)),(((2,5),(((((((((((((((((((((7,84),27),110),(71,112)),(19,113)),(22,39)),(11,44)),(28,70)),((((((25,60),90),((35,59),58)),(46,61)),((((65,74),81),114),(91,94))),(72,73))),9),(13,23)),(((63,68),87),97)),(((8,50),(21,29)),((55,69),104))),(((12,99),107),((34,79),88))),((((20,47),(26,92)),(82,100)),(53,103))),105),((10,31),(43,89))),(14,64)),((36,57),(((37,(76,111)),66),108))),(((16,51),95),((((30,56),(33,75)),78),102))),(32,85))),(((4,6),(17,38)),((18,80),(40,(67,96)))))),((((15,42),41),(83,109)),54)),45);
 082: 1 -7631.821289 -7768.104654 (0,(((((((((((1,93),101),86),(24,(48,98))),(((3,62),((49,52),106)),77)),(2,5)),((((4,6),(17,38)),(18,80)),(40,(67,96)))),(((((((((((((((((((((7,27),84),(71,112)),110),(19,113)),(22,39)),((11,44),(28,70))),(((((25,60),90),((35,59),58)),((((65,74),81),114),(91,94))),(72,73))),9),(46,61)),(63,68)),(((13,23),87),97)),((8,50),(21,29))),(55,(69,104))),(((12,99),107),((34,79),88))),((((20,47),(26,92)),(82,100)),(53,103))),105),((10,31),(43,89))),(14,64)),((36,(((37,(108,111)),76),66)),57)),(((16,51),95),((((30,56),(33,75)),102),78)))),(32,85)),54),((15,41),(42,(83,109)))),45);
 083: 1 -8382 -7776.221486 (0,((((((((((1,93),101),86),(24,(48,98))),(((3,62),((49,52),106)),77)),(2,5)),((((4,6),(17,38)),(18,80)),(40,(67,96)))),((((((((((((((((((((((((7,(27,84)),110),(71,112)),(19,113)),(22,39)),(11,44)),(28,70)),((((((25,60),90),((35,59),58)),(91,94)),((46,61),((65,74),(81,114)))),(72,73))),9),(13,23)),((63,68),87)),97),((8,50),(21,29))),((55,104),69)),((((12,99),107),(34,79)),88)),53),103),(((20,47),(26,92)),(82,100))),105),(43,89)),(10,31)),(14,64)),((36,(((37,66),(76,111)),108)),57)),(((16,51),95),((((30,56),(33,75)),78),102)))),(32,85)),((((15,42),(83,109)),41),54)),45);
 084: 5 -7863.470703 -7783.735903 (0,((((((((((1,93),101),86),(2,5)),(24,(48,98))),(((3,62),((49,52),106)),77)),((4,6),((17,38),((18,80),(40,(67,96)))))),(((((((((((((((((((((7,(27,84)),110),(71,112)),19),113),(11,44)),(22,39)),(28,70)),((((((25,60),90),((35,59),58)),(46,61)),((((65,74),114),81),(91,94))),(72,73))),9),(13,23)),(((63,68),87),97)),((((8,50),(21,29)),((((12,99),107),(34,79)),88)),((55,69),104))),53),103),(((20,47),(26,92)),(82,100))),105),((10,31),(43,89))),(14,64)),((36,57),((37,(66,108)),(76,111)))),(((16,51),95),((((30,56),(33,75)),78),102)))),(32,85)),((((15,42),41),(83,109)),54)),45);
 085: 3 -7092.502441 -7770.877517 (0,(((((((1,93),101),86),(24,(48,98))),(((3,62),((49,52),106)),77)),(((2,5),(((((((((((((((((((((7,84),27),110),(71,112)),(19,113)),(22,39)),(11,44)),(28,70)),(((((((25,60),90),((35,59),58)),(46,61)),(91,94)),(((65,74),81),114)),(72,73))),9),(13,23)),(((63,68),87),97)),(((8,50),(21,29)),((55,69),104))),(((12,99),107),((34,79),88))),((((20,47),(26,92)),(82,100)),(53,103))),105),((10,31),(43,89))),(14,64)),((36,57),(((37,(76,111)),66),108))),(((16,51),95),((((30,56),(33,75)),78),102))),(32,85))),((((4,6),(17,38)),(18,80)),(40,(67,96))))),((((15,42),41),(83,109)),54)),45);
 086: 1 -7772.427734 -7771.615099 (0,(((((((((((1,93),101),86),(24,(48,98))),(((3,62),((49,52),106)),77)),(2,5)),(((((4,6),(17,38)),(18,80)),(67,96)),40)),((((((((((((((((((((((((7,(27,84)),110),(71,112)),19),113),(22,39)),(11,44)),(28,70)),(((((25,60),90),((35,59),58)),(((65,74),(81,114)),(91,94))),(72,73))),9),(46,61)),(63,68)),(((13,23),87),97)),((8,50),(21,29))),((55,69),104)),((((12,99),107),(34,79)),88)),(((20,47),(26,92)),(82,100))),103),53),105),((10,31),(43,89))),(14,64)),((36,57),((((37,108),111),66),76))),(((16,51),95),((((30,56),102),(33,75)),78)))),(32,85)),54),(((15,41),42),(83,109))),45);
 087: 1 -7816.476562 -7771.998016 (0,(((((((((((1,93),101),86),(24,(48,98))),(((3,62),((49,52),106)),77)),(2,5)),(((4,6),(17,38)),((18,80),(40,(67,96))))),((((((((((((((((((((((((7,84),27),110),(71,112)),(19,113)),(22,39)),((11,44),(28,70))),(72,73)),((((25,60),90),((35,59),58)),(91,94))),(((65,74),114),81)),(46,61)),(9,(13,23))),(((63,68),87),97)),((8,50),(21,29))),((55,69),104)),((((12,99),107),(34,79)),88)),53),103),(((20,47),(26,92)),(82,100))),105),((10,31),(43,89))),(14,64)),((36,(((37,(76,111)),66),108)),57)),(((16,51),95),((((30,56),(33,75)),102),78)))),(32,85)),54),(((15,42),(83,109)),41)),45);
 088: 1 -7648.605469 -7771.772491 (0,(((((((((((1,93),101),86),(24,(48,98))),(((3,62),((49,52),106)),77)),(2,5)),(((4,6),(17,38)),((18,80),(40,(67,96))))),(((((((((((((((((((((7,(27,84)),110),(71,112)),113),19),(22,39)),(11,44)),(28,70)),((((((25,60),90),((35,59),58)),(46,61)),(((65,74),(81,114)),(91,94))),(72,73))),9),(13,23)),(((63,68),87),97)),(((8,50),(21,29)),((55,104),69))),((((12,99),107),(34,79)),88)),((((10,31),(43,89)),105),(53,103))),(82,100)),(20,47)),(26,92)),(14,64)),((36,(((37,(66,108)),76),111)),57)),(((16,51),95),((((30,56),(33,75)),78),102)))),(32,85)),54),(((15,42),41),(83,109))),45);
 089: 2 -7529.861328 -7782.288232 (0,(((((((((((1,93),101),86),(24,(48,98))),(((3,62),((49,52),106)),77)),(2,5)),(((4,6),(17,38)),((18,80),(40,(67,96))))),(((((((((((((((((((((((7,(27,84)),110),(71,112)),19),113),(22,39)),(11,44)),(28,70)),(72,73)),(9,(13,23))),(((((25,60),90),((35,59),58)),(91,94)),((46,61),((65,74),(81,114))))),(((63,68),87),97)),((8,50),(21,29))),((55,69),104)),((((12,99),107),(34,79)),88)),53),103),(((20,47),(26,92)),(82,100))),105),((10,31),(43,89))),(14,64)),((36,57),(((37,76),111),(66,108)))),(((16,51),95),((((30,56),(33,75)),102),78)))),(32,85)),54),(((15,42),41),(83,109))),45);
 090: 1 -7151.171875 -7782.485383 (0,(((((((((((1,93),101),86),(24,(48,98))),(((3,62),((49,52),106)),77)),(2,5)),((((((4,6),(17,38)),(18,80)),96),67),40)),(32,85)),(((((((((((((((((((((((((7,84),27),110),19),(71,112)),113),(22,39)),((11,44),(28,70))),(72,73)),((((25,60),90),((35,59),58)),((((65,74),81),114),(91,94)))),9),(46,61)),(63,68)),(((13,23),87),97)),((8,50),(21,29))),(55,(69,104))),(((12,99),107),((34,79),88))),(((20,47),(26,92)),(82,100))),(53,103)),105),(43,89)),(10,31)),(14,64)),((36,(((37,(108,111)),76),66)),57)),(((16,51),95),((((30,56),(33,75)),78),102)))),54),((15,41),(42,(83,109)))),45);
 091: 1 -7521.673828 -7787.512216 (0,(((((((((1,93),101),86),((((3,62),((49,52),106)),77),(24,(48,98)))),((((4,6),(17,38)),(18,80)),((40,67),96))),((2,5),(32,85))),(((((((((((((((((((((7,84),27),110),113),19),(71,112)),(22,39)),((11,44),(28,70))),(((((25,60),90),((35,59),58)),(46,61)),((((65,74),81),114),(91,94)))),(72,73)),9),((13,23),(((63,68),87),97))),((((8,50),(21,29)),(((12,99),107),((34,79),88))),(55,(69,104)))),53),103),(((20,47),(26,92)),(82,100))),105),((10,31),(43,89))),(14,64)),((36,((((37,111),76),66),57)),108)),(((16,51),95),((((30,56),102),78),(33,75))))),54),(((15,(83,109)),42),41)),45);
 092: 2 -7078.364746 -7766.016199 (0,(((((((((((1,93),101),86),(24,(48,98))),(((3,62),((49,52),106)),77)),(2,5)),((((4,6),(17,38)),(18,80)),((40,67),96))),((((((((((((((((((((7,(27,84)),110),(71,112)),(19,113)),(22,39)),(11,44)),(28,70)),((((((25,60),90),((35,59),58)),(46,61)),(((65,74),(81,114)),(91,94))),(72,73))),9),(13,23)),(((63,68),87),97)),((((8,50),(21,29)),((((12,99),107),(34,79)),88)),((55,69),104))),53),103),(((20,47),(26,92)),(82,100))),105),((10,31),(43,89))),(14,64)),(((((36,57),66),(76,111)),37),108)),(((16,51),95),((((30,56),102),78),(33,75))))),(32,85)),54),(((15,42),(83,109)),41)),45);
 093: 4 -8136.050781 -7774.115643 (0,((((((((((1,93),101),86),((((3,62),((49,52),106)),77),(24,(48,98)))),(((4,6),(17,38)),((18,80),(40,(67,96))))),((2,5),(((((((((((((((((((((7,27),84),110),(71,112)),113),19),(22,39)),((11,44),(28,70))),((((((25,60),90),((35,59),58)),(46,61)),((((65,74),114),81),(91,94))),(72,73))),9),(13,23)),(((63,68),87),97)),((((8,50),(21,29)),((55,69),104)),((((12,99),107),(34,79)),88))),53),103),(((10,31),(43,89)),105)),(82,100)),(20,47)),(26,92)),(14,64)),(((16,51),95),((((30,56),(33,75)),78),102))))),(32,85)),((36,57),(((37,66),(76,111)),108))),54),(((15,42),41),(83,109))),45);
 094: 2 -7495.314453 -7770.421739 (0,(((((((((((1,93),101),86),(24,(48,98))),(((3,62),((49,52),106)),77)),(2,5)),(((4,6),(17,38)),((18,80),(40,(67,96))))),(((((((((((((((((((((7,(27,84)),110),(71,112)),19),113),(22,39)),(11,44)),(28,70)),((9,(13,23)),(72,73))),((((25,60),90),((35,59),58)),(((65,74),(81,114)),(91,94)))),(46,61)),(((63,68),87),97)),((55,104),69)),((8,50),(21,29))),((((12,99),107),(34,79)),88)),((((20,47),(26,92)),(82,100)),(53,103))),105),((10,31),(43,89))),(14,64)),((36,57),(((37,76),111),(66,108)))),(((16,51),95),((((30,56),(33,75)),102),78)))),(32,85)),54),(((15,42),41),(83,109))),45);
 095: 1 -7018.533203 -7769.220827 (0,(((((((((((1,93),101),86),(24,(48,98))),(((3,62),((49,52),106)),77)),(2,5)),(((4,6),(17,38)),((18,80),(40,(67,96))))),(32,85)),((((((((((((((((((((7,(27,84)),110),(19,113)),(71,112)),(22,39)),((11,44),(28,70))),(((((25,60),90),((35,59),58)),(((65,74),(81,114)),(91,94))),(72,73))),9),(46,61)),(63,68)),(((13,23),87),97)),((((8,50),(21,29)),((((12,99),107),(34,79)),88)),((55,69),104))),53),103),(((20,47),(26,92)),(82,100))),105),((10,31),(43,89))),(14,64)),((36,57),(((37,66),76),(108,111)))),(((16,51),95),((((30,56),(33,75)),102),78)))),54),(((15,41),(83,109)),42)),45);
 096: 1 -7423.245117 -7769.873107 (0,(((((((((((1,93),101),86),(24,(48,98))),((((3,62),(49,52)),106),77)),(2,5)),(((4,6),(17,38)),((18,80),(40,(67,96))))),(((((((((((((((((((((7,27),84),110),(71,112)),113),19),(22,39)),((11,44),(28,70))),((((((25,60),90),((35,59),58)),(46,61)),(((65,74),(81,114)),(91,94))),(72,73))),9),((13,23),(((63,68),87),97))),(((8,50),(21,29)),((55,69),104))),(((12,99),107),((34,79),88))),(((20,47),(26,92)),(82,100))),103),53),105),((10,31),(43,89))),(14,64)),(((((36,57),111),(37,66)),108),76)),(((16,51),95),((((30,56),(33,75)),102),78)))),(32,85)),54),(((15,41),42),(83,109))),45);
 097: 1 -8034.970703 -7786.071837 (0,(((((((((1,93),101),86),(24,(48,98))),(((3,62),((49,52),106)),77)),(((2,5),((((4,6),(17,38)),(18,80)),((40,96),67))),((((((((((((((((((((((7,27),84),110),(71,112)),113),19),(22,39)),(11,44)),(28,70)),((((((25,60),90),((35,59),58)),(46,61)),((((65,74),114),81),(91,94))),(72,73))),(63,68)),9),(((13,23),87),97)),((((8,50),(21,29)),((((12,99),107),(34,79)),88)),((55,104),69))),53),103),(((20,47),(26,92)),(82,100))),105),((10,31),(43,89))),(14,64)),(((16,51),95),((((30,56),(33,75)),78),102))),((36,((37,(76,(108,111))),66)),57)))),(32,85)),54),(((15,42),41),(83,109))),45);
 098: 1 -6770.968262 -7769.219401 (0,(((((((((((1,93),101),86),(24,(48,98))),(((3,62),((49,52),106)),77)),(2,5)),(((4,6),(17,38)),((18,80),((40,96),67)))),(((((((((((((((((((((7,27),84),110),(71,112)),(19,113)),(22,39)),(11,44)),(28,70)),((((((25,60),90),((35,59),58)),(46,61)),(((65,74),(81,114)),(91,94))),(72,73))),9),(13,23)),(((63,68),87),97)),((((8,50),(21,29)),((((12,99),107),(34,79)),88)),((55,69),104))),(((20,47),(26,92)),(82,100))),103),53),105),((10,31),(43,89))),(14,64)),(((36,57),(((37,66),76),111)),108)),(((16,51),95),((((30,56),102),(33,75)),78)))),(32,85)),54),(((15,41),(83,109)),42)),45);
 099: 1 -7604.385742 -7776.826769 (0,((((((((((((1,93),101),86),(24,(48,98))),(((3,62),((49,52),106)),77)),(2,5)),(((4,6),(17,38)),((18,80),((40,96),67)))),((((((((((((((((((((7,27),84),110),(71,112)),19),(22,39)),113),((11,44),(28,70))),((((((25,60),90),((35,59),58)),(46,61)),(((65,74),(81,114)),(91,94))),(72,73))),9),(13,23)),(((63,68),87),97)),(((12,99),107),((34,79),88))),(((8,50),(21,29)),((55,104),69))),(((20,47),(26,92)),(82,100))),(53,103)),105),((10,31),(43,89))),(14,64)),(((16,51),95),((((30,56),(33,75)),102),78)))),(32,85)),((36,57),(((37,66),(76,111)),108))),54),(((15,42),41),(83,109))),45);
 100: 3 -7973.023438 -7767.650479 (0,((((((((((1,93),101),86),(24,(48,98))),(((3,62),((49,52),106)),77)),(2,5)),(((4,6),(17,38)),((18,80),((40,96),67)))),(((((((((((((((((((((((7,27),84),(71,112)),110),19),113),(22,39)),((11,44),(28,70))),(72,73)),((((25,60),90),((35,59),58)),((((65,74),114),81),(91,94)))),(46,61)),((63,68),87)),(9,(13,23))),97),((((8,50),(21,29)),((((12,99),107),(34,79)),88)),((55,69),104))),53),103),(((20,47),(26,92)),(82,100))),105),((10,31),(43,89))),(14,64)),((36,(37,(66,((76,111),108)))),57)),(((16,51),95),((((30,56),(33,75)),78),102)))),(32,85)),(((15,(41,42)),(83,109)),54)),45);
 101: 1 -8025.447266 -7768.423805 (0,(((((((((((1,93),101),86),(24,(48,98))),(((3,62),((49,52),106)),77)),(2,5)),(((4,6),(17,38)),((18,80),((40,96),67)))),(((((((((((((((((((((7,84),27),110),(71,112)),(19,113)),(22,39)),(11,44)),(28,70)),((((((25,60),90),((35,59),58)),(91,94)),((46,61),((65,74),(81,114)))),(72,73))),9),(13,23)),(((63,68),87),97)),((((8,50),(21,29)),((((12,99),107),(34,79)),88)),((55,69),104))),53),103),(((20,47),(26,92)),(82,100))),105),((10,31),(43,89))),(14,64)),((36,57),(((37,66),(76,111)),108))),(((16,51),95),(((30,56),((33,75),78)),102)))),(32,85)),54),(((15,42),41),(83,109))),45);
 102: 2 -7173.944824 -7769.946276 (0,(((((((((((1,93),101),86),(24,(48,98))),(((3,62),((49,52),106)),77)),(2,5)),(((4,6),(17,38)),((18,80),(40,(67,96))))),((((((((((((((((((((7,(27,84)),110),(19,113)),(71,112)),(22,39)),((11,44),(28,70))),(((((25,60),90),((35,59),58)),(((65,74),(81,114)),(91,94))),(72,73))),9),(46,61)),(63,68)),(((13,23),87),97)),((((8,50),(21,29)),((((12,99),107),(34,79)),88)),((55,69),104))),53),103),(((20,47),(26,92)),(82,100))),105),((10,31),(43,89))),(14,64)),((36,57),(((37,66),76),(108,111)))),(((16,51),95),((((30,56),102),(33,75)),78)))),(32,85)),54),(((15,41),(83,109)),42)),45);
 103: 6 -7133.272461 -7778.146354 (0,((((((((((1,93),101),86),((((3,62),((49,52),106)),77),(24,(48,98)))),(((4,6),(17,38)),((18,80),(40,(67,96))))),((2,5),((((((((((((((((((((7,(27,84)),110),(71,112)),(19,113)),(22,39)),(11,44)),(28,70)),(((((((25,60),90),((35,59),58)),(46,61)),(91,94)),((65,74),(81,114))),(72,73))),9),(13,23)),(((63,68),87),97)),((((8,50),(21,29)),((((12,99),107),(34,79)),88)),((55,69),104))),53),103),(((10,31),(43,89)),105)),(82,100)),(20,47)),(26,92)),(14,64)),(((16,51),95),((((30,56),(33,75)),78),102))))),(32,85)),((36,57),(((37,66),(76,111)),108))),54),(((15,42),41),(83,109))),45);
 104: 1 -7582.288086 -7767.416085 (0,(((((((((((1,93),101),86),(24,(48,98))),(((3,62),((49,52),106)),77)),(2,5)),(((4,6),(17,38)),((18,80),(40,(67,96))))),((((((((((((((((((((7,(27,84)),(71,112)),110),113),19),(22,39)),((11,44),(28,70))),((((((25,60),90),((35,59),58)),(46,61)),((((65,74),81),114),(91,94))),(72,73))),9),(13,23)),(((63,68),87),97)),((((8,50),(21,29)),((((12,99),107),(34,79)),88)),(55,(69,104)))),(((20,47),(26,92)),(82,100))),103),53),105),((10,31),(43,89))),(14,64)),((36,57),(((37,66),(76,111)),108))),(((16,51),95),(((30,56),((33,75),78)),102)))),(32,85)),54),(((15,41),42),(83,109))),45);
 105: 5 -7655.436035 -7783.727667 (0,(((((((((((1,93),101),86),(24,(48,98))),(((3,62),((49,52),106)),77)),(2,5)),(((4,6),(17,38)),((18,80),(40,(67,96))))),((((((((((((((((((((7,27),84),110),(71,112)),(19,113)),(22,39)),(11,44)),(((((((25,60),90),((35,59),58)),(91,94)),((46,61),((65,74),(81,114)))),(72,73)),(28,70))),9),(13,23)),(((63,68),87),97)),((((8,50),(21,29)),((((12,99),107),(34,79)),88)),((55,69),104))),53),103),(((20,47),(26,92)),(82,100))),105),((10,31),(43,89))),(14,64)),((36,57),(((37,66),(76,111)),108))),(((16,51),95),((((30,56),(33,75)),78),102)))),(32,85)),54),(((15,42),41),(83,109))),45);
 106: 1 -8406.457031 -7768.684075 (0,(((((((1,93),101),86),(24,(48,98))),(((3,62),((49,52),106)),77)),((((2,5),(32,85)),(((((((((((((((((((((7,84),27),110),19),((71,112),113)),(22,39)),(11,44)),(28,70)),(((((25,60),90),((35,59),58)),(46,61)),(((((65,74),81),114),(91,94)),(72,73)))),9),(13,23)),(((63,68),87),97)),((((8,50),(21,29)),((((12,99),107),(34,79)),88)),(55,(69,104)))),53),103),(((20,47),(26,92)),(82,100))),105),((10,31),(43,89))),(14,64)),((36,57),((37,((76,111),108)),66))),(((16,51),95),((((30,56),(33,75)),78),102)))),((((4,6),(17,38)),(18,80)),(40,(67,96))))),((((15,42),41),(83,109)),54)),45);
 107: 5 -7735.279785 -7772.842588 (0,(((((((((((1,93),101),86),(24,(48,98))),(((3,62),((49,52),106)),77)),(2,5)),(((4,6),(17,38)),((18,80),(40,(67,96))))),((((((((((((((((((((7,27),84),110),(71,112)),(19,113)),(22,39)),((11,44),(28,70))),((9,(13,23)),(72,73))),(((((25,60),90),((35,59),58)),(91,94)),(((65,74),81),114))),(46,61)),(((63,68),87),97)),((8,50),(21,29))),((55,69),104)),((((12,99),107),(34,79)),88)),((((20,47),(26,92)),(82,100)),(53,103))),105),((10,31),(43,89))),(14,64)),((36,(((37,(76,111)),66),108)),57)),(((16,51),95),((((30,56),(33,75)),102),78)))),(32,85)),54),(((15,42),41),(83,109))),45);
 108: 1 -7991.158691 -7765.482902 (0,(((((((((((1,93),101),86),(24,(48,98))),(((3,62),((49,52),106)),77)),(2,5)),((((4,6),(17,38)),(18,80)),(40,(67,96)))),(((((((((((((((((((((7,27),84),110),19),113),(22,39)),((28,70),(71,112))),(11,44)),((((((25,60),90),((35,59),58)),(46,61)),(((65,74),(81,114)),(91,94))),(72,73))),9),(13,23)),(((63,68),87),97)),((((8,50),(21,29)),((((12,99),107),(34,79)),88)),((55,104),69))),53),103),(((20,47),(26,92)),(82,100))),105),((10,31),(43,89))),(14,64)),((36,57),(((37,66),(76,111)),108))),(((16,51),95),((((30,56),(33,75)),102),78)))),(32,85)),54),(((15,42),41),(83,109))),45);
 109: 2 -7841.143555 -7765.883133 (0,(((((((((((((1,93),101),86),(24,(48,98))),(((3,62),((49,52),106)),77)),(2,5)),(((4,6),(17,38)),((18,80),(40,(67,96))))),((((((((((((((((((((((7,27),84),(71,112)),110),19),113),(22,39)),(11,44)),(28,70)),((((((25,60),90),((35,59),58)),(46,61)),((((65,74),81),114),(91,94))),(72,73))),9),(13,23)),(((63,68),87),97)),((((8,50),(21,29)),((((12,99),107),(34,79)),88)),((55,104),69))),53),103),(((20,47),(26,92)),(82,100))),105),((10,31),(43,89))),(14,64)),((36,((((37,66),76),111),108)),57)),(((16,51),95),(((30,56),((33,75),78)),102)))),(32,85)),(83,109)),(15,42)),41),54),45);
 110: 2 -7342.980469 -7769.430971 (0,(((((((((((1,93),101),86),(((3,62),((49,52),106)),77)),(24,(48,98))),(2,5)),(((4,6),(17,38)),((18,80),(40,(67,96))))),((((((((((((((((((((7,(27,84)),110),(19,113)),(71,112)),(22,39)),((11,44),(28,70))),(((((25,60),90),((35,59),58)),(((65,74),(81,114)),(91,94))),(72,73))),9),(46,61)),(63,68)),(((13,23),87),97)),((((8,50),(21,29)),((((12,99),107),(34,79)),88)),((55,69),104))),53),103),(((20,47),(26,92)),(82,100))),105),((10,31),(43,89))),(14,64)),((36,57),(((37,66),76),(108,111)))),(((16,51),95),((((30,56),(33,75)),102),78)))),(32,85)),54),(((15,41),(83,109)),42)),45);
 111: 1 -7898.712891 -7778.198537 (0,(((((((((((((1,93),101),86),(24,(48,98))),(((3,62),((49,52),106)),77)),(2,5)),(((4,6),(17,38)),((18,80),(40,(67,96))))),(((((((((((((((((((((7,84),27),110),(71,112)),(19,113)),(22,39)),((11,44),(28,70))),((((((25,60),90),((35,59),58)),(46,61)),(((65,74),(81,114)),(91,94))),(72,73))),9),(13,23)),(((8,50),(21,29)),(((63,68),87),97))),((55,69),104)),((((12,99),107),(34,79)),88)),53),103),(((20,47),(26,92)),(82,100))),105),((10,31),(43,89))),(14,64)),((36,57),(((37,(76,111)),108),66))),(((16,51),95),((((30,56),(33,75)),102),78)))),(32,85)),54),(42,(83,109))),15),41),45);
 112: 2 -8114.503418 -7765.817884 (0,(((((((((((1,93),101),86),(24,(48,98))),(((3,62),((49,52),106)),77)),(2,5)),((((((4,6),(17,38)),(18,80)),40),67),96)),((((((((((((((((((((7,84),27),110),(71,112)),(19,113)),(22,39)),((11,44),(28,70))),((((((25,60),90),((35,59),58)),(46,61)),((((65,74),81),114),(91,94))),(72,73))),(9,(13,23))),(((63,68),87),97)),((8,50),(21,29))),((55,104),69)),(((12,99),107),((34,79),88))),(((20,47),(26,92)),(82,100))),(53,103)),105),((10,31),(43,89))),(14,64)),((36,(((37,(66,76)),108),111)),57)),(((16,51),95),((((30,56),(33,75)),78),102)))),(32,85)),54),(((15,42),(83,109)),41)),45);
 113: 2 -7453.224609 -7778.068319 (0,((((((((((1,93),101),86),(24,(48,98))),(((3,62),((49,52),106)),77)),((2,5),((((((((((((((((((((7,(27,84)),110),(71,112)),(19,113)),(22,39)),((11,44),(28,70))),((((((25,60),90),((35,59),58)),(91,94)),((46,61),((65,74),(81,114)))),(72,73))),9),(63,68)),((13,23),87)),97),((8,50),(21,29))),((55,69),104)),(((12,99),107),((34,79),88))),(((20,47),(26,92)),(82,100))),103),53),105),((10,31),(43,89))),(14,64)))),(((4,6),(17,38)),((18,80),((40,96),67)))),((((16,51),95),((((30,56),(33,75)),102),78)),((36,(((37,(66,108)),76),111)),57))),(32,85)),((((15,42),41),(83,109)),54)),45);
 114: 1 -8110.200684 -7769.863052 (0,(((((((((((1,93),101),86),(24,(48,98))),(((3,62),((49,52),106)),77)),(2,5)),(((4,6),(17,38)),((18,80),(40,(67,96))))),(((((((((((((((((((((((7,27),84),110),(71,112)),(19,113)),(22,39)),((11,44),(28,70))),9),(72,73)),(((((25,60),90),58),(35,59)),(((65,74),(81,114)),(91,94)))),(46,61)),(63,68)),(((13,23),87),97)),((8,50),(21,29))),((55,104),69)),((((12,99),107),(34,79)),88)),(((20,47),(26,92)),(82,100))),(53,103)),105),((10,31),(43,89))),(14,64)),((36,57),((((37,76),111),108),66))),(((16,51),95),((((30,56),(33,75)),102),78)))),(32,85)),54),(((15,41),(83,109)),42)),45);
 115: 1 -8437.996094 -7770.989407 (0,((((((((((1,93),101),86),(24,(48,98))),(((3,62),((49,52),106)),77)),(((2,5),(((((((((((((((((((((((7,84),27),110),(71,112)),(19,113)),(22,39)),(11,44)),(28,70)),((((((25,60),90),((35,59),58)),(46,61)),(((65,74),(81,114)),(91,94))),(72,73))),9),(13,23)),((63,68),87)),97),((55,104),69)),((8,50),(21,29))),(((12,99),107),((34,79),88))),((((20,47),(26,92)),(82,100)),(53,103))),105),((10,31),(43,89))),(14,64)),((36,(((37,66),(76,111)),108)),57)),(((16,51),95),(((30,56),(78,102)),(33,75)))),(32,85))),((((4,6),(17,38)),(18,80)),((40,96),67)))),(83,109)),(15,41)),42),54),45);
 116: 3 -7584.282715 -7767.534172 (0,(((((((((((1,93),101),86),(24,(48,98))),(((3,62),((49,52),106)),77)),(2,5)),(((4,6),(17,38)),((18,80),((40,96),67)))),((((((((((((((((((((((7,27),84),(71,112)),110),(19,113)),(22,39)),(11,44)),(28,70)),((((((25,60),90),((35,59),58)),(46,61)),((((65,74),114),81),(91,94))),(72,73))),9),(((13,23),97),((63,68),87))),((8,50),(21,29))),((55,69),104)),(((12,99),107),((34,79),88))),(((20,47),(26,92)),(82,100))),103),53),105),((10,31),(43,89))),(14,64)),((36,(((37,66),(76,111)),108)),57)),(((16,51),95),((((30,56),(33,75)),78),102)))),(32,85)),54),(((15,42),41),(83,109))),45);
 117: 4 -7734.943848 -7778.41522 (0,(((((((((((1,93),101),86),(24,(48,98))),(((3,62),((49,52),106)),77)),(2,5)),(((4,6),(17,38)),((18,80),((40,96),67)))),((((((((((((((((((((((7,(27,84)),110),(71,112)),113),19),(22,39)),(11,44)),(28,70)),((((((25,60),90),((35,59),58)),(46,61)),(((65,74),(81,114)),(91,94))),(72,73))),9),(13,23)),(((63,68),87),97)),(((8,50),21),29)),((55,104),69)),((((12,99),107),(34,79)),88)),(((((10,31),(43,89)),105),53),103)),(82,100)),(20,47)),(26,92)),(14,64)),((36,(((37,(66,108)),76),111)),57)),(((16,51),95),((((30,56),(33,75)),102),78)))),(32,85)),(((15,42),41),(83,109))),54),45);
 118: 1 -6600.243164 -7771.153353 (0,(((((((((((1,93),101),86),(24,(48,98))),(((3,62),((49,52),106)),77)),(2,5)),(((4,6),(17,38)),((18,80),((40,96),67)))),(((((((((((((((((((7,(27,84)),110),(71,112)),(19,113)),(22,39)),((11,44),(28,70))),((((((25,60),90),((35,59),58)),(46,61)),((((65,74),114),81),(91,94))),(72,73))),9),(13,23)),(((63,68),87),97)),((((8,50),(21,29)),((((12,99),107),(34,79)),88)),((55,104),69))),53),103),(((20,47),(26,92)),(82,100))),105),((10,31),(43,89))),(14,64)),((36,57),((37,66),((76,111),108)))),(((16,51),((((30,56),102),78),(33,75))),95))),(32,85)),54),(((15,42),41),(83,109))),45);
 119: 1 -7564.226562 -7769.996829 (0,(((((((1,93),101),86),(24,(48,98))),(((3,62),((49,52),106)),77)),(((2,5),((((((((((((((((((((7,(27,84)),110),19),113),(71,112)),(22,39)),((11,44),(28,70))),((((((25,60),90),((35,59),58)),(46,61)),(((65,74),(81,114)),(91,94))),(72,73))),9),(13,23)),(((63,68),87),97)),((((8,50),(21,29)),((((12,99),107),(34,79)),88)),((55,69),104))),53),103),(((20,47),(26,92)),(82,100))),105),((10,31),(43,89))),(14,64)),((36,((37,66),(76,(108,111)))),57)),((((16,51),95),((((30,56),(33,75)),78),102)),(32,85)))),((((4,6),(17,38)),(18,80)),((40,67),96)))),((((15,42),41),(83,109)),54)),45);
 120: 2 -8086.209961 -7766.515495 (0,((((((((((1,93),101),86),((((3,62),((49,52),106)),77),(24,(48,98)))),(2,5)),(((4,6),(17,38)),((18,80),(40,(67,96))))),(((((((((((((((((((((7,(27,84)),110),(71,112)),113),19),39),22),((11,44),(28,70))),((((((25,60),90),((35,59),58)),(46,61)),((((65,74),81),114),(91,94))),(72,73))),9),(13,23)),(((63,68),87),97)),((((8,50),(21,29)),((((12,99),107),(34,79)),88)),((55,69),104))),53),103),(((20,47),(26,92)),(82,100))),105),((10,31),(43,89))),(14,64)),((36,57),(((37,66),(76,111)),108))),(((16,51),95),((30,56),((33,75),(78,102)))))),(32,85)),54),(((15,42),41),(83,109))),45);
 121: 1 -7740.236816 -7772.607395 (0,(((((((((((1,93),101),86),(24,(48,98))),(((3,62),((49,52),106)),77)),(2,5)),(((4,6),(17,38)),((18,80),(40,(67,96))))),((((((((((((((((((((7,(27,84)),110),(71,112)),113),19),(22,39)),((11,44),(28,70))),((((((((25,60),90),58),(35,59)),(91,94)),(46,61)),(((65,74),114),81)),(72,73))),9),(13,23)),(((63,68),87),97)),((((8,50),(21,29)),((((12,99),107),(34,79)),88)),((55,69),104))),53),103),(((20,47),(26,92)),(82,100))),105),((10,31),(43,89))),(14,64)),((36,57),((37,(66,(76,111))),108))),(((16,51),95),((((30,56),(33,75)),102),78)))),(32,85)),54),(((15,42),41),(83,109))),45);
 122: 1 -7758.413086 -7782.807805 (0,(((((((((((1,93),101),86),(24,(48,98))),(((3,62),((49,52),106)),77)),(2,5)),(((((4,6),(17,38)),(18,80)),(67,96)),40)),(32,85)),(((((((((((((((((((((((7,(27,84)),110),19),(71,112)),113),(22,39)),(11,44)),(28,70)),(72,73)),(((((25,60),90),58),(35,59)),((((65,74),114),81),(91,94)))),(46,61)),((63,68),87)),(9,(13,23))),97),(55,(69,104))),(((8,50),(21,29)),((((12,99),107),(34,79)),88))),(((20,47),(26,92)),(82,100))),(53,103)),105),((10,31),(43,89))),(14,64)),(36,(((((37,111),76),108),66),57))),(((16,51),95),((((30,56),102),78),(33,75))))),54),((15,(41,(83,109))),42)),45);
 123: 3 -7352.377441 -7763.124045 (0,((((((((((1,93),101),86),(24,(48,98))),(((3,62),((49,52),106)),77)),(2,5)),(((4,6),(17,38)),((18,80),((40,96),67)))),((((((((((((((((((((7,(27,84)),110),(71,112)),(19,113)),(22,39)),(11,44)),(28,70)),((((((25,60),90),((35,59),58)),(46,61)),(((65,74),(81,114)),(91,94))),(72,73))),9),(13,23)),(((63,68),87),97)),((8,50),(21,29))),((55,69),104)),((((12,99),107),(34,79)),88)),((((20,47),(26,92)),(82,100)),(53,103))),105),((10,31),(43,89))),(14,64)),((36,(37,((66,(76,111)),108))),57)),(((16,51),95),((((30,56),(33,75)),78),102)))),(32,85)),(((15,41),(42,(83,109))),54)),45);
 124: 4 -7497.889648 -7769.879603 (0,(((((((((((1,93),101),86),(24,(48,98))),(((3,62),((49,52),106)),77)),(2,5)),(((4,6),(17,38)),((18,80),(40,(67,96))))),(((((((((((((((((((((7,(27,84)),110),(71,112)),19),113),(22,39)),((11,44),(28,70))),(((((25,60),90),((35,59),58)),(((65,74),(81,114)),(91,94))),(72,73))),9),(46,61)),(63,68)),(((13,23),87),97)),((((8,50),(21,29)),((((12,99),107),(34,79)),88)),((55,69),104))),53),103),(((20,47),(26,92)),(82,100))),105),((10,31),(43,89))),(14,64)),(((16,51),95),((((30,56),(33,75)),102),78))),((36,57),((37,66),(76,(108,111)))))),(32,85)),54),(((15,42),41),(83,109))),45);
 125: 4 -7844.150879 -7776.032428 (0,(((((((((((1,93),101),86),(24,(48,98))),(((3,62),((49,52),106)),77)),(2,5)),(((4,6),(17,38)),((18,80),(40,(67,96))))),(((((((((((((((((((((7,(27,84)),110),(71,112)),19),113),(22,39)),(11,44)),(28,70)),((9,(13,23)),(72,73))),((((25,60),90),((35,59),58)),((((65,74),(81,114)),94),91))),(46,61)),(((63,68),87),97)),((8,50),(21,29))),((55,104),69)),((((12,99),107),(34,79)),88)),((((20,47),(26,92)),(82,100)),(53,103))),105),((10,31),(43,89))),(14,64)),((36,57),(((37,76),111),(66,108)))),(((16,51),95),((((30,56),(33,75)),102),78)))),(32,85)),54),(((15,42),41),(83,109))),45);
 126: 2 -7806.564453 -7782.931654 (0,(((((((((((1,93),101),86),((((3,62),(49,52)),106),77)),(24,(48,98))),((((4,6),(17,38)),(18,80)),((40,67),96))),(2,5)),(32,85)),((((((((((((((((((((((((7,84),27),(71,112)),110),113),19),(22,39)),((11,44),(28,70))),(72,73)),((((25,60),90),((35,59),58)),((((65,74),81),114),(91,94)))),(46,61)),((63,68),87)),(9,(13,23))),97),((55,69),104)),(((8,50),(21,29)),(((12,99),107),((34,79),88)))),53),103),(((20,47),(26,92)),(82,100))),105),((10,31),(43,89))),(14,64)),((36,(37,(66,((76,111),108)))),57)),(((16,51),95),((((30,56),102),78),(33,75))))),54),(15,((41,(83,109)),42))),45);
 127: 1 -8122.94043 -7788.354485 (0,(((((((((((1,93),101),86),((((3,62),(49,52)),106),77)),(24,(48,98))),((((4,6),(17,38)),(18,80)),((40,67),96))),(2,5)),(32,85)),(((((((((((((((((((((((((7,84),27),(71,112)),110),113),19),(22,39)),((11,44),(28,70))),(72,73)),((((25,60),90),((35,59),58)),((((65,74),81),114),(91,94)))),(46,61)),((63,68),87)),(9,(13,23))),97),((55,69),104)),(((8,50),(21,29)),((((12,99),107),(34,79)),88))),53),103),(((20,47),(26,92)),(82,100))),105),(43,89)),(10,31)),(14,64)),((36,(37,(66,((76,111),108)))),57)),(((16,51),95),((((30,56),102),78),(33,75))))),54),(15,((41,(83,109)),42))),45);
 128: 1 -7191.076172 -7776.481301 (0,(((((((((((1,93),101),86),(24,(48,98))),(((3,62),((49,52),106)),77)),(2,5)),(((4,6),(17,38)),((18,80),((40,96),67)))),(((((((((((((((((((((7,(27,84)),110),((19,113),(71,112))),(22,39)),(11,44)),(28,70)),9),(72,73)),((((25,60),90),((35,59),58)),(((65,74),(81,114)),(91,94)))),(46,61)),(63,68)),(((13,23),87),97)),((((8,50),(21,29)),((((12,99),107),(34,79)),88)),((55,104),69))),(53,103)),(((20,47),(26,92)),(82,100))),105),(43,89)),(10,31)),(14,64)),((36,57),(((37,66),108),(76,111)))),(((16,51),95),((((30,56),(33,75)),102),78)))),(32,85)),54),(((15,42),41),(83,109))),45);
 129: 1 -7877.550781 -7776.761016 (0,(((((((((1,93),101),86),(24,(48,98))),(((3,62),((49,52),106)),77)),(2,5)),(((4,6),(17,38)),((18,80),(40,(67,96))))),(((((((((((((((((((((((((7,27),84),110),(71,112)),(19,113)),(22,39)),(11,44)),(28,70)),((((((25,60),90),((35,59),58)),(46,61)),((((65,74),114),81),(91,94))),(72,73))),9),(13,23)),((63,68),87)),97),((8,50),(21,29))),((55,69),104)),((((12,99),107),(34,79)),88)),53),103),(((20,47),(26,92)),(82,100))),((10,31),(43,89))),105),(14,64)),((36,57),((37,66),((76,111),108)))),(((16,51),95),((((30,56),102),(33,75)),78))),(32,85))),(((15,42),41),(54,(83,109)))),45);
 130: 1 -8759.107422 -7776.134211 (0,(((((((((((1,93),101),86),(24,(48,98))),((((3,62),(49,52)),106),77)),(2,5)),(((((4,6),(17,38)),(18,80)),(40,67)),96)),(32,85)),((((((((((((((((((((((7,84),27),(71,112)),110),19),113),(22,39)),((11,44),(28,70))),(((((25,60),90),((35,59),58)),(46,61)),((((65,74),114),81),(91,94)))),(72,73)),9),(13,23)),(((63,68),87),97)),((((8,50),(21,29)),(((12,99),107),((34,79),88))),(55,(69,104)))),53),103),(((20,47),(26,92)),(82,100))),105),((10,31),(43,89))),(14,64)),((((((36,57),66),76),111),37),108)),(((16,51),95),((((30,56),102),78),(33,75))))),54),(((15,(83,109)),42),41)),45);
 131: 3 -7796.077637 -7764.033179 (0,(((((((((((1,93),101),86),(24,(48,98))),(((3,62),((49,52),106)),77)),(2,5)),(((4,6),(17,38)),((18,80),(40,(67,96))))),((((((((((((((((((((7,(27,84)),110),(71,112)),(19,113)),(22,39)),(11,44)),(28,70)),((((((25,60),90),((35,59),58)),(46,61)),((((65,74),81),114),(91,94))),(72,73))),9),(13,23)),(((63,68),87),97)),((8,50),(21,29))),((55,69),104)),(((12,99),107),((34,79),88))),((((20,47),(26,92)),(82,100)),(53,103))),105),((10,31),(43,89))),(14,64)),((36,57),((37,66),((76,111),108)))),(((16,51),95),((((30,56),(33,75)),102),78)))),(32,85)),54),(((15,42),41),(83,109))),45);
 132: 1 -8053.660156 -7775.103436 (0,((((((((1,93),101),86),((((3,62),((49,52),106)),77),(24,(48,98)))),(((2,5),(((16,51),95),((30,56),((33,75),(78,102))))),(((4,6),(17,38)),((18,80),((40,96),67))))),((((((((((((((((((7,(27,84)),110),(71,112)),(19,113)),(22,39)),(11,44)),(28,70)),((((((25,60),90),((35,59),58)),(46,61)),((((65,74),81),114),(91,94))),(72,73))),9),((13,23),(((63,68),87),97))),((((8,50),(21,29)),((((12,99),107),(34,79)),88)),(55,(69,104)))),103),53),(((20,47),(26,92)),(82,100))),105),((10,31),(43,89))),(14,64)),((36,((37,66),((76,111),108))),57))),(32,85)),((((15,42),41),(83,109)),54)),45);
 133: 1 -7481.160156 -7769.748112 (0,(((((((((((1,93),101),86),(24,(48,98))),(((3,62),((49,52),106)),77)),(2,5)),(((4,6),(17,38)),((18,80),(40,(67,96))))),((((((((((((((((((((((7,(27,84)),110),(71,112)),(19,113)),(22,39)),(11,44)),(28,70)),(72,73)),((((25,60),90),((35,59),58)),(((65,74),(81,114)),(91,94)))),(46,61)),((63,68),87)),(9,(13,23))),97),((((8,50),(21,29)),((((12,99),107),(34,79)),88)),((55,104),69))),53),103),(((20,47),(26,92)),(82,100))),105),((10,31),(43,89))),(14,64)),((36,57),((37,66),(76,(108,111))))),(((16,51),95),((((30,56),102),78),(33,75))))),(32,85)),54),(15,((41,42),(83,109)))),45);
 134: 4 -8212.974609 -7767.529919 (0,(((((((((((1,93),101),86),(24,(48,98))),(((3,62),((49,52),106)),77)),(2,5)),(((4,6),(17,38)),((18,80),(40,(67,96))))),((((((((((((((((((((7,(27,84)),110),(71,112)),113),19),(22,39)),((11,44),(28,70))),((((((25,60),90),((35,59),58)),(46,61)),((((65,74),114),81),(91,94))),(72,73))),(9,(13,23))),(((63,68),87),97)),(((8,50),(21,29)),(55,(69,104)))),(((12,99),107),((34,79),88))),(((20,47),(26,92)),(82,100))),103),53),105),((10,31),(43,89))),(14,64)),(((16,51),95),((((30,56),(33,75)),78),102))),((36,57),(((37,66),(76,111)),108)))),(32,85)),54),(((15,42),41),(83,109))),45);
 135: 2 -8491.344727 -7781.934293 (0,((((((((1,93),101),86),((((3,62),((49,52),106)),77),(24,(48,98)))),(((2,5),((((4,6),(17,38)),(18,80)),((40,96),67))),((((((((((((((((((((((7,27),84),110),(71,112)),113),19),(22,39)),(11,44)),(28,70)),((((((25,60),90),((35,59),58)),(46,61)),((((65,74),114),81),(91,94))),(72,73))),9),(63,68)),(((13,23),87),97)),((((8,50),(21,29)),((((12,99),107),(34,79)),88)),((55,104),69))),53),103),(((20,47),(26,92)),(82,100))),105),((10,31),(43,89))),(14,64)),(((16,51),95),((((30,56),(33,75)),78),102))),((36,((37,(76,(108,111))),66)),57)))),(32,85)),54),(((15,42),41),(83,109))),45);
 136: 1 -7353.050781 -7778.005687 (0,(((((((((((1,93),101),86),(24,(48,98))),(((3,62),((49,52),106)),77)),(2,5)),((((((4,6),(17,38)),(18,80)),96),67),40)),(32,85)),((((((((((((((((((((((((7,84),27),110),19),(71,112)),113),(22,39)),((11,44),(28,70))),(72,73)),(((((25,60),90),58),(35,59)),((((65,74),81),114),(91,94)))),9),(46,61)),(63,68)),(((13,23),87),97)),((8,50),(21,29))),(55,(69,104))),(((12,99),107),((34,79),88))),(((20,47),(26,92)),(82,100))),(53,103)),105),((10,31),(43,89))),(14,64)),((36,(((37,(108,111)),76),66)),57)),(((16,51),95),((((30,56),(33,75)),78),102)))),54),((15,41),(42,(83,109)))),45);
 137: 2 -7150.834473 -7778.041874 (0,((((((((((1,93),101),86),(24,(48,98))),(((3,62),((49,52),106)),77)),((2,5),((((((((((((((((((((7,(27,84)),110),(71,112)),(19,113)),(22,39)),((11,44),(28,70))),((((((25,60),90),((35,59),58)),(91,94)),((46,61),((65,74),(81,114)))),(72,73))),9),(63,68)),((13,23),87)),97),((8,50),(21,29))),((55,69),104)),(((12,99),107),((34,79),88))),(((20,47),(26,92)),(82,100))),103),53),105),((10,31),(43,89))),(14,64)))),(((4,6),(17,38)),((18,80),(40,(67,96))))),((((16,51),95),((((30,56),(33,75)),102),78)),((36,57),(((37,66),(76,111)),108)))),(32,85)),((((15,42),41),(83,109)),54)),45);
 138: 1 -8666.019531 -7766.884156 (0,(((((((1,93),101),86),(24,(48,98))),(((3,62),((49,52),106)),77)),(((2,5),(((((((((((((((((((((7,(27,84)),110),(71,112)),19),113),(22,39)),((11,44),(28,70))),((((((25,60),90),((35,59),58)),(46,61)),((((65,74),81),114),(91,94))),(72,73))),(9,(13,23))),((63,68),87)),97),((8,50),(21,29))),((55,69),104)),(((12,99),107),((34,79),88))),((((20,47),(26,92)),(82,100)),(53,103))),105),((10,31),(43,89))),(14,64)),((36,57),((((37,66),76),111),108))),(((16,51),95),((((30,56),(33,75)),78),102))),(32,85))),((((4,6),(17,38)),(18,80)),(40,(67,96))))),((((15,42),41),(83,109)),54)),45);
 139: 1 -7863.355469 -7768.931012 (0,(((((((((((1,93),101),86),(24,(48,98))),(((3,62),((49,52),106)),77)),(2,5)),(((4,6),(17,38)),((18,80),(40,(67,96))))),(32,85)),(((((((((((((((((((((((7,27),84),110),(71,112)),(19,113)),(22,39)),((11,44),(28,70))),9),(72,73)),((((25,60),90),((35,59),58)),(((65,74),(81,114)),(91,94)))),(46,61)),(63,68)),(((13,23),87),97)),((8,50),(21,29))),((55,104),69)),((((12,99),107),(34,79)),88)),(((20,47),(26,92)),(82,100))),(53,103)),105),((10,31),(43,89))),(14,64)),((36,57),((((37,76),111),108),66))),(((16,51),95),((((30,56),(33,75)),102),78)))),54),(((15,41),(83,109)),42)),45);
 140: 1 -7671.975586 -7766.660377 (0,(((((((1,93),101),86),(24,(48,98))),(((3,62),((49,52),106)),77)),((((2,5),(32,85)),((((((((((((((((((((7,84),27),110),19),((71,112),113)),(22,39)),(11,44)),(28,70)),((((((25,60),90),((35,59),58)),(46,61)),((((65,74),81),114),(91,94))),(72,73))),(9,(13,23))),(((63,68),87),97)),((((8,50),(21,29)),((((12,99),107),(34,79)),88)),(55,(69,104)))),53),103),(((20,47),(26,92)),(82,100))),105),((10,31),(43,89))),(14,64)),((36,57),((37,((76,111),108)),66))),(((16,51),95),((((30,56),(33,75)),78),102)))),((((4,6),(17,38)),(18,80)),(40,(67,96))))),((((15,42),41),(83,109)),54)),45);
 141: 1 -7753.459961 -7771.430845 (0,(((((((((((1,93),101),86),(24,(48,98))),(((3,62),((49,52),106)),77)),(2,5)),((((4,6),(17,38)),(18,80)),(40,(67,96)))),(32,85)),((((((((((((((((((((((7,27),84),110),(71,112)),19),113),(22,39)),((11,44),(28,70))),(72,73)),((((25,60),90),((35,59),58)),(((65,74),(81,114)),(91,94)))),(46,61)),((63,68),87)),(9,(13,23))),97),((((8,50),(21,29)),((((12,99),107),(34,79)),88)),((55,69),104))),(53,103)),(((20,47),(26,92)),(82,100))),105),((10,31),(43,89))),(14,64)),((36,57),(((37,(76,111)),66),108))),(((16,51),95),(((30,56),(78,102)),(33,75))))),54),(((15,41),(83,109)),42)),45);
 142: 1 -7519.632812 -7778.521922 (0,((((((((((1,93),101),86),(24,(48,98))),(((3,62),((49,52),106)),77)),((2,5),((((((((((((((((((((7,(27,84)),110),(71,112)),(19,113)),(22,39)),((11,44),(28,70))),((((((25,60),90),((35,59),58)),(91,94)),((46,61),((65,74),(81,114)))),(72,73))),9),((13,23),87)),(63,68)),97),((8,50),(21,29))),((55,69),104)),(((12,99),107),((34,79),88))),(((20,47),(26,92)),(82,100))),103),53),105),((10,31),(43,89))),(14,64)))),(((4,6),(17,38)),((18,80),((40,96),67)))),(32,85)),((((16,51),95),((((30,56),(33,75)),102),78)),((36,(((37,(66,108)),76),111)),57))),((((15,42),41),(83,109)),54)),45);
 143: 2 -7287.106934 -7774.687631 (0,(((((((((((1,93),101),86),(24,(48,98))),(((3,62),((49,52),106)),77)),(2,5)),(((4,6),(17,38)),((18,80),(40,(67,96))))),((((((((((((((((((((((7,27),84),(71,112)),110),19),113),((11,44),(22,39))),(28,70)),((((((25,60),90),((35,59),58)),(46,61)),(((65,74),(81,114)),(91,94))),(72,73))),9),(13,23)),(((63,68),87),97)),((((8,50),(21,29)),((((12,99),107),(34,79)),88)),((55,69),104))),53),103),(((20,47),(26,92)),(82,100))),105),(43,89)),(10,31)),(14,64)),((36,((37,(76,(108,111))),66)),57)),(((16,51),95),(((30,56),102),((33,75),78))))),(32,85)),54),(((15,42),(83,109)),41)),45);
 144: 1 -7412.320801 -7773.216559 (0,(((((((((((1,93),101),86),(24,(48,98))),(((3,62),((49,52),106)),77)),(2,5)),(((4,6),(17,38)),((18,80),(40,(67,96))))),((((((((((((((((((((((7,27),84),110),(71,112)),(19,113)),(22,39)),((11,44),(28,70))),9),(72,73)),((((25,60),90),((35,59),58)),(((65,74),(81,114)),(91,94)))),((46,61),(63,68))),(((13,23),87),97)),((8,50),(21,29))),((55,104),69)),((((12,99),107),(34,79)),88)),(((20,47),(26,92)),(82,100))),(53,103)),105),((10,31),(43,89))),(14,64)),((36,57),((((37,76),111),108),66))),(((16,51),95),((((30,56),(33,75)),102),78)))),(32,85)),54),(((15,41),(83,109)),42)),45);
 145: 3 -7205.021484 -7768.215937 (0,(((((((1,93),101),86),(24,(48,98))),(((3,62),((49,52),106)),77)),(((2,5),((((((((((((((((((((7,(27,84)),110),19),113),(71,112)),(((11,44),(28,70)),(22,39))),((((((25,60),90),((35,59),58)),(46,61)),(((65,74),(81,114)),(91,94))),(72,73))),9),(13,23)),(((63,68),87),97)),((((8,50),(21,29)),((((12,99),107),(34,79)),88)),((55,69),104))),53),103),(((20,47),(26,92)),(82,100))),105),((10,31),(43,89))),(14,64)),((36,57),((37,66),((76,111),108)))),(((16,51),95),((((30,56),(33,75)),78),102))),(32,85))),((((4,6),(17,38)),(18,80)),((40,96),67)))),((((15,42),41),(83,109)),54)),45);
 146: 1 -7980.621582 -7777.099036 (0,(((((((((((1,93),101),86),(24,(48,98))),(((3,62),((49,52),106)),77)),(2,5)),((((((4,6),(17,38)),(18,80)),67),96),40)),(((((((((((((((((((((((7,(27,84)),110),19),(71,112)),113),(22,39)),(11,44)),(28,70)),9),(72,73)),((((25,60),90),((35,59),58)),(((65,74),(81,114)),(91,94)))),(46,61)),(63,68)),(((13,23),87),97)),((((8,50),(21,29)),((((12,99),107),(34,79)),88)),((55,69),104))),53),103),(((20,47),(26,92)),(82,100))),105),((10,31),(43,89))),(14,64)),((36,57),((37,66),((76,111),108)))),(((16,51),((((30,56),(33,75)),102),78)),95))),(32,85)),54),(15,((41,42),(83,109)))),45);
 147: 3 -7705.62207 -7777.008223 (0,((((((((((1,93),101),86),((((3,62),((49,52),106)),77),(24,(48,98)))),(((4,6),(17,38)),((18,80),(40,(67,96))))),((2,5),((((((((((((((((((((7,27),84),110),(71,112)),113),(19,(22,39))),((11,44),(28,70))),((((((25,60),90),((35,59),58)),(46,61)),((((65,74),114),81),(91,94))),(72,73))),9),(13,23)),(((63,68),87),97)),((((8,50),(21,29)),((((12,99),107),(34,79)),88)),((55,69),104))),53),103),(((10,31),(43,89)),105)),(82,100)),(20,47)),(26,92)),(14,64)),(((16,51),95),((((30,56),(33,75)),78),102))))),(32,85)),((36,57),(((37,66),(76,111)),108))),54),(((15,42),41),(83,109))),45);
 148: 2 -7761.348633 -7770.457656 (0,((((((((((1,93),101),86),(24,(48,98))),(((3,62),((49,52),106)),77)),(2,5)),(((4,6),(17,38)),((18,80),((40,96),67)))),((((((((((((((((((((7,84),27),110),(71,112)),(19,113)),(22,39)),((11,44),(28,70))),((9,(13,23)),(72,73))),((((25,60),90),((35,59),58)),((((65,74),81),114),(91,94)))),(46,61)),(((63,68),87),97)),((8,50),(21,29))),((55,69),104)),((((12,99),107),(34,79)),88)),((((20,47),(26,92)),(82,100)),(53,103))),105),((10,31),(43,89))),(14,64)),((36,(((37,(76,111)),66),108)),57)),(((16,51),95),((((30,56),(33,75)),102),78)))),(32,85)),((((15,41),42),(83,109)),54)),45);
 149: 1 -8320.699219 -7773.96553 (0,(((((((((((1,93),101),86),(24,(48,98))),(((3,62),((49,52),106)),77)),(2,5)),(((4,6),(17,38)),((18,80),((40,96),67)))),(32,85)),((((((((((((((((((((((7,(27,84)),110),(71,112)),113),19),(22,39)),(11,44)),(28,70)),((((((25,60),90),((35,59),58)),(46,61)),(((65,74),(81,114)),(91,94))),(72,73))),9),(13,23)),(((63,68),87),97)),((8,50),(21,29))),((55,104),69)),((((12,99),107),(34,79)),88)),(((((10,31),(43,89)),105),53),103)),(82,100)),(20,47)),(26,92)),(14,64)),((36,(((37,(66,108)),76),111)),57)),(((16,51),95),((((30,56),(33,75)),102),78)))),(((15,42),41),(83,109))),54),45);
 150: 2 -7620.050781 -7764.494164 (0,(((((((((((1,93),101),86),(24,(48,98))),(((3,62),((49,52),106)),77)),(2,5)),(((4,6),(17,38)),((18,80),((40,96),67)))),(((((((((((((((((((7,(27,84)),110),(71,112)),(19,113)),(22,39)),(11,44)),(28,70)),((((((25,60),90),((35,59),58)),(46,61)),(((65,74),(81,114)),(91,94))),(72,73))),(9,(13,23))),(((63,68),87),97)),((8,50),(21,29))),((55,69),104)),((((12,99),107),(34,79)),88)),((((20,47),(26,92)),(82,100)),(53,103))),((10,31),(43,89))),105),(14,64)),((36,57),(37,(((66,76),111),108)))),(((16,51),95),((((30,56),(33,75)),102),78)))),(32,85)),54),(((15,42),41),(83,109))),45);
 151: 1 -7549.002441 -7768.558695 (0,(((((((((((1,93),101),86),(24,(48,98))),(((3,62),((49,52),106)),77)),(2,5)),(((4,6),(17,38)),((18,80),(40,(67,96))))),(((((((((((((((((((((7,(27,84)),110),(71,112)),113),19),(22,39)),(11,44)),(28,70)),((((((25,60),90),((35,59),58)),(91,94)),((46,61),((65,74),(81,114)))),(72,73))),9),(13,23)),(((63,68),87),97)),((((8,50),(21,29)),((((12,99),107),(34,79)),88)),((55,104),69))),53),103),(((20,47),(26,92)),(82,100))),105),((10,31),(43,89))),(14,64)),((36,57),((37,(66,108)),(76,111)))),(((16,51),95),(((30,56),((33,75),78)),102)))),(32,85)),54),((15,41),(42,(83,109)))),45);
 152: 1 -7291.739258 -7779.590774 (0,(((((((((((1,93),101),86),((((3,62),(49,52)),106),77)),(24,(48,98))),((((4,6),(17,38)),(18,80)),((40,67),96))),(2,5)),(32,85)),((((((((((((((((((((((((7,84),27),(71,112)),110),113),19),(22,39)),((11,44),(28,70))),(72,73)),((((25,60),90),((35,59),58)),((((65,74),81),114),(91,94)))),(46,61)),((63,68),87)),(9,(13,23))),97),((55,69),104)),(((8,50),(21,29)),((((12,99),107),(34,79)),88))),53),103),(((20,47),(26,92)),(82,100))),105),((10,31),(43,89))),(14,64)),((36,(37,(66,((76,111),108)))),57)),(((16,51),95),(((30,56),(78,102)),(33,75))))),54),(15,((41,(83,109)),42))),45);
 153: 1 -8138.724121 -7769.946276 (0,(((((((((((1,93),101),86),(24,(48,98))),(((3,62),((49,52),106)),77)),(2,5)),(((4,6),(17,38)),((18,80),(40,(67,96))))),((((((((((((((((((((7,(27,84)),110),(19,113)),(71,112)),(22,39)),((11,44),(28,70))),(((((25,60),90),((35,59),58)),(((65,74),(81,114)),(91,94))),(72,73))),9),(46,61)),(63,68)),(((13,23),87),97)),((((8,50),(21,29)),((((12,99),107),(34,79)),88)),((55,69),104))),53),103),(((20,47),(26,92)),(82,100))),105),((10,31),(43,89))),(14,64)),((36,57),(((37,66),76),(108,111)))),(((16,51),95),((((30,56),102),(33,75)),78)))),(32,85)),54),(((15,41),(83,109)),42)),45);
 154: 1 -7650.505859 -7784.130889 (0,((((((((((1,93),101),86),(24,(48,98))),(((3,62),((49,52),106)),77)),(((2,5),(((((((((((((((((((((((7,84),27),110),(71,112)),(19,113)),(22,39)),(11,44)),(28,70)),(((((25,60),90),((35,59),58)),(46,61)),((((65,74),(81,114)),(91,94)),(72,73)))),9),(13,23)),((63,68),87)),((55,104),69)),97),((8,50),(21,29))),(((12,99),107),((34,79),88))),((((20,47),(26,92)),(82,100)),(53,103))),105),((10,31),(43,89))),(14,64)),((36,(((37,66),(76,111)),108)),57)),(((16,51),95),(((30,56),(78,102)),(33,75)))),(32,85))),((((4,6),(17,38)),(18,80)),((40,96),67)))),(83,109)),(15,41)),42),54),45);
 155: 3 -7776.664062 -7779.575836 (0,((((((((((1,93),101),86),(24,(48,98))),(((3,62),((49,52),106)),77)),((2,5),(((((((((((((((((((7,(27,84)),110),(71,112)),(19,113)),(22,39)),((11,44),(28,70))),((((((25,60),90),((35,59),58)),(91,94)),((46,61),((65,74),(81,114)))),(72,73))),(9,((13,23),87))),(63,68)),97),((8,50),(21,29))),((55,69),104)),(((12,99),107),((34,79),88))),(((20,47),(26,92)),(82,100))),103),53),105),((10,31),(43,89))),(14,64)))),(((4,6),(17,38)),((18,80),(40,(67,96))))),((((16,51),95),((((30,56),(33,75)),102),78)),((36,57),(((37,66),(76,111)),108)))),(32,85)),((((15,42),41),(83,109)),54)),45);
 156: 3 -7860.61377 -7766.884156 (0,(((((((1,93),101),86),(24,(48,98))),(((3,62),((49,52),106)),77)),(((2,5),(((((((((((((((((((((7,(27,84)),110),(71,112)),19),113),(22,39)),((11,44),(28,70))),((((((25,60),90),((35,59),58)),(46,61)),((((65,74),81),114),(91,94))),(72,73))),(9,(13,23))),((63,68),87)),97),((8,50),(21,29))),((55,69),104)),(((12,99),107),((34,79),88))),((((20,47),(26,92)),(82,100)),(53,103))),105),((10,31),(43,89))),(14,64)),((36,57),((((37,66),76),111),108))),(((16,51),95),((((30,56),(33,75)),78),102))),(32,85))),((((4,6),(17,38)),(18,80)),(40,(67,96))))),((((15,42),41),(83,109)),54)),45);
 157: 2 -7416.40332 -7774.246864 (0,(((((((((((1,93),101),86),(24,(48,98))),(((3,62),((49,52),106)),77)),(2,5)),(((4,6),(17,38)),(((18,80),(40,96)),67))),((((((((((((((((((((((((7,(27,84)),(71,112)),110),19),113),(22,39)),(11,44)),(28,70)),9),(72,73)),((((25,60),90),((35,59),58)),((((65,74),114),81),(91,94)))),(46,61)),(63,68)),(((13,23),87),97)),((8,50),(21,29))),((55,69),104)),((((12,99),107),(34,79)),88)),(((20,47),(26,92)),(82,100))),(53,103)),105),((10,31),(43,89))),(14,64)),((36,(((37,(76,111)),66),108)),57)),(((16,51),95),((((30,56),(33,75)),102),78)))),(32,85)),54),(((15,41),42),(83,109))),45);
 158: 6 -7075.713867 -7769.758643 (0,(((((((((((1,93),101),86),(24,(48,98))),(((3,62),((49,52),106)),77)),(2,5)),(((4,6),(17,38)),((18,80),(40,(67,96))))),((((((((((((((((((((7,(27,84)),110),(71,112)),(19,113)),(22,39)),(11,44)),(28,70)),((((((25,60),90),((35,59),58)),(46,61)),(((65,74),(81,114)),(91,94))),(72,73))),9),((13,23),87)),((63,68),97)),((((8,50),(21,29)),((55,69),104)),((((12,99),107),(34,79)),88))),53),103),(((20,47),(26,92)),(82,100))),105),((10,31),(43,89))),(14,64)),((36,((37,(66,108)),(76,111))),57)),(((16,51),95),((((30,56),(33,75)),102),78)))),(32,85)),54),(((15,42),41),(83,109))),45);
 159: 3 -7770.777344 -7769.846371 (0,(((((((((((1,93),101),86),(24,(48,98))),(((3,62),((49,52),106)),77)),(2,5)),(((4,6),(17,38)),((18,80),(40,(67,96))))),((((((((((((((((((((((7,27),84),110),(71,112)),(19,113)),(22,39)),((11,44),(28,70))),9),(72,73)),(((((25,60),90),((35,59),58)),(91,94)),(((65,74),114),81))),(46,61)),(63,68)),(((13,23),87),97)),((((8,50),(21,29)),((((12,99),107),(34,79)),88)),((55,69),104))),53),103),(((20,47),(26,92)),(82,100))),105),((10,31),(43,89))),(14,64)),((36,57),(((37,66),(76,111)),108))),(((16,51),95),((((30,56),(33,75)),102),78)))),(32,85)),54),(((15,42),41),(83,109))),45);
 160: 2 -7746.233398 -7769.576596 (0,(((((((((((1,93),101),86),(24,(48,98))),(((3,62),((49,52),106)),77)),(2,5)),(((4,6),(17,38)),((18,80),(40,(67,96))))),((((((((((((((((((((7,(27,84)),110),113),19),(71,112)),(22,39)),(11,44)),(28,70)),((((((25,60),90),((35,59),58)),(91,94)),((46,61),((65,74),(81,114)))),(72,73))),9),(13,23)),(((63,68),87),97)),((((8,50),(21,29)),((((12,99),107),(34,79)),88)),((55,104),69))),(53,103)),(((20,47),(26,92)),(82,100))),105),((10,31),(43,89))),(14,64)),((36,57),(((37,66),(76,108)),111))),(((16,51),95),((((30,56),102),78),(33,75))))),(32,85)),54),(((15,41),(83,109)),42)),45);
 161: 2 -8412.144531 -7775.190633 (0,(((((((((((1,93),101),86),(24,(48,98))),(((3,62),((49,52),106)),77)),(2,5)),(((4,6),(17,38)),((18,80),((40,96),67)))),((((((((((((((((((((((7,(27,84)),110),(71,112)),113),19),(22,39)),(11,44)),(28,70)),((((((25,60),90),((35,59),58)),(((65,74),(81,114)),(91,94))),(46,61)),(72,73))),9),(13,23)),(((63,68),87),97)),((8,50),(21,29))),((55,104),69)),((((12,99),107),(34,79)),88)),(((((10,31),(43,89)),105),53),103)),(82,100)),(20,47)),(26,92)),(14,64)),((36,(((37,(66,108)),76),111)),57)),(((16,51),95),((((30,56),(33,75)),102),78)))),(32,85)),(((15,42),41),(83,109))),54),45);
 162: 1 -7917.381836 -7773.550525 (0,(((((((((1,93),101),86),(24,(48,98))),(((3,62),((49,52),106)),77)),(2,5)),((((((4,6),(17,38)),(18,80)),96),40),67)),(((((((((((((((((((((7,(27,84)),(71,112)),110),(19,113)),(22,39)),((11,44),(28,70))),(((((25,60),90),((35,59),58)),(((65,74),(81,114)),(91,94))),(72,73))),9),(46,61)),(63,68)),(((13,23),87),97)),((8,50),(21,29))),(((((12,99),107),(34,79)),88),((55,104),69))),(53,103)),(((20,47),(26,92)),(82,100))),105),((10,31),(43,89))),(14,64)),((((((36,57),66),108),111),37),76)),(((16,51),95),((((30,56),(33,75)),102),78))),(32,85))),((((15,42),41),(83,109)),54)),45);
 163: 1 -7816.149414 -7773.097748 (0,(((((((((((1,93),101),86),(24,(48,98))),(((3,62),((49,52),106)),77)),(2,5)),(((4,6),(17,38)),((18,80),((40,96),67)))),((((((((((((((((((((7,27),84),(71,112)),110),(19,113)),(22,39)),((11,44),(28,70))),((9,(13,23)),(72,73))),(((((25,60),90),((35,59),58)),(91,94)),(((65,74),81),114))),(46,61)),(((63,68),87),97)),((8,50),(21,29))),((55,69),104)),((((12,99),107),(34,79)),88)),((((20,47),(26,92)),(82,100)),(53,103))),105),((10,31),(43,89))),(14,64)),((36,(((37,(76,111)),66),108)),57)),(((16,51),95),((((30,56),(33,75)),102),78)))),(32,85)),54),(((15,41),42),(83,109))),45);
 164: 1 -7427.310547 -7769.863052 (0,(((((((((((1,93),101),86),(24,(48,98))),(((3,62),((49,52),106)),77)),(2,5)),(((4,6),(17,38)),((18,80),(40,(67,96))))),(((((((((((((((((((((((7,27),84),110),(71,112)),(19,113)),(22,39)),((11,44),(28,70))),9),(72,73)),(((((25,60),90),58),(35,59)),(((65,74),(81,114)),(91,94)))),(46,61)),(63,68)),(((13,23),87),97)),((8,50),(21,29))),((55,104),69)),((((12,99),107),(34,79)),88)),(((20,47),(26,92)),(82,100))),(53,103)),105),((10,31),(43,89))),(14,64)),((36,57),((((37,76),111),108),66))),(((16,51),95),((((30,56),(33,75)),102),78)))),(32,85)),54),(((15,41),(83,109)),42)),45);
 165: 5 -7673.349609 -7768.065734 (0,(((((((((((1,93),101),86),(24,(48,98))),(((3,62),((49,52),106)),77)),(2,5)),(((4,6),(17,38)),((18,80),((40,96),67)))),((((((((((((((((((((((7,27),84),110),(71,112)),(19,113)),(22,39)),(11,44)),(28,70)),9),(((((25,60),90),((35,59),58)),((((65,74),114),81),(91,94))),(72,73))),(46,61)),(63,68)),(((13,23),87),97)),((((8,50),(21,29)),((((12,99),107),(34,79)),88)),((55,104),69))),53),103),(((20,47),(26,92)),(82,100))),105),((10,31),(43,89))),(14,64)),((36,(((37,66),(108,111)),76)),57)),(((16,51),95),((((30,56),(33,75)),102),78)))),(32,85)),54),(((15,41),42),(83,109))),45);
 166: 1 -7934.17041 -7767.818463 (0,(((((((((((1,93),101),86),(24,(48,98))),(((3,62),((49,52),106)),77)),(2,5)),(((4,6),(17,38)),((18,80),(40,(67,96))))),(((((((((((((((((((7,(27,84)),(71,112)),110),(19,113)),(22,39)),((11,44),(28,70))),((((((25,60),90),((35,59),58)),((((65,74),81),114),(91,94))),(46,61)),(72,73))),9),(13,23)),(((63,68),87),97)),(((8,50),(21,29)),((((12,99),107),((34,79),88)),((55,69),104)))),53),103),(((20,47),(26,92)),(82,100))),105),((10,31),(43,89))),(14,64)),((36,57),(((37,(66,108)),76),111))),(((16,51),95),((((30,56),(33,75)),78),102)))),(32,85)),54),(((15,42),41),(83,109))),45);
 167: 4 -7778.520508 -7766.485631 (0,(((((((((((1,93),101),86),(24,(48,98))),(((3,62),((49,52),106)),77)),(2,5)),(((4,6),(17,38)),((18,80),(40,(67,96))))),((((((((((((((((((((7,(27,84)),110),(71,112)),(19,113)),39),22),(11,44)),(28,70)),((((((25,60),90),((35,59),58)),(46,61)),((((65,74),81),114),(91,94))),(72,73))),9),(13,23)),(((63,68),87),97)),(((8,50),(21,29)),((55,69),104))),(((12,99),107),((34,79),88))),((((20,47),(26,92)),(82,100)),(53,103))),105),((10,31),(43,89))),(14,64)),((36,57),((37,66),((76,111),108)))),(((16,51),95),((((30,56),(33,75)),102),78)))),(32,85)),54),(((15,42),41),(83,109))),45);
 168: 2 -7974.112793 -7765.693355 (0,(((((((1,93),101),86),(24,(48,98))),(((3,62),((49,52),106)),77)),(((2,5),((((((((((((((((((((((7,84),27),110),(71,112)),(19,113)),(22,39)),(11,44)),(28,70)),((((((25,60),90),((35,59),58)),(46,61)),(((65,74),(81,114)),(91,94))),(72,73))),9),(13,23)),(((63,68),87),97)),((8,50),(21,29))),((55,104),69)),(((12,99),107),((34,79),88))),((((20,47),(26,92)),(82,100)),(53,103))),105),((10,31),(43,89))),(14,64)),((36,57),(((37,66),(76,111)),108))),(((16,51),95),((((30,56),(33,75)),78),102))),(32,85))),(((4,6),(17,38)),((18,80),((40,96),67))))),((((15,42),41),(83,109)),54)),45);
 169: 1 -7964.464355 -7767.118543 (0,(((((((((((1,93),101),86),(24,(48,98))),(((3,62),((49,52),106)),77)),(2,5)),(((4,6),(17,38)),((18,80),(40,(67,96))))),((((((((((((((((((((7,(27,84)),110),(71,112)),(19,113)),(22,39)),(11,44)),(28,70)),((((((25,60),90),((35,59),58)),(46,61)),((((65,74),81),114),(91,94))),(72,73))),9),(13,23)),(((63,68),87),97)),((((8,50),(21,29)),((((12,99),107),(34,79)),88)),((55,69),104))),((20,47),((26,92),(82,100)))),103),53),105),((10,31),(43,89))),(14,64)),(((36,57),((37,66),(76,111))),108)),(((16,51),95),((((30,56),(33,75)),78),102)))),(32,85)),54),(((15,42),41),(83,109))),45);
 170: 1 -8422.529297 -7770.612401 (0,(((((((((((1,93),101),86),(24,(48,98))),(((3,62),((49,52),106)),77)),(2,5)),(((4,6),(17,38)),((18,80),((40,96),67)))),((((((((((((((((((((7,27),84),(71,112)),110),(19,113)),(22,39)),((11,44),(28,70))),((9,(13,23)),(72,73))),((((25,60),90),((35,59),58)),((((65,74),81),114),(91,94)))),(46,61)),(((63,68),87),97)),((55,69),104)),((8,50),(21,29))),((((12,99),107),(34,79)),88)),((((20,47),(26,92)),(82,100)),(53,103))),105),((10,31),(43,89))),(14,64)),((36,(((37,(76,111)),66),108)),57)),(((16,51),95),((((30,56),(33,75)),102),78)))),(32,85)),54),(((15,41),42),(83,109))),45);
 171: 1 -7866.03125 -7772.877315 (0,(((((((1,93),101),86),(24,(48,98))),(((3,62),((49,52),106)),77)),(((2,5),((((((((((((((((((((((7,84),110),27),(71,112)),(19,113)),(22,39)),(11,44)),(28,70)),((((((25,60),90),((35,59),58)),(46,61)),(((65,74),(81,114)),(91,94))),(72,73))),9),(13,23)),(((63,68),87),97)),((8,50),(21,29))),((55,104),69)),(((12,99),107),((34,79),88))),((((20,47),(26,92)),(82,100)),(53,103))),105),((10,31),(43,89))),(14,64)),((36,57),(((37,66),(76,111)),108))),(((16,51),95),((((30,56),(33,75)),78),102))),(32,85))),((((4,6),(17,38)),(18,80)),((40,96),67)))),((((15,42),41),(83,109)),54)),45);
 172: 1 -7501.262207 -7772.75475 (0,((((((((((1,93),101),86),(24,(48,98))),(((3,62),((49,52),106)),77)),(2,5)),((((4,6),(17,38)),(18,80)),(40,(67,96)))),(((((((((((((((((((((((7,(27,84)),110),(71,112)),(19,113)),(22,39)),(11,44)),(28,70)),(((((((25,60),90),58),(35,59)),(91,94)),((46,61),((65,74),(81,114)))),(72,73))),9),(13,23)),((63,68),87)),97),((8,50),(21,29))),((55,104),69)),((((12,99),107),(34,79)),88)),53),103),(((20,47),(26,92)),(82,100))),105),((10,31),(43,89))),(14,64)),((36,(((37,66),(76,111)),108)),57)),(((16,51),95),((((30,56),(33,75)),78),102)))),(32,85)),((((15,42),(83,109)),41),54)),45);
 173: 1 -8365.078125 -7768.288152 (0,((((((((((1,93),101),86),(24,(48,98))),(((3,62),((49,52),106)),77)),(2,5)),(((((4,6),(17,38)),(18,80)),(67,96)),40)),(((((((((((((((((((((((7,27),84),110),(71,112)),19),113),(22,39)),((11,44),(28,70))),9),(72,73)),((((25,60),90),((35,59),58)),((((65,74),114),81),(91,94)))),(46,61)),(63,68)),(((13,23),87),97)),((((8,50),(21,29)),((((12,99),107),(34,79)),88)),((55,104),69))),53),103),(((20,47),(26,92)),(82,100))),105),((10,31),(43,89))),(14,64)),((36,((37,(76,(108,111))),66)),57)),(((16,51),95),((((30,56),(33,75)),102),78)))),(32,85)),(((15,(41,42)),(83,109)),54)),45);
 174: 1 -8268.519531 -7777.155871 (0,(((((((((((1,93),101),86),(24,(48,98))),((((3,62),(49,52)),106),77)),(2,5)),(((((4,6),(17,38)),(18,80)),(40,67)),96)),(32,85)),((((((((((((((((((((((7,84),27),(71,112)),110),19),113),(22,39)),((11,44),(28,70))),(((((25,60),90),((35,59),58)),((((65,74),114),81),(91,94))),(46,61))),(72,73)),9),(13,23)),(((63,68),87),97)),((((8,50),(21,29)),((((12,99),107),(34,79)),88)),(55,(69,104)))),53),103),(((20,47),(26,92)),(82,100))),105),((10,31),(43,89))),(14,64)),((((((36,57),66),76),111),37),108)),(((16,51),95),((((30,56),102),78),(33,75))))),54),(((15,(83,109)),42),41)),45);
 175: 1 -8004.634766 -7777.922133 (0,(((((((((((1,93),101),86),(24,(48,98))),(((3,62),((49,52),106)),77)),(2,5)),((((4,6),(17,38)),(18,80)),(40,(67,96)))),((((((((((((((((((((((7,(27,84)),(71,112)),110),(19,113)),(22,39)),(11,44)),(28,70)),(((((25,60),90),((35,59),58)),(46,61)),((((65,74),114),81),(91,94)))),(72,73)),((55,104),69)),9),(13,23)),(((63,68),87),97)),(((8,50),(21,29)),((((12,99),107),(34,79)),88))),53),103),((20,47),((26,92),(82,100)))),105),((10,31),(43,89))),(14,64)),((36,57),((((37,66),76),111),108))),(((16,51),95),(((30,56),(33,75)),(78,102))))),(32,85)),54),(((15,42),(83,109)),41)),45);
 176: 1 -7792.052734 -7771.445499 (0,(((((((((((1,93),101),86),(24,(48,98))),(((3,62),((49,52),106)),77)),(2,5)),(((4,6),(17,38)),((18,80),((40,96),67)))),(((((((((((((((((((((7,(27,84)),110),(71,112)),113),19),(22,39)),(11,44)),(28,70)),((((((25,60),90),((35,59),58)),(46,61)),(((65,74),(81,114)),(91,94))),(72,73))),(9,(13,23))),(((63,68),87),97)),((8,50),(21,29))),((55,104),69)),((((12,99),107),(34,79)),88)),((((10,31),(43,89)),105),(53,103))),(82,100)),(20,47)),(26,92)),(14,64)),((36,(((37,(66,108)),76),111)),57)),(((16,51),95),((((30,56),(33,75)),78),102)))),(32,85)),54),(((15,42),41),(83,109))),45);
 177: 1 -7482.083984 -7766.43279 (0,(((((((((((1,93),101),86),(24,(48,98))),((((3,62),(49,52)),106),77)),(2,5)),((((4,6),(17,38)),(18,80)),((40,67),96))),((((((((((((((((((((7,(27,84)),110),(71,112)),(19,113)),(22,39)),(11,44)),(28,70)),((((((25,60),90),((35,59),58)),(46,61)),(((65,74),(81,114)),(91,94))),(72,73))),9),(13,23)),(((63,68),87),97)),((((8,50),(21,29)),((((12,99),107),(34,79)),88)),((55,69),104))),53),103),(((20,47),(26,92)),(82,100))),105),((10,31),(43,89))),(14,64)),(((((36,57),66),(76,111)),37),108)),(((16,51),95),(((30,56),(78,102)),(33,75))))),(32,85)),54),(((15,42),(83,109)),41)),45);
 178: 1 -8260.853516 -7769.946276 (0,(((((((((((1,93),101),86),(24,(48,98))),(((3,62),((49,52),106)),77)),(2,5)),(((4,6),(17,38)),((18,80),(40,(67,96))))),((((((((((((((((((((7,(27,84)),110),(19,113)),(71,112)),(22,39)),((11,44),(28,70))),(((((25,60),90),((35,59),58)),(((65,74),(81,114)),(91,94))),(72,73))),9),(46,61)),(63,68)),(((13,23),87),97)),((((8,50),(21,29)),((((12,99),107),(34,79)),88)),((55,69),104))),53),103),(((20,47),(26,92)),(82,100))),105),((10,31),(43,89))),(14,64)),((36,57),(((37,66),76),(108,111)))),(((16,51),95),((((30,56),102),(33,75)),78)))),(32,85)),54),(((15,41),(83,109)),42)),45);
 179: 1 -8359.910156 -7770.872868 (0,(((((((((((1,93),101),86),(24,(48,98))),(((3,62),((49,52),106)),77)),(2,5)),(((4,6),(17,38)),((18,80),((40,96),67)))),(((((((((((((((((((((7,27),84),(71,112)),110),(19,113)),(22,39)),((11,44),(28,70))),((9,(13,23)),(72,73))),((((25,60),90),((35,59),58)),((((65,74),81),114),(91,94)))),(46,61)),(((63,68),87),97)),((8,50),(21,29))),((55,69),104)),((((12,99),107),(34,79)),88)),(53,103)),(((20,47),(26,92)),(82,100))),105),((10,31),(43,89))),(14,64)),((36,(((37,(76,111)),66),108)),57)),(((16,51),95),((((30,56),(33,75)),102),78)))),(32,85)),54),(((15,41),42),(83,109))),45);
 180: 1 -7449.674805 -7770.194625 (0,(((((((((((1,93),101),86),(24,(48,98))),(((3,62),((49,52),106)),77)),(2,5)),(((4,6),(17,38)),((18,80),((40,96),67)))),(((((((((((((((((((((7,27),84),(71,112)),110),(19,113)),(22,39)),((11,44),(28,70))),((9,(13,23)),(72,73))),((((25,60),90),((35,59),58)),((((65,74),81),114),(91,94)))),(46,61)),(((63,68),87),97)),((8,50),(21,29))),((55,69),104)),((((12,99),107),(34,79)),88)),(((20,47),(26,92)),(82,100))),(53,103)),105),((10,31),(43,89))),(14,64)),((36,(((37,(76,111)),66),108)),57)),(((16,51),95),((((30,56),(33,75)),102),78)))),(32,85)),54),(((15,41),42),(83,109))),45);
 181: 2 -7976.796387 -7775.540224 (0,(((((((((((1,93),101),86),(24,(48,98))),(((3,62),((49,52),106)),77)),(2,5)),(((4,6),(17,38)),((18,80),((40,96),67)))),(((((((((((((((((((((7,27),84),(71,112)),110),(19,113)),(22,39)),(11,44)),(28,70)),((((((25,60),90),((35,59),58)),(46,61)),((((65,74),114),81),(91,94))),(72,73))),9),(((8,50),(21,29)),(((13,23),97),((63,68),87)))),((55,69),104)),(((12,99),107),((34,79),88))),(((20,47),(26,92)),(82,100))),103),53),105),((10,31),(43,89))),(14,64)),((36,(((37,66),(76,111)),108)),57)),(((16,51),95),((((30,56),(33,75)),102),78)))),(32,85)),54),(((15,42),41),(83,109))),45);
 182: 2 -8008.452148 -7768.954512 (0,(((((((((((1,93),101),86),(24,(48,98))),(((3,62),((49,52),106)),77)),(2,5)),(((4,6),(17,38)),((18,80),((40,96),67)))),(((((((((((((((((((((((((7,84),27),110),(71,112)),19),113),(22,39)),(11,44)),(28,70)),(72,73)),((((65,74),81),114),(91,94))),(((25,60),90),((35,59),58))),(46,61)),(9,(((13,23),97),((63,68),87)))),((55,69),104)),((8,50),(21,29))),(((12,99),107),((34,79),88))),(((20,47),(26,92)),(82,100))),103),53),105),((10,31),(43,89))),(14,64)),((36,((((37,108),66),76),111)),57)),(((16,51),95),((((30,56),(33,75)),102),78)))),(32,85)),54),(15,((41,42),(83,109)))),45);
 183: 1 -7891.205078 -7773.276705 (0,(((((((((((1,93),101),86),(24,(48,98))),(((3,62),((49,52),106)),77)),(2,5)),(((4,6),(17,38)),((18,80),((40,96),67)))),((((((((((((((((((((7,(27,84)),110),((19,113),(71,112))),(22,39)),(11,44)),(28,70)),9),(72,73)),((((25,60),90),((35,59),58)),(((65,74),(81,114)),(91,94)))),(46,61)),(63,68)),(((13,23),87),97)),((((8,50),(21,29)),((((12,99),107),(34,79)),88)),((55,104),69))),(53,103)),((20,47),((26,92),(82,100)))),105),((10,31),(43,89))),(14,64)),((36,57),(((37,66),108),(76,111)))),(((16,51),95),((((30,56),(33,75)),102),78)))),(32,85)),54),(((15,42),41),(83,109))),45);
 184: 7 -7597.914062 -7769.530101 (0,(((((((1,93),101),86),(24,(48,98))),(((3,62),((49,52),106)),77)),(((2,5),((((((((((((((((((((((7,84),27),110),(71,112)),(19,113)),(11,44)),(22,39)),(28,70)),((((((25,60),90),((35,59),58)),(46,61)),(((65,74),(81,114)),(91,94))),(72,73))),9),(13,23)),(((63,68),87),97)),((8,50),(21,29))),((55,104),69)),(((12,99),107),((34,79),88))),((((20,47),(26,92)),(82,100)),(53,103))),105),((10,31),(43,89))),(14,64)),((36,57),(((37,66),(76,111)),108))),(((16,51),95),((((30,56),(33,75)),78),102))),(32,85))),((((4,6),(17,38)),(18,80)),((40,96),67)))),((((15,42),41),(83,109)),54)),45);
 185: 2 -7640.114258 -7770.004607 (0,(((((((((((1,93),101),86),(24,(48,98))),(((3,62),((49,52),106)),77)),(2,5)),(((4,6),(17,38)),((18,80),(40,(67,96))))),(32,85)),((((((((((((((((((((((7,(27,84)),110),(71,112)),(19,113)),(22,39)),(11,44)),(28,70)),(72,73)),((((25,60),90),((35,59),58)),(((65,74),(81,114)),(91,94)))),(46,61)),((63,68),87)),(9,(13,23))),97),((((8,50),(21,29)),((((12,99),107),(34,79)),88)),((55,104),69))),53),103),(((20,47),(26,92)),(82,100))),105),((10,31),(43,89))),(14,64)),((36,57),((37,66),(76,(108,111))))),(((16,51),95),(((30,56),(78,102)),(33,75))))),54),(15,((41,42),(83,109)))),45);
 186: 2 -7609.611328 -7771.201564 (0,(((((((((((1,93),101),86),(24,(48,98))),(((3,62),((49,52),106)),77)),(2,5)),((((4,6),17),38),((18,80),(40,(67,96))))),((((((((((((((((((((((7,(27,84)),110),(71,112)),(19,113)),(22,39)),(11,44)),(28,70)),(72,73)),((((25,60),90),((35,59),58)),(((65,74),(81,114)),(91,94)))),(46,61)),((63,68),87)),(9,(13,23))),97),((((8,50),(21,29)),((((12,99),107),(34,79)),88)),((55,104),69))),53),103),(((20,47),(26,92)),(82,100))),105),((10,31),(43,89))),(14,64)),((36,57),((37,66),(76,(108,111))))),(((16,51),95),(((30,56),(78,102)),(33,75))))),(32,85)),54),(15,((41,42),(83,109)))),45);
 187: 1 -7916.839844 -7769.11349 (0,(((((((1,93),101),86),(24,(48,98))),(((3,62),((49,52),106)),77)),((((2,5),(32,85)),((((((((((((((((((((7,84),27),110),19),((22,39),((71,112),113))),(11,44)),(28,70)),((((((25,60),90),((35,59),58)),(46,61)),((((65,74),81),114),(91,94))),(72,73))),9),(13,23)),(((63,68),87),97)),((((8,50),(21,29)),((((12,99),107),(34,79)),88)),(55,(69,104)))),53),103),(((20,47),(26,92)),(82,100))),105),((10,31),(43,89))),(14,64)),((36,57),((37,((76,111),108)),66))),(((16,51),95),((((30,56),(33,75)),78),102)))),((((4,6),(17,38)),(18,80)),(40,(67,96))))),((((15,42),41),(83,109)),54)),45);
 188: 3 -7438.966797 -7765.78453 (0,((((((((((1,93),101),86),(24,(48,98))),(((3,62),((49,52),106)),77)),(2,5)),(((4,6),(17,38)),((18,80),((40,96),67)))),((((((((((((((((((((7,27),84),(71,112)),110),(19,113)),(22,39)),((11,44),(28,70))),((((((25,60),90),((35,59),58)),(91,94)),((46,61),(((65,74),114),81))),(72,73))),9),(13,23)),(((63,68),87),97)),((((8,50),(21,29)),((((12,99),107),(34,79)),88)),((55,69),104))),53),103),(((20,47),(26,92)),(82,100))),105),((10,31),(43,89))),(14,64)),((36,((((37,66),108),76),111)),57)),(((16,51),95),((((30,56),(33,75)),78),102)))),(32,85)),((((15,41),42),(83,109)),54)),45);
 189: 1 -7912.963379 -7771.545288 (0,(((((((((((1,93),101),86),(24,(48,98))),(((3,62),((49,52),106)),77)),(2,5)),(((4,6),(17,38)),((18,80),((40,96),67)))),((((((((((((((((((((((7,(27,84)),110),(71,112)),19),113),(22,39)),(11,44)),(28,70)),(((((25,60),90),((35,59),58)),(((65,74),(81,114)),(91,94))),(72,73))),9),(46,61)),(63,68)),(((13,23),87),97)),((8,50),(21,29))),((55,69),104)),((((12,99),107),(34,79)),88)),(((20,47),((26,92),(82,100))),(53,103))),105),((10,31),(43,89))),(14,64)),((36,57),((((37,108),111),66),76))),(((16,51),95),((((30,56),(33,75)),102),78)))),(32,85)),54),(((15,41),42),(83,109))),45);
 190: 2 -7877.320312 -7764.620127 (0,(((((((((((1,93),101),86),(24,(48,98))),(((3,62),((49,52),106)),77)),(2,5)),(((4,6),(17,38)),((18,80),((40,96),67)))),(((((((((((((((((((((7,(27,84)),110),(71,112)),(19,113)),(22,39)),((11,44),(28,70))),((((((25,60),90),((35,59),58)),(46,61)),(((65,74),(81,114)),(91,94))),(72,73))),(9,(13,23))),97),((63,68),87)),((8,50),(21,29))),((55,69),104)),(((12,99),107),((34,79),88))),(((20,47),(26,92)),(82,100))),103),53),105),((10,31),(43,89))),(14,64)),((36,57),(37,(((66,111),108),76)))),(((16,51),95),((((30,56),(33,75)),102),78)))),(32,85)),54),((15,(41,42)),(83,109))),45);
 191: 1 -7932.150391 -7772.593393 (0,(((((((((((1,93),101),86),(24,(48,98))),(((3,62),((49,52),106)),77)),(2,5)),((((4,6),(17,38)),(18,80)),(40,(67,96)))),(((((((((((((((((((((7,84),27),110),(71,112)),(19,113)),(22,39)),(11,44)),(28,70)),((((((25,60),90),((35,59),58)),(46,61)),((((65,74),114),81),(91,94))),(72,73))),(9,(13,23))),(((63,68),87),97)),(((8,50),(21,29)),(((((12,99),107),(34,79)),88),((55,69),104)))),103),53),(((20,47),(26,92)),(82,100))),105),(43,89)),(10,31)),(14,64)),((36,57),(((37,66),(108,111)),76))),(((16,51),95),((((30,56),(33,75)),102),78)))),(32,85)),54),(((15,41),42),(83,109))),45);
 192: 1 -7797.378418 -7768.32187 (0,(((((((((((1,93),101),86),(24,(48,98))),(((3,62),((49,52),106)),77)),(2,5)),(((4,6),(17,38)),((18,80),(40,(67,96))))),((((((((((((((((((((((7,27),84),110),113),(19,(71,112))),(22,39)),(28,70)),(11,44)),((((((25,60),90),((35,59),58)),(46,61)),((((65,74),81),114),(91,94))),(72,73))),(9,(13,23))),((63,68),87)),97),(((12,99),107),((34,79),88))),(((8,50),(21,29)),((55,104),69))),53),103),(((20,47),(26,92)),(82,100))),105),((10,31),(43,89))),(14,64)),((36,((((37,66),76),111),108)),57)),(((16,51),95),((((30,56),(33,75)),102),78)))),(32,85)),54),(((15,41),(83,109)),42)),45);
 193: 3 -7698.529785 -7772.318381 (0,(((((((((((1,93),101),86),(24,(48,98))),(((3,62),((49,52),106)),77)),(2,5)),(((4,6),(17,38)),((18,80),(40,(67,96))))),(((((((((((((((((((((7,(27,84)),110),(71,112)),(19,113)),((11,44),(22,39))),(28,70)),(72,73)),((((25,60),90),((35,59),58)),(((65,74),(81,114)),(91,94)))),(46,61)),((63,68),87)),(9,(13,23))),97),((((8,50),(21,29)),((((12,99),107),(34,79)),88)),((55,104),69))),53),103),(((20,47),(26,92)),(82,100))),105),((10,31),(43,89))),(14,64)),((36,57),((37,66),(76,(108,111))))),(((16,51),95),(((30,56),(78,102)),(33,75))))),(32,85)),54),(15,((41,42),(83,109)))),45);
 194: 2 -8020.79248 -7769.943206 (0,(((((((((((1,93),101),86),(24,(48,98))),(((3,62),((49,52),106)),77)),(2,5)),(((4,6),(17,38)),((18,80),(40,(67,96))))),((((((((((((((((((((((7,27),84),110),(71,112)),113),19),(22,39)),(11,44)),(28,70)),((((((25,60),90),((35,59),58)),(46,61)),((((65,74),114),81),(91,94))),(72,73))),9),(63,68)),(((13,23),87),97)),(((8,50),(21,29)),(((((12,99),107),(34,79)),88),((55,104),69)))),53),103),(((20,47),(26,92)),(82,100))),105),((10,31),(43,89))),(14,64)),((36,((37,(76,(108,111))),66)),57)),(((16,51),95),((((30,56),(33,75)),78),102)))),(32,85)),54),(((15,42),41),(83,109))),45);
 195: 1 -8057.166992 -7771.444442 (0,(((((((((((1,93),101),86),(24,(48,98))),(((3,62),((49,52),106)),77)),(2,5)),((((((4,6),(17,38)),(18,80)),67),96),40)),(((((((((((((((((((((((7,(27,84)),110),19),(71,112)),113),(22,39)),(11,44)),(28,70)),9),(72,73)),(((((25,60),90),58),(35,59)),(((65,74),(81,114)),(91,94)))),(46,61)),(63,68)),(((13,23),87),97)),((((8,50),(21,29)),((((12,99),107),(34,79)),88)),((55,69),104))),53),103),(((20,47),(26,92)),(82,100))),105),((10,31),(43,89))),(14,64)),((36,57),((37,66),((76,111),108)))),(((16,51),95),((((30,56),(33,75)),102),78)))),(32,85)),54),(15,((41,42),(83,109)))),45);
 196: 1 -7498.536133 -7764.294726 (0,((((((((((1,93),101),86),(24,(48,98))),(((3,62),((49,52),106)),77)),(2,5)),(((4,6),(17,38)),((18,80),((40,96),67)))),(((((((((((((((((((((7,27),84),110),(71,112)),113),19),(22,39)),((11,44),(28,70))),((((((25,60),90),((35,59),58)),(46,61)),((((65,74),81),114),(91,94))),(72,73))),9),(13,23)),(((63,68),87),97)),((((8,50),(21,29)),(((12,99),107),((34,79),88))),((55,104),69))),53),103),(((20,47),(26,92)),(82,100))),105),((10,31),(43,89))),(14,64)),((36,57),((37,((76,111),108)),66))),(((16,51),95),((((30,56),(33,75)),78),102)))),(32,85)),((((15,42),(83,109)),41),54)),45);
 197: 2 -7345.71582 -7767.404909 (0,((((((((((1,93),101),86),(24,(48,98))),(((3,62),((49,52),106)),77)),(2,5)),(((4,6),(17,38)),((18,80),(40,(67,96))))),(((((((((((((((((((((7,(27,84)),110),(71,112)),(19,113)),(22,39)),(11,44)),(28,70)),((((((25,60),90),((35,59),58)),(46,61)),((((65,74),114),81),(91,94))),(72,73))),9),(13,23)),(((63,68),87),97)),((((8,50),(21,29)),((((12,99),107),(34,79)),88)),((55,69),104))),((20,47),((26,92),(82,100)))),103),53),105),((10,31),(43,89))),(14,64)),((36,57),(37,(((66,76),111),108)))),(((16,51),95),((((30,56),(33,75)),78),102))),(32,85))),(((15,42),41),(83,109))),54),45);
 198: 1 -7566.458496 -7766.08297 (0,((((((((((1,93),101),86),(24,(48,98))),(((3,62),((49,52),106)),77)),(2,5)),((((4,6),(17,38)),(18,80)),((40,67),96))),(((((((((((((((((((((7,(27,84)),110),(71,112)),(19,113)),(22,39)),(11,44)),(28,70)),((((((25,60),90),((35,59),58)),(46,61)),(((65,74),(81,114)),(91,94))),(72,73))),9),(13,23)),(((63,68),87),97)),((((8,50),(21,29)),((((12,99),107),(34,79)),88)),((55,69),104))),53),103),(((20,47),(26,92)),(82,100))),105),((10,31),(43,89))),(14,64)),(((((36,57),66),(76,111)),37),108)),(((16,51),95),(((30,56),(78,102)),(33,75)))),(32,85))),54),(((15,42),(83,109)),41)),45);
 199: 1 -7993.188477 -7773.413371 (0,(((((((((((1,93),101),86),(24,(48,98))),(((3,62),((49,52),106)),77)),(((4,6),(17,38)),((18,80),(40,(67,96))))),((2,5),(((((((((((((((((((((7,27),84),110),(71,112)),113),19),(22,39)),((11,44),(28,70))),((((((25,60),90),((35,59),58)),(46,61)),((((65,74),114),81),(91,94))),(72,73))),9),(13,23)),(((63,68),87),97)),((((8,50),(21,29)),((((12,99),107),(34,79)),88)),((55,69),104))),53),103),(((10,31),(43,89)),105)),(82,100)),(20,47)),(26,92)),(14,64)),(((16,51),95),((((30,56),(33,75)),78),102))))),(32,85)),((36,(((37,66),(76,111)),108)),57)),54),(((15,42),41),(83,109))),45);
 200: 1 -7734.776367 -7788.357597 (0,(((((((((((1,93),101),86),(((3,62),((49,52),106)),77)),(24,(48,98))),((((4,6),(17,38)),(18,80)),((40,96),67))),(2,5)),(32,85)),((((((((((((((((((((7,84),27),(19,113)),110),(71,112)),(((11,44),(28,70)),(22,39))),((((25,60),90),((35,59),58)),(((((65,74),81),114),(91,94)),(72,73)))),9),(46,61)),(63,68)),(((13,23),87),97)),((((8,50),(21,29)),((((12,99),107),(34,79)),88)),((55,104),69))),53),103),(((20,47),(26,92)),(82,100))),105),((10,31),(43,89))),(14,64)),(36,(((((37,76),66),108),111),57))),(((16,51),95),((((30,56),(33,75)),78),102)))),54),((15,(41,(83,109))),42)),45);
 201: 1 -7205.493652 -7769.631342 (0,(((((((((((1,93),101),86),(24,(48,98))),(((3,62),((49,52),106)),77)),(2,5)),(((4,6),(17,38)),((18,80),(40,(67,96))))),(((((((((((((((((((((((7,27),84),110),(71,112)),(19,113)),(22,39)),((11,44),(28,70))),9),(72,73)),((((25,60),90),((35,59),58)),(((65,74),(81,114)),(91,94)))),(46,61)),(63,68)),(((13,23),87),97)),((8,50),(21,29))),((55,104),69)),((((12,99),107),(34,79)),88)),(((20,47),(26,92)),(82,100))),(53,103)),105),((10,31),(43,89))),(14,64)),((36,57),((((37,76),111),108),66))),(((16,51),95),((((30,56),102),(33,75)),78)))),(32,85)),54),(((15,41),(83,109)),42)),45);
 202: 1 -7228.36084 -7773.213295 (0,(((((((((((1,93),101),86),(24,(48,98))),(((3,62),((49,52),106)),77)),(2,5)),((((4,6),(17,38)),(18,80)),(40,(67,96)))),((((((((((((((((((((((((7,(27,84)),110),19),(71,112)),113),(22,39)),((11,44),(28,70))),(72,73)),(((65,74),(81,114)),(91,94))),((((25,60),90),58),(35,59))),(46,61)),9),((13,23),(((63,68),87),97))),((55,104),69)),((8,50),(21,29))),((((12,99),107),(34,79)),88)),(((20,47),(26,92)),(82,100))),103),53),105),((10,31),(43,89))),(14,64)),((36,57),(((37,66),108),(76,111)))),(((16,51),95),((((30,56),(33,75)),102),78)))),(32,85)),54),(15,((41,(83,109)),42))),45);
 203: 2 -7672.335938 -7768.324929 (0,(((((((((((1,93),101),86),(24,(48,98))),(((3,62),((49,52),106)),77)),(2,5)),(((4,6),(17,38)),((18,80),(40,(67,96))))),(((((((((((((((((((7,27),84),110),(71,112)),(19,113)),(22,39)),((11,44),(28,70))),(((((((25,60),90),((35,59),58)),(46,61)),(91,94)),((65,74),(81,114))),(72,73))),9),(13,23)),(((63,68),87),97)),(((8,50),(21,29)),((55,104),69))),(((12,99),107),((34,79),88))),((((20,47),(26,92)),(82,100)),(53,103))),105),((10,31),(43,89))),(14,64)),((36,(((37,66),(76,111)),108)),57)),(((16,51),95),((((30,56),(33,75)),102),78)))),(32,85)),54),(((15,42),41),(83,109))),45);
 204: 2 -7761.410156 -7772.643342 (0,(((((((((((1,93),101),86),(24,(48,98))),(((3,62),((49,52),106)),77)),(2,5)),(((4,6),(17,38)),((18,80),(40,(67,96))))),((((((((((((((((((((((7,84),27),110),(71,112)),(19,113)),(22,39)),((11,44),(28,70))),((((((25,60),90),((35,59),58)),(91,94)),(72,73)),((46,61),(((65,74),114),81)))),9),(13,23)),(((63,68),87),97)),((8,50),(21,29))),((55,69),104)),((((12,99),107),(34,79)),88)),53),103),(((20,47),(26,92)),(82,100))),105),((10,31),(43,89))),(14,64)),((36,57),(((37,(76,111)),66),108))),(((16,51),95),((((30,56),(33,75)),102),78)))),(32,85)),54),(((15,42),41),(83,109))),45);
 205: 2 -7794.855469 -7769.169456 (0,((((((((((((1,93),101),86),(24,(48,98))),(((3,62),((49,52),106)),77)),(2,5)),(((4,6),(17,38)),((18,80),(40,(67,96))))),((((((((((((((((((7,(27,84)),110),(71,112)),(19,113)),(22,39)),(11,44)),(28,70)),((((((25,60),90),((35,59),58)),(46,61)),((((65,74),81),114),(91,94))),(72,73))),9),(13,23)),(((63,68),87),97)),(((8,50),(21,29)),((55,69),104))),(((12,99),107),((34,79),88))),((((20,47),(26,92)),(82,100)),(53,103))),105),((10,31),(43,89))),(14,64)),((36,57),(((37,66),(76,111)),108)))),(((16,51),95),((((30,56),(33,75)),102),78))),(32,85)),54),(((15,42),41),(83,109))),45);
 206: 4 -7756.216797 -7769.879603 (0,(((((((((((1,93),101),86),(24,(48,98))),(((3,62),((49,52),106)),77)),(2,5)),(((4,6),(17,38)),((18,80),(40,(67,96))))),(((((((((((((((((((((7,(27,84)),110),(71,112)),19),113),(22,39)),((11,44),(28,70))),(((((25,60),90),((35,59),58)),(((65,74),(81,114)),(91,94))),(72,73))),9),(46,61)),(63,68)),(((13,23),87),97)),((((8,50),(21,29)),((((12,99),107),(34,79)),88)),((55,69),104))),53),103),(((20,47),(26,92)),(82,100))),105),((10,31),(43,89))),(14,64)),(((16,51),95),((((30,56),(33,75)),102),78))),((36,57),((37,66),(76,(108,111)))))),(32,85)),54),(((15,42),41),(83,109))),45);
 207: 1 -7286.381836 -7771.50199 (0,(((((((((((1,93),101),86),(24,(48,98))),(((3,62),((49,52),106)),77)),(2,5)),((((4,6),(17,38)),(18,80)),(40,(67,96)))),(((((((((((((((((((((7,27),84),110),(71,112)),19),113),(22,39)),((11,44),(28,70))),(72,73)),((((25,60),90),((35,59),58)),(((65,74),(81,114)),(91,94)))),(46,61)),((63,68),87)),(9,(13,23))),97),((((8,50),(21,29)),((((12,99),107),(34,79)),88)),((55,69),104))),((((20,47),(26,92)),(82,100)),(53,103))),105),((10,31),(43,89))),(14,64)),((36,57),(((37,(76,111)),66),108))),(((16,51),95),(((30,56),(78,102)),(33,75))))),(32,85)),54),(((15,41),(83,109)),42)),45);
 208: 6 -8036.015137 -7769.932168 (0,(((((((((((1,93),101),86),(24,(48,98))),(((3,62),((49,52),106)),77)),(2,5)),(((4,6),(17,38)),(((18,80),(67,96)),40))),(((((((((((((((((((((7,27),84),(71,112)),110),19),113),(22,39)),((11,44),(28,70))),((((((25,60),90),((35,59),58)),(46,61)),(((65,74),(81,114)),(91,94))),(72,73))),9),(13,23)),(((63,68),87),97)),((8,50),(21,29))),((55,104),69)),((((12,99),107),(34,79)),88)),((((20,47),(26,92)),(82,100)),(53,103))),105),((10,31),(43,89))),(14,64)),((36,57),((37,((66,76),111)),108))),(((16,51),95),((((30,56),(33,75)),78),102)))),(32,85)),54),(((15,41),42),(83,109))),45);
 209: 1 -7775.520996 -7776.187697 (0,(((((((((((1,93),101),86),(24,(48,98))),(((3,62),((49,52),106)),77)),(2,5)),((((4,6),(17,38)),(40,(67,96))),(18,80))),(((((((((((((((((((7,(27,84)),110),(71,112)),(19,113)),(22,39)),(11,44)),(28,70)),((((((25,60),90),((35,59),58)),(46,61)),(((65,74),(81,114)),(91,94))),(72,73))),9),(13,23)),(((8,50),(21,29)),(((63,68),87),97))),((55,69),104)),((((12,99),107),(34,79)),88)),((((20,47),(26,92)),(82,100)),(53,103))),105),((10,31),(43,89))),(14,64)),((36,(37,((66,(76,111)),108))),57)),(((16,51),95),((((30,56),(33,75)),78),102)))),(32,85)),54),((15,41),(42,(83,109)))),45);
 210: 4 -7679.947266 -7766.980852 (0,(((((((((((1,93),101),86),(24,(48,98))),(((3,62),((49,52),106)),77)),(2,5)),((((((4,6),(17,38)),(18,80)),40),67),96)),(((((((((((((((((((((7,(27,84)),110),(71,112)),19),113),(22,39)),(11,44)),(28,70)),((((((25,60),90),((35,59),58)),(46,61)),(((65,74),(81,114)),(91,94))),(72,73))),9),(13,23)),(((63,68),87),97)),((8,50),(21,29))),((55,69),104)),((((12,99),107),(34,79)),88)),((((20,47),(26,92)),(82,100)),(53,103))),105),((10,31),(43,89))),(14,64)),(((16,51),95),((((30,56),(33,75)),78),102))),((36,57),((37,66),(76,(108,111)))))),(32,85)),54),(((15,42),41),(83,109))),45);
 211: 1 -7978.65332 -7773.097748 (0,(((((((((((1,93),101),86),(24,(48,98))),(((3,62),((49,52),106)),77)),(2,5)),(((4,6),(17,38)),((18,80),((40,96),67)))),((((((((((((((((((((7,27),84),(71,112)),110),(19,113)),(22,39)),((11,44),(28,70))),((9,(13,23)),(72,73))),(((((25,60),90),((35,59),58)),(91,94)),(((65,74),81),114))),(46,61)),(((63,68),87),97)),((8,50),(21,29))),((55,69),104)),((((12,99),107),(34,79)),88)),((((20,47),(26,92)),(82,100)),(53,103))),105),((10,31),(43,89))),(14,64)),((36,(((37,(76,111)),66),108)),57)),(((16,51),95),((((30,56),(33,75)),102),78)))),(32,85)),54),(((15,41),42),(83,109))),45);
 212: 2 -7923.748047 -7778.678226 (0,((((((((((((1,93),101),86),(24,(48,98))),(((3,62),((49,52),106)),77)),(2,5)),(((4,6),(17,38)),((18,80),(40,(67,96))))),((((((((((((((((((((7,(27,84)),(71,112)),110),(19,113)),(22,39)),(11,44)),(28,70)),((((((25,60),90),((35,59),58)),(46,61)),((((65,74),114),81),(91,94))),(72,73))),9),(13,23)),((((8,50),(21,29)),((((12,99),107),(34,79)),88)),((55,69),104))),(((63,68),87),97)),53),103),(((20,47),(26,92)),(82,100))),105),((10,31),(43,89))),(14,64)),((36,((37,(76,(108,111))),66)),57)),(((16,51),95),((((30,56),(33,75)),102),78)))),(32,85)),(83,109)),((15,42),41)),54),45);
 213: 1 -7130.116211 -7778.300816 (0,((((((((((1,93),101),86),(24,(48,98))),(((3,62),((49,52),106)),77)),((2,5),((((((((((((((((((((7,(27,84)),110),(71,112)),(19,113)),(22,39)),((11,44),(28,70))),((((((25,60),90),((35,59),58)),(91,94)),((46,61),((65,74),(81,114)))),(72,73))),9),(63,68)),((13,23),87)),97),((8,50),(21,29))),((55,69),104)),(((12,99),107),((34,79),88))),(((20,47),(26,92)),(82,100))),103),53),105),((10,31),(43,89))),(14,64)))),(((4,6),(17,38)),((18,80),((40,96),67)))),((((16,51),95),((((30,56),(33,75)),102),78)),((36,(((37,(66,108)),76),111)),57))),(32,85)),((((15,42),41),(83,109)),54)),45);
 214: 1 -7548.700684 -7775.540224 (0,(((((((((((1,93),101),86),(24,(48,98))),(((3,62),((49,52),106)),77)),(2,5)),(((4,6),(17,38)),((18,80),((40,96),67)))),(((((((((((((((((((((7,27),84),(71,112)),110),(19,113)),(22,39)),(11,44)),(28,70)),((((((25,60),90),((35,59),58)),(46,61)),((((65,74),114),81),(91,94))),(72,73))),9),(((8,50),(21,29)),(((13,23),97),((63,68),87)))),((55,69),104)),(((12,99),107),((34,79),88))),(((20,47),(26,92)),(82,100))),103),53),105),((10,31),(43,89))),(14,64)),((36,(((37,66),(76,111)),108)),57)),(((16,51),95),((((30,56),(33,75)),102),78)))),(32,85)),54),(((15,42),41),(83,109))),45);
 215: 1 -8341.009766 -7764.889022 (0,(((((((((((1,93),101),86),(24,(48,98))),(((3,62),((49,52),106)),77)),(((4,6),(17,38)),((18,80),(40,(67,96))))),(2,5)),(((((((((((((((((((((7,84),27),(71,112)),110),113),19),(22,39)),((11,44),(28,70))),((((((25,60),90),((35,59),58)),(46,61)),((((65,74),81),114),(91,94))),(72,73))),9),(13,23)),(((63,68),87),97)),((((8,50),(21,29)),((((12,99),107),(34,79)),88)),(55,(69,104)))),53),103),(((20,47),(26,92)),(82,100))),105),((10,31),(43,89))),(14,64)),((((((36,57),66),76),111),37),108)),(((16,51),95),(((30,56),(33,75)),(78,102))))),(32,85)),54),(((15,42),41),(83,109))),45);
 216: 1 -7528.0625 -7779.072078 (0,(((((((((((1,93),101),86),(24,(48,98))),((((3,62),(49,52)),106),77)),((((4,6),(17,38)),(18,80)),((40,67),96))),(2,5)),(32,85)),((((((((((((((((((((((((7,84),27),(71,112)),110),113),19),(22,39)),((11,44),(28,70))),(72,73)),((((25,60),90),((35,59),58)),((((65,74),81),114),(91,94)))),(46,61)),((63,68),87)),(9,(13,23))),97),((55,69),104)),(((8,50),(21,29)),((((12,99),107),(34,79)),88))),53),103),(((20,47),(26,92)),(82,100))),105),((10,31),(43,89))),(14,64)),((36,(37,(66,((76,111),108)))),57)),(((16,51),95),((((30,56),102),78),(33,75))))),54),(15,((41,(83,109)),42))),45);
 217: 1 -8047.616699 -7778.300816 (0,((((((((((1,93),101),86),(24,(48,98))),(((3,62),((49,52),106)),77)),((2,5),((((((((((((((((((((7,(27,84)),110),(71,112)),(19,113)),(22,39)),((11,44),(28,70))),((((((25,60),90),((35,59),58)),(91,94)),((46,61),((65,74),(81,114)))),(72,73))),9),(63,68)),((13,23),87)),97),((8,50),(21,29))),((55,69),104)),(((12,99),107),((34,79),88))),(((20,47),(26,92)),(82,100))),103),53),105),((10,31),(43,89))),(14,64)))),(((4,6),(17,38)),((18,80),((40,96),67)))),((((16,51),95),((((30,56),(33,75)),102),78)),((36,(((37,(66,108)),76),111)),57))),(32,85)),((((15,42),41),(83,109)),54)),45);
 218: 1 -7726.61377 -7777.643252 (0,((((((((((((1,93),101),86),(24,(48,98))),(((3,62),((49,52),106)),77)),(2,5)),(((4,6),(17,38)),((18,80),(40,(67,96))))),(((((((((((((((((((((7,(27,84)),110),(71,112)),19),113),(22,39)),(11,44)),(28,70)),((9,(13,23)),(72,73))),((((25,60),90),((35,59),58)),(((65,74),(81,114)),(91,94)))),(46,61)),(((63,68),87),97)),((8,50),(21,29))),((55,104),69)),((((12,99),107),(34,79)),88)),(((20,47),(26,92)),(82,100))),(53,103)),((10,31),(43,89))),105),(14,64)),((36,57),(((37,76),111),(66,108))))),(((16,51),95),((((30,56),(33,75)),102),78))),(32,85)),54),((15,41),(42,(83,109)))),45);
 219: 2 -7427.943848 -7784.56044 (0,(((((((((((1,93),101),86),(24,(48,98))),(((3,62),((49,52),106)),77)),((2,5),(((((((((((((((((((((((7,27),84),(71,112)),110),19),113),(22,39)),(11,44)),(28,70)),((((((25,60),90),((35,59),58)),(91,94)),((46,61),(((65,74),81),114))),(72,73))),9),(13,23)),87),((63,68),97)),((8,50),(21,29))),((55,104),69)),(((12,99),107),((34,79),88))),(((20,47),(26,92)),(82,100))),103),53),105),((10,31),(43,89))),(14,64)))),((((4,6),(17,38)),(18,80)),(40,(67,96)))),((36,57),(((37,66),108),(76,111)))),(((16,51),95),((((30,56),(33,75)),102),78))),(32,85)),((((15,42),41),(83,109)),54)),45);
 220: 1 -7940.100586 -7770.613075 (0,(((((((((((1,93),101),86),(24,(48,98))),(((3,62),((49,52),106)),77)),(2,5)),(((4,6),(17,38)),((18,80),(40,(67,96))))),(((((((((((((((((((((((7,84),27),(71,112)),110),(19,113)),(22,39)),((11,44),(28,70))),((((((25,60),90),((35,59),58)),(46,61)),((((65,74),81),114),(91,94))),(72,73))),9),(13,23)),97),((63,68),87)),((8,50),(21,29))),((55,69),104)),((((12,99),107),(34,79)),88)),(53,103)),(((10,31),(43,89)),105)),(82,100)),(20,47)),(26,92)),(14,64)),((36,57),(((37,66),108),(76,111)))),(((16,51),95),((((30,56),(33,75)),78),102)))),(32,85)),54),(((15,42),(83,109)),41)),45);
 221: 1 -7537.402832 -7771.615099 (0,(((((((((((1,93),101),86),(24,(48,98))),(((3,62),((49,52),106)),77)),(2,5)),(((((4,6),(17,38)),(18,80)),(67,96)),40)),((((((((((((((((((((((((7,(27,84)),110),(71,112)),19),113),(22,39)),(11,44)),(28,70)),(((((25,60),90),((35,59),58)),(((65,74),(81,114)),(91,94))),(72,73))),9),(46,61)),(63,68)),(((13,23),87),97)),((8,50),(21,29))),((55,69),104)),((((12,99),107),(34,79)),88)),(((20,47),(26,92)),(82,100))),103),53),105),((10,31),(43,89))),(14,64)),((36,57),((((37,108),111),66),76))),(((16,51),95),((((30,56),102),(33,75)),78)))),(32,85)),54),(((15,41),42),(83,109))),45);
 222: 4 -7548.66748 -7772.947851 (0,((((((((((1,93),101),86),((((3,62),((49,52),106)),77),(24,(48,98)))),(((4,6),(17,38)),((18,80),(40,(67,96))))),((2,5),((((((((((((((((((((7,(27,84)),110),(71,112)),(19,113)),(22,39)),(11,44)),(28,70)),((((((25,60),90),((35,59),58)),(46,61)),(((65,74),(81,114)),(91,94))),(72,73))),9),(13,23)),(((63,68),87),97)),((((8,50),(21,29)),((((12,99),107),(34,79)),88)),((55,104),69))),53),103),(((10,31),(43,89)),105)),(82,100)),(20,47)),(26,92)),(14,64)),(((16,51),95),((((30,56),(33,75)),78),102))))),((36,57),((37,66),((76,111),108)))),(32,85)),54),(((15,42),41),(83,109))),45);
 223: 1 -7735.272461 -7777.76966 (0,(((((((((((1,93),101),86),(24,(48,98))),(((3,62),((49,52),106)),77)),(2,5)),(((4,6),(17,38)),((18,80),(40,(67,96))))),((((((((((((((((((((((((7,(27,84)),110),(71,112)),113),19),(22,39)),(11,44)),(28,70)),(72,73)),(((65,74),(81,114)),(91,94))),(((25,60),90),((35,59),58))),(46,61)),9),(((8,50),(21,29)),((55,104),69))),((13,23),(((63,68),87),97))),(((12,99),107),((34,79),88))),(((20,47),(26,92)),(82,100))),103),53),105),((10,31),(43,89))),(14,64)),((36,57),(((37,(76,108)),111),66))),(((16,51),95),((((30,56),(33,75)),102),78)))),(32,85)),54),((15,(41,(83,109))),42)),45);
 224: 4 -8067.884277 -7768.41013 (0,(((((((((((1,93),101),86),(24,(48,98))),(((3,62),((49,52),106)),77)),(2,5)),(((4,6),(17,38)),((18,80),(40,(67,96))))),(((((((((((((((((((((7,27),84),110),(71,112)),(22,39)),(19,113)),(11,44)),(28,70)),((((((25,60),90),((35,59),58)),(46,61)),(((65,74),(81,114)),(91,94))),(72,73))),(9,(13,23))),(((63,68),87),97)),(((8,50),(21,29)),((55,69),104))),(((12,99),107),((34,79),88))),(((20,47),(26,92)),(82,100))),103),53),105),((10,31),(43,89))),(14,64)),(36,(((((37,66),76),111),108),57))),(((16,51),95),((((30,56),(33,75)),78),102)))),(32,85)),54),(((15,42),41),(83,109))),45);
 225: 4 -7503.310059 -7774.401399 (0,(((((((((((1,93),101),86),(24,(48,98))),(((3,62),((49,52),106)),77)),(2,5)),(((4,6),(17,38)),((18,80),(40,(67,96))))),((((((((((((((((((((((7,(27,84)),(71,112)),110),19),113),(22,39)),((11,44),(28,70))),(((((25,60),90),((35,59),58)),(((((65,74),81),114),(91,94)),(72,73))),(46,61))),9),(13,23)),(((63,68),87),97)),((8,50),(21,29))),((55,104),69)),((((12,99),107),(34,79)),88)),53),103),(((20,47),(26,92)),(82,100))),105),((10,31),(43,89))),(14,64)),((36,(((37,66),(76,108)),111)),57)),(((16,51),95),((((30,56),(33,75)),102),78)))),(32,85)),54),(((15,42),41),(83,109))),45);
 226: 2 -7681.591797 -7771.287025 (0,(((((((((((1,93),101),86),(24,(48,98))),(((3,62),((49,52),106)),77)),(2,5)),(((4,6),(17,38)),((18,80),((40,96),67)))),((((((((((((((((((((((7,84),27),(71,112)),110),(19,113)),(22,39)),((11,44),(28,70))),(72,73)),((((65,74),114),81),(91,94))),(((25,60),90),((35,59),58))),(46,61)),(9,(((13,23),97),((63,68),87)))),(((8,50),(21,29)),((55,69),104))),(((12,99),107),((34,79),88))),(((20,47),(26,92)),(82,100))),103),53),105),((10,31),(43,89))),(14,64)),(((16,51),95),((((30,56),(33,75)),102),78))),((36,((((37,108),76),66),111)),57))),(32,85)),54),(((15,41),(83,109)),42)),45);
 227: 2 -8097.839844 -7770.606028 (0,(((((((((((1,93),101),86),(24,(48,98))),(((3,62),((49,52),106)),77)),(2,5)),(((4,6),(17,38)),((18,80),(40,(67,96))))),((((((((((((((((((((7,(27,84)),110),(71,112)),19),113),(22,39)),(11,44)),(28,70)),((9,(13,23)),(72,73))),((((25,60),90),((35,59),58)),(((65,74),(81,114)),(91,94)))),(46,61)),(((63,68),87),97)),(((8,50),(21,29)),((55,104),69))),((((12,99),107),(34,79)),88)),((((20,47),(26,92)),(82,100)),(53,103))),105),((10,31),(43,89))),(14,64)),((36,57),(((37,111),76),(66,108)))),(((16,51),95),((((30,56),(33,75)),102),78)))),(32,85)),54),((15,41),(42,(83,109)))),45);
 228: 2 -7904.552246 -7779.57642 (0,((((((((((1,93),101),86),(24,(48,98))),(((3,62),((49,52),106)),77)),((2,5),(((((((((((((((((((((7,27),84),110),(71,112)),19),113),(22,39)),(11,44)),(28,70)),((((((25,60),90),((35,59),58)),(91,94)),((46,61),(((65,74),81),114))),(72,73))),(9,((13,23),87))),((63,68),97)),((8,50),(21,29))),((55,104),69)),(((12,99),107),((34,79),88))),(((20,47),(26,92)),(82,100))),103),53),105),((10,31),(43,89))),(14,64)))),(((4,6),(17,38)),((18,80),(40,(67,96))))),((((16,51),95),((((30,56),(33,75)),102),78)),((36,57),(((37,66),108),(76,111))))),(32,85)),((((15,42),41),(83,109)),54)),45);
 229: 1 -8168.010742 -7769.14099 (0,(((((((((((1,93),101),86),(24,(48,98))),(((3,62),((49,52),106)),77)),(2,5)),(((4,6),(17,38)),((18,80),((40,96),67)))),((((((((((((((((((((((((7,84),27),110),(71,112)),19),113),(22,39)),(11,44)),(28,70)),(((((65,74),81),114),(91,94)),(72,73))),(((25,60),90),((35,59),58))),(46,61)),(9,(((13,23),97),((63,68),87)))),((8,50),(21,29))),((55,69),104)),(((12,99),107),((34,79),88))),(((20,47),(26,92)),(82,100))),103),53),105),((10,31),(43,89))),(14,64)),((36,((((37,108),66),76),111)),57)),(((16,51),95),((((30,56),(33,75)),102),78)))),(32,85)),54),(15,((41,42),(83,109)))),45);
 230: 1 -7641.866211 -7772.904099 (0,(((((((((((1,93),101),86),(24,(48,98))),(((3,62),((49,52),106)),77)),(2,5)),(((4,6),(17,38)),((18,80),(40,(67,96))))),((((((((((((((((((((((7,(27,84)),110),(71,112)),19),113),(22,39)),(11,44)),(28,70)),((9,(13,23)),(72,73))),((((25,60),90),((35,59),58)),(((65,74),(81,114)),(91,94)))),(((63,68),87),97)),(46,61)),((8,50),(21,29))),((55,104),69)),((((12,99),107),(34,79)),88)),(((20,47),(26,92)),(82,100))),(53,103)),((10,31),(43,89))),105),(14,64)),((36,57),(((37,76),111),(66,108)))),(((16,51),95),((((30,56),(33,75)),102),78)))),(32,85)),54),((15,41),(42,(83,109)))),45);
 231: 1 -7349.367676 -7783.872213 (0,(((((((((((1,93),101),86),(24,(48,98))),(((3,62),((49,52),106)),77)),(2,5)),(((4,6),(17,38)),((18,80),((40,96),67)))),(((((((((((((((((((((7,(27,84)),110),(71,112)),113),19),(22,39)),(11,44)),(28,70)),((((((25,60),90),((35,59),58)),(46,61)),(((65,74),(81,114)),(91,94))),(72,73))),9),(13,23)),(((8,50),(21,29)),(((63,68),87),97))),((55,104),69)),((((12,99),107),(34,79)),88)),(((((10,31),(43,89)),105),53),103)),(82,100)),(20,47)),(26,92)),(14,64)),((36,(((37,(66,108)),76),111)),57)),(((16,51),95),((((30,56),(33,75)),102),78)))),(32,85)),(((15,42),41),(83,109))),54),45);
 232: 2 -7672.194824 -7771.445499 (0,(((((((((((1,93),101),86),(24,(48,98))),(((3,62),((49,52),106)),77)),(2,5)),(((4,6),(17,38)),((18,80),((40,96),67)))),(((((((((((((((((((((7,(27,84)),110),(71,112)),113),19),(22,39)),(11,44)),(28,70)),((((((25,60),90),((35,59),58)),(46,61)),(((65,74),(81,114)),(91,94))),(72,73))),(9,(13,23))),(((63,68),87),97)),((8,50),(21,29))),((55,104),69)),((((12,99),107),(34,79)),88)),((((10,31),(43,89)),105),(53,103))),(82,100)),(20,47)),(26,92)),(14,64)),((36,(((37,(66,108)),76),111)),57)),(((16,51),95),((((30,56),(33,75)),78),102)))),(32,85)),54),(((15,42),41),(83,109))),45);
 233: 2 -8280.463867 -7778.972099 (0,(((((((((((1,93),101),86),(24,(48,98))),(2,5)),(((3,62),((49,52),106)),77)),(((4,6),(17,38)),((18,80),((40,96),67)))),(((((((((((((((((((7,(27,84)),110),(71,112)),(19,113)),(22,39)),((11,44),(28,70))),((((((25,60),90),((35,59),58)),(46,61)),(((65,74),(81,114)),(91,94))),(72,73))),9),(13,23)),(((63,68),87),97)),((((8,50),(21,29)),((((12,99),107),(34,79)),88)),((55,69),104))),53),103),(((20,47),(26,92)),(82,100))),105),((10,31),(43,89))),(14,64)),((36,((37,(66,108)),(76,111))),57)),(((16,51),95),((((30,56),(33,75)),78),102)))),(32,85)),54),(((15,42),41),(83,109))),45);
 234: 1 -8208.165039 -7766.675703 (0,(((((((((((1,93),101),86),(24,(48,98))),(((3,62),((49,52),106)),77)),(2,5)),(((4,6),(17,38)),((18,80),((40,96),67)))),((((((((((((((((((((7,(27,84)),(71,112)),110),(19,113)),(22,39)),(11,44)),(28,70)),((((((25,60),90),((35,59),58)),(46,61)),((((65,74),81),114),(91,94))),(72,73))),(9,(13,23))),(((63,68),87),97)),(((8,50),(21,29)),(55,(69,104)))),(((12,99),107),((34,79),88))),(((20,47),(26,92)),(82,100))),103),53),105),((10,31),(43,89))),(14,64)),(((((36,57),(37,66)),111),108),76)),(((16,51),95),((((30,56),(33,75)),102),78)))),(32,85)),54),((15,41),(42,(83,109)))),45);
 235: 2 -7614.670898 -7770.563283 (0,((((((((((1,93),101),86),(24,(48,98))),(((3,62),((49,52),106)),77)),(2,5)),(((4,6),(17,38)),((18,80),((40,96),67)))),((((((((((((((((((((((7,(27,84)),110),(71,112)),113),19),(22,39)),(11,44)),(28,70)),((((((25,60),90),((35,59),58)),(46,61)),(((65,74),(81,114)),(91,94))),(72,73))),9),(13,23)),(((63,68),87),97)),((8,50),(21,29))),((55,104),69)),((((12,99),107),(34,79)),88)),((((10,31),(43,89)),105),(53,103))),(82,100)),(20,47)),(26,92)),(14,64)),((36,(((37,(66,108)),76),111)),57)),(((16,51),95),((((30,56),(33,75)),78),102)))),(32,85)),((((15,42),41),(83,109)),54)),45);
 236: 1 -7709.794434 -7771.201819 (0,(((((((((((1,93),101),86),(24,(48,98))),(((3,62),((49,52),106)),77)),(2,5)),((((4,6),(17,38)),(18,80)),(40,(67,96)))),((((((((((((((((((((((7,27),84),(71,112)),110),(19,113)),(22,39)),((11,44),(28,70))),((((((25,60),90),((35,59),58)),(91,94)),(((65,74),81),114)),(72,73))),9),(46,61)),(63,68)),(((13,23),87),97)),((8,50),(21,29))),(55,(69,104))),(((12,99),107),((34,79),88))),(((20,47),(26,92)),(82,100))),(53,103)),105),((10,31),(43,89))),(14,64)),((36,(((37,(108,111)),76),66)),57)),(((16,51),95),((((30,56),(33,75)),102),78)))),(32,85)),54),((15,41),(42,(83,109)))),45);
 237: 1 -7970.973145 -7768.104654 (0,(((((((((((1,93),101),86),(24,(48,98))),(((3,62),((49,52),106)),77)),(2,5)),((((4,6),(17,38)),(18,80)),(40,(67,96)))),(((((((((((((((((((((7,27),84),(71,112)),110),(19,113)),(22,39)),((11,44),(28,70))),(((((25,60),90),((35,59),58)),((((65,74),81),114),(91,94))),(72,73))),9),(46,61)),(63,68)),(((13,23),87),97)),((8,50),(21,29))),(55,(69,104))),(((12,99),107),((34,79),88))),((((20,47),(26,92)),(82,100)),(53,103))),105),((10,31),(43,89))),(14,64)),((36,(((37,(108,111)),76),66)),57)),(((16,51),95),((((30,56),(33,75)),102),78)))),(32,85)),54),((15,41),(42,(83,109)))),45);
 238: 2 -7527.198242 -7770.531694 (0,((((((((((1,93),101),86),(24,(48,98))),(((3,62),((49,52),106)),77)),(2,5)),((((((4,6),(17,38)),(18,80)),96),67),40)),(((((((((((((((((((((((((7,84),27),110),(71,112)),113),19),(22,39)),(11,44)),(28,70)),(((((25,60),90),((35,59),58)),((((65,74),114),81),(91,94))),(72,73))),9),(46,61)),(63,68)),(((13,23),87),97)),((8,50),(21,29))),((55,69),104)),((((12,99),107),(34,79)),88)),53),103),(((20,47),(26,92)),(82,100))),105),((10,31),(43,89))),(14,64)),((((((36,57),108),66),37),111),76)),(((16,51),95),((((30,56),(33,75)),78),102)))),(32,85)),((((15,42),(83,109)),41),54)),45);
 239: 2 -7792.753906 -7773.650506 (0,((((((((((1,93),101),86),(24,(48,98))),(((3,62),((49,52),106)),77)),(2,5)),((((4,6),(17,38)),(18,80)),(40,(67,96)))),(((((((((((((((((((((((7,(27,84)),110),(71,112)),(19,113)),(22,39)),(11,44)),(28,70)),((((((25,60),90),((35,59),58)),(91,94)),((46,61),((65,74),(81,114)))),(72,73))),9),(13,23)),((63,68),87)),97),((8,50),(21,29))),((55,104),69)),((((12,99),107),(34,79)),88)),53),103),((20,47),((26,92),(82,100)))),105),((10,31),(43,89))),(14,64)),((36,(((37,66),(76,111)),108)),57)),(((16,51),95),((((30,56),(33,75)),78),102)))),(32,85)),((((15,42),(83,109)),41),54)),45);
 240: 4 -8089.628418 -7771.042991 (0,(((((((((((1,93),101),86),(24,(48,98))),(((3,62),((49,52),106)),77)),(2,5)),(((4,6),(17,38)),((18,80),(40,(67,96))))),((((((((((((((((((7,(27,84)),110),(71,112)),(19,113)),(22,39)),((11,44),(28,70))),(9,((((((25,60),90),((35,59),58)),(46,61)),(((65,74),(81,114)),(91,94))),(72,73)))),(63,68)),(((13,23),87),97)),((((8,50),(21,29)),((((12,99),107),(34,79)),88)),((55,69),104))),53),103),(((20,47),(26,92)),(82,100))),105),((10,31),(43,89))),(14,64)),((36,57),((37,66),((76,111),108)))),(((16,51),95),((((30,56),(33,75)),78),102)))),(32,85)),54),(((15,42),41),(83,109))),45);
 241: 3 -7734.673828 -7766.144252 (0,(((((((((((1,93),101),86),(24,(48,98))),(((3,62),((49,52),106)),77)),(2,5)),(((4,6),(17,38)),((18,80),(40,(67,96))))),((((((((((((((((((((((7,27),84),110),(71,112)),19),113),39),22),((11,44),(28,70))),((((((25,60),90),((35,59),58)),(46,61)),(((65,74),(81,114)),(91,94))),(72,73))),9),(13,23)),(((63,68),87),97)),((8,50),(21,29))),((55,104),69)),((((12,99),107),(34,79)),88)),((((20,47),(26,92)),(82,100)),(53,103))),105),((10,31),(43,89))),(14,64)),((36,57),((37,((66,76),111)),108))),(((16,51),95),((((30,56),(33,75)),78),102)))),(32,85)),54),(((15,41),42),(83,109))),45);
 242: 1 -7962.654297 -7768.684075 (0,(((((((1,93),101),86),(24,(48,98))),(((3,62),((49,52),106)),77)),((((2,5),(32,85)),(((((((((((((((((((((7,84),27),110),19),((71,112),113)),(22,39)),(11,44)),(28,70)),(((((25,60),90),((35,59),58)),(46,61)),(((((65,74),81),114),(91,94)),(72,73)))),9),(13,23)),(((63,68),87),97)),((((8,50),(21,29)),((((12,99),107),(34,79)),88)),(55,(69,104)))),53),103),(((20,47),(26,92)),(82,100))),105),((10,31),(43,89))),(14,64)),((36,57),((37,((76,111),108)),66))),(((16,51),95),((((30,56),(33,75)),78),102)))),((((4,6),(17,38)),(18,80)),(40,(67,96))))),((((15,42),41),(83,109)),54)),45);
 243: 3 -8085.56543 -7779.776357 (0,(((((((((((1,93),101),86),(24,(48,98))),(((3,62),((49,52),106)),77)),(2,5)),(((4,6),(17,38)),((18,80),(40,(67,96))))),(((((((((((((((((((7,(27,84)),110),(71,112)),(19,113)),(22,39)),((11,44),(28,70))),((((((25,60),90),((35,59),58)),(46,61)),(((65,(81,114)),74),(91,94))),(72,73))),9),(63,68)),(((13,23),87),97)),((((8,50),(21,29)),((((12,99),107),(34,79)),88)),((55,69),104))),53),103),(((20,47),(26,92)),(82,100))),105),((10,31),(43,89))),(14,64)),((36,57),((37,66),((76,111),108)))),(((16,51),95),((((30,56),(33,75)),78),102)))),(32,85)),54),(((15,42),41),(83,109))),45);
 244: 2 -8484.728516 -7768.797762 (0,(((((((1,93),101),86),(24,(48,98))),(((3,62),((49,52),106)),77)),((((2,5),(32,85)),(((((((((((((((((((((7,84),27),110),19),((71,112),113)),(11,44)),(22,39)),(28,70)),((((((25,60),90),((35,59),58)),(46,61)),((((65,74),81),114),(91,94))),(72,73))),9),(13,23)),(((63,68),87),97)),((((8,50),(21,29)),((((12,99),107),(34,79)),88)),(55,(69,104)))),53),103),(((20,47),(26,92)),(82,100))),105),((10,31),(43,89))),(14,64)),((36,57),((37,((76,111),108)),66))),(((16,51),95),((((30,56),(33,75)),78),102)))),((((4,6),(17,38)),(18,80)),(40,(67,96))))),((((15,42),41),(83,109)),54)),45);
 245: 1 -7419.399414 -7767.584852 (0,(((((((((((1,93),101),86),(24,(48,98))),(((3,62),((49,52),106)),77)),(2,5)),(((4,6),(17,38)),((18,80),((40,96),67)))),((((((((((((((((((((((7,(27,84)),110),113),19),(71,112)),(22,39)),(11,44)),(28,70)),((((((25,60),90),((35,59),58)),(46,61)),(((65,74),(81,114)),(91,94))),(72,73))),9),(13,23)),(((63,68),87),97)),(((12,99),107),((34,79),88))),(((8,50),(21,29)),((55,69),104))),53),103),(((20,47),(26,92)),(82,100))),105),((10,31),(43,89))),(14,64)),((36,57),(((37,66),(76,111)),108))),(((16,51),95),(((30,56),((33,75),78)),102)))),(32,85)),54),(((15,41),42),(83,109))),45);
 246: 2 -8082.959961 -7764.684701 (0,(((((((((((1,93),101),86),(24,(48,98))),(((3,62),((49,52),106)),77)),(2,5)),(((4,6),(17,38)),((18,80),((40,96),67)))),(((((((((((((((((((7,(27,84)),110),(71,112)),(19,113)),(22,39)),((11,44),(28,70))),((((((25,60),90),((35,59),58)),(46,61)),((((65,74),114),81),(91,94))),(72,73))),9),(13,23)),(((63,68),87),97)),(((8,50),(21,29)),(((((12,99),107),(34,79)),88),((55,104),69)))),53),103),(((20,47),(26,92)),(82,100))),105),((10,31),(43,89))),(14,64)),((36,57),((37,66),((76,111),108)))),(((16,51),95),((((30,56),102),78),(33,75))))),(32,85)),54),(((15,42),41),(83,109))),45);
 247: 3 -8150.734375 -7775.903798 (0,((((((((1,93),101),86),(24,(48,98))),(((3,62),((49,52),106)),77)),((2,5),((((4,6),(17,38)),((18,80),(40,(67,96)))),(((((((((((((((((((7,(27,84)),110),((19,113),(71,112))),(28,70)),(22,39)),(11,44)),(((((25,60),90),((35,59),58)),(46,61)),((((65,74),(81,114)),(91,94)),(72,73)))),9),(13,23)),(((63,68),87),97)),(((8,50),(21,29)),((55,104),69))),(((12,99),107),((34,79),88))),((((20,47),(26,92)),(82,100)),(53,103))),105),((10,31),(43,89))),(14,64)),(36,((((37,76),111),(66,108)),57))),(((16,51),95),(((30,56),(78,102)),(33,75)))),(32,85))))),54),(((15,42),(83,109)),41)),45);
 248: 2 -8058.355469 -7769.667411 (0,(((((((((((1,93),101),86),(24,(48,98))),(((3,62),((49,52),106)),77)),(2,5)),(((4,6),(17,38)),((18,80),(40,(67,96))))),(((((((((((((((((((((7,(27,84)),(71,112)),110),19),113),(22,39)),((11,44),(28,70))),((((((25,60),90),((35,59),58)),(91,94)),((65,74),(81,114))),(72,73))),9),(46,61)),(63,68)),(((13,23),87),97)),((((8,50),(21,29)),((((12,99),107),(34,79)),88)),((55,69),104))),53),103),(((20,47),(26,92)),(82,100))),105),((10,31),(43,89))),(14,64)),((36,57),(((37,66),76),(108,111)))),(((16,51),95),((((30,56),(33,75)),102),78)))),(32,85)),54),(((15,41),(83,109)),42)),45);
 249: 2 -7667.37207 -7769.098944 (0,(((((((((((1,93),101),86),(24,(48,98))),(((3,62),((49,52),106)),77)),(2,5)),(((4,6),(17,38)),((18,80),((40,96),67)))),(((((((((((((((((((((7,(27,84)),(71,112)),110),19),113),(22,39)),((11,44),(28,70))),((((((25,60),90),((35,59),58)),(46,61)),(((65,74),(81,114)),(91,94))),(72,73))),9),(13,23)),(((63,68),87),97)),((((8,50),(21,29)),((((12,99),107),(34,79)),88)),((55,104),69))),53),103),(((20,47),(26,92)),(82,100))),105),(43,89)),(10,31)),(14,64)),((36,((37,66),(76,(108,111)))),57)),(((16,51),95),((((30,56),(33,75)),102),78)))),(32,85)),54),(((15,41),(83,109)),42)),45);
 250: 1 -7284.128906 -7766.077986 (0,(((((((((((1,93),101),86),(24,(48,98))),(((3,62),((49,52),106)),77)),(2,5)),(((4,6),(17,38)),((18,80),(40,(67,96))))),(((((((((((((((((((((((7,27),84),110),(71,112)),(19,113)),(22,39)),(11,44)),(28,70)),((((((25,60),90),((35,59),58)),(((65,74),(81,114)),(91,94))),(46,61)),(72,73))),9),(13,23)),(((63,68),87),97)),((8,50),(21,29))),((55,69),104)),((((12,99),107),(34,79)),88)),53),103),(((20,47),(26,92)),(82,100))),105),((10,31),(43,89))),(14,64)),((36,57),((((37,66),108),76),111))),(((16,51),95),((((30,56),(33,75)),102),78)))),(32,85)),54),(((15,42),(83,109)),41)),45);
 251: 1 -8245.236328 -7765.8454 (0,(((((((((((1,93),101),86),(24,(48,98))),(((3,62),((49,52),106)),77)),(2,5)),(((4,6),(17,38)),((18,80),(40,(67,96))))),(((((((((((((((((((((7,84),27),110),(71,112)),(19,113)),(22,39)),(28,70)),(11,44)),(((((((25,60),90),58),(35,59)),(46,61)),((((65,74),114),81),(91,94))),(72,73))),9),(13,23)),(((63,68),87),97)),((((8,50),(21,29)),((((12,99),107),(34,79)),88)),((55,69),104))),53),103),(((20,47),(26,92)),(82,100))),105),((10,31),(43,89))),(14,64)),((36,((37,(66,(76,111))),108)),57)),(((16,51),95),((((30,56),(33,75)),102),78)))),(32,85)),54),(((15,42),(83,109)),41)),45);
 252: 2 -8029.57373 -7768.447286 (0,((((((((((1,93),101),86),(24,(48,98))),(((3,62),((49,52),106)),77)),(2,5)),(((4,6),(17,38)),((18,80),(40,(67,96))))),((((((((((((((((((((7,27),84),110),(71,112)),(19,113)),(22,39)),((11,44),(28,70))),((((((25,60),90),((35,59),58)),(46,61)),(((65,74),(81,114)),(91,94))),(72,73))),9),(13,23)),(((63,68),87),97)),(((8,50),(21,29)),((55,104),69))),(((12,99),107),((34,79),88))),((((20,47),(26,92)),(82,100)),(53,103))),105),((10,31),(43,89))),(14,64)),(((16,51),95),((((30,56),(33,75)),102),78))),((36,(((37,66),(76,111)),108)),57)),(32,85))),54),(((15,42),41),(83,109))),45);
 253: 2 -8137.649414 -7773.097748 (0,(((((((((((1,93),101),86),(24,(48,98))),(((3,62),((49,52),106)),77)),(2,5)),(((4,6),(17,38)),((18,80),((40,96),67)))),((((((((((((((((((((7,27),84),(71,112)),110),(19,113)),(22,39)),((11,44),(28,70))),((9,(13,23)),(72,73))),(((((25,60),90),((35,59),58)),(91,94)),(((65,74),81),114))),(46,61)),(((63,68),87),97)),((8,50),(21,29))),((55,69),104)),((((12,99),107),(34,79)),88)),((((20,47),(26,92)),(82,100)),(53,103))),105),((10,31),(43,89))),(14,64)),((36,(((37,(76,111)),66),108)),57)),(((16,51),95),((((30,56),(33,75)),102),78)))),(32,85)),54),(((15,41),42),(83,109))),45);
 254: 3 -7859.573242 -7772.38448 (0,(((((((((1,93),101),86),((((3,62),((49,52),106)),77),(24,(48,98)))),(((2,5),(((16,51),95),((30,56),((33,75),(78,102))))),(((4,6),(17,38)),((18,80),((40,67),96))))),((((((((((((((((((((7,(27,84)),110),(71,112)),(19,113)),(22,39)),(11,44)),(28,70)),((((((25,60),90),((35,59),58)),(46,61)),((((65,74),81),114),(91,94))),(72,73))),9),(13,23)),(((63,68),87),97)),(55,(69,104))),(((8,50),(21,29)),((((12,99),107),(34,79)),88))),103),53),(((20,47),(26,92)),(82,100))),105),((10,31),(43,89))),(14,64)),((36,57),((37,66),((76,111),108))))),(32,85)),54),(((15,42),41),(83,109))),45);
 255: 1 -7563.855469 -7776.134211 (0,(((((((((((1,93),101),86),(24,(48,98))),((((3,62),(49,52)),106),77)),(2,5)),(((((4,6),(17,38)),(18,80)),(40,67)),96)),(32,85)),((((((((((((((((((((((7,84),27),(71,112)),110),19),113),(22,39)),((11,44),(28,70))),(((((25,60),90),((35,59),58)),(46,61)),((((65,74),114),81),(91,94)))),(72,73)),9),(13,23)),(((63,68),87),97)),((((8,50),(21,29)),(((12,99),107),((34,79),88))),(55,(69,104)))),53),103),(((20,47),(26,92)),(82,100))),105),((10,31),(43,89))),(14,64)),((((((36,57),66),76),111),37),108)),(((16,51),95),((((30,56),102),78),(33,75))))),54),(((15,(83,109)),42),41)),45);
 256: 1 -7363.833984 -7764.936351 (0,(((((((((((1,93),101),86),(24,(48,98))),(((3,62),((49,52),106)),77)),(2,5)),((((((4,6),(17,38)),(18,80)),40),67),96)),(((((((((((((((((((((7,(27,84)),(71,112)),110),19),113),(22,39)),(11,44)),(28,70)),((((((25,60),90),((35,59),58)),(46,61)),(((65,74),(81,114)),(91,94))),(72,73))),(9,(13,23))),((63,68),87)),97),((8,50),(21,29))),((55,69),104)),((((12,99),107),(34,79)),88)),((((20,47),(26,92)),(82,100)),(53,103))),105),((10,31),(43,89))),(14,64)),((36,57),(((37,66),76),(108,111)))),(((16,51),95),((((30,56),(33,75)),78),102)))),(32,85)),54),(((15,42),41),(83,109))),45);
 257: 2 -7519.5 -7787.690047 (0,(((((((((((1,93),101),86),((((3,62),(49,52)),106),77)),(24,(48,98))),((((4,6),(17,38)),(18,80)),((40,67),96))),(2,5)),(32,85)),((((((((((((((((((((((((7,84),27),(71,112)),110),113),19),(22,39)),((11,44),(28,70))),(72,73)),((((25,60),90),((35,59),58)),(((((65,74),81),114),94),91))),(46,61)),((63,68),87)),(9,(13,23))),97),((55,69),104)),(((8,50),(21,29)),((((12,99),107),(34,79)),88))),53),103),(((20,47),(26,92)),(82,100))),105),((10,31),(43,89))),(14,64)),((36,(37,(66,((76,111),108)))),57)),(((16,51),95),((((30,56),102),78),(33,75))))),54),(15,((41,(83,109)),42))),45);
 258: 1 -7356.883301 -7769.631342 (0,(((((((((((1,93),101),86),(24,(48,98))),(((3,62),((49,52),106)),77)),(2,5)),(((4,6),(17,38)),((18,80),(40,(67,96))))),(((((((((((((((((((((((7,27),84),110),(71,112)),(19,113)),(22,39)),((11,44),(28,70))),9),(72,73)),((((25,60),90),((35,59),58)),(((65,74),(81,114)),(91,94)))),(46,61)),(63,68)),(((13,23),87),97)),((8,50),(21,29))),((55,104),69)),((((12,99),107),(34,79)),88)),(((20,47),(26,92)),(82,100))),(53,103)),105),((10,31),(43,89))),(14,64)),((36,57),((((37,76),111),108),66))),(((16,51),95),((((30,56),102),(33,75)),78)))),(32,85)),54),(((15,41),(83,109)),42)),45);
 259: 2 -7230.188965 -7772.80921 (0,(((((((((((((1,93),101),86),(24,(48,98))),(((3,62),((49,52),106)),77)),(2,5)),(((4,6),(17,38)),((18,80),(40,(67,96))))),((((((((((((((((((((7,(27,84)),110),(71,112)),(19,113)),(22,39)),(11,44)),(28,70)),((((((25,60),90),((35,59),58)),(46,61)),((((65,74),81),114),(91,94))),(72,73))),9),(13,23)),(((63,68),87),97)),((((8,50),(21,29)),((((12,99),107),(34,79)),88)),((55,69),104))),((20,47),((26,92),(82,100)))),103),53),105),((10,31),(43,89))),(14,64)),(((36,57),(37,((66,76),111))),108)),(((16,51),95),(((30,56),((33,75),102)),78)))),(32,85)),41),(83,109)),(15,42)),54),45);
 260: 3 -7471.282227 -7767.944547 (0,(((((((((((1,93),101),86),(24,(48,98))),(((3,62),((49,52),106)),77)),(2,5)),(((4,6),(17,38)),((18,80),(40,(67,96))))),((((((((((((((((((((7,(27,84)),110),(71,112)),(19,113)),(22,39)),(11,44)),(28,70)),((((((25,60),90),((35,59),58)),(46,61)),((((65,74),81),114),(91,94))),(72,73))),9),(13,23)),(((63,68),87),97)),((((8,50),(21,29)),((((12,99),107),(34,79)),88)),((55,69),104))),((20,47),((26,92),(82,100)))),103),53),105),((10,31),(43,89))),(14,64)),(((16,51),95),((((30,56),(33,75)),78),102))),((36,57),(((37,66),(76,111)),108)))),(32,85)),54),(((15,42),41),(83,109))),45);
 261: 1 -7868.208008 -7775.159639 (0,(((((((((((1,93),101),86),(24,(48,98))),(((3,62),((49,52),106)),77)),(2,5)),(((4,6),(17,38)),(((18,80),67),(40,96)))),((((((((((((((((((((((7,84),27),(71,112)),110),(19,113)),(22,39)),((11,44),(28,70))),(72,73)),((((65,74),114),81),(91,94))),(((25,60),90),((35,59),58))),(46,61)),(9,(((13,23),97),((63,68),87)))),(((8,50),(21,29)),((55,69),104))),(((12,99),107),((34,79),88))),(((20,47),(26,92)),(82,100))),103),53),105),((10,31),(43,89))),(14,64)),((36,((((37,108),76),66),111)),57)),(((16,51),95),((((30,56),(33,75)),102),78)))),(32,85)),54),(((15,41),(83,109)),42)),45);
 262: 1 -8245.6875 -7766.884156 (0,(((((((1,93),101),86),(24,(48,98))),(((3,62),((49,52),106)),77)),(((2,5),(((((((((((((((((((((7,(27,84)),110),(71,112)),19),113),(22,39)),((11,44),(28,70))),((((((25,60),90),((35,59),58)),(46,61)),((((65,74),81),114),(91,94))),(72,73))),(9,(13,23))),((63,68),87)),97),((8,50),(21,29))),((55,69),104)),(((12,99),107),((34,79),88))),((((20,47),(26,92)),(82,100)),(53,103))),105),((10,31),(43,89))),(14,64)),((36,57),((((37,66),76),111),108))),(((16,51),95),((((30,56),(33,75)),78),102))),(32,85))),((((4,6),(17,38)),(18,80)),(40,(67,96))))),((((15,42),41),(83,109)),54)),45);
 263: 4 -7639.106934 -7780.928573 (0,((((((((((1,93),101),86),((((3,62),((49,52),106)),77),(24,(48,98)))),(((4,6),(17,38)),((18,80),(40,(67,96))))),((2,5),(((((((((((((((((((((7,27),84),110),(71,112)),113),19),(22,39)),((11,44),(28,70))),((((((25,60),90),((35,59),58)),(46,61)),(((((65,74),114),81),91),94)),(72,73))),9),(13,23)),(((63,68),87),97)),((((8,50),(21,29)),((((12,99),107),(34,79)),88)),((55,69),104))),53),103),(((10,31),(43,89)),105)),(82,100)),(20,47)),(26,92)),(14,64)),(((16,51),95),((((30,56),(33,75)),78),102))))),(32,85)),((36,57),(((37,66),(76,111)),108))),54),(((15,42),41),(83,109))),45);
 264: 1 -7791.973145 -7769.946276 (0,(((((((((((1,93),101),86),(24,(48,98))),(((3,62),((49,52),106)),77)),(2,5)),(((4,6),(17,38)),((18,80),(40,(67,96))))),((((((((((((((((((((7,(27,84)),110),(19,113)),(71,112)),(22,39)),((11,44),(28,70))),(((((25,60),90),((35,59),58)),(((65,74),(81,114)),(91,94))),(72,73))),9),(46,61)),(63,68)),(((13,23),87),97)),((((8,50),(21,29)),((((12,99),107),(34,79)),88)),((55,69),104))),53),103),(((20,47),(26,92)),(82,100))),105),((10,31),(43,89))),(14,64)),((36,57),(((37,66),76),(108,111)))),(((16,51),95),((((30,56),102),(33,75)),78)))),(32,85)),54),(((15,41),(83,109)),42)),45);
 265: 2 -7565.144043 -7771.763345 (0,(((((((((((1,93),101),86),(24,(48,98))),(((3,62),((49,52),106)),77)),(2,5)),(((4,6),(17,38)),((18,80),((40,96),67)))),(((((((((((((((((((7,(27,84)),110),(71,112)),(19,113)),(22,39)),((11,44),(28,70))),((((((25,60),90),((35,59),58)),(46,61)),((((65,74),114),81),(91,94))),(72,73))),9),(13,23)),(((63,68),87),97)),((((8,50),(21,29)),((((12,99),107),(34,79)),88)),((55,104),69))),53),103),(((20,47),(26,92)),(82,100))),105),(((10,31),89),43)),(14,64)),((36,57),((37,66),((76,111),108)))),(((16,51),95),((((30,56),102),78),(33,75))))),(32,85)),54),(((15,42),41),(83,109))),45);
 266: 2 -7473.208008 -7770.631095 (0,(((((((((((1,93),101),86),(24,(48,98))),(((3,62),((49,52),106)),77)),(2,5)),(((4,6),(17,38)),((18,80),((40,96),67)))),(((((((((((((((((((((((7,27),84),(71,112)),110),19),113),(22,39)),((11,44),(28,70))),(72,73)),(((((25,60),90),((35,59),58)),(91,94)),(((65,74),114),81))),(46,61)),((63,68),87)),(9,(13,23))),97),((((8,50),(21,29)),((((12,99),107),(34,79)),88)),((55,69),104))),53),103),(((20,47),(26,92)),(82,100))),105),((10,31),(43,89))),(14,64)),((36,(37,(66,((76,111),108)))),57)),(((16,51),95),(((30,56),(33,75)),(78,102))))),(32,85)),54),((15,(41,42)),(83,109))),45);
 267: 1 -7051.295898 -7768.596586 (0,(((((((((((1,93),101),86),(24,(48,98))),(((3,62),((49,52),106)),77)),(2,5)),((((4,6),(17,38)),(18,80)),((40,67),96))),((((((((((((((((((((7,(27,84)),110),(71,112)),(19,113)),(22,39)),(11,44)),(28,70)),(((((25,60),90),((35,59),58)),(46,61)),((((65,74),(81,114)),(91,94)),(72,73)))),9),(13,23)),(((63,68),87),97)),((((8,50),(21,29)),((((12,99),107),(34,79)),88)),((55,69),104))),53),103),(((20,47),(26,92)),(82,100))),105),((10,31),(43,89))),(14,64)),(((((36,57),66),(76,111)),37),108)),(((16,51),95),(((30,56),(78,102)),(33,75))))),(32,85)),54),(((15,42),(83,109)),41)),45);
 268: 1 -7111.033203 -7769.942927 (0,(((((((((((1,93),101),86),(24,(48,98))),(((3,62),((49,52),106)),77)),(2,5)),((((4,6),(17,38)),(18,80)),(40,(67,96)))),(((((((((((((((((((((7,27),84),(71,112)),110),(19,113)),(22,39)),((11,44),(28,70))),(((((25,60),90),((35,59),58)),((((65,74),81),114),(91,94))),(72,73))),9),(46,61)),(63,68)),(((13,23),87),97)),(((8,50),(21,29)),(55,(69,104)))),(((12,99),107),((34,79),88))),(((20,47),(26,92)),(82,100))),(53,103)),105),((10,31),(43,89))),(14,64)),((36,(((37,(108,111)),76),66)),57)),(((16,51),95),((((30,56),(33,75)),102),78)))),(32,85)),54),((15,41),(42,(83,109)))),45);
 269: 1 -6937.965332 -7783.452973 (0,(((((((((((((1,93),101),86),(24,(48,98))),((((3,62),(49,52)),106),77)),(2,5)),((((4,6),(17,38)),(18,80)),((40,67),96))),((((((((((((((((((((((7,27),84),((71,112),110)),19),113),(22,39)),((11,44),(28,70))),(((((25,60),90),((35,59),58)),(((65,74),(81,114)),(91,94))),(46,61))),(72,73)),9),(13,23)),(((63,68),87),97)),((((8,50),(21,29)),((((12,99),107),(34,79)),88)),((55,104),69))),((20,47),((26,92),(82,100)))),103),53),105),((10,31),(43,89))),(14,64)),(((36,(37,(66,(76,111)))),57),108)),(((16,51),95),((((30,56),(33,75)),78),102))),(32,85))),(83,109)),41),15),42),54),45);
 270: 1 -8201.30957 -7770.004607 (0,(((((((((((1,93),101),86),(24,(48,98))),(((3,62),((49,52),106)),77)),(2,5)),(((4,6),(17,38)),((18,80),(40,(67,96))))),(32,85)),((((((((((((((((((((((7,(27,84)),110),(71,112)),(19,113)),(22,39)),(11,44)),(28,70)),(72,73)),((((25,60),90),((35,59),58)),(((65,74),(81,114)),(91,94)))),(46,61)),((63,68),87)),(9,(13,23))),97),((((8,50),(21,29)),((((12,99),107),(34,79)),88)),((55,104),69))),53),103),(((20,47),(26,92)),(82,100))),105),((10,31),(43,89))),(14,64)),((36,57),((37,66),(76,(108,111))))),(((16,51),95),(((30,56),(78,102)),(33,75))))),54),(15,((41,42),(83,109)))),45);
 271: 1 -7936.165527 -7770.652077 (0,(((((((((((1,93),101),86),(24,(48,98))),(((3,62),((49,52),106)),77)),(2,5)),(((4,6),(17,38)),(((18,80),67),(40,96)))),(((((((((((((((((((7,(27,84)),110),(71,112)),(19,113)),(22,39)),((11,44),(28,70))),((((((25,60),90),((35,59),58)),(46,61)),((((65,74),114),81),(91,94))),(72,73))),9),(13,23)),(((63,68),87),97)),((((8,50),(21,29)),((((12,99),107),(34,79)),88)),((55,104),69))),53),103),(((20,47),(26,92)),(82,100))),105),((10,31),(43,89))),(14,64)),((36,57),((37,66),((76,111),108)))),(((16,51),95),((((30,56),102),78),(33,75))))),(32,85)),54),(((15,42),41),(83,109))),45);
 272: 2 -7754.010742 -7772.229899 (0,((((((((((1,93),101),86),(24,(48,98))),(((3,62),((49,52),106)),77)),(2,5)),((((4,6),(17,38)),(18,80)),(40,(67,96)))),(((((((((((((((((((((((7,(27,84)),110),(71,112)),(19,113)),(22,39)),(11,44)),(28,70)),((((((25,60),90),((35,59),58)),(91,94)),((46,61),((65,74),(81,114)))),(72,73))),9),(13,23)),((63,68),87)),97),((8,50),(21,29))),((55,104),69)),((((12,99),107),(34,79)),88)),53),103),(((20,47),(26,92)),(82,100))),105),((10,31),(43,89))),(14,64)),(((16,51),95),((((30,56),(33,75)),78),102))),((36,(((37,66),(76,111)),108)),57))),(32,85)),((((15,42),(83,109)),41),54)),45);
 273: 1 -7445.132324 -7764.676852 (0,((((((((((1,93),101),86),(24,(48,98))),(((3,62),((49,52),106)),77)),(2,5)),(((4,6),(17,38)),((18,80),((40,96),67)))),((((((((((((((((((((7,(27,84)),(71,112)),110),113),19),(22,39)),((11,44),(28,70))),((((((25,60),90),((35,59),58)),(46,61)),((((65,74),114),81),(91,94))),(72,73))),(9,(13,23))),(((63,68),87),97)),(((8,50),(21,29)),(55,(69,104)))),(((12,99),107),((34,79),88))),(((20,47),(26,92)),(82,100))),103),53),105),((10,31),(43,89))),(14,64)),((36,57),(((37,66),(76,111)),108))),(((16,51),95),((((30,56),(33,75)),78),102)))),(32,85)),((((15,42),(83,109)),41),54)),45);
 274: 1 -8136.443359 -7776.576815 (0,((((((((((1,93),101),86),((((3,62),((49,52),106)),77),(24,(48,98)))),(((4,6),(17,38)),((18,80),(40,(67,96))))),((2,5),((((((((((((((((((((((7,27),84),110),(71,112)),113),19),22),39),((11,44),(28,70))),((((((25,60),90),((35,59),58)),(46,61)),((((65,74),114),81),(91,94))),(72,73))),9),(13,23)),(((63,68),87),97)),((((8,50),(21,29)),((((12,99),107),(34,79)),88)),((55,69),104))),53),103),(((10,31),(43,89)),105)),(82,100)),(20,47)),(26,92)),(14,64)),(((16,51),95),((((30,56),(33,75)),78),102))))),(32,85)),((36,(((37,66),(76,111)),108)),57)),54),(((15,42),41),(83,109))),45);
 275: 2 -7613.171875 -7769.248711 (0,((((((((((1,93),101),86),(24,(48,98))),(((3,62),((49,52),106)),77)),(2,5)),((((4,6),(17,38)),(18,80)),(40,(67,96)))),((((((((((((((((((((((7,(27,84)),110),(71,112)),(19,113)),(22,39)),(11,44)),(28,70)),((((((25,60),90),((35,59),58)),(91,94)),((46,61),((65,74),(81,114)))),(72,73))),9),(13,23)),((63,68),87)),97),((8,50),(21,29))),((55,104),69)),((((12,99),107),(34,79)),88)),(53,103)),(((20,47),(26,92)),(82,100))),105),((10,31),(43,89))),(14,64)),((36,(((37,66),(76,111)),108)),57)),(((16,51),95),((((30,56),(33,75)),78),102)))),(32,85)),((((15,42),(83,109)),41),54)),45);
 276: 1 -7766.608887 -7769.19705 (0,((((((((((((((1,93),101),86),(24,(48,98))),(((3,62),((49,52),106)),77)),(2,5)),(((4,6),(17,38)),((18,80),((40,96),67)))),(((((((((((((((((((((7,84),27),(71,112)),110),113),19),(22,39)),((11,44),(28,70))),((((((25,60),90),((35,59),58)),(46,61)),(((65,74),(81,114)),(91,94))),(72,73))),9),(13,23)),(((63,68),87),97)),((((8,50),(21,29)),((((12,99),107),(34,79)),88)),((55,104),69))),((20,47),((26,92),(82,100)))),103),53),105),((10,31),(43,89))),(14,64)),((36,57),((37,(66,(76,111))),108))),(((16,51),95),(((30,56),((33,75),78)),102)))),(32,85)),(83,109)),41),42),15),54),45);
 277: 2 -7895.717773 -7774.018393 (0,((((((((((1,93),101),86),((((3,62),((49,52),106)),77),(24,(48,98)))),(((4,6),(17,38)),((18,80),(40,(67,96))))),((2,5),(((((((((((((((((((((7,(27,84)),110),(71,112)),(19,113)),(22,39)),(11,44)),(28,70)),((((((25,60),90),((35,59),58)),(46,61)),(((65,74),(81,114)),(91,94))),(72,73))),9),(13,23)),(((63,68),87),97)),((55,104),69)),(((8,50),(21,29)),((((12,99),107),(34,79)),88))),53),103),(((10,31),(43,89)),105)),(82,100)),(20,47)),(26,92)),(14,64)),(((16,51),95),((((30,56),(33,75)),78),102))))),(32,85)),((36,57),((37,66),((76,111),108)))),54),(((15,42),41),(83,109))),45);
 278: 2 -7670.376953 -7779.57642 (0,((((((((((1,93),101),86),(24,(48,98))),(((3,62),((49,52),106)),77)),((2,5),(((((((((((((((((((((7,27),84),110),(71,112)),19),113),(22,39)),(11,44)),(28,70)),((((((25,60),90),((35,59),58)),(91,94)),((46,61),(((65,74),81),114))),(72,73))),(9,((13,23),87))),((63,68),97)),((8,50),(21,29))),((55,104),69)),(((12,99),107),((34,79),88))),(((20,47),(26,92)),(82,100))),103),53),105),((10,31),(43,89))),(14,64)))),(((4,6),(17,38)),((18,80),(40,(67,96))))),((((16,51),95),((((30,56),(33,75)),102),78)),((36,57),(((37,66),108),(76,111))))),(32,85)),((((15,42),41),(83,109)),54)),45);
 279: 1 -6848.821289 -7778.005687 (0,(((((((((((1,93),101),86),(24,(48,98))),(((3,62),((49,52),106)),77)),(2,5)),((((((4,6),(17,38)),(18,80)),96),67),40)),(32,85)),((((((((((((((((((((((((7,84),27),110),19),(71,112)),113),(22,39)),((11,44),(28,70))),(72,73)),(((((25,60),90),58),(35,59)),((((65,74),81),114),(91,94)))),9),(46,61)),(63,68)),(((13,23),87),97)),((8,50),(21,29))),(55,(69,104))),(((12,99),107),((34,79),88))),(((20,47),(26,92)),(82,100))),(53,103)),105),((10,31),(43,89))),(14,64)),((36,(((37,(108,111)),76),66)),57)),(((16,51),95),((((30,56),(33,75)),78),102)))),54),((15,41),(42,(83,109)))),45);
 280: 1 -8522.702148 -7777.379337 (0,(((((((((((1,93),101),86),(24,(48,98))),(((3,62),((49,52),106)),77)),(2,5)),(((4,6),(17,38)),((18,80),(40,(67,96))))),((((((((((((((((((((((7,84),27),110),(71,112)),19),113),(22,39)),((11,44),(28,70))),((((((25,60),90),((35,59),58)),(46,61)),((((65,74),81),114),(91,94))),(72,73))),9),(13,23)),(((63,68),87),97)),((((8,50),(21,29)),(((12,99),107),((34,79),88))),((55,69),104))),53),103),((20,47),((26,92),(82,100)))),105),(43,89)),(10,31)),(14,64)),((36,57),((((37,66),76),111),108))),(((16,51),95),((((30,56),(33,75)),78),102)))),(32,85)),54),(((15,42),41),(83,109))),45);
 281: 1 -7631.609375 -7782.485383 (0,(((((((((((1,93),101),86),(24,(48,98))),(((3,62),((49,52),106)),77)),(2,5)),((((((4,6),(17,38)),(18,80)),96),67),40)),(32,85)),(((((((((((((((((((((((((7,84),27),110),19),(71,112)),113),(22,39)),((11,44),(28,70))),(72,73)),((((25,60),90),((35,59),58)),((((65,74),81),114),(91,94)))),9),(46,61)),(63,68)),(((13,23),87),97)),((8,50),(21,29))),(55,(69,104))),(((12,99),107),((34,79),88))),(((20,47),(26,92)),(82,100))),(53,103)),105),(43,89)),(10,31)),(14,64)),((36,(((37,(108,111)),76),66)),57)),(((16,51),95),((((30,56),(33,75)),78),102)))),54),((15,41),(42,(83,109)))),45);
 282: 1 -7856.678711 -7788.354485 (0,(((((((((((1,93),101),86),((((3,62),(49,52)),106),77)),(24,(48,98))),((((4,6),(17,38)),(18,80)),((40,67),96))),(2,5)),(32,85)),(((((((((((((((((((((((((7,84),27),(71,112)),110),113),19),(22,39)),((11,44),(28,70))),(72,73)),((((25,60),90),((35,59),58)),((((65,74),81),114),(91,94)))),(46,61)),((63,68),87)),(9,(13,23))),97),((55,69),104)),(((8,50),(21,29)),((((12,99),107),(34,79)),88))),53),103),(((20,47),(26,92)),(82,100))),105),(43,89)),(10,31)),(14,64)),((36,(37,(66,((76,111),108)))),57)),(((16,51),95),((((30,56),102),78),(33,75))))),54),(15,((41,(83,109)),42))),45);
 283: 1 -8557.617188 -7771.201819 (0,(((((((((((1,93),101),86),(24,(48,98))),(((3,62),((49,52),106)),77)),(2,5)),((((4,6),(17,38)),(18,80)),(40,(67,96)))),((((((((((((((((((((((7,27),84),(71,112)),110),(19,113)),(22,39)),((11,44),(28,70))),((((((25,60),90),((35,59),58)),(91,94)),(((65,74),81),114)),(72,73))),9),(46,61)),(63,68)),(((13,23),87),97)),((8,50),(21,29))),(55,(69,104))),(((12,99),107),((34,79),88))),(((20,47),(26,92)),(82,100))),(53,103)),105),((10,31),(43,89))),(14,64)),((36,(((37,(108,111)),76),66)),57)),(((16,51),95),((((30,56),(33,75)),102),78)))),(32,85)),54),((15,41),(42,(83,109)))),45);
 284: 5 -8006.482422 -7768.872155 (0,(((((((((((1,93),101),86),(24,(48,98))),(((3,62),((49,52),106)),77)),(2,5)),(((4,6),(17,38)),((18,80),(40,(67,96))))),(((((((((((((((((((((((7,27),84),110),(71,112)),(19,113)),(22,39)),(11,44)),(28,70)),(((((((25,60),90),((35,59),58)),(46,61)),(((65,74),114),81)),(91,94)),(72,73))),9),(13,23)),(((63,68),87),97)),((8,50),(21,29))),((55,69),104)),(((12,99),107),((34,79),88))),(((20,47),(26,92)),(82,100))),103),53),105),((10,31),(43,89))),(14,64)),((36,57),(((37,66),(76,111)),108))),(((16,51),95),((((30,56),(33,75)),102),78)))),(32,85)),54),(((15,42),41),(83,109))),45);
 285: 5 -7296.957031 -7770.729803 (0,(((((((((((1,93),101),86),(24,(48,98))),(((3,62),((49,52),106)),77)),(2,5)),(((4,6),(17,38)),((18,80),(40,(67,96))))),(((((((((((((((((((((((7,84),27),110),(71,112)),(19,113)),22),39),((11,44),(28,70))),((((((25,60),90),((35,59),58)),(91,94)),((46,61),((65,74),(81,114)))),(72,73))),9),(13,23)),(((63,68),87),97)),((8,50),(21,29))),((55,69),104)),((((12,99),107),(34,79)),88)),53),103),(((20,47),(26,92)),(82,100))),105),((10,31),(43,89))),(14,64)),((36,57),(((37,66),(76,111)),108))),(((16,51),95),((((30,56),(33,75)),102),78)))),(32,85)),54),(((15,42),41),(83,109))),45);
 286: 2 -8238.167969 -7767.805559 (0,(((((((((((1,93),101),86),(24,(48,98))),(((3,62),((49,52),106)),77)),(2,5)),(((4,6),(17,38)),((18,80),((40,96),67)))),(((((((((((((((((((((7,(27,84)),110),(71,112)),19),113),(22,39)),(11,44)),(28,70)),(((((25,60),90),((35,59),58)),(((65,74),(81,114)),(91,94))),(72,73))),9),(46,61)),(63,68)),(((13,23),87),97)),((8,50),(21,29))),((55,69),104)),((((12,99),107),(34,79)),88)),((((20,47),(26,92)),(82,100)),(53,103))),(((10,31),(43,89)),105)),(14,64)),((36,57),((((37,108),111),66),76))),(((16,51),95),((((30,56),(33,75)),102),78)))),(32,85)),54),(((15,41),42),(83,109))),45);
 287: 2 -7947.232422 -7783.069562 (0,(((((((((((1,93),101),86),(24,(48,98))),(((3,62),((49,52),106)),77)),(2,5)),((((4,6),(18,80)),(17,38)),(40,(67,96)))),((((((((((((((((((((((7,(27,84)),(71,112)),110),(19,113)),(22,39)),(11,44)),(28,70)),9),(72,73)),((((25,60),90),((35,59),58)),(((65,74),(81,114)),(91,94)))),(46,61)),(63,68)),(((13,23),87),97)),((((8,50),(21,29)),((((12,99),107),(34,79)),88)),((55,69),104))),53),103),(((20,47),(26,92)),(82,100))),105),((10,31),(43,89))),(14,64)),((36,57),((37,66),((76,111),108)))),(((16,51),95),((((30,56),(33,75)),102),78)))),(32,85)),54),(15,((41,42),(83,109)))),45);
 288: 1 -8424.75 -7770.496752 (0,(((((((((1,93),101),86),((((3,62),((49,52),106)),77),(24,(48,98)))),((2,5),((((4,6),(17,38)),((40,96),67)),(18,80)))),(((((((((((((((((((7,(27,84)),110),(71,112)),(19,113)),(22,39)),(11,44)),(28,70)),((((((25,60),90),((35,59),58)),(46,61)),((((65,74),81),114),(91,94))),(72,73))),(9,(13,23))),(((63,68),87),97)),((((8,50),(21,29)),((((12,99),107),(34,79)),88)),((55,104),69))),53),103),(((20,47),(26,92)),(82,100))),105),((10,31),(43,89))),(14,64)),((((36,57),111),(76,108)),(37,66))),(((16,51),95),((30,56),((33,75),(78,102)))))),(32,85)),54),(((15,(83,109)),42),41)),45);
 289: 1 -7747.791016 -7766.223571 (0,((((((((((1,93),101),86),(24,(48,98))),(((3,62),((49,52),106)),77)),(2,5)),(((4,6),(17,38)),((18,80),(40,(67,96))))),((((((((((((((((((((((7,84),27),110),(71,112)),113),19),(22,39)),((11,44),(28,70))),((((((25,60),90),((35,59),58)),(46,61)),(((65,74),(81,114)),(91,94))),(72,73))),9),(13,23)),(((63,68),87),97)),((((8,50),(21,29)),((((12,99),107),(34,79)),88)),((55,69),104))),((20,47),((26,92),(82,100)))),103),53),105),((10,31),(43,89))),(14,64)),(36,(((37,(66,(76,111))),108),57))),(((16,51),95),((((30,56),(33,75)),78),102))),(32,85))),54),(((15,42),41),(83,109))),45);
 290: 1 -8237.064453 -7776.338495 (0,(((((((((((1,93),101),86),(24,(48,98))),(((3,62),((49,52),106)),77)),(2,5)),(((4,6),(17,38)),((18,80),((40,96),67)))),((((((((((((((((((((((7,(27,84)),110),(71,112)),113),19),(22,39)),(11,44)),(28,70)),(((((25,60),90),((35,59),58)),(46,61)),((((65,74),(81,114)),(91,94)),(72,73)))),9),(13,23)),(((63,68),87),97)),((8,50),(21,29))),((55,104),69)),((((12,99),107),(34,79)),88)),(((((10,31),(43,89)),105),53),103)),(82,100)),(20,47)),(26,92)),(14,64)),((36,(((37,(66,108)),76),111)),57)),(((16,51),95),((((30,56),(33,75)),102),78)))),(32,85)),(((15,42),41),(83,109))),54),45);
 291: 1 -7660.088379 -7767.337316 (0,(((((((((((1,93),101),86),(24,(48,98))),(((3,62),((49,52),106)),77)),(2,5)),(((4,6),(17,38)),((18,80),(40,(67,96))))),((((((((((((((((((((((7,27),84),110),(71,112)),(19,113)),(22,39)),((11,44),(28,70))),9),(72,73)),((((25,60),90),((35,59),58)),((((65,74),114),81),(91,94)))),(46,61)),(63,68)),(((13,23),87),97)),((((8,50),(21,29)),((((12,99),107),(34,79)),88)),((55,69),104))),103),53),(((20,47),(26,92)),(82,100))),105),((10,31),(43,89))),(14,64)),((36,((((37,108),66),76),111)),57)),(((16,51),95),((((30,56),(33,75)),102),78)))),(32,85)),54),(((15,42),(83,109)),41)),45);
 292: 3 -6926.048828 -7764.596697 (0,(((((((((((1,93),101),86),(24,(48,98))),(((3,62),((49,52),106)),77)),(2,5)),(((4,6),(17,38)),((18,80),(40,(67,96))))),(((((((((((((((((((((((7,27),84),110),(71,112)),113),19),(22,39)),(11,44)),(28,70)),((((((25,60),90),((35,59),58)),(46,61)),((((65,74),81),114),(91,94))),(72,73))),(9,(13,23))),(((63,68),87),97)),((8,50),(21,29))),((55,104),69)),(((12,99),107),((34,79),88))),(((20,47),(26,92)),(82,100))),103),53),105),((10,31),(43,89))),(14,64)),(36,((37,((66,111),(76,108))),57))),(((16,51),95),((((30,56),(33,75)),102),78)))),(32,85)),54),((15,(83,109)),(41,42))),45);
 293: 1 -7731.731445 -7778.370699 (0,(((((((((((1,93),101),86),(24,(48,98))),((((3,62),(49,52)),106),77)),(2,5)),((((4,6),(17,38)),(18,80)),((40,96),67))),(32,85)),((((((((((((((((((((7,84),27),110),(19,(71,112))),113),(22,39)),((11,44),(28,70))),(((((25,60),90),((35,59),58)),(46,61)),((((65,74),114),81),(91,94)))),(72,73)),9),(((13,23),((63,68),87)),97)),((((8,50),(21,29)),(((12,99),107),((34,79),88))),((55,104),69))),(((20,47),(26,92)),(82,100))),103),53),105),((10,31),(43,89))),(14,64)),((36,57),((37,((76,108),111)),66))),(((16,51),95),((((30,56),(33,75)),78),102)))),54),((15,(41,(83,109))),42)),45);
 294: 1 -7144.562012 -7774.520051 (0,(((((((((((1,93),101),86),(24,(48,98))),(((3,62),((49,52),106)),77)),(2,5)),(((((4,6),(17,38)),(18,80)),(67,96)),40)),((((((((((((((((((((((((7,(27,84)),110),(71,112)),19),113),(22,39)),(11,44)),(28,70)),((((25,60),90),((35,59),58)),((((65,74),(81,114)),(91,94)),(72,73)))),9),(46,61)),(63,68)),(((13,23),87),97)),((8,50),(21,29))),((55,69),104)),((((12,99),107),(34,79)),88)),(((20,47),(26,92)),(82,100))),103),53),105),((10,31),(43,89))),(14,64)),((36,57),((((37,108),111),66),76))),(((16,51),95),((((30,56),(33,75)),102),78)))),(32,85)),54),(((15,41),42),(83,109))),45);
 295: 1 -7356.076172 -7773.504567 (0,((((((((1,93),101),86),(24,(48,98))),(((3,62),((49,52),106)),77)),((2,5),((((4,6),(17,38)),((18,80),(40,(67,96)))),(((((((((((((((((((7,(27,84)),110),((19,113),(71,112))),(22,39)),(28,70)),(11,44)),(((((25,60),90),((35,59),58)),(46,61)),((((65,74),(81,114)),(91,94)),(72,73)))),9),(13,23)),(((63,68),87),97)),(((8,50),(21,29)),((55,104),69))),(((12,99),107),((34,79),88))),((((20,47),(26,92)),(82,100)),(53,103))),105),((10,31),(43,89))),(14,64)),(36,((((37,76),111),(66,108)),57))),(((16,51),95),((((30,56),102),78),(33,75)))),(32,85))))),54),(((15,42),(83,109)),41)),45);
 296: 1 -8106.54248 -7769.631342 (0,(((((((((((1,93),101),86),(24,(48,98))),(((3,62),((49,52),106)),77)),(2,5)),(((4,6),(17,38)),((18,80),(40,(67,96))))),(((((((((((((((((((((((7,27),84),110),(71,112)),(19,113)),(22,39)),((11,44),(28,70))),9),(72,73)),((((25,60),90),((35,59),58)),(((65,74),(81,114)),(91,94)))),(46,61)),(63,68)),(((13,23),87),97)),((8,50),(21,29))),((55,104),69)),((((12,99),107),(34,79)),88)),(((20,47),(26,92)),(82,100))),(53,103)),105),((10,31),(43,89))),(14,64)),((36,57),((((37,76),111),108),66))),(((16,51),95),((((30,56),102),(33,75)),78)))),(32,85)),54),(((15,41),(83,109)),42)),45);
 297: 1 -7850.756836 -7766.660377 (0,(((((((1,93),101),86),(24,(48,98))),(((3,62),((49,52),106)),77)),((((2,5),(32,85)),((((((((((((((((((((7,84),27),110),19),((71,112),113)),(22,39)),(11,44)),(28,70)),((((((25,60),90),((35,59),58)),(46,61)),((((65,74),81),114),(91,94))),(72,73))),(9,(13,23))),(((63,68),87),97)),((((8,50),(21,29)),((((12,99),107),(34,79)),88)),(55,(69,104)))),53),103),(((20,47),(26,92)),(82,100))),105),((10,31),(43,89))),(14,64)),((36,57),((37,((76,111),108)),66))),(((16,51),95),((((30,56),(33,75)),78),102)))),((((4,6),(17,38)),(18,80)),(40,(67,96))))),((((15,42),41),(83,109)),54)),45);
 298: 1 -7974.314453 -7769.727626 (0,(((((((((1,93),101),86),(24,(48,98))),(((3,62),((49,52),106)),77)),(((2,5),((((((((((((((((((((((7,(27,84)),(71,112)),110),19),113),(22,39)),((11,44),(28,70))),((((((25,60),90),((35,59),58)),(46,61)),((((65,74),81),114),(91,94))),(72,73))),9),(13,23)),((63,68),87)),97),((55,69),104)),((8,50),(21,29))),(((12,99),107),((34,79),88))),((((20,47),(26,92)),(82,100)),(53,103))),105),((10,31),(43,89))),(14,64)),((36,57),((((37,66),76),111),108))),(((16,51),95),(((30,56),(78,102)),(33,75)))),(32,85))),((((4,6),(17,38)),(18,80)),(40,(67,96))))),(83,109)),((15,41),42)),54),45);
 299: 1 -7979.258789 -7768.747274 (0,(((((((((((1,93),101),86),(24,(48,98))),(((3,62),((49,52),106)),77)),(2,5)),(((4,6),(17,38)),((18,80),((40,96),67)))),(((((((((((((((((((((7,84),27),(71,112)),110),(19,113)),(22,39)),((11,44),(28,70))),(((((65,74),114),81),(91,94)),(72,73))),(((25,60),90),((35,59),58))),(46,61)),(9,(((13,23),97),((63,68),87)))),(((8,50),(21,29)),((55,69),104))),(((12,99),107),((34,79),88))),(((20,47),(26,92)),(82,100))),103),53),105),((10,31),(43,89))),(14,64)),((36,((((37,108),76),66),111)),57)),(((16,51),95),((((30,56),(33,75)),102),78)))),(32,85)),54),(((15,41),(83,109)),42)),45);
 300: 3 -7976.754395 -7769.892653 (0,(((((((1,93),101),86),(24,(48,98))),(((3,62),((49,52),106)),77)),(((2,5),(((((((((((((((((((((7,84),27),110),(71,112)),(19,113)),(22,39)),(11,44)),(28,70)),(((((25,60),90),((35,59),58)),(46,61)),(((((65,74),81),114),(91,94)),(72,73)))),9),(13,23)),(((63,68),87),97)),(((8,50),(21,29)),((55,69),104))),(((12,99),107),((34,79),88))),((((20,47),(26,92)),(82,100)),(53,103))),105),((10,31),(43,89))),(14,64)),((36,57),(((37,(76,111)),66),108))),(((16,51),95),(((30,56),(33,75)),(78,102)))),(32,85))),((((4,6),(17,38)),(18,80)),(40,(67,96))))),((((15,42),41),(83,109)),54)),45);
 301: 3 -7879.025391 -7775.563042 (0,((((((((1,93),101),86),(24,(48,98))),(((3,62),((49,52),106)),77)),((2,5),((((4,6),(17,38)),((18,80),(40,(67,96)))),((((((((((((((((((((7,(27,84)),110),((19,113),(71,112))),22),39),(28,70)),(11,44)),(((((25,60),90),((35,59),58)),(46,61)),((((65,74),(81,114)),(91,94)),(72,73)))),9),(13,23)),(((63,68),87),97)),(((8,50),(21,29)),((55,104),69))),(((12,99),107),((34,79),88))),((((20,47),(26,92)),(82,100)),(53,103))),105),((10,31),(43,89))),(14,64)),(36,((((37,76),111),(66,108)),57))),(((16,51),95),(((30,56),(78,102)),(33,75)))),(32,85))))),54),(((15,42),(83,109)),41)),45);
 302: 1 -7610.132812 -7774.012726 (0,(((((((((((1,93),101),86),(24,(48,98))),(((3,62),((49,52),106)),77)),(2,5)),(((4,6),(17,38)),((18,80),(40,(67,96))))),(((((((((((((((((((((7,84),27),(71,112)),110),(19,113)),(22,39)),((11,44),(28,70))),((((((25,60),90),((35,59),58)),(46,61)),((((65,74),81),114),(91,94))),(72,73))),9),((13,23),97)),((63,68),87)),((8,50),(21,29))),((55,69),104)),((((12,99),107),(34,79)),88)),((((10,31),(43,89)),105),(53,103))),(82,100)),(20,47)),(26,92)),(14,64)),((36,57),(((37,66),108),(76,111)))),(((16,51),95),((((30,56),(33,75)),78),102)))),(32,85)),54),(((15,42),(83,109)),41)),45);
 303: 5 -7872.980469 -7780.461148 (0,(((((((((((1,93),101),86),(24,(48,98))),(((3,62),((49,52),106)),77)),(2,5)),(((4,6),(17,38)),((18,(40,(67,96))),80))),(((((((((((((((((((7,(27,84)),110),(71,112)),(19,113)),(22,39)),((11,44),(28,70))),((((((25,60),90),((35,59),58)),(46,61)),(((65,74),(81,114)),(91,94))),(72,73))),9),(63,68)),(((13,23),87),97)),((((8,50),(21,29)),((((12,99),107),(34,79)),88)),((55,69),104))),53),103),(((20,47),(26,92)),(82,100))),105),((10,31),(43,89))),(14,64)),((36,57),((37,66),((76,111),108)))),(((16,51),95),((((30,56),(33,75)),78),102)))),(32,85)),54),(((15,42),41),(83,109))),45);
 304: 3 -7453.046875 -7776.036713 (0,(((((((((((1,93),101),86),(24,(48,98))),(((3,62),((49,52),106)),77)),(2,5)),(((4,6),(17,38)),((18,80),((40,96),67)))),((((((((((((((((((((7,84),27),110),(71,112)),(19,113)),(22,39)),((11,44),(28,70))),((9,(13,23)),(72,73))),((((25,60),90),((35,59),58)),(((((65,74),81),114),91),94))),(46,61)),(((63,68),87),97)),((8,50),(21,29))),((55,69),104)),((((12,99),107),(34,79)),88)),((((20,47),(26,92)),(82,100)),(53,103))),105),((10,31),(43,89))),(14,64)),((36,(((37,(76,111)),66),108)),57)),(((16,51),95),((((30,56),(33,75)),102),78)))),(32,85)),54),(((15,41),42),(83,109))),45);
 305: 7 -8281.501953 -7768.107351 (0,(((((((((((1,93),101),86),(24,(48,98))),(((3,62),((49,52),106)),77)),(2,5)),(((4,6),(17,38)),((18,80),(40,(67,96))))),((((((((((((((((((((((7,84),27),110),(71,112)),113),19),22),39),((11,44),(28,70))),((((((25,60),90),((35,59),58)),(46,61)),(((65,74),(81,114)),(91,94))),(72,73))),9),(13,23)),(((63,68),87),97)),((((8,50),(21,29)),((((12,99),107),(34,79)),88)),((55,69),104))),((20,47),((26,92),(82,100)))),103),53),105),((10,31),(43,89))),(14,64)),(36,(((37,(66,(76,111))),108),57))),(((16,51),95),((((30,56),(33,75)),78),102)))),(32,85)),54),(((15,42),41),(83,109))),45);
 306: 2 -7453.640137 -7783.693323 (0,(((((((((((1,93),101),86),((((3,62),(49,52)),106),77)),(24,(48,98))),((((4,6),(17,38)),(18,80)),((40,67),96))),(2,5)),(32,85)),((((((((((((((((((((((((7,84),27),(71,112)),110),113),19),(22,39)),((11,44),(28,70))),(72,73)),(((((25,60),90),58),(35,59)),((((65,74),81),114),(91,94)))),(46,61)),((63,68),87)),(9,(13,23))),97),((55,69),104)),(((8,50),(21,29)),((((12,99),107),(34,79)),88))),53),103),(((20,47),(26,92)),(82,100))),105),((10,31),(43,89))),(14,64)),((36,(37,(66,((76,111),108)))),57)),(((16,51),95),((((30,56),102),78),(33,75))))),54),(15,((41,(83,109)),42))),45);
 307: 1 -8034.549316 -7768.780348 (0,(((((((((((1,93),101),86),(24,(48,98))),(((3,62),((49,52),106)),77)),(2,5)),(((4,6),(17,38)),((18,80),((40,96),67)))),(((((((((((((((((((((7,27),84),110),(71,112)),(19,113)),(22,39)),(11,44)),(28,70)),((((((25,60),90),((35,59),58)),(46,61)),(((65,74),(81,114)),(91,94))),(72,73))),9),(13,23)),(((63,68),87),97)),((((8,50),(21,29)),(((12,99),107),((34,79),88))),((55,69),104))),(((20,47),(26,92)),(82,100))),103),53),105),((10,31),(43,89))),(14,64)),(((36,57),(((37,66),76),111)),108)),(((16,51),95),((((30,56),(33,75)),102),78)))),(32,85)),54),(((15,41),(83,109)),42)),45);
 308: 7 -8276.408203 -7771.73561 (0,(((((((((((1,93),101),86),(24,(48,98))),(((3,62),((49,52),106)),77)),(2,5)),(((4,6),(17,38)),((18,80),(40,(67,96))))),((((((((((((((((((((((7,(27,84)),110),(71,112)),(19,113)),(22,39)),(11,44)),(28,70)),(72,73)),((((25,60),90),((35,59),58)),(((65,74),(81,114)),(91,94)))),(46,61)),((63,68),87)),(9,(13,23))),97),((((8,50),(21,29)),((((12,99),107),(34,79)),88)),((55,104),69))),53),103),(((20,47),(26,92)),(82,100))),105),((10,31),(43,89))),(14,64)),((36,57),((37,66),(76,(108,111))))),(((16,51),95),((((30,56),78),(33,75)),102)))),(32,85)),54),(15,((41,42),(83,109)))),45);
 309: 5 -7090.087891 -7769.531811 (0,(((((((1,93),101),86),(24,(48,98))),(((3,62),((49,52),106)),77)),(((2,5),(((((((((((((((((((((7,84),27),110),(71,112)),(19,113)),((11,44),(22,39))),(28,70)),((((((25,60),90),((35,59),58)),(46,61)),(((65,74),(81,114)),(91,94))),(72,73))),9),(13,23)),(((63,68),87),97)),((8,50),(21,29))),((55,104),69)),(((12,99),107),((34,79),88))),((((20,47),(26,92)),(82,100)),(53,103))),105),((10,31),(43,89))),(14,64)),((36,57),(((37,66),(76,111)),108))),(((16,51),95),((((30,56),(33,75)),78),102))),(32,85))),((((4,6),(17,38)),(18,80)),((40,96),67)))),((((15,42),41),(83,109)),54)),45);
 310: 2 -7861.650391 -7763.093108 (0,((((((((((1,93),101),86),(24,(48,98))),(((3,62),((49,52),106)),77)),(2,5)),(((4,6),(17,38)),((18,80),(40,(67,96))))),(((((((((((((((((((((7,27),84),110),(71,112)),19),113),(22,39)),((11,44),(28,70))),((((((25,60),90),((35,59),58)),(46,61)),(((65,74),(81,114)),(91,94))),(72,73))),9),(13,23)),(((63,68),87),97)),((8,50),(21,29))),((55,104),69)),((((12,99),107),(34,79)),88)),((((20,47),(26,92)),(82,100)),(53,103))),105),((10,31),(43,89))),(14,64)),((36,57),((37,((66,76),111)),108))),(((16,51),95),((((30,56),(33,75)),78),102)))),(32,85)),((((15,41),42),(83,109)),54)),45);
 311: 1 -7472.814453 -7777.762283 (0,((((((((((1,93),(86,101)),(24,(48,98))),(((3,62),((49,52),106)),77)),(2,5)),(((4,6),(17,38)),((18,80),(40,(67,96))))),(((((((((((((((((((((((7,27),84),110),(71,112)),(19,113)),(22,39)),((11,44),(28,70))),9),(72,73)),((((25,60),90),((35,59),58)),(((65,74),(81,114)),(91,94)))),(46,61)),(63,68)),(((13,23),87),97)),((8,50),(21,29))),((55,104),69)),((((12,99),107),(34,79)),88)),(((20,47),(26,92)),(82,100))),(53,103)),105),((10,31),(43,89))),(14,64)),((36,57),((((37,76),111),108),66))),(((16,51),95),((((30,56),(33,75)),102),78)))),(32,85)),54),(((15,41),(83,109)),42)),45);
 312: 1 -7876.515625 -7765.436373 (0,((((((((((1,93),101),86),((((3,62),((49,52),106)),77),(24,(48,98)))),(2,5)),(((4,6),(17,38)),((18,80),(40,(67,96))))),(((((((((((((((((((7,(27,84)),110),(71,112)),(19,113)),(22,39)),(11,44)),(28,70)),((((((25,60),90),((35,59),58)),(46,61)),(((65,74),(81,114)),(91,94))),(72,73))),9),(13,23)),(((63,68),87),97)),((((8,50),(21,29)),((((12,99),107),(34,79)),88)),((55,69),104))),53),((((20,47),(26,92)),(82,100)),103)),105),((10,31),(43,89))),(14,64)),((36,57),((37,66),(76,(108,111))))),(((16,51),95),((((30,56),(33,75)),78),102)))),(32,85)),54),(((15,42),(83,109)),41)),45);
 313: 1 -7537.222656 -7770.254369 (0,(((((((((((1,93),101),86),(24,(48,98))),((((3,62),(49,52)),106),77)),(2,5)),(((4,6),(17,38)),((18,80),(40,(67,96))))),((((((((((((((((((((((7,(27,84)),110),(71,112)),(19,113)),(22,39)),(11,44)),(28,70)),(72,73)),((((25,60),90),((35,59),58)),(((65,74),(81,114)),(91,94)))),(46,61)),((63,68),87)),(9,(13,23))),97),((((8,50),(21,29)),((((12,99),107),(34,79)),88)),((55,104),69))),53),103),(((20,47),(26,92)),(82,100))),105),((10,31),(43,89))),(14,64)),((36,57),((37,66),(76,(108,111))))),(((16,51),95),(((30,56),(78,102)),(33,75))))),(32,85)),54),(15,((41,42),(83,109)))),45);
 314: 1 -7963.953125 -7769.091564 (0,((((((((((1,93),101),86),(24,(48,98))),(((3,62),((49,52),106)),77)),(2,5)),(((4,6),(17,38)),((18,80),((40,96),67)))),(((((((((((((((((((((((7,27),84),(71,112)),110),(19,113)),(22,39)),(11,44)),(28,70)),((((((25,60),90),((35,59),58)),(46,61)),((((65,74),114),81),(91,94))),(72,73))),9),(((13,23),97),((63,68),87))),((8,50),(21,29))),((55,69),104)),(((12,99),107),((34,79),88))),(((20,47),(26,92)),(82,100))),103),53),105),((10,31),(43,89))),(14,64)),((36,(((37,66),(76,111)),108)),57)),(((16,51),95),((((30,56),(33,75)),102),78))),(32,85))),54),(((15,42),41),(83,109))),45);
 315: 1 -7585.116211 -7767.805559 (0,(((((((((((1,93),101),86),(24,(48,98))),(((3,62),((49,52),106)),77)),(2,5)),(((4,6),(17,38)),((18,80),((40,96),67)))),(((((((((((((((((((((7,(27,84)),110),(71,112)),19),113),(22,39)),(11,44)),(28,70)),(((((25,60),90),((35,59),58)),(((65,74),(81,114)),(91,94))),(72,73))),9),(46,61)),(63,68)),(((13,23),87),97)),((8,50),(21,29))),((55,69),104)),((((12,99),107),(34,79)),88)),((((20,47),(26,92)),(82,100)),(53,103))),(((10,31),(43,89)),105)),(14,64)),((36,57),((((37,108),111),66),76))),(((16,51),95),((((30,56),(33,75)),102),78)))),(32,85)),54),(((15,41),42),(83,109))),45);
 316: 1 -6913.199219 -7782.015642 (0,(((((((((((1,93),101),86),(24,(48,98))),(((3,62),((49,52),106)),77)),(2,5)),(((((4,6),(17,38)),(18,80)),(67,96)),40)),(32,85)),(((((((((((((((((((((((7,(27,84)),110),19),(71,112)),113),(22,39)),(11,44)),(28,70)),(72,73)),((((25,60),90),((35,59),58)),((((65,74),114),81),(91,94)))),(46,61)),((63,68),87)),(9,(13,23))),97),(55,(69,104))),(((8,50),(21,29)),(((12,99),107),((34,79),88)))),(((20,47),(26,92)),(82,100))),(53,103)),105),((10,31),(43,89))),(14,64)),(36,(((((37,111),76),108),66),57))),(((16,51),95),((((30,56),102),78),(33,75))))),54),((15,(41,(83,109))),42)),45);
 317: 4 -7854.79834 -7774.115643 (0,((((((((((1,93),101),86),((((3,62),((49,52),106)),77),(24,(48,98)))),(((4,6),(17,38)),((18,80),(40,(67,96))))),((2,5),(((((((((((((((((((((7,27),84),110),(71,112)),113),19),(22,39)),((11,44),(28,70))),((((((25,60),90),((35,59),58)),(46,61)),((((65,74),114),81),(91,94))),(72,73))),9),(13,23)),(((63,68),87),97)),((((8,50),(21,29)),((55,69),104)),((((12,99),107),(34,79)),88))),53),103),(((10,31),(43,89)),105)),(82,100)),(20,47)),(26,92)),(14,64)),(((16,51),95),((((30,56),(33,75)),78),102))))),(32,85)),((36,57),(((37,66),(76,111)),108))),54),(((15,42),41),(83,109))),45);
 318: 1 -8746.259766 -7774.709128 (0,(((((((((((1,93),101),86),(24,(48,98))),(((3,62),((49,52),106)),77)),(2,5)),((((4,6),(17,38)),(18,80)),((40,96),67))),(((((((((((((((((((7,27),84),(71,112)),110),113),19),(22,39)),((11,44),(28,70))),((((((25,60),90),((35,59),58)),(46,61)),(((65,74),(81,114)),(91,94))),(72,73))),(9,(13,23))),(((63,68),87),97)),((((8,50),(21,29)),((((12,99),107),(34,79)),88)),((55,69),104))),53),103),(((20,47),(26,92)),(82,100))),((10,31),(43,89))),105),(14,64)),(32,85))),((((16,51),95),((((30,56),(33,75)),102),78)),((36,57),(((37,66),(76,111)),108)))),54),(((15,42),41),(83,109))),45);
 319: 5 -8189.24707 -7770.433637 (0,(((((((((((1,93),101),86),(24,(48,98))),(((3,62),((49,52),106)),77)),(2,5)),(((4,6),(17,38)),((18,80),(40,(67,96))))),(((((((((((((((((((((7,27),84),110),(71,112)),113),(19,(22,39))),((11,44),(28,70))),((((((25,60),90),((35,59),58)),(46,61)),(((65,74),(81,114)),(91,94))),(72,73))),9),(13,23)),(((63,68),87),97)),(((8,50),(21,29)),((55,69),104))),(((12,99),107),((34,79),88))),(((20,47),(26,92)),(82,100))),103),53),105),((10,31),(43,89))),(14,64)),((((((36,57),66),37),108),111),76)),(((16,51),95),((((30,56),(33,75)),102),78)))),(32,85)),54),(((15,41),42),(83,109))),45);
 320: 1 -7449.390137 -7772.575989 (0,(((((((((((1,93),101),86),(24,(48,98))),(((3,62),((49,52),106)),77)),(2,5)),(((4,6),(17,38)),((18,80),(40,(67,96))))),(((((((((((((((((((((((7,(27,84)),110),19),(22,39)),113),((28,70),(71,112))),(11,44)),((((((25,60),90),((35,59),58)),(46,61)),(((65,74),(81,114)),(91,94))),(72,73))),9),(13,23)),((63,68),87)),97),((8,50),(21,29))),((55,69),104)),((((12,99),107),(34,79)),88)),(((20,47),(26,92)),(82,100))),103),53),105),((10,31),(43,89))),(14,64)),((36,57),(((37,66),(76,108)),111))),(((16,51),95),((((30,56),(33,75)),102),78)))),(32,85)),54),(((15,42),(83,109)),41)),45);
 321: 3 -7893.676758 -7769.531811 (0,(((((((1,93),101),86),(24,(48,98))),(((3,62),((49,52),106)),77)),(((2,5),(((((((((((((((((((((7,84),27),110),(71,112)),(19,113)),((11,44),(22,39))),(28,70)),((((((25,60),90),((35,59),58)),(46,61)),(((65,74),(81,114)),(91,94))),(72,73))),9),(13,23)),(((63,68),87),97)),((8,50),(21,29))),((55,104),69)),(((12,99),107),((34,79),88))),((((20,47),(26,92)),(82,100)),(53,103))),105),((10,31),(43,89))),(14,64)),((36,57),(((37,66),(76,111)),108))),(((16,51),95),((((30,56),(33,75)),78),102))),(32,85))),((((4,6),(17,38)),(18,80)),((40,96),67)))),((((15,42),41),(83,109)),54)),45);
 322: 1 -7795.149414 -7776.991991 (0,(((((((((((1,93),101),86),(24,(48,98))),(((3,62),((49,52),106)),77)),(2,5)),((((((4,6),(17,38)),(18,80)),96),67),40)),(32,85)),(((((((((((((((((((((((7,84),27),110),19),(71,112)),113),(22,39)),((11,44),(28,70))),(72,73)),((((25,60),90),((35,59),58)),((((65,74),81),114),(91,94)))),9),(46,61)),(63,68)),(((13,23),87),97)),(((8,50),(21,29)),(55,(69,104)))),(((12,99),107),((34,79),88))),(((20,47),(26,92)),(82,100))),(53,103)),105),((10,31),(43,89))),(14,64)),((36,(((37,(108,111)),76),66)),57)),(((16,51),95),((((30,56),(33,75)),78),102)))),54),((15,41),(42,(83,109)))),45);
 323: 2 -7250.21582 -7769.020899 (0,(((((((1,93),101),86),(24,(48,98))),(((3,62),((49,52),106)),77)),(((2,5),(((((((((((((((((((((7,84),27),110),(71,112)),(19,113)),(22,39)),(11,44)),(28,70)),((((((25,60),90),((35,59),58)),(46,61)),(((65,74),(81,114)),(91,94))),(72,73))),9),((13,23),(((63,68),87),97))),((8,50),(21,29))),((55,104),69)),(((12,99),107),((34,79),88))),((((20,47),(26,92)),(82,100)),(53,103))),105),((10,31),(43,89))),(14,64)),((36,57),(((37,66),(76,111)),108))),(((16,51),95),((((30,56),(33,75)),78),102))),(32,85))),((((4,6),(17,38)),(18,80)),((40,96),67)))),((((15,42),41),(83,109)),54)),45);
 324: 1 -7602.092773 -7772.683841 (0,(((((((((((1,93),101),86),(24,(48,98))),(((3,62),((49,52),106)),77)),(2,5)),(((4,6),(17,38)),((18,80),(40,(67,96))))),(((((((((((((((((((((((7,27),84),(71,112)),110),19),113),(22,39)),(11,44)),(28,70)),((((((25,60),90),((35,59),58)),(46,61)),(((65,74),(81,114)),(91,94))),(72,73))),9),(13,23)),(((63,68),87),97)),((((8,50),(21,29)),(((12,99),107),((34,79),88))),((55,69),104))),53),103),(((20,47),(26,92)),(82,100))),105),(43,89)),(10,31)),(14,64)),((36,((37,(76,(108,111))),66)),57)),(((16,51),95),(((30,56),102),((33,75),78))))),(32,85)),54),(((15,42),(83,109)),41)),45);
 325: 1 -7436.492188 -7766.467232 (0,(((((((((((1,93),101),86),(24,(48,98))),(((3,62),((49,52),106)),77)),(2,5)),((((((4,6),(17,38)),(18,80)),40),67),96)),(((((((((((((((((((((7,84),27),110),(71,112)),(19,113)),(22,39)),((11,44),(28,70))),((((((25,60),90),((35,59),58)),(46,61)),((((65,74),81),114),(91,94))),(72,73))),9),(13,23)),(((63,68),87),97)),((8,50),(21,29))),((55,104),69)),((((12,99),107),88),(34,79))),(((20,47),(26,92)),(82,100))),(53,103)),105),((10,31),(43,89))),(14,64)),((36,(((37,(66,76)),108),111)),57)),(((16,51),95),((((30,56),(33,75)),78),102)))),(32,85)),54),(((15,42),(83,109)),41)),45);
 326: 3 -8404.595703 -7768.961709 (0,(((((((((((1,93),101),86),(24,(48,98))),(((3,62),((49,52),106)),77)),(2,5)),(((4,6),(17,38)),((18,80),(40,(67,96))))),((((((((((((((((((((((((7,(27,84)),110),(71,112)),113),19),(22,39)),(11,44)),(28,70)),(72,73)),(((65,74),(81,114)),(91,94))),(((25,60),90),((35,59),58))),(46,61)),(9,((13,23),(((63,68),87),97)))),((55,104),69)),((8,50),(21,29))),(((12,99),107),((34,79),88))),(((20,47),(26,92)),(82,100))),103),53),105),((10,31),(43,89))),(14,64)),((36,57),(((37,(76,108)),111),66))),(((16,51),95),((((30,56),(33,75)),102),78)))),(32,85)),54),(((15,41),42),(83,109))),45);
 327: 9 -7741.974121 -7784.037911 (0,((((((((((1,93),101),86),((((3,62),((49,52),106)),77),(24,(48,98)))),(((4,6),(17,38)),((18,80),(40,(67,96))))),((2,5),((((((((((((((((((((7,(27,84)),110),(71,112)),(19,113)),(22,39)),(11,44)),(28,70)),((((((25,60),90),((35,59),58)),(46,61)),((65,(74,(81,114))),(91,94))),(72,73))),9),(13,23)),(((63,68),87),97)),((((8,50),(21,29)),((((12,99),107),(34,79)),88)),((55,69),104))),53),103),(((10,31),(43,89)),105)),(82,100)),(20,47)),(26,92)),(14,64)),(((16,51),95),((((30,56),(33,75)),78),102))))),(32,85)),((36,57),(((37,66),(76,111)),108))),54),(((15,42),41),(83,109))),45);
 328: 2 -7364.354004 -7772.763225 (0,(((((((((((1,93),101),86),(24,(48,98))),(((3,62),((49,52),106)),77)),(2,5)),(((4,6),(17,38)),((18,80),(40,(67,96))))),((((((((((((((((((((7,(27,84)),110),(71,112)),(19,113)),(22,39)),(11,44)),(28,70)),((((((25,60),90),((35,59),58)),(46,61)),(((((65,74),81),114),94),91)),(72,73))),9),(13,23)),(((63,68),87),97)),((((8,50),(21,29)),((((12,99),107),(34,79)),88)),((55,69),104))),((20,47),((26,92),(82,100)))),103),53),105),((10,31),(43,89))),(14,64)),((36,57),(((37,66),(76,111)),108))),(((16,51),95),((((30,56),(33,75)),78),102)))),(32,85)),54),(((15,42),41),(83,109))),45);
 329: 1 -7413.172852 -7778.521922 (0,((((((((((1,93),101),86),(24,(48,98))),(((3,62),((49,52),106)),77)),((2,5),((((((((((((((((((((7,(27,84)),110),(71,112)),(19,113)),(22,39)),((11,44),(28,70))),((((((25,60),90),((35,59),58)),(91,94)),((46,61),((65,74),(81,114)))),(72,73))),9),((13,23),87)),(63,68)),97),((8,50),(21,29))),((55,69),104)),(((12,99),107),((34,79),88))),(((20,47),(26,92)),(82,100))),103),53),105),((10,31),(43,89))),(14,64)))),(((4,6),(17,38)),((18,80),((40,96),67)))),(32,85)),((((16,51),95),((((30,56),(33,75)),102),78)),((36,(((37,(66,108)),76),111)),57))),((((15,42),41),(83,109)),54)),45);
 330: 1 -7294.523438 -7773.035036 (0,((((((((1,93),101),86),(24,(48,98))),(((3,62),((49,52),106)),77)),((2,5),((((4,6),(17,38)),((18,80),(40,(67,96)))),((((((((((((((((((7,(27,84)),110),((19,113),(71,112))),(22,39)),(28,70)),(11,44)),(((((25,60),90),((35,59),58)),(46,61)),((((65,74),(81,114)),(91,94)),(72,73)))),(9,(13,23))),(((63,68),87),97)),(((8,50),(21,29)),((55,104),69))),(((12,99),107),((34,79),88))),((((20,47),(26,92)),(82,100)),(53,103))),105),((10,31),(43,89))),(14,64)),(36,((((37,76),111),(66,108)),57))),(((16,51),95),(((30,56),(78,102)),(33,75)))),(32,85))))),54),(((15,42),(83,109)),41)),45);
 331: 1 -8191.00293 -7778.831284 (0,(((((((((((1,93),101),86),(24,(48,98))),(((3,62),((49,52),106)),77)),(2,5)),(((4,6),(17,38)),(((18,80),(67,96)),40))),((((((((((((((((((((7,(27,84)),((71,112),110)),113),19),(22,39)),((11,44),(28,70))),((((((25,60),90),((35,59),58)),(46,61)),((((65,74),114),81),(91,94))),(72,73))),(9,(13,23))),(((63,68),87),97)),(((8,50),(21,29)),(55,(69,104)))),(((12,99),107),((34,79),88))),(((20,47),(26,92)),(82,100))),103),53),105),(43,89)),(10,31)),(14,64)),((36,57),(((37,66),(76,111)),108))),(((16,51),95),((((30,56),(33,75)),78),102)))),(32,85)),54),(((15,42),(83,109)),41)),45);
 332: 1 -7371.85791 -7791.872566 (0,(((((((((((1,93),101),86),(24,(48,98))),(((3,62),((49,52),106)),77)),(2,5)),(((4,6),(17,38)),((18,80),(40,(67,96))))),(((((((((((((((((((((7,(27,84)),110),(71,112)),19),113),(22,39)),((11,44),(28,70))),((((((25,60),90),((35,59),58)),(91,94)),((46,61),((65,74),(81,114)))),(72,73))),9),(63,68)),(((13,23),87),97)),((((8,50),(21,29)),((((12,99),107),(34,79)),88)),((55,69),104))),53),103),((20,47),(26,92))),(82,100)),105),((10,31),(43,89))),(14,64)),((36,((37,((66,76),111)),108)),57)),(((16,51),95),((((30,56),(33,75)),102),78)))),(32,85)),54),(((15,42),41),(83,109))),45);
 333: 3 -7848.783203 -7773.358807 (0,(((((((((((1,93),101),86),(24,(48,98))),(((3,62),((49,52),106)),77)),(2,5)),(((4,6),(17,38)),((18,80),(40,(67,96))))),((((((((((((((((((((((7,(27,84)),110),(71,112)),((19,113),(22,39))),(11,44)),(28,70)),(((((25,60),90),((35,59),58)),(((65,74),(81,114)),(91,94))),(72,73))),9),(46,61)),(63,68)),(((13,23),87),97)),((8,50),(21,29))),((55,69),104)),((((12,99),107),(34,79)),88)),53),103),(((20,47),(26,92)),(82,100))),105),((10,31),(43,89))),(14,64)),((((((36,57),108),66),37),111),76)),(((16,51),95),((((30,56),(33,75)),78),102)))),(32,85)),54),(((15,42),41),(83,109))),45);
 334: 2 -8019.054199 -7767.726336 (0,((((((((((1,93),101),86),(24,(48,98))),(((3,62),((49,52),106)),77)),(2,5)),((((4,6),(17,38)),(18,80)),(40,(67,96)))),((((((((((((((((((((((7,27),84),(71,112)),110),113),19),(22,39)),((11,44),(28,70))),((((((25,60),90),((35,59),58)),(46,61)),(((65,74),(81,114)),(91,94))),(72,73))),9),(13,23)),(((63,68),87),97)),((((8,50),(21,29)),((((12,99),107),(34,79)),88)),((55,104),69))),53),103),(((20,47),(26,92)),(82,100))),105),((10,31),(43,89))),(14,64)),((36,57),((((37,66),76),111),108))),(((16,51),95),((((30,56),78),102),(33,75)))),(32,85))),54),(((15,42),41),(83,109))),45);
 335: 1 -7263.862305 -7767.451054 (0,(((((((((((1,93),101),86),(24,(48,98))),(((3,62),((49,52),106)),77)),(2,5)),(((4,6),(17,38)),((18,80),(40,(67,96))))),(((((((((((((((((((((7,(27,84)),110),113),19),(71,112)),(22,39)),(11,44)),(28,70)),((((((25,60),90),((35,59),58)),(91,94)),((46,61),((65,74),(81,114)))),(72,73))),9),(13,23)),(((63,68),87),97)),((((8,50),(21,29)),((((12,99),107),(34,79)),88)),((55,104),69))),103),53),(((20,47),(26,92)),(82,100))),105),((10,31),(43,89))),(14,64)),((36,57),(((37,66),(76,108)),111))),(((16,51),95),(((30,56),(78,102)),(33,75))))),(32,85)),54),(((15,41),(83,109)),42)),45);
 336: 1 -7373.710938 -7770.812846 (0,(((((((((((1,93),101),86),(24,(48,98))),((((3,62),(49,52)),106),77)),(2,5)),((((((4,6),(17,38)),(18,80)),67),96),40)),(((((((((((((((((((((((7,(27,84)),110),19),(71,112)),113),(22,39)),(11,44)),(28,70)),9),(72,73)),((((25,60),90),((35,59),58)),(((65,74),(81,114)),(91,94)))),(46,61)),(63,68)),(((13,23),87),97)),((((8,50),(21,29)),((((12,99),107),(34,79)),88)),((55,69),104))),53),103),(((20,47),(26,92)),(82,100))),105),((10,31),(43,89))),(14,64)),((36,57),((37,66),((76,111),108)))),(((16,51),95),((((30,56),(33,75)),102),78)))),(32,85)),54),(15,((41,42),(83,109)))),45);
 337: 2 -7748.49707 -7766.905697 (0,((((((1,93),101),86),(24,(48,98))),(((3,62),((49,52),106)),77)),(((2,5),((((((((((((((((((((((7,(27,84)),110),(71,112)),19),113),(22,39)),((11,44),(28,70))),((((((25,60),90),((35,59),58)),(46,61)),((((65,74),81),114),(91,94))),(72,73))),9),(13,23)),((63,68),87)),97),((8,50),(21,29))),((55,69),104)),(((12,99),107),((34,79),88))),((((20,47),(26,92)),(82,100)),(53,103))),105),((10,31),(43,89))),(14,64)),((36,57),((((37,66),76),111),108))),(((16,51),95),((((30,56),(33,75)),78),102))),(32,85))),((((4,6),(17,38)),(18,80)),(40,(67,96))))),(((((15,42),41),(83,109)),54),45));
 338: 3 -7822.199707 -7779.57642 (0,((((((((((1,93),101),86),(24,(48,98))),(((3,62),((49,52),106)),77)),((2,5),(((((((((((((((((((((7,27),84),110),(71,112)),19),113),(22,39)),(11,44)),(28,70)),((((((25,60),90),((35,59),58)),(91,94)),((46,61),(((65,74),81),114))),(72,73))),(9,((13,23),87))),((63,68),97)),((8,50),(21,29))),((55,104),69)),(((12,99),107),((34,79),88))),(((20,47),(26,92)),(82,100))),103),53),105),((10,31),(43,89))),(14,64)))),(((4,6),(17,38)),((18,80),(40,(67,96))))),((((16,51),95),((((30,56),(33,75)),102),78)),((36,57),(((37,66),108),(76,111))))),(32,85)),((((15,42),41),(83,109)),54)),45);
 339: 2 -8005.96582 -7768.637076 (0,(((((((((((1,93),101),86),(24,(48,98))),(((3,62),((49,52),106)),77)),(2,5)),(((4,6),(17,38)),((18,80),(40,(67,96))))),(((((((((((((((((((7,(27,84)),110),(71,112)),(19,113)),(22,39)),(11,44)),(28,70)),(((((((25,60),90),((35,59),58)),(46,61)),(((65,74),81),114)),(91,94)),(72,73))),9),(13,23)),(((63,68),87),97)),(((8,50),(21,29)),((55,69),104))),(((12,99),107),((34,79),88))),((((20,47),(26,92)),(82,100)),(53,103))),105),((10,31),(43,89))),(14,64)),((36,57),((37,66),((76,111),108)))),(((16,51),95),((((30,56),(33,75)),102),78)))),(32,85)),54),(((15,42),41),(83,109))),45);
 340: 1 -8286.610352 -7773.276705 (0,(((((((((((1,93),101),86),(24,(48,98))),(((3,62),((49,52),106)),77)),(2,5)),(((4,6),(17,38)),((18,80),((40,96),67)))),((((((((((((((((((((7,(27,84)),110),((19,113),(71,112))),(22,39)),(11,44)),(28,70)),9),(72,73)),((((25,60),90),((35,59),58)),(((65,74),(81,114)),(91,94)))),(46,61)),(63,68)),(((13,23),87),97)),((((8,50),(21,29)),((((12,99),107),(34,79)),88)),((55,104),69))),(53,103)),((20,47),((26,92),(82,100)))),105),((10,31),(43,89))),(14,64)),((36,57),(((37,66),108),(76,111)))),(((16,51),95),((((30,56),(33,75)),102),78)))),(32,85)),54),(((15,42),41),(83,109))),45);
 341: 2 -7889.066406 -7770.505121 (0,((((((((((((1,93),101),86),(24,(48,98))),(((3,62),((49,52),106)),77)),(2,5)),(((((((((((((((((((7,(27,84)),(71,112)),110),19),113),(22,39)),(11,44)),(28,70)),((((((25,60),90),((35,59),58)),(46,61)),((((65,74),81),114),(91,94))),(72,73))),9),(13,23)),(((63,68),87),97)),(((8,50),(21,29)),((55,69),104))),(((12,99),107),((34,79),88))),((((20,47),(26,92)),(82,100)),(53,103))),105),((10,31),(43,89))),(14,64)),(((16,51),95),((((30,56),(33,75)),102),78)))),(((4,6),(17,38)),((18,80),(40,(67,96))))),((36,57),((((37,66),76),111),108))),(32,85)),54),(((15,42),41),(83,109))),45);
 342: 2 -7887.21582 -7773.356758 (0,(((((((((((1,93),101),86),(24,(48,98))),(((3,62),((49,52),106)),77)),(2,5)),(((4,6),(17,38)),((18,80),(40,(67,96))))),(((((((((((((((((((((((7,27),84),110),(71,112)),113),19),(22,39)),(11,44)),(28,70)),((((((25,60),90),((35,59),58)),(46,61)),((((65,74),81),114),(91,94))),(72,73))),9),(13,23)),(((8,50),(21,29)),(((63,68),87),97))),((55,104),69)),(((12,99),107),((34,79),88))),(((20,47),(26,92)),(82,100))),103),53),105),((10,31),(43,89))),(14,64)),(36,((37,((66,111),(76,108))),57))),(((16,51),95),((((30,56),(33,75)),102),78)))),(32,85)),54),((15,(83,109)),(41,42))),45);
 343: 1 -8118.117188 -7777.922133 (0,(((((((((((1,93),101),86),(24,(48,98))),(((3,62),((49,52),106)),77)),(2,5)),((((4,6),(17,38)),(18,80)),(40,(67,96)))),((((((((((((((((((((((7,(27,84)),(71,112)),110),(19,113)),(22,39)),(11,44)),(28,70)),(((((25,60),90),((35,59),58)),(46,61)),((((65,74),114),81),(91,94)))),(72,73)),((55,104),69)),9),(13,23)),(((63,68),87),97)),(((8,50),(21,29)),((((12,99),107),(34,79)),88))),53),103),((20,47),((26,92),(82,100)))),105),((10,31),(43,89))),(14,64)),((36,57),((((37,66),76),111),108))),(((16,51),95),(((30,56),(33,75)),(78,102))))),(32,85)),54),(((15,42),(83,109)),41)),45);
 344: 1 -7843.724121 -7772.671075 (0,((((((((((1,93),101),86),(24,(48,98))),(((3,62),((49,52),106)),77)),(2,5)),((((4,6),(17,38)),(18,80)),(40,(67,96)))),((((((((((((((((((((((((7,(27,84)),110),(71,112)),(19,113)),39),22),(11,44)),(28,70)),((((((25,60),90),((35,59),58)),(91,94)),((46,61),((65,74),(81,114)))),(72,73))),9),(13,23)),((63,68),87)),97),((8,50),(21,29))),((55,104),69)),((((12,99),107),(34,79)),88)),53),103),(((20,47),(26,92)),(82,100))),105),((10,31),(43,89))),(14,64)),((36,(((37,66),(76,111)),108)),57)),(((16,51),95),((((30,56),(33,75)),78),102)))),(32,85)),((((15,42),(83,109)),41),54)),45);
 345: 3 -7982.993164 -7772.842588 (0,(((((((((((1,93),101),86),(24,(48,98))),(((3,62),((49,52),106)),77)),(2,5)),(((4,6),(17,38)),((18,80),(40,(67,96))))),((((((((((((((((((((7,27),84),110),(71,112)),(19,113)),(22,39)),((11,44),(28,70))),((9,(13,23)),(72,73))),(((((25,60),90),((35,59),58)),(91,94)),(((65,74),81),114))),(46,61)),(((63,68),87),97)),((8,50),(21,29))),((55,69),104)),((((12,99),107),(34,79)),88)),((((20,47),(26,92)),(82,100)),(53,103))),105),((10,31),(43,89))),(14,64)),((36,(((37,(76,111)),66),108)),57)),(((16,51),95),((((30,56),(33,75)),102),78)))),(32,85)),54),(((15,42),41),(83,109))),45);
 346: 2 -7902.168945 -7768.955985 (0,(((((((((((((1,93),101),86),(24,(48,98))),(((3,62),((49,52),106)),77)),(2,5)),(((4,6),(17,38)),((18,80),(40,(67,96))))),(((((((((((((((((((((((7,(27,84)),110),(71,112)),19),113),(22,39)),(11,44)),(28,70)),((((((25,60),90),((35,59),58)),(46,61)),((((65,74),114),81),(91,94))),(72,73))),9),(13,23)),(((63,68),87),97)),((8,50),(21,29))),(55,(69,104))),((((12,99),107),(34,79)),88)),53),103),(((20,47),(26,92)),(82,100))),105),((10,31),(43,89))),(14,64)),(((16,51),95),((((30,56),(33,75)),102),78))),((36,((((37,76),111),66),108)),57))),(32,85)),54),(83,109)),42),(15,41)),45);
 347: 4 -7525.081055 -7769.835993 (0,(((((((((((1,93),101),86),(24,(48,98))),(((3,62),((49,52),106)),77)),(2,5)),(((4,6),(17,38)),((18,80),(40,(67,96))))),(((((((((((((((((((7,(27,84)),110),113),19),(71,112)),(22,39)),(11,44)),(28,70)),((((((25,60),90),((35,59),58)),(91,94)),((46,61),((65,74),(81,114)))),(72,73))),(9,(13,23))),(((63,68),87),97)),((((8,50),(21,29)),((((12,99),107),(34,79)),88)),((55,104),69))),(53,103)),(((20,47),(26,92)),(82,100))),105),((10,31),(43,89))),(14,64)),((36,57),(((37,66),(76,108)),111))),(((16,51),95),(((30,56),(78,102)),(33,75))))),(32,85)),54),(((15,41),(83,109)),42)),45);
 348: 1 -8472.087891 -7765.8454 (0,(((((((((((1,93),101),86),(24,(48,98))),(((3,62),((49,52),106)),77)),(2,5)),(((4,6),(17,38)),((18,80),(40,(67,96))))),(((((((((((((((((((((7,84),27),110),(71,112)),(19,113)),(22,39)),(28,70)),(11,44)),(((((((25,60),90),58),(35,59)),(46,61)),((((65,74),114),81),(91,94))),(72,73))),9),(13,23)),(((63,68),87),97)),((((8,50),(21,29)),((((12,99),107),(34,79)),88)),((55,69),104))),53),103),(((20,47),(26,92)),(82,100))),105),((10,31),(43,89))),(14,64)),((36,((37,(66,(76,111))),108)),57)),(((16,51),95),((((30,56),(33,75)),102),78)))),(32,85)),54),(((15,42),(83,109)),41)),45);
 349: 1 -7602.39209 -7768.747274 (0,(((((((((((1,93),101),86),(24,(48,98))),(((3,62),((49,52),106)),77)),(2,5)),(((4,6),(17,38)),((18,80),((40,96),67)))),(((((((((((((((((((((7,84),27),(71,112)),110),(19,113)),(22,39)),((11,44),(28,70))),(((((65,74),114),81),(91,94)),(72,73))),(((25,60),90),((35,59),58))),(46,61)),(9,(((13,23),97),((63,68),87)))),(((8,50),(21,29)),((55,69),104))),(((12,99),107),((34,79),88))),(((20,47),(26,92)),(82,100))),103),53),105),((10,31),(43,89))),(14,64)),((36,((((37,108),76),66),111)),57)),(((16,51),95),((((30,56),(33,75)),102),78)))),(32,85)),54),(((15,41),(83,109)),42)),45);
 350: 1 -8984.070312 -7776.338495 (0,(((((((((((1,93),101),86),(24,(48,98))),(((3,62),((49,52),106)),77)),(2,5)),(((4,6),(17,38)),((18,80),((40,96),67)))),((((((((((((((((((((((7,(27,84)),110),(71,112)),113),19),(22,39)),(11,44)),(28,70)),(((((25,60),90),((35,59),58)),(46,61)),((((65,74),(81,114)),(91,94)),(72,73)))),9),(13,23)),(((63,68),87),97)),((8,50),(21,29))),((55,104),69)),((((12,99),107),(34,79)),88)),(((((10,31),(43,89)),105),53),103)),(82,100)),(20,47)),(26,92)),(14,64)),((36,(((37,(66,108)),76),111)),57)),(((16,51),95),((((30,56),(33,75)),102),78)))),(32,85)),(((15,42),41),(83,109))),54),45);
 351: 2 -8086.290527 -7771.720455 (0,(((((((((((1,93),101),86),(24,(48,98))),(((3,62),((49,52),106)),77)),(2,5)),(((4,6),(17,38)),((18,80),(40,(67,96))))),((((((((((((((((((((7,(27,84)),110),(71,112)),(19,113)),(22,39)),(11,44)),(28,70)),((((((25,60),90),((35,59),58)),(46,61)),(((65,74),(81,114)),(91,94))),(72,73))),9),((13,23),87)),((63,68),97)),((((8,50),(21,29)),((((12,99),107),(34,79)),88)),((55,69),104))),53),103),(((20,47),(26,92)),(82,100))),105),((10,31),(43,89))),(14,64)),(((16,51),95),((((30,56),(33,75)),102),78))),((36,((37,(66,108)),(76,111))),57))),(32,85)),54),(((15,42),41),(83,109))),45);
 352: 1 -7357.933594 -7769.946276 (0,(((((((((((1,93),101),86),(24,(48,98))),(((3,62),((49,52),106)),77)),(2,5)),(((4,6),(17,38)),((18,80),(40,(67,96))))),((((((((((((((((((((7,(27,84)),110),(19,113)),(71,112)),(22,39)),((11,44),(28,70))),(((((25,60),90),((35,59),58)),(((65,74),(81,114)),(91,94))),(72,73))),9),(46,61)),(63,68)),(((13,23),87),97)),((((8,50),(21,29)),((((12,99),107),(34,79)),88)),((55,69),104))),53),103),(((20,47),(26,92)),(82,100))),105),((10,31),(43,89))),(14,64)),((36,57),(((37,66),76),(108,111)))),(((16,51),95),((((30,56),102),(33,75)),78)))),(32,85)),54),(((15,41),(83,109)),42)),45);
 353: 2 -8014.220703 -7777.166764 (0,((((((((((1,93),101),86),((((3,62),((49,52),106)),77),(24,(48,98)))),(((4,6),(17,38)),((18,80),(40,(67,96))))),((2,5),(((((((((((((((((((7,(27,84)),(71,112)),110),((19,113),(22,39))),(11,44)),(28,70)),((((((25,60),90),((35,59),58)),(46,61)),(((65,74),(81,114)),(91,94))),(72,73))),9),(13,23)),(((63,68),87),97)),((((8,50),(21,29)),((((12,99),107),(34,79)),88)),((55,104),69))),53),103),(((10,31),(43,89)),105)),(82,100)),(20,47)),(26,92)),(14,64)),(((16,51),95),((((30,56),(33,75)),78),102))))),(32,85)),((36,57),((((37,66),76),111),108))),54),(((15,42),(83,109)),41)),45);
 354: 1 -7906.5625 -7775.21926 (0,((((((((((1,93),101),((((3,62),((49,52),106)),77),(24,(48,98)))),86),(2,5)),(((4,6),(17,38)),((18,80),(40,(67,96))))),((((((((((((((((((((((7,84),27),110),113),19),(71,112)),(22,39)),(11,44)),(28,70)),((((((25,60),90),((35,59),58)),(46,61)),(((65,74),(81,114)),(91,94))),(72,73))),9),(13,23)),(((63,68),87),97)),((((8,50),(21,29)),((((12,99),107),(34,79)),88)),((55,69),104))),53),103),(((20,47),(26,92)),(82,100))),105),((10,31),(43,89))),(14,64)),((36,57),(((37,66),108),(76,111)))),(((16,51),95),((((30,56),(33,75)),102),78)))),(32,85)),54),(((15,42),41),(83,109))),45);
 355: 2 -7395.162109 -7765.684586 (0,(((((((1,93),101),86),(24,(48,98))),(((3,62),((49,52),106)),77)),(((2,5),((((((((((((((((((((((7,(27,84)),110),19),113),(71,112)),(22,39)),((11,44),(28,70))),((((((25,60),90),((35,59),58)),(46,61)),(((65,74),(81,114)),(91,94))),(72,73))),9),(13,23)),(((63,68),87),97)),(((8,50),(21,29)),((((12,99),107),(34,79)),88))),((55,69),104)),53),103),(((20,47),(26,92)),(82,100))),105),((10,31),(43,89))),(14,64)),((36,((37,66),(76,(108,111)))),57)),(((16,51),95),((((30,56),(33,75)),78),102))),(32,85))),((((4,6),(17,38)),(18,80)),((40,67),96)))),((((15,42),41),(83,109)),54)),45);
 356: 5 -8482.34375 -7772.083919 (0,(((((((((((1,93),101),86),(24,(48,98))),(((3,62),((49,52),106)),77)),(2,5)),(((4,6),(17,38)),((18,80),(40,(67,96))))),(((((((((((((((((((((7,84),27),110),(71,112)),(19,113)),(22,39)),((11,44),(28,70))),((((((25,60),90),((35,59),58)),(46,61)),((((65,74),81),114),(91,94))),(72,73))),9),(13,23)),(((63,68),87),97)),((55,69),104)),((8,50),(21,29))),((((12,99),107),(34,79)),88)),((((10,31),(43,89)),105),(53,103))),(82,100)),(20,47)),(26,92)),(14,64)),((36,57),(((37,66),108),(76,111)))),(((16,51),95),((((30,56),(33,75)),78),102)))),(32,85)),54),(((15,42),41),(83,109))),45);
 357: 1 -7736.248535 -7768.684075 (0,(((((((1,93),101),86),(24,(48,98))),(((3,62),((49,52),106)),77)),((((2,5),(32,85)),(((((((((((((((((((((7,84),27),110),19),((71,112),113)),(22,39)),(11,44)),(28,70)),(((((25,60),90),((35,59),58)),(46,61)),(((((65,74),81),114),(91,94)),(72,73)))),9),(13,23)),(((63,68),87),97)),((((8,50),(21,29)),((((12,99),107),(34,79)),88)),(55,(69,104)))),53),103),(((20,47),(26,92)),(82,100))),105),((10,31),(43,89))),(14,64)),((36,57),((37,((76,111),108)),66))),(((16,51),95),((((30,56),(33,75)),78),102)))),((((4,6),(17,38)),(18,80)),(40,(67,96))))),((((15,42),41),(83,109)),54)),45);
 358: 1 -7562.413574 -7782.028629 (0,(((((((((((1,93),101),86),(24,(48,98))),((((3,62),(49,52)),106),77)),(2,5)),((((4,6),(17,38)),(18,80)),((40,96),67))),(32,85)),((((((((((((((((((((7,84),27),110),(19,(71,112))),113),(22,39)),((11,44),(28,70))),(((((25,60),90),((35,59),58)),(46,61)),((((65,74),114),81),(91,94)))),(72,73)),9),((((13,23),87),(63,68)),97)),((((8,50),(21,29)),((((12,99),107),(34,79)),88)),((55,104),69))),(((20,47),(26,92)),(82,100))),103),53),105),((10,31),(43,89))),(14,64)),((36,57),((37,((76,108),111)),66))),(((16,51),95),((((30,56),(33,75)),78),102)))),54),((15,(41,(83,109))),42)),45);
 359: 3 -7752.553711 -7772.077776 (0,(((((((1,93),101),86),(24,(48,98))),(((3,62),((49,52),106)),77)),(((2,5),(((((((((((((((((((((7,(27,84)),110),19),113),(71,112)),(22,39)),((11,44),(28,70))),((((((25,60),90),((35,59),58)),(46,61)),((((65,74),(81,114)),91),94)),(72,73))),9),(13,23)),(((63,68),87),97)),((((8,50),(21,29)),((((12,99),107),(34,79)),88)),((55,69),104))),53),103),(((20,47),(26,92)),(82,100))),105),((10,31),(43,89))),(14,64)),((36,57),((37,66),((76,111),108)))),(((16,51),95),((((30,56),(33,75)),78),102))),(32,85))),((((4,6),(17,38)),(18,80)),((40,96),67)))),((((15,42),41),(83,109)),54)),45);
 360: 3 -7642.589844 -7779.458408 (0,(((((((((((1,93),101),86),(24,(48,98))),(((3,62),((49,52),106)),77)),(2,5)),(((4,6),(17,38)),((18,80),(40,(67,96))))),((((((((((((((((((((((7,(27,84)),110),(71,112)),(19,113)),(22,39)),(11,44)),(28,70)),(72,73)),((((25,60),90),((35,59),58)),((65,(74,(81,114))),(91,94)))),(46,61)),((63,68),87)),(9,(13,23))),97),((((8,50),(21,29)),((((12,99),107),(34,79)),88)),((55,104),69))),53),103),(((20,47),(26,92)),(82,100))),105),((10,31),(43,89))),(14,64)),((36,57),((37,66),(76,(108,111))))),(((16,51),95),(((30,56),(78,102)),(33,75))))),(32,85)),54),(15,((41,42),(83,109)))),45);
 361: 3 -7978.703613 -7774.155896 (0,(((((((((((1,93),101),86),(24,(48,98))),(((3,62),((49,52),106)),77)),(2,5)),(((4,6),(17,38)),((18,80),((40,96),67)))),((((((((((((((((((((7,27),84),(71,112)),110),(22,39)),(19,113)),((11,44),(28,70))),((9,(13,23)),(72,73))),((((25,60),90),((35,59),58)),((((65,74),81),114),(91,94)))),(46,61)),(((63,68),87),97)),((8,50),(21,29))),((55,69),104)),((((12,99),107),(34,79)),88)),((((20,47),(26,92)),(82,100)),(53,103))),105),((10,31),(43,89))),(14,64)),((36,(((37,(76,111)),66),108)),57)),(((16,51),95),((((30,56),(33,75)),102),78)))),(32,85)),54),(((15,41),42),(83,109))),45);
 362: 1 -7930.900391 -7773.504567 (0,((((((((1,93),101),86),(24,(48,98))),(((3,62),((49,52),106)),77)),((2,5),((((4,6),(17,38)),((18,80),(40,(67,96)))),(((((((((((((((((((7,(27,84)),110),((19,113),(71,112))),(22,39)),(28,70)),(11,44)),(((((25,60),90),((35,59),58)),(46,61)),((((65,74),(81,114)),(91,94)),(72,73)))),9),(13,23)),(((63,68),87),97)),(((8,50),(21,29)),((55,104),69))),(((12,99),107),((34,79),88))),((((20,47),(26,92)),(82,100)),(53,103))),105),((10,31),(43,89))),(14,64)),(36,((((37,76),111),(66,108)),57))),(((16,51),95),((((30,56),102),78),(33,75)))),(32,85))))),54),(((15,42),(83,109)),41)),45);
 363: 4 -7776.450195 -7770.853459 (0,(((((((((((1,93),101),86),(24,(48,98))),(((3,62),((49,52),106)),77)),(2,5)),(((4,6),(17,38)),((18,80),((40,96),67)))),(((((((((((((((((((((7,27),84),110),(71,112)),(19,113)),(22,39)),(11,44)),(28,70)),(((((25,60),90),((35,59),58)),(46,61)),((((65,74),(81,114)),(91,94)),(72,73)))),9),(13,23)),(((63,68),87),97)),((((8,50),(21,29)),((((12,99),107),(34,79)),88)),((55,69),104))),(((20,47),(26,92)),(82,100))),103),53),105),((10,31),(43,89))),(14,64)),(((36,57),(((37,66),76),111)),108)),(((16,51),95),((((30,56),(33,75)),102),78)))),(32,85)),54),(((15,41),(83,109)),42)),45);
 364: 2 -8566.134766 -7769.098944 (0,(((((((((((1,93),101),86),(24,(48,98))),(((3,62),((49,52),106)),77)),(2,5)),(((4,6),(17,38)),((18,80),((40,96),67)))),(((((((((((((((((((((7,(27,84)),(71,112)),110),19),113),(22,39)),((11,44),(28,70))),((((((25,60),90),((35,59),58)),(46,61)),(((65,74),(81,114)),(91,94))),(72,73))),9),(13,23)),(((63,68),87),97)),((((8,50),(21,29)),((((12,99),107),(34,79)),88)),((55,104),69))),53),103),(((20,47),(26,92)),(82,100))),105),(43,89)),(10,31)),(14,64)),((36,((37,66),(76,(108,111)))),57)),(((16,51),95),((((30,56),(33,75)),102),78)))),(32,85)),54),(((15,41),(83,109)),42)),45);
 365: 1 -7592.64209 -7766.259854 (0,(((((((((((1,93),101),86),(24,(48,98))),(((3,62),((49,52),106)),77)),(2,5)),((((4,6),(17,38)),(18,80)),((40,67),96))),(((((((((((((((((((7,(27,84)),110),(71,112)),(19,113)),(22,39)),(11,44)),(28,70)),((((((25,60),90),((35,59),58)),(46,61)),(((65,74),(81,114)),(91,94))),(72,73))),(9,(13,23))),(((63,68),87),97)),((((8,50),(21,29)),((((12,99),107),(34,79)),88)),((55,69),104))),53),103),(((20,47),(26,92)),(82,100))),105),((10,31),(43,89))),(14,64)),(((((36,57),66),(76,111)),37),108)),(((16,51),95),(((30,56),(78,102)),(33,75))))),(32,85)),54),(((15,42),(83,109)),41)),45);
 366: 1 -8105.866699 -7769.591896 (0,(((((((((((1,93),101),86),(24,(48,98))),(((3,62),((49,52),106)),77)),(((4,6),(17,38)),((18,80),((40,96),67)))),(2,5)),((((((((((((((((((((((((7,(27,84)),110),(71,112)),19),113),(22,39)),(11,44)),(28,70)),(((((25,60),90),((35,59),58)),(((65,74),(81,114)),(91,94))),(72,73))),9),(46,61)),(63,68)),(((13,23),87),97)),((8,50),(21,29))),((55,69),104)),((((12,99),107),(34,79)),88)),(((20,47),(26,92)),(82,100))),103),53),105),((10,31),(43,89))),(14,64)),((36,57),((((37,108),111),66),76))),(((16,51),95),((((30,56),(33,75)),102),78)))),(32,85)),54),(((15,41),42),(83,109))),45);
 367: 2 -7241.736328 -7770.682552 (0,(((((((((((1,93),101),86),(24,(48,98))),(((3,62),((49,52),106)),77)),(2,5)),(((4,6),(17,38)),((18,80),(40,(67,96))))),((((((((((((((((((((7,(27,84)),110),(71,112)),113),19),(22,39)),((11,44),(28,70))),(((((((25,60),90),((35,59),58)),(91,94)),(46,61)),(((65,74),114),81)),(72,73))),9),(13,23)),(((63,68),87),97)),((((8,50),(21,29)),((((12,99),107),(34,79)),88)),((55,69),104))),53),103),(((20,47),(26,92)),(82,100))),105),((10,31),(43,89))),(14,64)),((36,57),((37,(66,(76,111))),108))),(((16,51),95),((((30,56),102),(33,75)),78)))),(32,85)),54),(((15,42),41),(83,109))),45);
 368: 1 -9005.935547 -7770.46646 (0,((((((((((1,93),101),86),(24,(48,98))),(((3,62),((49,52),106)),77)),(2,5)),((((((4,6),(17,38)),(18,80)),67),96),40)),((((((((((((((((((((((((7,(27,84)),110),19),(71,112)),113),(22,39)),(11,44)),(28,70)),9),(72,73)),((((25,60),90),((35,59),58)),(((65,74),(81,114)),(91,94)))),(46,61)),(63,68)),(((13,23),87),97)),((((8,50),(21,29)),((((12,99),107),(34,79)),88)),((55,69),104))),53),103),(((20,47),(26,92)),(82,100))),105),((10,31),(43,89))),(14,64)),((36,57),((37,66),((76,111),108)))),(((16,51),95),((((30,56),(33,75)),102),78))),(32,85))),54),(15,((41,42),(83,109)))),45);
 369: 2 -7459.083008 -7773.187105 (0,(((((((((1,93),101),86),((((3,62),((49,52),106)),77),(24,(48,98)))),(((4,6),(17,38)),((18,80),(40,(67,96))))),((2,5),(((((((((((((((((((((7,27),84),110),(71,112)),113),19),(22,39)),((11,44),(28,70))),((((((25,60),90),((35,59),58)),(46,61)),((((65,74),114),81),(91,94))),(72,73))),9),(13,23)),(((63,68),87),97)),((((8,50),(21,29)),((((12,99),107),(34,79)),88)),((55,69),104))),53),103),(((10,31),(43,89)),105)),(82,100)),(20,47)),(26,92)),(14,64)),(((16,51),95),((((30,56),(33,75)),78),102))))),((32,85),((36,(((37,66),(76,111)),108)),57))),54),(((15,42),41),(83,109))),45);
 370: 1 -7986.437012 -7774.703127 (0,(((((((((((1,93),101),86),(24,(48,98))),(((3,62),((49,52),106)),77)),(2,5)),(((4,6),(17,38)),((18,80),((40,96),67)))),((((((((((((((((((((7,27),84),(71,112)),110),(19,113)),(22,39)),((11,44),(28,70))),((9,(13,23)),(72,73))),((((25,60),90),((35,59),58)),((((65,74),81),114),(91,94)))),(46,61)),(((63,68),87),97)),((8,50),(21,29))),((55,69),104)),((((12,99),107),(34,79)),88)),(((20,47),((26,92),(82,100))),(53,103))),105),((10,31),(43,89))),(14,64)),((36,(((37,(76,111)),66),108)),57)),(((16,51),95),((((30,56),(33,75)),102),78)))),(32,85)),54),(((15,41),42),(83,109))),45);
 371: 9 -7684.797852 -7768.489299 (0,(((((((((((1,93),101),86),(24,(48,98))),(((3,62),((49,52),106)),77)),(2,5)),(((4,6),(17,38)),((18,80),(40,(67,96))))),((((((((((((((((((((7,27),84),(110,113)),(19,(71,112))),(22,39)),(11,44)),(28,70)),((((((25,60),90),((35,59),58)),(46,61)),(((65,74),(81,114)),(91,94))),(72,73))),9),(13,23)),(((63,68),87),97)),((8,50),(21,29))),((55,69),104)),((((12,99),107),(34,79)),88)),((((20,47),(26,92)),(82,100)),(53,103))),105),((10,31),(43,89))),(14,64)),((36,((((37,66),76),111),108)),57)),(((16,51),95),((((30,56),(33,75)),102),78)))),(32,85)),54),(((15,42),41),(83,109))),45);
 372: 1 -7235.234863 -7767.472397 (0,((((((((((1,93),101),86),(24,(48,98))),(((3,62),((49,52),106)),77)),(2,5)),(((4,6),(17,38)),((18,80),(40,(67,96))))),((((((((((((((((((((((7,27),84),110),(71,112)),(19,113)),(22,39)),((11,44),(28,70))),9),(72,73)),((((25,60),90),((35,59),58)),((((65,74),114),81),(91,94)))),(46,61)),(63,68)),(((13,23),87),97)),((((8,50),(21,29)),((((12,99),107),(34,79)),88)),((55,69),104))),53),103),(((20,47),(26,92)),(82,100))),105),((10,31),(43,89))),(14,64)),((36,((((37,108),66),76),111)),57)),(((16,51),95),((((30,56),(33,75)),102),78)))),(32,85)),((((15,42),(83,109)),41),54)),45);
 373: 4 -7950.036133 -7773.411409 (0,(((((((((((1,93),101),86),(24,(48,98))),(((3,62),((49,52),106)),77)),(2,5)),(((4,6),(17,38)),((18,80),(40,(67,96))))),((((((((((((((((((((7,(27,84)),110),(71,112)),19),113),(22,39)),(11,44)),(28,70)),((9,(13,23)),(72,73))),((((25,60),90),((35,59),58)),(((65,74),(81,114)),(91,94)))),(46,61)),(((63,68),87),97)),((8,50),(21,29))),(((((12,99),107),(34,79)),88),((55,104),69))),((((20,47),(26,92)),(82,100)),(53,103))),105),((10,31),(43,89))),(14,64)),((36,57),(((37,111),76),(66,108)))),(((16,51),95),((((30,56),(33,75)),102),78)))),(32,85)),54),((15,41),(42,(83,109)))),45);
 374: 1 -7493.485352 -7772.999034 (0,(((((((((((1,93),101),86),(24,(48,98))),(((3,62),((49,52),106)),77)),(2,5)),(((4,6),(17,38)),((18,80),(40,(67,96))))),((((((((((((((((((((((7,(27,84)),110),(71,112)),19),113),(22,39)),(11,44)),(28,70)),(72,73)),(((((25,60),90),((35,59),58)),(91,94)),((46,61),((65,74),(81,114))))),(9,(13,23))),(((63,68),87),97)),((8,50),(21,29))),((55,69),104)),((((12,99),107),(34,79)),88)),53),103),(((20,47),(26,92)),(82,100))),105),((10,31),(43,89))),(14,64)),((((16,51),95),((((30,56),(33,75)),102),78)),((36,57),(((37,76),111),(66,108)))))),(32,85)),54),(((15,42),41),(83,109))),45);
 375: 1 -7971.739258 -7785.503469 (0,(((((((((((1,93),101),86),(24,(48,98))),(((3,62),((49,52),106)),77)),(2,5)),(((4,6),(17,38)),((18,80),(40,(67,96))))),(((((((((((((((((((((7,(27,84)),110),(71,112)),19),113),(22,39)),(11,44)),(28,70)),((9,(13,23)),(72,73))),((((25,60),90),((35,59),58)),(((65,74),(81,114)),(91,94)))),(46,61)),(((8,50),(21,29)),(((63,68),87),97))),((55,104),69)),((((12,99),107),(34,79)),88)),(((20,47),(26,92)),(82,100))),(53,103)),((10,31),(43,89))),105),(14,64)),((36,57),(((37,76),111),(66,108)))),(((16,51),95),((((30,56),(33,75)),102),78)))),(32,85)),54),((15,41),(42,(83,109)))),45);
 376: 2 -7620.220703 -7779.582156 (0,((((((((((1,93),101),86),(24,(48,98))),(((3,62),((49,52),106)),77)),((2,5),(((((((((((((((((((7,(27,84)),110),(71,112)),(19,113)),(22,39)),((11,44),(28,70))),((((((25,60),90),((35,59),58)),(91,94)),((46,61),((65,74),(81,114)))),(72,73))),(9,((13,23),87))),(63,68)),97),((8,50),(21,29))),((55,69),104)),(((12,99),107),((34,79),88))),(((20,47),(26,92)),(82,100))),103),53),105),((10,31),(43,89))),(14,64)))),(((4,6),(17,38)),((18,80),((40,96),67)))),((((16,51),95),((((30,56),(33,75)),102),78)),((36,(((37,(66,108)),76),111)),57))),(32,85)),((((15,42),41),(83,109)),54)),45);
 377: 4 -8140.620605 -7768.585471 (0,(((((((((((1,93),101),86),(24,(48,98))),(((3,62),((49,52),106)),77)),(2,5)),(((4,6),(17,38)),((18,80),(40,(67,96))))),((((((((((((((((((((7,(27,84)),110),(71,112)),(19,113)),(22,39)),((11,44),(28,70))),((((65,74),(81,114)),(91,94)),(72,73))),(((25,60),90),((35,59),58))),(46,61)),(9,((13,23),(((63,68),87),97)))),(((8,50),(21,29)),((55,69),104))),(((12,99),107),((34,79),88))),(((20,47),(26,92)),(82,100))),103),53),105),((10,31),(43,89))),(14,64)),((36,57),(((37,66),108),(76,111)))),(((16,51),95),((((30,56),(33,75)),102),78)))),(32,85)),54),((15,(41,42)),(83,109))),45);
 378: 4 -7834.566895 -7773.415511 (0,(((((((((((1,93),101),86),(24,(48,98))),(((3,62),((49,52),106)),77)),(2,5)),(((4,6),(17,38)),((18,80),(40,(67,96))))),(((((((((((((((((((((7,(27,84)),110),(71,112)),19),113),(22,39)),(11,44)),(28,70)),((9,(13,23)),(72,73))),((((25,60),90),((35,59),58)),(((65,74),(81,114)),(91,94)))),(46,61)),(((63,68),87),97)),((8,50),(21,29))),((((12,99),107),(34,79)),88)),((55,104),69)),((((20,47),(26,92)),(82,100)),(53,103))),105),((10,31),(43,89))),(14,64)),((36,57),(((37,111),76),(66,108)))),(((16,51),95),((((30,56),(33,75)),102),78)))),(32,85)),54),((15,41),(42,(83,109)))),45);
 379: 2 -8353.5 -7770.369763 (0,((((((((((((1,93),101),86),(24,(48,98))),(((3,62),((49,52),106)),77)),(2,5)),(((4,6),(17,38)),((18,80),((40,96),67)))),((((((((((((((((((((((7,84),27),(71,112)),110),(19,113)),(22,39)),((11,44),(28,70))),(72,73)),((((65,74),114),81),(91,94))),(((25,60),90),((35,59),58))),(46,61)),(9,(((13,23),97),((63,68),87)))),(((8,50),(21,29)),((55,69),104))),(((12,99),107),((34,79),88))),(((20,47),(26,92)),(82,100))),103),53),105),((10,31),(43,89))),(14,64)),((36,((((37,108),76),66),111)),57)),(((16,51),95),((((30,56),(33,75)),102),78)))),(32,85)),54),((15,41),(83,109))),42),45);
 380: 3 -7769.246582 -7781.787924 (0,(((((((((((1,93),101),86),(24,(48,98))),(((3,62),((49,52),106)),77)),(2,5)),(((4,6),(17,38)),((18,(40,(67,96))),80))),(((((((((((((((((((((7,84),27),110),(71,112)),(19,113)),(22,39)),((11,44),(28,70))),((((((25,60),90),((35,59),58)),(46,61)),((((65,74),81),114),(91,94))),(72,73))),9),(13,23)),(((63,68),87),97)),((8,50),(21,29))),((55,69),104)),((((12,99),107),(34,79)),88)),((((10,31),(43,89)),105),(53,103))),(82,100)),(20,47)),(26,92)),(14,64)),((36,57),(((37,66),108),(76,111)))),(((16,51),95),((((30,56),(33,75)),78),102)))),(32,85)),54),(((15,42),(83,109)),41)),45);
 381: 1 -7574.99707 -7781.269225 (0,(((((((((1,93),101),86),((((3,62),((49,52),106)),77),(24,(48,98)))),(((4,6),(17,38)),((18,80),(40,(67,96))))),(((2,5),(((((((((((((((((((((7,27),84),110),(71,112)),113),19),(22,39)),((11,44),(28,70))),((((((25,60),90),((35,59),58)),(46,61)),((((65,74),114),81),(91,94))),(72,73))),9),(13,23)),(((63,68),87),97)),((((8,50),(21,29)),((((12,99),107),(34,79)),88)),((55,69),104))),53),103),(((10,31),(43,89)),105)),(82,100)),(20,47)),(26,92)),(14,64)),(((16,51),95),((((30,56),(33,75)),78),102)))),(32,85))),((36,(((37,66),(76,111)),108)),57)),54),(((15,42),41),(83,109))),45);
 382: 1 -7715.306641 -7767.429561 (0,(((((((((((1,93),101),86),(24,(48,98))),(((3,62),((49,52),106)),77)),(2,5)),(((4,6),(17,38)),((18,80),(40,(67,96))))),((((((((((((((((((((7,(27,84)),110),113),19),(71,112)),(22,39)),((11,44),(28,70))),((((((25,60),90),((35,59),58)),(46,61)),((((65,74),114),81),(91,94))),(72,73))),9),((13,23),97)),((63,68),87)),((8,50),(21,29))),((55,104),69)),((((12,99),107),(34,79)),88)),((((20,47),(26,92)),(82,100)),(53,103))),105),((10,31),(43,89))),(14,64)),((36,57),(((37,66),(76,111)),108))),(((16,51),95),((((30,56),(33,75)),102),78)))),(32,85)),54),(((15,42),41),(83,109))),45);
 383: 1 -8229.636719 -7775.875331 (0,(((((((((((1,93),101),86),(24,(48,98))),(((3,62),((49,52),106)),77)),(2,5)),(((((4,6),(17,38)),(40,(67,96))),(18,80)),(((16,51),95),((30,56),((33,75),(78,102)))))),((((((((((((((((((7,84),27),110),(71,112)),(19,113)),(22,39)),((11,44),(28,70))),((((((25,60),90),((35,59),58)),(46,61)),((((65,74),81),114),(91,94))),(72,73))),9),(((13,23),97),((63,68),87))),((((8,50),(21,29)),((((12,99),107),(34,79)),88)),((55,104),69))),53),103),(((20,47),(26,92)),(82,100))),105),((10,31),(43,89))),(14,64)),((36,57),((37,66),((76,111),108))))),(32,85)),54),(((15,42),41),(83,109))),45);
 384: 3 -8409.287109 -7769.500607 (0,(((((((((((1,93),101),86),(24,(48,98))),(((3,62),((49,52),106)),77)),(2,5)),(((4,6),(17,38)),((18,80),(40,(67,96))))),(((((((((((((((((((((7,27),84),110),(71,112)),(19,113)),(22,39)),(11,44)),(28,70)),(((((((25,60),90),((35,59),58)),(46,61)),(91,94)),((65,74),(81,114))),(72,73))),9),(13,23)),(((63,68),87),97)),((((8,50),(21,29)),((((12,99),107),(34,79)),88)),((55,69),104))),(((20,47),(26,92)),(82,100))),103),53),105),((10,31),(43,89))),(14,64)),((36,57),((((37,66),76),111),108))),(((16,51),95),((((30,56),(33,75)),78),102)))),(32,85)),54),(((15,42),41),(83,109))),45);
 385: 1 -8217.246094 -7770.430445 (0,(((((((((((((1,93),101),86),(24,(48,98))),((((3,62),(49,52)),106),77)),(2,5)),(((4,6),(17,38)),((18,80),(40,(67,96))))),((((((((((((((((((((7,(27,84)),110),(71,112)),(19,113)),(22,39)),(11,44)),(28,70)),((((((25,60),90),((35,59),58)),(46,61)),((((65,74),81),114),(91,94))),(72,73))),9),(13,23)),(((63,68),87),97)),((((8,50),(21,29)),((((12,99),107),(34,79)),88)),((55,69),104))),((20,47),((26,92),(82,100)))),103),53),105),((10,31),(43,89))),(14,64)),(((36,57),(37,((66,76),111))),108)),(((16,51),95),((((30,56),(33,75)),102),78)))),(32,85)),41),(83,109)),(15,42)),54),45);
 386: 2 -7690.987305 -7770.004607 (0,(((((((((((1,93),101),86),(24,(48,98))),(((3,62),((49,52),106)),77)),(2,5)),(((4,6),(17,38)),((18,80),(40,(67,96))))),(32,85)),((((((((((((((((((((((7,(27,84)),110),(71,112)),(19,113)),(22,39)),(11,44)),(28,70)),(72,73)),((((25,60),90),((35,59),58)),(((65,74),(81,114)),(91,94)))),(46,61)),((63,68),87)),(9,(13,23))),97),((((8,50),(21,29)),((((12,99),107),(34,79)),88)),((55,104),69))),53),103),(((20,47),(26,92)),(82,100))),105),((10,31),(43,89))),(14,64)),((36,57),((37,66),(76,(108,111))))),(((16,51),95),(((30,56),(78,102)),(33,75))))),54),(15,((41,42),(83,109)))),45);
 387: 2 -7818.496094 -7768.12504 (0,(((((((((((1,93),101),86),(24,(48,98))),(((3,62),((49,52),106)),77)),(2,5)),(((4,6),(17,38)),((18,80),((40,96),67)))),((((((((((((((((((((((7,(27,84)),110),(71,112)),19),113),(22,39)),(11,44)),(28,70)),(((((25,60),90),((35,59),58)),(((65,74),(81,114)),(91,94))),(72,73))),9),(46,61)),(63,68)),(((13,23),87),97)),((8,50),(21,29))),((55,69),104)),((((12,99),107),(34,79)),88)),(((((20,47),(26,92)),(82,100)),53),103)),105),((10,31),(43,89))),(14,64)),((36,57),((((37,108),111),66),76))),(((16,51),95),((((30,56),(33,75)),102),78)))),(32,85)),54),(((15,41),42),(83,109))),45);
 388: 1 -7634.850098 -7778.521922 (0,((((((((((1,93),101),86),(24,(48,98))),(((3,62),((49,52),106)),77)),((2,5),((((((((((((((((((((7,(27,84)),110),(71,112)),(19,113)),(22,39)),((11,44),(28,70))),((((((25,60),90),((35,59),58)),(91,94)),((46,61),((65,74),(81,114)))),(72,73))),9),((13,23),87)),(63,68)),97),((8,50),(21,29))),((55,69),104)),(((12,99),107),((34,79),88))),(((20,47),(26,92)),(82,100))),103),53),105),((10,31),(43,89))),(14,64)))),(((4,6),(17,38)),((18,80),((40,96),67)))),(32,85)),((((16,51),95),((((30,56),(33,75)),102),78)),((36,(((37,(66,108)),76),111)),57))),((((15,42),41),(83,109)),54)),45);
 389: 5 -7458.62793 -7769.846371 (0,(((((((((((1,93),101),86),(24,(48,98))),(((3,62),((49,52),106)),77)),(2,5)),(((4,6),(17,38)),((18,80),(40,(67,96))))),((((((((((((((((((((((7,27),84),110),(71,112)),(19,113)),(22,39)),((11,44),(28,70))),9),(72,73)),(((((25,60),90),((35,59),58)),(91,94)),(((65,74),114),81))),(46,61)),(63,68)),(((13,23),87),97)),((((8,50),(21,29)),((((12,99),107),(34,79)),88)),((55,69),104))),53),103),(((20,47),(26,92)),(82,100))),105),((10,31),(43,89))),(14,64)),((36,57),(((37,66),(76,111)),108))),(((16,51),95),((((30,56),(33,75)),102),78)))),(32,85)),54),(((15,42),41),(83,109))),45);
 390: 1 -7536.631836 -7770.394779 (0,((((((((1,93),101),86),(24,(48,98))),(((3,62),((49,52),106)),77)),((((4,6),(17,38)),(18,80)),(40,(67,96)))),((2,5),((((((((((((((((((((((7,(27,84)),110),(71,112)),19),113),(22,39)),((11,44),(28,70))),((((((25,60),90),((35,59),58)),(46,61)),((((65,74),81),114),(91,94))),(72,73))),9),(13,23)),((63,68),87)),97),((8,50),(21,29))),((55,69),104)),(((12,99),107),((34,79),88))),((((20,47),(26,92)),(82,100)),(53,103))),105),((10,31),(43,89))),(14,64)),((36,57),((((37,66),76),111),108))),(((16,51),95),((((30,56),(33,75)),78),102))),(32,85)))),((((15,42),41),(83,109)),54)),45);
 391: 2 -8112.64209 -7784.494513 (0,(((((((((((1,93),101),86),(24,(48,98))),(((3,62),((49,52),106)),77)),(2,5)),((((((4,6),(17,38)),(18,80)),96),67),40)),((((((((((((((((((((((((7,84),27),110),(71,112)),113),19),(22,39)),(11,44)),(28,70)),(((((25,60),90),((35,59),58)),((((65,74),114),81),(91,94))),(72,73))),9),(46,61)),(63,68)),(((8,50),(21,29)),(((13,23),87),97))),((55,69),104)),((((12,99),107),(34,79)),88)),53),103),(((20,47),(26,92)),(82,100))),105),((10,31),(43,89))),(14,64)),((((((36,57),108),66),37),111),76)),(((16,51),95),((((30,56),(33,75)),78),102)))),(32,85)),54),(((15,42),(83,109)),41)),45);
 392: 1 -8398.935547 -7775.190633 (0,(((((((((((1,93),101),86),(24,(48,98))),(((3,62),((49,52),106)),77)),(2,5)),(((4,6),(17,38)),((18,80),((40,96),67)))),((((((((((((((((((((((7,(27,84)),110),(71,112)),113),19),(22,39)),(11,44)),(28,70)),((((((25,60),90),((35,59),58)),(((65,74),(81,114)),(91,94))),(46,61)),(72,73))),9),(13,23)),(((63,68),87),97)),((8,50),(21,29))),((55,104),69)),((((12,99),107),(34,79)),88)),(((((10,31),(43,89)),105),53),103)),(82,100)),(20,47)),(26,92)),(14,64)),((36,(((37,(66,108)),76),111)),57)),(((16,51),95),((((30,56),(33,75)),102),78)))),(32,85)),(((15,42),41),(83,109))),54),45);
 393: 8 -8174.814453 -7762.98788 (0,(((((((((((1,93),101),86),(24,(48,98))),(((3,62),((49,52),106)),77)),(2,5)),(((4,6),(17,38)),((18,80),(40,(67,96))))),(((((((((((((((((((7,(27,84)),110),(71,112)),(19,113)),(22,39)),(11,44)),(28,70)),((((((25,60),90),((35,59),58)),(46,61)),((((65,74),81),114),(91,94))),(72,73))),9),(13,23)),(((63,68),87),97)),(((8,50),(21,29)),((55,69),104))),(((12,99),107),((34,79),88))),((((20,47),(26,92)),(82,100)),(53,103))),105),((10,31),(43,89))),(14,64)),((36,57),(((37,66),108),(76,111)))),(((16,51),95),((((30,56),(33,75)),102),78)))),(32,85)),54),(((15,42),41),(83,109))),45);
 394: 5 -7560.248047 -7776.987071 (0,(((((((((((1,93),101),86),(24,(48,98))),(((3,62),((49,52),106)),77)),(2,5)),(((4,6),(17,38)),((18,80),((40,96),67)))),(((((((((((((((((((((((7,(27,84)),(71,112)),110),113),19),(22,39)),(11,44)),(28,70)),9),(72,73)),((((25,60),90),((35,59),58)),(((65,74),(81,114)),(91,94)))),(46,61)),(63,68)),(((13,23),87),97)),((((8,50),(21,29)),((((12,99),107),(34,79)),88)),((55,104),69))),53),103),(((20,47),(26,92)),(82,100))),105),((10,31),(43,89))),(14,64)),(((36,57),(76,111)),((37,66),108))),(((16,51),95),((((30,56),(33,75)),102),78)))),(32,85)),54),(((15,42),41),(83,109))),45);
 395: 1 -7532.569824 -7771.696885 (0,(((((((((((1,93),101),86),(24,(48,98))),(((3,62),((49,52),106)),77)),(2,5)),(((4,6),(17,38)),((18,80),((40,96),67)))),(((((((((((((((((((((((((7,84),27),110),(71,112)),19),113),(22,39)),(11,44)),(28,70)),(72,73)),((((65,74),81),114),(91,94))),(((25,60),90),((35,59),58))),(46,61)),(9,(((13,23),97),((63,68),87)))),((8,50),(21,29))),((55,69),104)),(((12,99),107),((34,79),88))),(((20,47),(26,92)),(82,100))),103),53),105),((10,31),(43,89))),(14,64)),(((16,51),95),((((30,56),(33,75)),102),78))),((36,((((37,108),66),76),111)),57))),(32,85)),54),(15,((41,42),(83,109)))),45);
 396: 1 -8374.493164 -7769.091564 (0,((((((((((1,93),101),86),(24,(48,98))),(((3,62),((49,52),106)),77)),(2,5)),(((4,6),(17,38)),((18,80),((40,96),67)))),(((((((((((((((((((((((7,27),84),(71,112)),110),(19,113)),(22,39)),(11,44)),(28,70)),((((((25,60),90),((35,59),58)),(46,61)),((((65,74),114),81),(91,94))),(72,73))),9),(((13,23),97),((63,68),87))),((8,50),(21,29))),((55,69),104)),(((12,99),107),((34,79),88))),(((20,47),(26,92)),(82,100))),103),53),105),((10,31),(43,89))),(14,64)),((36,(((37,66),(76,111)),108)),57)),(((16,51),95),((((30,56),(33,75)),102),78))),(32,85))),54),(((15,42),41),(83,109))),45);
 397: 2 -8100.706543 -7768.684075 (0,(((((((1,93),101),86),(24,(48,98))),(((3,62),((49,52),106)),77)),((((2,5),(32,85)),(((((((((((((((((((((7,84),27),110),19),((71,112),113)),(22,39)),(11,44)),(28,70)),(((((25,60),90),((35,59),58)),(46,61)),(((((65,74),81),114),(91,94)),(72,73)))),9),(13,23)),(((63,68),87),97)),((((8,50),(21,29)),((((12,99),107),(34,79)),88)),(55,(69,104)))),53),103),(((20,47),(26,92)),(82,100))),105),((10,31),(43,89))),(14,64)),((36,57),((37,((76,111),108)),66))),(((16,51),95),((((30,56),(33,75)),78),102)))),((((4,6),(17,38)),(18,80)),(40,(67,96))))),((((15,42),41),(83,109)),54)),45);
 398: 1 -7275.050781 -7774.542973 (0,(((((((((((1,93),101),86),(24,(48,98))),(((3,62),((49,52),106)),77)),(2,5)),(((4,6),(17,38)),((18,80),((40,96),67)))),((((((((((((((((((((((((7,(27,84)),110),(71,112)),19),113),(22,39)),(11,44)),(28,70)),(((((25,60),90),((35,59),58)),((((65,74),(81,114)),94),91)),(72,73))),9),(46,61)),(63,68)),(((13,23),87),97)),((8,50),(21,29))),((55,69),104)),((((12,99),107),(34,79)),88)),(((20,47),(26,92)),(82,100))),103),53),105),((10,31),(43,89))),(14,64)),((36,57),((((37,108),111),66),76))),(((16,51),95),((((30,56),(33,75)),102),78)))),(32,85)),54),(((15,41),42),(83,109))),45);
 399: 2 -7954.632812 -7773.832934 (0,(((((((((((1,93),101),86),(24,(48,98))),(((3,62),((49,52),106)),77)),(2,5)),(((4,6),(17,38)),((18,80),((40,96),67)))),(((((((((((((((((((((7,(27,84)),110),(71,112)),113),19),(22,39)),(11,44)),(28,70)),((((((25,60),90),((35,59),58)),(46,61)),(((65,74),(81,114)),(91,94))),(72,73))),9),(13,23)),(((63,68),87),97)),((8,50),(21,29))),((55,104),69)),((((12,99),107),(34,79)),88)),((((10,31),(43,89)),105),(53,103))),(82,100)),(20,47)),(26,92)),(14,64)),((((16,51),95),((((30,56),(33,75)),78),102)),((36,(((37,(66,108)),76),111)),57)))),(32,85)),54),(((15,42),41),(83,109))),45);
 400: 1 -7067.334961 -7787.477974 (0,((((((((((1,93),101),86),(24,(48,98))),(((3,62),((49,52),106)),77)),(2,5)),((((4,6),(17,38)),(18,80)),((40,96),67))),((((((((((((((((((((7,27),84),110),(71,112)),19),113),(22,39)),((11,44),(28,70))),((((((25,90),60),(46,61)),((35,59),58)),(((65,74),(81,114)),(91,94))),(72,73))),((55,69),104)),9),(13,23)),(((63,68),87),97)),(((8,50),(21,29)),((((12,99),107),(34,79)),88))),(((((20,47),(26,92)),(82,100)),103),53)),105),((10,31),(43,89))),(14,64)),((36,(((37,66),(76,111)),108)),57)),(((16,51),95),((30,56),((33,75),(78,102)))))),(32,85)),((((15,42),41),(83,109)),54)),45);
 401: 2 -7616.487305 -7763.735373 (0,(((((((((((1,93),101),86),(24,(48,98))),(((3,62),((49,52),106)),77)),(2,5)),(((4,6),(17,38)),((18,80),((40,96),67)))),(((((((((((((((((((7,(27,84)),110),(71,112)),(19,113)),(22,39)),((11,44),(28,70))),((((((25,60),90),((35,59),58)),(46,61)),((((65,74),114),81),(91,94))),(72,73))),9),(13,23)),(((63,68),87),97)),((((8,50),(21,29)),((((12,99),107),(34,79)),88)),((55,104),69))),53),103),(((20,47),(26,92)),(82,100))),105),((10,31),(43,89))),(14,64)),((36,57),((37,66),((76,111),108)))),(((16,51),95),((((30,56),102),(33,75)),78)))),(32,85)),54),(((15,42),41),(83,109))),45);
 402: 1 -7330.504883 -7776.943301 (0,(((((((1,93),101),86),(24,(48,98))),(((3,62),((49,52),106)),77)),(((2,5),(((((((((((((((((((((7,(27,84)),110),(71,112)),19),113),(22,39)),((11,44),(28,70))),((((((25,60),90),((35,59),58)),(46,61)),((((65,74),81),114),(91,94))),(72,73))),9),(13,23)),((63,68),87)),(((8,50),(21,29)),97)),((55,69),104)),(((12,99),107),((34,79),88))),((((20,47),(26,92)),(82,100)),(53,103))),105),((10,31),(43,89))),(14,64)),((36,57),((((37,66),76),111),108))),(((16,51),95),((((30,56),(33,75)),78),102))),(32,85))),((((4,6),(17,38)),(18,80)),(40,(67,96))))),((((15,42),41),(83,109)),54)),45);
 403: 1 -7739.825195 -7772.292457 (0,(((((((((((((1,93),101),86),(24,(48,98))),(((3,62),((49,52),106)),77)),(2,5)),(((4,6),(17,38)),((18,80),((40,67),96)))),(((16,51),95),((30,56),((33,75),(78,102))))),(((((((((((((((((((7,(27,84)),110),(71,112)),113),19),(22,39)),(11,44)),(28,70)),((((((25,60),90),((35,59),58)),(46,61)),(((65,74),(81,114)),(91,94))),(72,73))),9),(13,23)),(((63,68),87),97)),((((8,50),(21,29)),((((12,99),107),(34,79)),88)),((55,69),104))),53),103),(((20,47),(26,92)),(82,100))),105),((10,31),(43,89))),(14,64))),((36,(((37,66),(76,111)),108)),57)),(32,85)),54),(((15,42),(83,109)),41)),45);
 404: 2 -7895.978516 -7779.57642 (0,((((((((((1,93),101),86),(24,(48,98))),(((3,62),((49,52),106)),77)),((2,5),(((((((((((((((((((((7,27),84),110),(71,112)),19),113),(22,39)),(11,44)),(28,70)),((((((25,60),90),((35,59),58)),(91,94)),((46,61),(((65,74),81),114))),(72,73))),(9,((13,23),87))),((63,68),97)),((8,50),(21,29))),((55,104),69)),(((12,99),107),((34,79),88))),(((20,47),(26,92)),(82,100))),103),53),105),((10,31),(43,89))),(14,64)))),(((4,6),(17,38)),((18,80),(40,(67,96))))),((((16,51),95),((((30,56),(33,75)),102),78)),((36,57),(((37,66),108),(76,111))))),(32,85)),((((15,42),41),(83,109)),54)),45);
 405: 4 -7462.45166 -7768.239759 (0,(((((((((((1,93),101),86),(24,(48,98))),(((3,62),((49,52),106)),77)),(2,5)),(((4,6),(17,38)),((18,80),(40,(67,96))))),(((((((((((((((((((7,(27,84)),110),(71,112)),(19,113)),(22,39)),(11,44)),(28,70)),9),((((((25,60),90),((35,59),58)),(46,61)),((((65,74),81),114),(91,94))),(72,73))),(13,23)),(((63,68),87),97)),(((8,50),(21,29)),((55,69),104))),(((12,99),107),((34,79),88))),((((20,47),(26,92)),(82,100)),(53,103))),105),((10,31),(43,89))),(14,64)),((36,57),((37,66),((76,111),108)))),(((16,51),95),((((30,56),(33,75)),102),78)))),(32,85)),54),(((15,42),41),(83,109))),45);
 406: 2 -7633.279297 -7769.961801 (0,((((((((((1,93),101),86),((((3,62),((49,52),106)),77),(24,(48,98)))),(2,5)),(((4,6),(17,38)),((18,80),((40,96),67)))),((((((((((((((((((((((7,27),84),110),(71,112)),113),19),(22,39)),(11,44)),(28,70)),((((((25,60),90),((35,59),58)),(46,61)),((((65,74),114),81),(91,94))),(72,73))),9),(63,68)),(((13,23),87),97)),((((8,50),(21,29)),((((12,99),107),(34,79)),88)),((55,104),69))),53),103),(((20,47),(26,92)),(82,100))),105),((10,31),(43,89))),(14,64)),((36,((37,(76,(108,111))),66)),57)),(((16,51),95),((((30,56),(33,75)),78),102)))),(32,85)),54),(((15,42),41),(83,109))),45);
 407: 3 -7428.573242 -7779.57642 (0,((((((((((1,93),101),86),(24,(48,98))),(((3,62),((49,52),106)),77)),((2,5),(((((((((((((((((((((7,27),84),110),(71,112)),19),113),(22,39)),(11,44)),(28,70)),((((((25,60),90),((35,59),58)),(91,94)),((46,61),(((65,74),81),114))),(72,73))),(9,((13,23),87))),((63,68),97)),((8,50),(21,29))),((55,104),69)),(((12,99),107),((34,79),88))),(((20,47),(26,92)),(82,100))),103),53),105),((10,31),(43,89))),(14,64)))),(((4,6),(17,38)),((18,80),(40,(67,96))))),((((16,51),95),((((30,56),(33,75)),102),78)),((36,57),(((37,66),108),(76,111))))),(32,85)),((((15,42),41),(83,109)),54)),45);
 408: 1 -7422.42627 -7772.031636 (0,(((((((((((1,93),101),86),(24,(48,98))),(((3,62),((49,52),106)),77)),(2,5)),((((((4,6),(17,38)),(18,80)),67),96),40)),(((((((((((((((((((((((7,(27,84)),110),19),(71,112)),113),(22,39)),(11,44)),(28,70)),9),(72,73)),(((((25,60),90),((35,59),58)),(91,94)),((65,74),(81,114)))),(46,61)),(63,68)),(((13,23),87),97)),((((8,50),(21,29)),((((12,99),107),(34,79)),88)),((55,69),104))),53),103),(((20,47),(26,92)),(82,100))),105),((10,31),(43,89))),(14,64)),((36,57),((37,66),((76,111),108)))),(((16,51),95),((((30,56),(33,75)),102),78)))),(32,85)),54),(15,((41,42),(83,109)))),45);
 409: 3 -8372.677734 -7765.881545 (0,((((((((((1,93),101),86),((((3,62),((49,52),106)),77),(24,(48,98)))),(2,5)),(((4,6),(17,38)),((18,80),(40,(67,96))))),((((((((((((((((((((7,(27,84)),(71,112)),110),19),113),((11,44),(22,39))),(28,70)),((((((25,60),90),((35,59),58)),(46,61)),(((65,74),(81,114)),(91,94))),(72,73))),9),(13,23)),(((63,68),87),97)),((((8,50),(21,29)),((((12,99),107),(34,79)),88)),((55,69),104))),53),103),(((20,47),(26,92)),(82,100))),105),((10,31),(43,89))),(14,64)),((36,(((37,(76,111)),66),108)),57)),(((16,51),95),((((30,56),(33,75)),78),102)))),(32,85)),54),(((15,42),(83,109)),41)),45);
 410: 1 -7984.097656 -7767.724914 (0,(((((((((((1,93),101),86),(24,(48,98))),(((3,62),((49,52),106)),77)),(2,5)),(((4,6),(17,38)),((18,80),(40,(67,96))))),(((((((((((((((((((7,(27,84)),(71,112)),110),(19,113)),(22,39)),((11,44),(28,70))),((((((25,60),90),((35,59),58)),(46,61)),((((65,74),81),114),(91,94))),(72,73))),9),(13,23)),(((63,68),87),97)),(((8,50),(21,29)),((((12,99),107),((34,79),88)),((55,69),104)))),53),103),(((20,47),(26,92)),(82,100))),105),((10,31),(43,89))),(14,64)),((36,57),(((37,(66,108)),76),111))),(((16,51),95),(((30,56),((33,75),78)),102)))),(32,85)),54),(((15,42),41),(83,109))),45);
 411: 1 -7184.463867 -7770.342678 (0,((((((((((1,93),101),86),(24,(48,98))),(((3,62),((49,52),106)),77)),(2,5)),((((4,6),(17,38)),(18,80)),(40,(67,96)))),((((((((((((((((((((((7,27),84),110),(71,112)),19),113),(22,39)),((11,44),(28,70))),(72,73)),((((25,60),90),((35,59),58)),(((65,74),(81,114)),(91,94)))),(46,61)),((63,68),87)),(9,(13,23))),97),((((8,50),(21,29)),((((12,99),107),(34,79)),88)),((55,69),104))),(53,103)),(((20,47),(26,92)),(82,100))),105),((10,31),(43,89))),(14,64)),((36,57),(((37,(76,111)),66),108))),(((16,51),95),(((30,56),(78,102)),(33,75))))),(32,85)),((((15,41),(83,109)),42),54)),45);
 412: 1 -7966.64502 -7779.579586 (0,(((((((((((1,93),101),86),(24,(48,98))),(((3,62),((49,52),106)),77)),(2,5)),(((((4,6),(17,38)),(18,80)),(67,96)),40)),(32,85)),((((((((((((((((((((((((7,(27,84)),110),19),(71,112)),113),(22,39)),(11,44)),(28,70)),(72,73)),((((25,60),90),((35,59),58)),((((65,74),114),81),(91,94)))),(46,61)),((63,68),87)),(9,(13,23))),97),(55,(69,104))),((8,50),(21,29))),((((12,99),107),(34,79)),88)),(((20,47),(26,92)),(82,100))),(53,103)),105),((10,31),(43,89))),(14,64)),(36,(((((37,111),76),108),66),57))),(((16,51),95),((((30,56),102),78),(33,75))))),54),((15,(41,(83,109))),42)),45);
 413: 1 -6930.592773 -7771.376083 (0,(((((((1,93),101),86),(24,(48,98))),(((3,62),((49,52),106)),77)),((((2,5),(32,85)),(((((((((((((((((((((7,84),110),27),19),((71,112),113)),(22,39)),(11,44)),(28,70)),((((((25,60),90),((35,59),58)),(46,61)),((((65,74),81),114),(91,94))),(72,73))),9),(13,23)),(((63,68),87),97)),((((8,50),(21,29)),((((12,99),107),(34,79)),88)),(55,(69,104)))),53),103),(((20,47),(26,92)),(82,100))),105),((10,31),(43,89))),(14,64)),((36,57),((37,((76,111),108)),66))),(((16,51),95),((((30,56),(33,75)),78),102)))),((((4,6),(17,38)),(18,80)),(40,(67,96))))),((((15,42),41),(83,109)),54)),45);
 414: 3 -7996.512207 -7766.878072 (0,(((((((1,93),101),86),(24,(48,98))),(((3,62),((49,52),106)),77)),(((2,5),(((((((((((((((((((((7,84),27),110),(71,112)),(19,113)),(22,39)),(11,44)),(28,70)),((((((25,60),90),((35,59),58)),(46,61)),(((65,74),(81,114)),(91,94))),(72,73))),(9,(13,23))),(((63,68),87),97)),((8,50),(21,29))),((55,104),69)),(((12,99),107),((34,79),88))),((((20,47),(26,92)),(82,100)),(53,103))),105),((10,31),(43,89))),(14,64)),((36,57),(((37,66),(76,111)),108))),(((16,51),95),((((30,56),(33,75)),78),102))),(32,85))),((((4,6),(17,38)),(18,80)),((40,96),67)))),((((15,42),41),(83,109)),54)),45);
 415: 5 -8295.259766 -7773.862983 (0,(((((((((((1,93),101),86),(24,(48,98))),(((3,62),((49,52),106)),77)),(2,5)),(((4,6),(17,38)),((18,80),(40,(67,96))))),((((((((((((((((((((7,(27,84)),110),(71,112)),(19,113)),((11,44),(22,39))),(28,70)),((((((25,60),90),((35,59),58)),(46,61)),(((65,74),(81,114)),(91,94))),(72,73))),9),(13,23)),(((63,68),87),97)),((8,50),(21,29))),((55,69),104)),((((12,99),107),(34,79)),88)),((((10,31),(43,89)),105),(53,103))),(82,100)),(20,47)),(26,92)),(14,64)),((36,57),(((37,66),(76,111)),108))),(((16,51),95),((((30,56),(33,75)),78),102)))),(32,85)),54),(((15,42),41),(83,109))),45);
 416: 2 -7460.944336 -7768.686476 (0,(((((((1,93),101),86),(24,(48,98))),(((3,62),((49,52),106)),77)),(((2,5),((((((((((((((((((((7,(27,84)),(71,112)),110),19),113),(22,39)),((11,44),(28,70))),((((((25,60),90),((35,59),58)),(46,61)),(((65,74),(81,114)),(91,94))),(72,73))),9),(13,23)),(((63,68),87),97)),(((8,50),(21,29)),(55,(69,104)))),(((12,99),107),((34,79),88))),((((20,47),(26,92)),(82,100)),(53,103))),105),((10,31),(43,89))),(14,64)),(36,((((37,111),76),(66,108)),57))),(((16,51),95),(((30,56),((33,75),78)),102))),(32,85))),((((4,6),(17,38)),(18,80)),((40,96),67)))),((((15,42),41),(83,109)),54)),45);
 417: 1 -7998.708008 -7769.954624 (0,((((((((((1,93),101),86),(24,(48,98))),(((3,62),((49,52),106)),77)),(2,5)),(((4,6),(17,38)),((18,80),(40,(67,96))))),(((((((((((((((((((((((7,(27,84)),110),(71,112)),(19,113)),(22,39)),(11,44)),(28,70)),(72,73)),((((25,60),90),((35,59),58)),(((65,74),(81,114)),(91,94)))),(46,61)),((63,68),87)),(9,(13,23))),97),((((8,50),(21,29)),((((12,99),107),(34,79)),88)),((55,104),69))),53),103),(((20,47),(26,92)),(82,100))),105),((10,31),(43,89))),(14,64)),((36,57),((37,66),(76,(108,111))))),(((16,51),95),(((30,56),(78,102)),(33,75)))),(32,85))),54),(15,((41,42),(83,109)))),45);
 418: 1 -8734.076172 -7776.377268 (0,(((((((((((1,93),101),86),(24,(48,98))),(((3,62),((49,52),106)),77)),(2,5)),(((4,6),(17,38)),((18,80),((40,96),67)))),((((((((((((((((((((((7,(27,84)),110),(71,112)),113),(22,39)),19),(11,44)),(28,70)),((((((25,60),90),((35,59),58)),(46,61)),(((65,74),(81,114)),(91,94))),(72,73))),9),(13,23)),(((63,68),87),97)),((8,50),(21,29))),((55,104),69)),((((12,99),107),(34,79)),88)),(((((10,31),(43,89)),105),53),103)),(82,100)),(20,47)),(26,92)),(14,64)),((36,(((37,(66,108)),76),111)),57)),(((16,51),95),((((30,56),(33,75)),102),78)))),(32,85)),(((15,42),41),(83,109))),54),45);
 419: 1 -7675.610352 -7769.236935 (0,((((((((((1,93),101),86),((((3,62),((49,52),106)),77),(24,(48,98)))),(2,5)),(((4,6),(17,38)),((18,80),(40,(67,96))))),((((((((((((((((((((((((7,(27,84)),110),(71,112)),113),19),(22,39)),(11,44)),(28,70)),(72,73)),(((65,74),(81,114)),(91,94))),(((25,60),90),((35,59),58))),(46,61)),9),((13,23),(((63,68),87),97))),(((8,50),(21,29)),((55,104),69))),(((12,99),107),((34,79),88))),(((20,47),(26,92)),(82,100))),103),53),105),((10,31),(43,89))),(14,64)),((36,57),(((37,(76,108)),111),66))),(((16,51),95),((((30,56),(33,75)),102),78)))),(32,85)),54),((15,(41,(83,109))),42)),45);
 420: 3 -7870.573242 -7768.520969 (0,((((((((((1,93),101),86),((((3,62),((49,52),106)),77),(24,(48,98)))),(2,5)),(((4,6),(17,38)),((18,80),(40,(67,96))))),((((((((((((((((((((7,(27,84)),110),(19,113)),(71,112)),(22,39)),((11,44),(28,70))),(((((25,60),90),((35,59),58)),(((65,74),(81,114)),(91,94))),(72,73))),9),(46,61)),(63,68)),(((13,23),87),97)),((((8,50),(21,29)),((((12,99),107),(34,79)),88)),((55,69),104))),53),103),(((20,47),(26,92)),(82,100))),105),((10,31),(43,89))),(14,64)),((36,57),(((37,66),76),(108,111)))),(((16,51),95),((((30,56),(33,75)),102),78)))),(32,85)),54),(((15,41),(83,109)),42)),45);
 421: 1 -7808.107422 -7777.745082 (0,(((((((((((1,93),101),86),(24,(48,98))),(((3,62),((49,52),106)),77)),(2,5)),(((4,6),(17,38)),((18,80),(40,(67,96))))),((((((((((((((((((((7,(27,84)),110),(71,112)),19),113),(22,39)),((11,44),(28,70))),((((((25,60),90),((35,59),58)),(91,94)),((46,61),((65,74),(81,114)))),(72,73))),(63,68)),9),(((13,23),87),97)),((((8,50),(21,29)),((((12,99),107),(34,79)),88)),((55,69),104))),53),103),(((20,47),(26,92)),(82,100))),105),((10,31),(43,89))),(14,64)),((36,((37,((66,76),111)),108)),57)),(((16,51),95),((((30,56),(33,75)),102),78)))),(32,85)),54),(((15,42),41),(83,109))),45);
 422: 1 -8027.885742 -7775.634756 (0,(((((((((((1,93),101),86),((((3,62),((49,52),106)),77),(24,(48,98)))),(((4,6),(17,38)),((18,80),(40,(67,96))))),((2,5),(32,85))),((((((((((((((((((((((7,84),27),110),(71,112)),(19,113)),(22,39)),((11,44),(28,70))),((((((25,60),90),((35,59),58)),(46,61)),(((65,74),(81,114)),(91,94))),(72,73))),9),(13,23)),(((63,68),87),97)),((8,50),(21,29))),((55,69),104)),(((12,99),107),((34,79),88))),53),103),(((20,47),(26,92)),(82,100))),105),((10,31),(43,89))),(14,64)),((36,57),(((37,(76,111)),108),66))),(((16,51),95),((((30,56),(33,75)),102),78)))),54),(42,(83,109))),15),41),45);
 423: 2 -7376.144043 -7771.325356 (0,(((((((((((1,93),101),86),(24,(48,98))),(((3,62),((49,52),106)),77)),(2,5)),(((4,6),(17,38)),((18,80),(40,(67,96))))),(((((((((((((((((((((((7,27),84),110),113),(19,(71,112))),(22,39)),(28,70)),(11,44)),(((((((25,60),90),58),(35,59)),(46,61)),((((65,74),81),114),(91,94))),(72,73))),9),(13,23)),((63,68),87)),97),(((12,99),107),((34,79),88))),(((8,50),(21,29)),((55,104),69))),53),103),(((20,47),(26,92)),(82,100))),105),((10,31),(43,89))),(14,64)),((36,((((37,66),76),111),108)),57)),(((16,51),95),((((30,56),(33,75)),102),78)))),(32,85)),54),(((15,41),(83,109)),42)),45);
 424: 2 -7890.637695 -7766.878072 (0,(((((((1,93),101),86),(24,(48,98))),(((3,62),((49,52),106)),77)),(((2,5),(((((((((((((((((((((7,84),27),110),(71,112)),(19,113)),(22,39)),(11,44)),(28,70)),((((((25,60),90),((35,59),58)),(46,61)),(((65,74),(81,114)),(91,94))),(72,73))),(9,(13,23))),(((63,68),87),97)),((8,50),(21,29))),((55,104),69)),(((12,99),107),((34,79),88))),((((20,47),(26,92)),(82,100)),(53,103))),105),((10,31),(43,89))),(14,64)),((36,57),(((37,66),(76,111)),108))),(((16,51),95),((((30,56),(33,75)),78),102))),(32,85))),((((4,6),(17,38)),(18,80)),((40,96),67)))),((((15,42),41),(83,109)),54)),45);
 425: 1 -7942.585449 -7786.103815 (0,(((((((((((1,93),101),86),((((3,62),(49,52)),106),77)),(24,(48,98))),((((4,6),(17,38)),(18,80)),((40,67),96))),(2,5)),(32,85)),((((((((((((((((((((((7,27),84),110),113),(71,112)),19),(22,39)),((11,44),(28,70))),(72,73)),((((25,60),90),((35,59),58)),((((65,74),81),114),(91,94)))),(46,61)),((((13,23),87),(63,68)),97)),9),(((8,50),(21,29)),((55,69),104))),(((12,99),107),((34,79),88))),(((20,47),(26,92)),(82,100))),(53,103)),105),((10,31),(43,89))),(14,64)),((36,((((37,108),76),66),111)),57)),(((16,51),95),((((30,56),(33,75)),78),102)))),54),(((15,(83,109)),41),42)),45);
 426: 3 -7513.495605 -7768.585735 (0,(((((((((((1,93),101),86),(24,(48,98))),(((3,62),((49,52),106)),77)),(2,5)),(((4,6),(17,38)),((18,80),(40,(67,96))))),((((((((((((((((((((((7,(27,84)),110),(71,112)),113),19),(22,39)),(11,44)),(28,70)),((((65,74),(81,114)),(91,94)),(72,73))),(((25,60),90),((35,59),58))),(46,61)),(9,((13,23),(((63,68),87),97)))),(((8,50),(21,29)),((55,104),69))),(((12,99),107),((34,79),88))),(((20,47),(26,92)),(82,100))),103),53),105),((10,31),(43,89))),(14,64)),((36,57),(((37,(76,108)),111),66))),(((16,51),95),((((30,56),(33,75)),102),78)))),(32,85)),54),(((15,41),42),(83,109))),45);
 427: 2 -8488.117188 -7768.22201 (0,((((((((((1,93),101),86),(24,(48,98))),(((3,62),((49,52),106)),77)),(2,5)),(((4,6),(17,38)),((18,80),(40,(67,96))))),(((((((((((((((((((((((7,(27,84)),110),(71,112)),113),19),(22,39)),(11,44)),(28,70)),(72,73)),(((65,74),(81,114)),(91,94))),(((25,60),90),((35,59),58))),(46,61)),(9,((13,23),(((63,68),87),97)))),(((8,50),(21,29)),((55,104),69))),(((12,99),107),((34,79),88))),(((20,47),(26,92)),(82,100))),103),53),105),((10,31),(43,89))),(14,64)),((36,57),(((37,(76,108)),111),66))),(((16,51),95),((((30,56),(33,75)),102),78)))),(32,85)),((((15,41),42),(83,109)),54)),45);
 428: 4 -7272.575684 -7774.115643 (0,((((((((((1,93),101),86),((((3,62),((49,52),106)),77),(24,(48,98)))),(((4,6),(17,38)),((18,80),(40,(67,96))))),((2,5),(((((((((((((((((((((7,27),84),110),(71,112)),113),19),(22,39)),((11,44),(28,70))),((((((25,60),90),((35,59),58)),(46,61)),((((65,74),114),81),(91,94))),(72,73))),9),(13,23)),(((63,68),87),97)),((((8,50),(21,29)),((55,69),104)),((((12,99),107),(34,79)),88))),53),103),(((10,31),(43,89)),105)),(82,100)),(20,47)),(26,92)),(14,64)),(((16,51),95),((((30,56),(33,75)),78),102))))),(32,85)),((36,57),(((37,66),(76,111)),108))),54),(((15,42),41),(83,109))),45);
 429: 1 -8083.154297 -7778.521922 (0,((((((((((1,93),101),86),(24,(48,98))),(((3,62),((49,52),106)),77)),((2,5),((((((((((((((((((((7,(27,84)),110),(71,112)),(19,113)),(22,39)),((11,44),(28,70))),((((((25,60),90),((35,59),58)),(91,94)),((46,61),((65,74),(81,114)))),(72,73))),9),((13,23),87)),(63,68)),97),((8,50),(21,29))),((55,69),104)),(((12,99),107),((34,79),88))),(((20,47),(26,92)),(82,100))),103),53),105),((10,31),(43,89))),(14,64)))),(((4,6),(17,38)),((18,80),((40,96),67)))),(32,85)),((((16,51),95),((((30,56),(33,75)),102),78)),((36,(((37,(66,108)),76),111)),57))),((((15,42),41),(83,109)),54)),45);
 430: 1 -7885.29834 -7763.658813 (0,(((((((((((1,93),101),86),(24,(48,98))),(((3,62),((49,52),106)),77)),(2,5)),(((4,6),(17,38)),((18,80),(40,(67,96))))),((((((((((((((((((((7,27),84),110),(71,112)),(19,113)),(22,39)),((11,44),(28,70))),((((((25,60),90),((35,59),58)),(46,61)),(((65,74),(81,114)),(91,94))),(72,73))),9),(13,23)),(((63,68),87),97)),((((8,50),(21,29)),(((12,99),107),((34,79),88))),((55,69),104))),103),53),(((20,47),(26,92)),(82,100))),105),((10,31),(43,89))),(14,64)),((36,((((37,66),76),111),108)),57)),(((16,51),95),((((30,56),(33,75)),78),102)))),(32,85)),54),(((15,42),41),(83,109))),45);
 431: 4 -7666.615234 -7773.89647 (0,(((((((((((1,93),101),86),(24,(48,98))),(((3,62),((49,52),106)),77)),(2,5)),(((4,6),(17,38)),((18,80),(40,(67,96))))),((((((((((((((((((((7,27),84),110),(71,112)),(22,39)),(19,113)),((11,44),(28,70))),((9,(13,23)),(72,73))),((((25,60),90),((35,59),58)),((((65,74),81),114),(91,94)))),(46,61)),(((63,68),87),97)),((8,50),(21,29))),((55,69),104)),((((12,99),107),(34,79)),88)),((((20,47),(26,92)),(82,100)),(53,103))),105),((10,31),(43,89))),(14,64)),((36,(((37,(76,111)),66),108)),57)),(((16,51),95),((((30,56),(33,75)),102),78)))),(32,85)),54),(((15,42),41),(83,109))),45);
 432: 2 -7549.937988 -7788.88631 (0,(((((((((((1,93),101),86),(24,(48,98))),(((3,62),((49,52),106)),77)),(2,5)),((((((4,6),(17,38)),(18,80)),96),67),40)),(32,85)),((((((((((((((((((((((((7,27),84),110),(71,112)),19),113),(22,39)),(11,44)),(28,70)),(72,73)),((((25,60),90),((35,59),58)),((((65,74),81),114),(91,94)))),9),(46,61)),(63,68)),(((13,23),87),97)),(((8,50),(21,29)),((((12,99),107),((34,79),88)),((55,69),104)))),(((20,47),(26,92)),(82,100))),(53,103)),105),(43,89)),(10,31)),(14,64)),((((((36,57),108),66),37),111),76)),(((16,51),95),((((30,56),(33,75)),78),102)))),54),(((15,42),(83,109)),41)),45);
 433: 2 -8145.865234 -7767.755068 (0,(((((((((((1,93),101),86),(24,(48,98))),(((3,62),((49,52),106)),77)),(2,5)),(((4,6),(17,38)),((18,80),((40,96),67)))),((((((((((((((((((((((7,(27,84)),(71,112)),110),113),19),(22,39)),(11,44)),(28,70)),((((((25,60),90),((35,59),58)),(46,61)),((((65,74),81),114),(91,94))),(72,73))),9),(13,23)),((63,68),87)),97),((((8,50),(21,29)),((((12,99),107),(34,79)),88)),((55,104),69))),103),53),(((20,47),(26,92)),(82,100))),105),((10,31),(43,89))),(14,64)),((36,57),(((37,66),(76,111)),108))),(((16,51),95),((((30,56),(33,75)),78),102)))),(32,85)),54),(((15,42),(83,109)),41)),45);
 434: 2 -7706.348633 -7769.220827 (0,(((((((((((1,93),101),86),(24,(48,98))),(((3,62),((49,52),106)),77)),(2,5)),(((4,6),(17,38)),((18,80),(40,(67,96))))),(32,85)),((((((((((((((((((((7,(27,84)),110),(19,113)),(71,112)),(22,39)),((11,44),(28,70))),(((((25,60),90),((35,59),58)),(((65,74),(81,114)),(91,94))),(72,73))),9),(46,61)),(63,68)),(((13,23),87),97)),((((8,50),(21,29)),((((12,99),107),(34,79)),88)),((55,69),104))),53),103),(((20,47),(26,92)),(82,100))),105),((10,31),(43,89))),(14,64)),((36,57),(((37,66),76),(108,111)))),(((16,51),95),((((30,56),(33,75)),102),78)))),54),(((15,41),(83,109)),42)),45);
 435: 2 -7794.277344 -7765.236859 (0,(((((((1,93),101),86),(24,(48,98))),(((3,62),((49,52),106)),77)),(((2,5),(((((((((((((((((((((((7,84),27),110),19),((71,112),113)),(22,39)),(11,44)),(28,70)),((((((25,60),90),((35,59),58)),(46,61)),((((65,74),81),114),(91,94))),(72,73))),9),(13,23)),(((63,68),87),97)),(55,(69,104))),(((8,50),(21,29)),((((12,99),107),(34,79)),88))),53),103),(((20,47),(26,92)),(82,100))),105),((10,31),(43,89))),(14,64)),((36,57),((37,((76,111),108)),66))),(((16,51),95),((((30,56),(33,75)),78),102))),(32,85))),((((4,6),(17,38)),(18,80)),(40,(67,96))))),((((15,42),41),(83,109)),54)),45);
 436: 1 -8630.151367 -7771.77244 (0,((((((((((1,93),101),86),((((3,62),((49,52),106)),77),(24,(48,98)))),(2,5)),(((4,6),(17,38)),((18,80),(40,(67,96))))),(((((((((((((((((((((7,84),27),110),(71,112)),19),113),(22,39)),((11,44),(28,70))),((((((25,60),90),((35,59),58)),(46,61)),((((65,74),81),114),(91,94))),(72,73))),9),(13,23)),(((63,68),87),97)),((((8,50),(21,29)),(((12,99),107),((34,79),88))),((55,69),104))),53),103),((20,47),((26,92),(82,100)))),105),((10,31),(43,89))),(14,64)),((36,57),((((37,66),76),111),108))),(((16,51),95),((((30,56),(33,75)),78),102)))),(32,85)),54),(((15,42),41),(83,109))),45);
 437: 1 -7661.804688 -7770.469379 (0,(((((((((((1,93),101),86),(24,(48,98))),(((3,62),((49,52),106)),77)),(2,5)),(((4,6),(17,38)),((18,80),(40,(67,96))))),((((((((((((((((((((7,(27,84)),110),(71,112)),113),19),(22,39)),((11,44),(28,70))),(((((((25,60),90),((35,59),58)),(91,94)),(46,61)),(((65,74),114),81)),(72,73))),9),(13,23)),(((63,68),87),97)),((((8,50),(21,29)),(((12,99),107),((34,79),88))),((55,69),104))),53),103),(((20,47),(26,92)),(82,100))),105),((10,31),(43,89))),(14,64)),((36,57),((37,(66,(76,111))),108))),(((16,51),95),((((30,56),(33,75)),102),78)))),(32,85)),54),(((15,42),41),(83,109))),45);
 438: 2 -7484.445312 -7772.842588 (0,(((((((((((1,93),101),86),(24,(48,98))),(((3,62),((49,52),106)),77)),(2,5)),(((4,6),(17,38)),((18,80),(40,(67,96))))),((((((((((((((((((((7,27),84),110),(71,112)),(19,113)),(22,39)),((11,44),(28,70))),((9,(13,23)),(72,73))),(((((25,60),90),((35,59),58)),(91,94)),(((65,74),81),114))),(46,61)),(((63,68),87),97)),((8,50),(21,29))),((55,69),104)),((((12,99),107),(34,79)),88)),((((20,47),(26,92)),(82,100)),(53,103))),105),((10,31),(43,89))),(14,64)),((36,(((37,(76,111)),66),108)),57)),(((16,51),95),((((30,56),(33,75)),102),78)))),(32,85)),54),(((15,42),41),(83,109))),45);
 439: 1 -8165.974609 -7769.092803 (0,(((((((((((1,93),101),86),(24,(48,98))),(((3,62),((49,52),106)),77)),(2,5)),(((4,6),(17,38)),((18,80),((40,96),67)))),((((((((((((((((((((((7,27),84),(71,112)),110),(19,113)),(22,39)),(11,44)),(28,70)),((((((25,60),90),((35,59),58)),(46,61)),((((65,74),114),81),(91,94))),(72,73))),9),(((13,23),97),((63,68),87))),((55,69),104)),((8,50),(21,29))),(((12,99),107),((34,79),88))),(((20,47),(26,92)),(82,100))),103),53),105),((10,31),(43,89))),(14,64)),((36,(((37,66),(76,111)),108)),57)),(((16,51),95),((((30,56),(33,75)),102),78)))),(32,85)),54),(((15,42),41),(83,109))),45);
 440: 1 -8272.142578 -7779.330488 (0,(((((((((((1,93),101),86),(24,(48,98))),(((3,62),((49,52),106)),77)),(2,5)),((((4,6),(17,38)),(18,80)),(40,(67,96)))),((((((((((((((((((((((7,27),84),(71,112)),110),(19,113)),(22,39)),((11,44),(28,70))),(((((25,60),90),((35,59),58)),((((65,74),81),114),(91,94))),(72,73))),9),(46,61)),(63,68)),(((13,23),87),97)),((8,50),(21,29))),(55,(69,104))),(((12,99),107),((34,79),88))),(((20,47),(26,92)),(82,100))),(53,103)),105),((10,31),(43,89))),(14,64)),((36,(((37,(108,111)),76),66)),57)),(((16,51),95),((((30,56),(33,75)),102),78)))),(32,85)),54),45),((15,41),(42,(83,109))));
 441: 1 -7875.937988 -7772.904099 (0,(((((((((((1,93),101),86),(24,(48,98))),(((3,62),((49,52),106)),77)),(2,5)),(((4,6),(17,38)),((18,80),(40,(67,96))))),((((((((((((((((((((((7,(27,84)),110),(71,112)),19),113),(22,39)),(11,44)),(28,70)),((9,(13,23)),(72,73))),((((25,60),90),((35,59),58)),(((65,74),(81,114)),(91,94)))),(((63,68),87),97)),(46,61)),((8,50),(21,29))),((55,104),69)),((((12,99),107),(34,79)),88)),(((20,47),(26,92)),(82,100))),(53,103)),((10,31),(43,89))),105),(14,64)),((36,57),(((37,76),111),(66,108)))),(((16,51),95),((((30,56),(33,75)),102),78)))),(32,85)),54),((15,41),(42,(83,109)))),45);
 442: 1 -7272.184082 -7773.417023 (0,(((((((((((1,93),101),86),(24,(48,98))),(((3,62),((49,52),106)),77)),(2,5)),((((((4,6),(17,38)),(18,80)),96),67),40)),(((((((((((((((((((((((((7,84),27),110),(71,112)),113),19),(22,39)),(11,44)),(28,70)),(((((25,60),90),((35,59),58)),((((65,74),114),81),(91,94))),(72,73))),9),(46,61)),(63,68)),(((13,23),87),97)),((8,50),(21,29))),((55,69),104)),((((12,99),107),(34,79)),88)),53),103),(((20,47),(26,92)),(82,100))),105),((10,31),(43,89))),(14,64)),((((((36,57),108),66),37),111),76)),(((16,51),95),(((30,56),((33,75),78)),102)))),(32,85)),54),(((15,42),(83,109)),41)),45);
 443: 1 -7834.022461 -7783.404937 (0,(((((((((((1,93),101),86),(24,(48,98))),(((3,62),((49,52),106)),77)),(2,5)),(((4,6),(17,38)),((18,80),((40,96),67)))),((((((((((((((((((((((7,(27,84)),(71,112)),110),(19,113)),(22,39)),(11,44)),(28,70)),(72,73)),((((25,60),90),((35,59),58)),((((65,74),81),114),(91,94)))),(46,61)),((63,68),87)),(9,(13,23))),97),((((8,50),(21,29)),((((12,99),107),(34,79)),88)),(55,(69,104)))),53),103),105),(((20,47),(26,92)),(82,100))),((10,31),(43,89))),(14,64)),((36,(((37,76),111),(66,108))),57)),(((16,51),95),(((30,56),(33,75)),(78,102))))),(32,85)),54),(((15,41),42),(83,109))),45);
 444: 1 -7237.61377 -7769.576596 (0,(((((((((((1,93),101),86),(24,(48,98))),(((3,62),((49,52),106)),77)),(2,5)),(((4,6),(17,38)),((18,80),(40,(67,96))))),((((((((((((((((((((7,(27,84)),110),113),19),(71,112)),(22,39)),(11,44)),(28,70)),((((((25,60),90),((35,59),58)),(91,94)),((46,61),((65,74),(81,114)))),(72,73))),9),(13,23)),(((63,68),87),97)),((((8,50),(21,29)),((((12,99),107),(34,79)),88)),((55,104),69))),(53,103)),(((20,47),(26,92)),(82,100))),105),((10,31),(43,89))),(14,64)),((36,57),(((37,66),(76,108)),111))),(((16,51),95),((((30,56),102),78),(33,75))))),(32,85)),54),(((15,41),(83,109)),42)),45);
 445: 4 -7243.99707 -7770.871694 (0,(((((((((((1,93),101),86),(24,(48,98))),(((3,62),((49,52),106)),77)),(2,5)),(((4,6),(17,38)),((18,80),(40,(67,96))))),((((((((((((((((((((7,(27,84)),110),(19,(71,112))),113),(22,39)),(11,44)),(28,70)),((9,(13,23)),(72,73))),((((25,60),90),((35,59),58)),(((65,74),(81,114)),(91,94)))),(46,61)),(((63,68),87),97)),((8,50),(21,29))),((55,104),69)),((((12,99),107),(34,79)),88)),((((20,47),(26,92)),(82,100)),(53,103))),105),((10,31),(43,89))),(14,64)),((36,57),(((37,76),111),(66,108)))),(((16,51),95),((((30,56),(33,75)),102),78)))),(32,85)),54),(((15,42),41),(83,109))),45);
 446: 1 -7966.376953 -7791.048908 (0,((((((((1,93),(86,101)),(24,(48,98))),(((3,62),((49,52),106)),77)),(((2,5),((((4,6),(17,38)),(18,80)),((40,96),67))),((((((((((((((((((((((7,27),84),110),(71,112)),113),19),(22,39)),(11,44)),(28,70)),((((((25,60),90),((35,59),58)),(46,61)),((((65,74),114),81),(91,94))),(72,73))),9),(63,68)),(((13,23),87),97)),((((8,50),(21,29)),((((12,99),107),(34,79)),88)),((55,104),69))),53),103),(((20,47),(26,92)),(82,100))),105),((10,31),(43,89))),(14,64)),(((16,51),95),((((30,56),(33,75)),78),102))),((36,((37,(76,(108,111))),66)),57)))),(32,85)),54),(((15,42),41),(83,109))),45);
 447: 1 -7698.605469 -7768.865596 (0,((((((((((1,93),101),86),(24,(48,98))),(((3,62),((49,52),106)),77)),(2,5)),(((4,6),(17,38)),((18,80),(40,(67,96))))),((((((((((((((((((((((((7,27),84),110),(71,112)),(19,113)),(22,39)),((11,44),(28,70))),9),(72,73)),((((25,60),90),((35,59),58)),(((65,74),(81,114)),(91,94)))),(46,61)),(63,68)),(((13,23),87),97)),((8,50),(21,29))),((55,104),69)),((((12,99),107),(34,79)),88)),(((20,47),(26,92)),(82,100))),(53,103)),105),((10,31),(43,89))),(14,64)),((36,57),((((37,76),111),108),66))),(((16,51),95),((((30,56),(33,75)),102),78))),(32,85))),54),(((15,41),(83,109)),42)),45);
 448: 2 -8146.311035 -7772.844184 (0,(((((((((((1,93),101),86),(24,(48,98))),(((3,62),((49,52),106)),77)),(2,5)),(((4,6),(17,38)),((18,80),(40,(67,96))))),(((((((((((((((((((((7,(27,84)),110),(71,112)),19),113),(22,39)),(11,44)),(28,70)),((9,(13,23)),(72,73))),(((((25,60),90),((35,59),58)),(91,94)),((65,74),(81,114)))),(46,61)),(((63,68),87),97)),((8,50),(21,29))),((55,104),69)),((((12,99),107),(34,79)),88)),((((20,47),(26,92)),(82,100)),(53,103))),105),((10,31),(43,89))),(14,64)),((36,57),(((37,76),111),(66,108)))),(((16,51),95),((((30,56),(33,75)),102),78)))),(32,85)),54),(((15,42),41),(83,109))),45);
 449: 1 -8409.466797 -7765.831256 (0,((((((((((1,93),101),86),((((3,62),((49,52),106)),77),(24,(48,98)))),(2,5)),(((4,6),(17,38)),((18,80),(40,(67,96))))),((((((((((((((((((((((7,84),27),110),113),19),(71,112)),(22,39)),(11,44)),(28,70)),((((((25,60),90),((35,59),58)),(46,61)),(((65,74),(81,114)),(91,94))),(72,73))),9),(13,23)),(((63,68),87),97)),((((8,50),(21,29)),((((12,99),107),(34,79)),88)),((55,69),104))),53),103),(((20,47),(26,92)),(82,100))),105),((10,31),(43,89))),(14,64)),(((16,51),95),((((30,56),(33,75)),102),78))),((36,57),(((37,66),108),(76,111))))),(32,85)),54),(((15,42),41),(83,109))),45);
 450: 2 -8241.099609 -7774.418402 (0,((((((((((1,93),101),86),((((3,62),((49,52),106)),77),(24,(48,98)))),(((4,6),(17,38)),((18,80),(40,(67,96))))),((2,5),((((((((((((((((((((((7,27),84),110),(71,112)),113),19),(22,39)),((11,44),(28,70))),((((((25,60),90),((35,59),58)),(46,61)),((((65,74),114),81),(91,94))),(72,73))),9),(13,23)),(((63,68),87),97)),(((8,50),(21,29)),((((12,99),107),(34,79)),88))),((55,69),104)),53),103),(((10,31),(43,89)),105)),(82,100)),(20,47)),(26,92)),(14,64)),(((16,51),95),((((30,56),(33,75)),78),102))))),(32,85)),((36,57),(((37,66),(76,111)),108))),54),(((15,42),41),(83,109))),45);
 451: 2 -7829.317383 -7772.354261 (0,(((((((((((1,93),101),86),(24,(48,98))),(((3,62),((49,52),106)),77)),(2,5)),(((4,6),(17,38)),((18,80),((40,96),67)))),((((((((((((((((((((((7,(27,84)),110),(71,112)),113),19),(22,39)),(11,44)),(28,70)),((((((25,60),90),((35,59),58)),(46,61)),(((65,74),(81,114)),(91,94))),(72,73))),9),(13,23)),(((63,68),87),97)),((8,50),(21,29))),((55,104),69)),((((12,99),107),(34,79)),88)),((((10,31),(43,89)),105),(53,103))),(82,100)),(20,47)),(26,92)),(14,64)),(((16,51),95),((((30,56),(33,75)),78),102))),((36,(((37,(66,108)),76),111)),57))),(32,85)),54),(((15,42),41),(83,109))),45);
 452: 1 -7785.682617 -7790.838348 (0,(((((((((((1,93),101),86),(24,(48,98))),(((3,62),((49,52),106)),77)),(2,5)),(((((4,6),(17,38)),(18,80)),(67,96)),40)),(32,85)),((((((((((((((((((((((7,(27,84)),110),19),(71,112)),113),(22,39)),(11,44)),(28,70)),(72,73)),((((25,60),90),((35,59),58)),((((65,74),114),81),(91,94)))),(46,61)),((63,68),87)),(9,(13,23))),((55,(69,104)),97)),(((8,50),(21,29)),((((12,99),107),(34,79)),88))),(((20,47),(26,92)),(82,100))),(53,103)),105),((10,31),(43,89))),(14,64)),(36,(((((37,111),76),108),66),57))),(((16,51),95),((((30,56),102),78),(33,75))))),54),((15,(41,(83,109))),42)),45);
 453: 8 -7895.737305 -7773.411409 (0,(((((((((((1,93),101),86),(24,(48,98))),(((3,62),((49,52),106)),77)),(2,5)),(((4,6),(17,38)),((18,80),(40,(67,96))))),((((((((((((((((((((7,(27,84)),110),(71,112)),19),113),(22,39)),(11,44)),(28,70)),((9,(13,23)),(72,73))),((((25,60),90),((35,59),58)),(((65,74),(81,114)),(91,94)))),(46,61)),(((63,68),87),97)),((8,50),(21,29))),(((((12,99),107),(34,79)),88),((55,104),69))),((((20,47),(26,92)),(82,100)),(53,103))),105),((10,31),(43,89))),(14,64)),((36,57),(((37,111),76),(66,108)))),(((16,51),95),((((30,56),(33,75)),102),78)))),(32,85)),54),((15,41),(42,(83,109)))),45);
 454: 1 -7868.293457 -7764.398988 (0,(((((((((((1,93),101),86),(24,(48,98))),(((3,62),((49,52),106)),77)),(((4,6),(17,38)),((18,80),(40,(67,96))))),(2,5)),(((((((((((((((((((((7,27),84),(71,112)),110),19),113),(22,39)),((11,44),(28,70))),((((((25,60),90),((35,59),58)),(46,61)),(((65,74),(81,114)),(91,94))),(72,73))),9),(13,23)),(((63,68),87),97)),((8,50),(21,29))),((55,104),69)),((((12,99),107),(34,79)),88)),((((20,47),(26,92)),(82,100)),(53,103))),105),((10,31),(43,89))),(14,64)),((36,57),((37,((66,76),111)),108))),(((16,51),95),((((30,56),(33,75)),78),102)))),(32,85)),54),(((15,41),42),(83,109))),45);
 455: 3 -7437.735352 -7775.544181 (0,(((((((((((1,93),101),86),(24,(48,98))),(((3,62),((49,52),106)),77)),(2,5)),(((4,6),(17,38)),((18,80),(40,(67,96))))),((((((((((((((((((((7,84),27),(71,112)),110),(19,113)),(22,39)),(11,44)),(28,70)),((((((25,60),90),((35,59),58)),(91,94)),((46,61),(((65,74),81),114))),(72,73))),9),(((13,23),87),((63,68),97))),((((8,50),(21,29)),((((12,99),107),(34,79)),88)),((55,104),69))),103),53),(((20,47),(26,92)),(82,100))),105),((10,31),(43,89))),(14,64)),((36,57),(37,((66,(76,111)),108)))),(((16,51),95),((((30,56),(33,75)),102),78)))),(32,85)),54),(((15,42),(83,109)),41)),45);
 456: 1 -8023.74707 -7778.057061 (0,(((((((((((1,93),101),86),(24,(48,98))),(((3,62),((49,52),106)),77)),(2,5)),(((4,6),(17,38)),((18,80),((40,96),67)))),(((((((((((((((((((((7,27),84),(71,112)),110),(19,113)),(22,39)),((11,44),(28,70))),((9,(13,23)),(72,73))),((((25,60),90),((35,59),58)),((((65,74),81),114),(91,94)))),(46,61)),(((63,68),87),97)),((8,50),(21,29))),((55,69),104)),((((12,99),107),(34,79)),88)),((((20,47),(26,92)),(82,100)),(53,103))),105),(43,89)),(10,31)),(14,64)),((36,(((37,(76,111)),66),108)),57)),(((16,51),95),((((30,56),(33,75)),102),78)))),(32,85)),54),(((15,41),42),(83,109))),45);
 457: 2 -7692.139648 -7779.478085 (0,((((((((((1,93),101),86),(24,(48,98))),(((3,62),((49,52),106)),77)),((2,5),(((((((((((((((((((7,(27,84)),110),(71,112)),(19,113)),(22,39)),((11,44),(28,70))),((((((25,60),90),((35,59),58)),(91,94)),((46,61),((65,74),(81,114)))),(72,73))),9),((13,23),87)),(63,68)),97),(((8,50),(21,29)),((55,69),104))),(((12,99),107),((34,79),88))),(((20,47),(26,92)),(82,100))),103),53),105),((10,31),(43,89))),(14,64)))),(((4,6),(17,38)),((18,80),(40,(67,96))))),((((16,51),95),((((30,56),(33,75)),102),78)),((36,57),(((37,66),(76,111)),108)))),(32,85)),((((15,42),41),(83,109)),54)),45);
 458: 1 -7934.928711 -7770.338283 (0,((((((((((1,93),101),86),(24,(48,98))),(((3,62),((49,52),106)),77)),(2,5)),(((4,6),(17,38)),((18,80),((40,96),67)))),((((((((((((((((((7,84),27),((71,112),110)),(19,113)),(22,39)),(11,44)),(28,70)),((((((25,60),90),((35,59),58)),(46,61)),((((65,74),81),114),(91,94))),(72,73))),9),(13,23)),(((63,68),87),97)),((((8,50),(21,29)),((((12,99),107),(34,79)),88)),((55,104),69))),53),103),(((20,47),(26,92)),(82,100))),((10,31),(43,89))),105),(14,64))),((((16,51),95),(((30,56),(78,102)),(33,75))),((36,57),((37,66),((76,111),108))))),(32,85)),(((((15,42),41),(83,109)),54),45));
 459: 2 -7906.447754 -7775.729177 (0,(((((((((((1,93),101),86),(24,(48,98))),(((3,62),((49,52),106)),77)),(2,5)),(((4,6),(17,38)),((18,80),(40,(67,96))))),(((((((((((((((((((((7,84),27),110),(71,112)),113),19),(22,39)),((11,44),(28,70))),((((((25,60),90),((35,59),58)),(46,61)),(((65,(81,114)),74),(91,94))),(72,73))),9),(13,23)),(((63,68),87),97)),((((8,50),(21,29)),((((12,99),107),(34,79)),88)),((55,69),104))),((20,47),((26,92),(82,100)))),103),53),105),((10,31),(43,89))),(14,64)),(36,(((37,(66,(76,111))),108),57))),(((16,51),95),((((30,56),(33,75)),78),102)))),(32,85)),54),(((15,42),41),(83,109))),45);
 460: 3 -8381.792969 -7769.321725 (0,(((((((1,93),101),86),(24,(48,98))),(((3,62),((49,52),106)),77)),(((2,5),(((((((((((((((((((((7,(27,84)),110),19),113),(71,112)),(22,39)),((11,44),(28,70))),9),((((((25,60),90),((35,59),58)),(46,61)),(((65,74),(81,114)),(91,94))),(72,73))),(13,23)),(((63,68),87),97)),((((8,50),(21,29)),((((12,99),107),(34,79)),88)),((55,69),104))),53),103),(((20,47),(26,92)),(82,100))),105),((10,31),(43,89))),(14,64)),((36,57),((37,66),((76,111),108)))),(((16,51),95),((((30,56),(33,75)),78),102))),(32,85))),((((4,6),(17,38)),(18,80)),((40,96),67)))),((((15,42),41),(83,109)),54)),45);
 461: 1 -7715.641602 -7779.935243 (0,(((((((((((1,93),101),86),(24,(48,98))),(((3,62),((49,52),106)),77)),(2,5)),(((4,6),(17,38)),((18,80),(40,(67,96))))),(((((((((((((((((((((7,(27,84)),110),(71,112)),19),113),(22,39)),(11,44)),(28,70)),((9,(13,23)),(72,73))),((((25,60),90),((35,59),58)),(((65,74),(81,114)),(91,94)))),(46,61)),(((63,68),87),97)),((8,50),(21,29))),((55,104),69)),((((12,99),107),(34,79)),88)),((((20,47),(26,92)),(82,100)),(53,103))),105),((10,31),(43,89))),(14,64)),(((36,57),((37,76),111)),(66,108))),(((16,51),95),((((30,56),(33,75)),102),78)))),(32,85)),54),(((15,42),41),(83,109))),45);
 462: 7 -7226.26416 -7778.925416 (0,((((((((((1,93),101),86),(24,(48,98))),(((3,62),((49,52),106)),77)),((2,5),(((((((((((((((((((7,(27,84)),110),(71,112)),(19,113)),(22,39)),((11,44),(28,70))),((((((25,60),90),((35,59),58)),(91,94)),((46,61),((65,74),(81,114)))),(72,73))),9),((13,23),87)),(63,68)),97),((8,50),(21,29))),((((12,99),107),((34,79),88)),((55,69),104))),(((20,47),(26,92)),(82,100))),103),53),105),((10,31),(43,89))),(14,64)))),(((4,6),(17,38)),((18,80),(40,(67,96))))),((((16,51),95),((((30,56),(33,75)),102),78)),((36,57),(((37,66),(76,111)),108)))),(32,85)),((((15,42),41),(83,109)),54)),45);
 463: 1 -8324.554688 -7777.76966 (0,(((((((((((1,93),101),86),(24,(48,98))),(((3,62),((49,52),106)),77)),(2,5)),(((4,6),(17,38)),((18,80),(40,(67,96))))),((((((((((((((((((((((((7,(27,84)),110),(71,112)),113),19),(22,39)),(11,44)),(28,70)),(72,73)),(((65,74),(81,114)),(91,94))),(((25,60),90),((35,59),58))),(46,61)),9),(((8,50),(21,29)),((55,104),69))),((13,23),(((63,68),87),97))),(((12,99),107),((34,79),88))),(((20,47),(26,92)),(82,100))),103),53),105),((10,31),(43,89))),(14,64)),((36,57),(((37,(76,108)),111),66))),(((16,51),95),((((30,56),(33,75)),102),78)))),(32,85)),54),((15,(41,(83,109))),42)),45);
 464: 1 -8009.510254 -7772.912398 (0,((((((((((1,93),101),86),((((3,62),((49,52),106)),77),(24,(48,98)))),(2,5)),(((4,6),(17,38)),(((18,80),(67,96)),40))),(((((((((((((((((((7,(27,84)),((71,112),110)),113),19),(22,39)),((11,44),(28,70))),((((((25,60),90),((35,59),58)),(46,61)),((((65,74),114),81),(91,94))),(72,73))),(9,(13,23))),(((63,68),87),97)),(((8,50),(21,29)),(55,(69,104)))),(((12,99),107),((34,79),88))),(((20,47),(26,92)),(82,100))),103),53),105),((10,31),(43,89))),(14,64)),((36,57),(((37,66),(76,111)),108))),(((16,51),95),((((30,56),(33,75)),78),102)))),(32,85)),54),(((15,42),(83,109)),41)),45);
 465: 1 -8009.064941 -7769.873107 (0,(((((((((((1,93),101),86),(24,(48,98))),((((3,62),(49,52)),106),77)),(2,5)),(((4,6),(17,38)),((18,80),(40,(67,96))))),(((((((((((((((((((((7,27),84),110),(71,112)),113),19),(22,39)),((11,44),(28,70))),((((((25,60),90),((35,59),58)),(46,61)),(((65,74),(81,114)),(91,94))),(72,73))),9),((13,23),(((63,68),87),97))),(((8,50),(21,29)),((55,69),104))),(((12,99),107),((34,79),88))),(((20,47),(26,92)),(82,100))),103),53),105),((10,31),(43,89))),(14,64)),(((((36,57),111),(37,66)),108),76)),(((16,51),95),((((30,56),(33,75)),102),78)))),(32,85)),54),(((15,41),42),(83,109))),45);
 466: 2 -7425.074707 -7769.646401 (0,(((((((((((1,93),101),86),(24,(48,98))),(((3,62),((49,52),106)),77)),(2,5)),(((4,6),(17,38)),((18,80),((40,96),67)))),((((((((((((((((((((((7,27),84),110),(71,112)),(19,113)),(22,39)),(11,44)),(28,70)),((((((25,60),90),((35,59),58)),(91,94)),(((65,74),114),81)),(72,73))),9),(46,61)),(63,68)),(((13,23),87),97)),((((8,50),(21,29)),((((12,99),107),(34,79)),88)),((55,104),69))),53),103),(((20,47),(26,92)),(82,100))),105),((10,31),(43,89))),(14,64)),((36,(((37,66),(108,111)),76)),57)),(((16,51),95),((((30,56),(33,75)),102),78)))),(32,85)),54),(((15,41),42),(83,109))),45);
 467: 1 -8155.52832 -7776.886506 (0,((((((((((1,93),101),86),(24,(48,98))),(((3,62),((49,52),106)),77)),((2,5),((((((((((((((((((((7,(27,84)),110),(71,112)),(19,113)),(22,39)),((11,44),(28,70))),((((((25,60),90),((35,59),58)),(91,94)),((46,61),((65,74),(81,114)))),(72,73))),9),((13,23),87)),(63,68)),97),((8,50),(21,29))),((55,69),104)),(((12,99),107),((34,79),88))),(((20,47),(26,92)),(82,100))),103),53),105),((10,31),(43,89))),(14,64)))),((((4,6),(17,38)),(18,80)),((40,96),67))),((((16,51),95),((((30,56),(33,75)),102),78)),((36,(((37,(66,108)),76),111)),57))),(32,85)),((((15,42),41),(83,109)),54)),45);
 468: 2 -8134.430664 -7771.952531 (0,((((((((((1,93),101),86),(24,(48,98))),(((3,62),((49,52),106)),77)),(2,5)),(((4,6),(17,38)),((18,80),(40,(67,96))))),(((((((((((((((((((((((7,84),27),(71,112)),110),(19,113)),(22,39)),((11,44),(28,70))),((((((25,60),90),((35,59),58)),(46,61)),((((65,74),81),114),(91,94))),(72,73))),9),(13,23)),97),((63,68),87)),((8,50),(21,29))),((55,69),104)),((((12,99),107),(34,79)),88)),((((10,31),(43,89)),105),(53,103))),(82,100)),(20,47)),(26,92)),(14,64)),((36,57),(((37,66),108),(76,111)))),(((16,51),95),((((30,56),(33,75)),78),102))),(32,85))),54),(((15,42),(83,109)),41)),45);
 469: 1 -7594.01416 -7779.47888 (0,((((((((((1,93),101),86),(((((3,62),(49,52)),106),77),(24,(48,98)))),((((4,6),(17,38)),(18,80)),((40,67),96))),(2,5)),(32,85)),(((((((((((((((((((((7,(27,84)),110),113),(71,112)),19),(22,39)),(11,44)),(28,70)),(((((25,60),90),((35,59),58)),(46,61)),((((65,74),114),81),(91,94)))),(72,73)),(9,((13,23),(((63,68),87),97)))),(55,(69,104))),((8,50),(21,29))),(((12,99),107),((34,79),88))),(((20,47),(26,92)),(82,100))),(53,103)),105),((10,31),(43,89))),(14,64)),((((36,57),((37,66),111)),108),76)),(((16,51),95),((((30,56),(33,75)),78),102)))),54),((15,41),(42,(83,109)))),45);
 470: 1 -7340.041016 -7774.169332 (0,(((((((((((1,93),101),86),(24,(48,98))),(((3,62),((49,52),106)),77)),(2,5)),((((4,6),(17,38)),(18,80)),(40,(67,96)))),((((((((((((((((((((((7,27),84),110),(71,112)),19),113),(22,39)),((11,44),(28,70))),(72,73)),((((25,60),90),((35,59),58)),(((65,74),(81,114)),(91,94)))),(46,61)),((63,68),87)),(9,(13,23))),97),((((8,50),(21,29)),((((12,99),107),(34,79)),88)),((55,69),104))),(53,103)),((20,47),((26,92),(82,100)))),105),((10,31),(43,89))),(14,64)),((36,57),(((37,(76,111)),66),108))),(((16,51),95),(((30,56),(78,102)),(33,75))))),(32,85)),54),(((15,41),(83,109)),42)),45);
 471: 1 -6980.946289 -7774.904476 (0,(((((((((((1,93),101),86),(24,(48,98))),(((3,62),((49,52),106)),77)),(2,5)),((((((4,6),(17,38)),(18,80)),40),67),96)),((((((((((((((((((((7,84),27),110),(71,112)),(19,113)),(22,39)),((11,44),(28,70))),((((((25,60),90),((35,59),58)),(46,61)),((((65,74),81),114),(91,94))),(72,73))),9),(13,23)),(((8,50),(21,29)),(((63,68),87),97))),((55,104),69)),(((12,99),107),((34,79),88))),(((20,47),(26,92)),(82,100))),(53,103)),105),((10,31),(43,89))),(14,64)),((36,(((37,(66,76)),108),111)),57)),(((16,51),95),((((30,56),(33,75)),78),102)))),(32,85)),54),(((15,42),(83,109)),41)),45);
 472: 1 -7489.758789 -7781.269225 (0,(((((((((1,93),101),86),((((3,62),((49,52),106)),77),(24,(48,98)))),(((4,6),(17,38)),((18,80),(40,(67,96))))),(((2,5),(((((((((((((((((((((7,27),84),110),(71,112)),113),19),(22,39)),((11,44),(28,70))),((((((25,60),90),((35,59),58)),(46,61)),((((65,74),114),81),(91,94))),(72,73))),9),(13,23)),(((63,68),87),97)),((((8,50),(21,29)),((((12,99),107),(34,79)),88)),((55,69),104))),53),103),(((10,31),(43,89)),105)),(82,100)),(20,47)),(26,92)),(14,64)),(((16,51),95),((((30,56),(33,75)),78),102)))),(32,85))),((36,(((37,66),(76,111)),108)),57)),54),(((15,42),41),(83,109))),45);
 473: 1 -7732.628418 -7776.94995 (0,(((((((((((1,93),101),86),(24,(48,98))),(((3,62),((49,52),106)),77)),(2,5)),(((4,6),(17,38)),((18,80),((40,96),67)))),(((((((((((((((((((((7,84),27),110),(71,112)),19),113),(22,39)),((11,44),(28,70))),((((((25,60),90),((35,59),58)),(46,61)),((((65,74),81),114),(91,94))),(72,73))),9),((13,23),87)),((63,68),97)),((((8,50),(21,29)),((((12,99),107),(34,79)),88)),(55,(69,104)))),53),103),(((20,47),(26,92)),(82,100))),105),(((10,31),43),89)),(14,64)),((36,57),((((37,66),108),76),111))),(((16,51),95),((((30,56),(33,75)),102),78)))),(32,85)),54),(((15,42),41),(83,109))),45);
 474: 1 -8069.212891 -7764.494164 (0,(((((((((((1,93),101),86),(24,(48,98))),(((3,62),((49,52),106)),77)),(2,5)),(((4,6),(17,38)),((18,80),((40,96),67)))),(((((((((((((((((((7,(27,84)),110),(71,112)),(19,113)),(22,39)),(11,44)),(28,70)),((((((25,60),90),((35,59),58)),(46,61)),(((65,74),(81,114)),(91,94))),(72,73))),(9,(13,23))),(((63,68),87),97)),((8,50),(21,29))),((55,69),104)),((((12,99),107),(34,79)),88)),((((20,47),(26,92)),(82,100)),(53,103))),((10,31),(43,89))),105),(14,64)),((36,57),(37,(((66,76),111),108)))),(((16,51),95),((((30,56),(33,75)),102),78)))),(32,85)),54),(((15,42),41),(83,109))),45);
 475: 3 -7331.62793 -7776.600488 (0,(((((((((1,93),101),86),((((3,62),((49,52),106)),77),(24,(48,98)))),(((2,5),(((16,51),95),((30,56),((33,75),(78,102))))),(((4,6),(17,38)),((18,80),(40,(67,96)))))),((((((((((((((((((((7,27),84),110),(71,112)),19),113),(22,39)),((11,44),(28,70))),(((((((25,60),90),((35,59),58)),(46,61)),(91,94)),((65,74),(81,114))),(72,73))),9),(13,23)),(((63,68),87),97)),((((8,50),(21,29)),((((12,99),107),(34,79)),88)),((55,69),104))),103),53),(((20,47),(26,92)),(82,100))),105),((10,31),(43,89))),(14,64)),((36,57),((37,(76,(108,111))),66)))),(32,85)),54),(((15,42),(83,109)),41)),45);
 476: 1 -8497.40625 -7774.709128 (0,(((((((((((1,93),101),86),(24,(48,98))),(((3,62),((49,52),106)),77)),(2,5)),((((4,6),(17,38)),(18,80)),((40,96),67))),(((((((((((((((((((7,27),84),(71,112)),110),113),19),(22,39)),((11,44),(28,70))),((((((25,60),90),((35,59),58)),(46,61)),(((65,74),(81,114)),(91,94))),(72,73))),(9,(13,23))),(((63,68),87),97)),((((8,50),(21,29)),((((12,99),107),(34,79)),88)),((55,69),104))),53),103),(((20,47),(26,92)),(82,100))),((10,31),(43,89))),105),(14,64)),(32,85))),((((16,51),95),((((30,56),(33,75)),102),78)),((36,57),(((37,66),(76,111)),108)))),54),(((15,42),41),(83,109))),45);
 477: 1 -7465.062012 -7765.482902 (0,(((((((((((1,93),101),86),(24,(48,98))),(((3,62),((49,52),106)),77)),(2,5)),((((4,6),(17,38)),(18,80)),(40,(67,96)))),(((((((((((((((((((((7,27),84),110),19),113),(22,39)),((28,70),(71,112))),(11,44)),((((((25,60),90),((35,59),58)),(46,61)),(((65,74),(81,114)),(91,94))),(72,73))),9),(13,23)),(((63,68),87),97)),((((8,50),(21,29)),((((12,99),107),(34,79)),88)),((55,104),69))),53),103),(((20,47),(26,92)),(82,100))),105),((10,31),(43,89))),(14,64)),((36,57),(((37,66),(76,111)),108))),(((16,51),95),((((30,56),(33,75)),102),78)))),(32,85)),54),(((15,42),41),(83,109))),45);
 478: 2 -7517.016602 -7778.068319 (0,((((((((((1,93),101),86),(24,(48,98))),(((3,62),((49,52),106)),77)),((2,5),((((((((((((((((((((7,(27,84)),110),(71,112)),(19,113)),(22,39)),((11,44),(28,70))),((((((25,60),90),((35,59),58)),(91,94)),((46,61),((65,74),(81,114)))),(72,73))),9),(63,68)),((13,23),87)),97),((8,50),(21,29))),((55,69),104)),(((12,99),107),((34,79),88))),(((20,47),(26,92)),(82,100))),103),53),105),((10,31),(43,89))),(14,64)))),(((4,6),(17,38)),((18,80),((40,96),67)))),((((16,51),95),((((30,56),(33,75)),102),78)),((36,(((37,(66,108)),76),111)),57))),(32,85)),((((15,42),41),(83,109)),54)),45);
 479: 2 -7115.21582 -7769.721147 (0,(((((((((((1,93),101),86),(24,(48,98))),(((3,62),((49,52),106)),77)),(2,5)),(((4,6),(17,38)),((18,80),((40,96),67)))),((((((((((((((((((((((7,84),27),(71,112)),110),(19,113)),(22,39)),((11,44),(28,70))),((((65,74),114),81),(91,94))),(72,73)),(((25,60),90),((35,59),58))),(46,61)),(9,(((13,23),97),((63,68),87)))),(((8,50),(21,29)),((55,69),104))),(((12,99),107),((34,79),88))),(((20,47),(26,92)),(82,100))),103),53),105),((10,31),(43,89))),(14,64)),((36,((((37,108),76),66),111)),57)),(((16,51),95),((((30,56),(33,75)),102),78)))),(32,85)),54),(((15,41),(83,109)),42)),45);
 480: 3 -7590.447266 -7773.584944 (0,(((((((((((1,93),101),86),(24,(48,98))),(((3,62),((49,52),106)),77)),(2,5)),(((4,6),(17,38)),((18,80),(40,(67,96))))),((((((((((((((((((((7,(27,84)),110),(71,112)),19),113),((11,44),(22,39))),(28,70)),((9,(13,23)),(72,73))),((((25,60),90),((35,59),58)),(((65,74),(81,114)),(91,94)))),(46,61)),(((63,68),87),97)),((8,50),(21,29))),((55,104),69)),((((12,99),107),(34,79)),88)),((((20,47),(26,92)),(82,100)),(53,103))),105),((10,31),(43,89))),(14,64)),((36,57),(((37,76),111),(66,108)))),(((16,51),95),((((30,56),(33,75)),102),78)))),(32,85)),54),(((15,42),41),(83,109))),45);
 481: 1 -7276.489746 -7769.822091 (0,(((((((1,93),101),86),(24,(48,98))),(((3,62),((49,52),106)),77)),((((2,5),(32,85)),(((((((((((((((((((((7,84),27),110),19),((71,112),113)),(22,39)),(11,44)),(28,70)),((((((25,60),90),((35,59),58)),(46,61)),(72,73)),((((65,74),81),114),(91,94)))),9),(13,23)),(((63,68),87),97)),((((8,50),(21,29)),((((12,99),107),(34,79)),88)),(55,(69,104)))),53),103),(((20,47),(26,92)),(82,100))),105),((10,31),(43,89))),(14,64)),((36,57),((37,((76,111),108)),66))),(((16,51),95),((((30,56),(33,75)),78),102)))),((((4,6),(17,38)),(18,80)),(40,(67,96))))),((((15,42),41),(83,109)),54)),45);
 482: 2 -7824.173828 -7769.645962 (0,(((((((((((1,93),101),86),(24,(48,98))),(((3,62),((49,52),106)),77)),(2,5)),((((4,6),(17,38)),(18,80)),(40,(67,96)))),(((((((((((((((((((((7,27),84),(71,112)),110),(19,113)),(22,39)),((11,44),(28,70))),(((((25,60),90),((35,59),58)),((((65,74),81),114),(91,94))),(72,73))),9),(46,61)),(63,68)),(((13,23),87),97)),((8,50),(21,29))),(55,(69,104))),(((12,99),107),((34,79),88))),(((20,47),(26,92)),(82,100))),(53,103)),(((10,31),(43,89)),105)),(14,64)),((36,(((37,(108,111)),76),66)),57)),(((16,51),95),((((30,56),(33,75)),102),78)))),(32,85)),54),((15,41),(42,(83,109)))),45);
 483: 3 -7735.674805 -7774.013926 (0,((((((((((1,93),101),86),((((3,62),((49,52),106)),77),(24,(48,98)))),(((4,6),(17,38)),((18,80),(40,(67,96))))),((2,5),((((((((((((((((((((((7,27),84),110),(71,112)),113),19),(22,39)),((11,44),(28,70))),((((((25,60),90),((35,59),58)),(46,61)),((((65,74),114),81),(91,94))),(72,73))),9),(13,23)),(((63,68),87),97)),((55,69),104)),(((8,50),(21,29)),((((12,99),107),(34,79)),88))),53),103),(((10,31),(43,89)),105)),(82,100)),(20,47)),(26,92)),(14,64)),(((16,51),95),((((30,56),(33,75)),78),102))))),(32,85)),((36,57),(((37,66),(76,111)),108))),54),(((15,42),41),(83,109))),45);
 484: 2 -7021.735352 -7774.780603 (0,((((((((((((1,93),101),86),(24,(48,98))),(((3,62),((49,52),106)),77)),(2,5)),(((4,6),(17,38)),((18,80),((40,96),67)))),(((((((((((((((((((7,27),84),110),(71,112)),19),(22,39)),113),((11,44),(28,70))),((((((25,60),90),((35,59),58)),(46,61)),(((65,74),(81,114)),(91,94))),(72,73))),(9,(13,23))),(((63,68),87),97)),(((8,50),(21,29)),((55,104),69))),(((12,99),107),((34,79),88))),(((20,47),(26,92)),(82,100))),(53,103)),105),((10,31),(43,89))),(14,64)),(((16,51),95),((((30,56),(33,75)),102),78)))),(32,85)),((36,57),(((37,66),(76,111)),108))),54),(((15,42),41),(83,109))),45);
 485: 1 -7508.160645 -7771.545288 (0,(((((((((((1,93),101),86),(24,(48,98))),(((3,62),((49,52),106)),77)),(2,5)),(((4,6),(17,38)),((18,80),((40,96),67)))),((((((((((((((((((((((7,(27,84)),110),(71,112)),19),113),(22,39)),(11,44)),(28,70)),(((((25,60),90),((35,59),58)),(((65,74),(81,114)),(91,94))),(72,73))),9),(46,61)),(63,68)),(((13,23),87),97)),((8,50),(21,29))),((55,69),104)),((((12,99),107),(34,79)),88)),(((20,47),((26,92),(82,100))),(53,103))),105),((10,31),(43,89))),(14,64)),((36,57),((((37,108),111),66),76))),(((16,51),95),((((30,56),(33,75)),102),78)))),(32,85)),54),(((15,41),42),(83,109))),45);
 486: 1 -8394.4375 -7774.741728 (0,(((((((((((1,93),101),86),(24,(48,98))),(((3,62),((49,52),106)),77)),(2,5)),(((4,6),(17,38)),((18,80),(40,(67,96))))),((((((((((((((((((((((7,84),27),110),(71,112)),19),113),39),22),((11,44),(28,70))),((((((25,60),90),((35,59),58)),(46,61)),((((65,74),81),114),(91,94))),(72,73))),9),(13,23)),(((63,68),87),97)),((((8,50),(21,29)),(((12,99),107),((34,79),88))),((55,69),104))),53),103),((20,47),((26,92),(82,100)))),105),((10,31),(43,89))),(14,64)),((36,57),((((37,66),76),111),108))),(((16,51),95),((((30,56),(33,75)),78),102)))),(32,85)),54),(((15,42),41),(83,109))),45);
 487: 3 -7867.729492 -7765.864255 (0,((((((((((((1,93),101),86),(24,(48,98))),(((3,62),((49,52),106)),77)),(2,5)),(((4,6),(17,38)),((18,80),((40,96),67)))),(((((((((((((((((((7,(27,84)),110),(71,112)),(19,113)),(22,39)),((11,44),(28,70))),((((((25,60),90),((35,59),58)),(46,61)),((((65,74),114),81),(91,94))),(72,73))),9),(13,23)),(((63,68),87),97)),((((8,50),(21,29)),((((12,99),107),(34,79)),88)),((55,104),69))),53),103),(((20,47),(26,92)),(82,100))),105),((10,31),(43,89))),(14,64)),((36,57),((37,66),((76,111),108)))),(((16,51),95),((((30,56),102),78),(33,75))))),(32,85)),54),((15,42),41)),(83,109)),45);
 488: 1 -7507.419922 -7777.922133 (0,(((((((((((1,93),101),86),(24,(48,98))),(((3,62),((49,52),106)),77)),(2,5)),((((4,6),(17,38)),(18,80)),(40,(67,96)))),((((((((((((((((((((((7,(27,84)),(71,112)),110),(19,113)),(22,39)),(11,44)),(28,70)),(((((25,60),90),((35,59),58)),(46,61)),((((65,74),114),81),(91,94)))),(72,73)),((55,104),69)),9),(13,23)),(((63,68),87),97)),(((8,50),(21,29)),((((12,99),107),(34,79)),88))),53),103),((20,47),((26,92),(82,100)))),105),((10,31),(43,89))),(14,64)),((36,57),((((37,66),76),111),108))),(((16,51),95),(((30,56),(33,75)),(78,102))))),(32,85)),54),(((15,42),(83,109)),41)),45);
 489: 1 -8023.002441 -7771.545288 (0,(((((((((((1,93),101),86),(24,(48,98))),(((3,62),((49,52),106)),77)),(2,5)),(((4,6),(17,38)),((18,80),((40,96),67)))),((((((((((((((((((((((7,(27,84)),110),(71,112)),19),113),(22,39)),(11,44)),(28,70)),(((((25,60),90),((35,59),58)),(((65,74),(81,114)),(91,94))),(72,73))),9),(46,61)),(63,68)),(((13,23),87),97)),((8,50),(21,29))),((55,69),104)),((((12,99),107),(34,79)),88)),(((20,47),((26,92),(82,100))),(53,103))),105),((10,31),(43,89))),(14,64)),((36,57),((((37,108),111),66),76))),(((16,51),95),((((30,56),(33,75)),102),78)))),(32,85)),54),(((15,41),42),(83,109))),45);
 490: 1 -8177.282715 -7765.883277 (0,((((((((((1,93),101),86),((((3,62),((49,52),106)),77),(24,(48,98)))),(2,5)),(((4,6),(17,38)),((18,80),(40,(67,96))))),(((((((((((((((((((((7,(27,84)),(71,112)),110),19),113),(11,44)),(22,39)),(28,70)),((((((25,60),90),((35,59),58)),(46,61)),(((65,74),(81,114)),(91,94))),(72,73))),9),(13,23)),(((63,68),87),97)),((((8,50),(21,29)),((((12,99),107),(34,79)),88)),((55,69),104))),53),103),(((20,47),(26,92)),(82,100))),105),((10,31),(43,89))),(14,64)),((36,(((37,(76,111)),66),108)),57)),(((16,51),95),((((30,56),(33,75)),78),102)))),(32,85)),54),(((15,42),(83,109)),41)),45);
 491: 3 -7619.016602 -7771.445499 (0,(((((((((((1,93),101),86),(24,(48,98))),(((3,62),((49,52),106)),77)),(2,5)),(((4,6),(17,38)),((18,80),((40,96),67)))),(((((((((((((((((((((7,(27,84)),110),(71,112)),113),19),(22,39)),(11,44)),(28,70)),((((((25,60),90),((35,59),58)),(46,61)),(((65,74),(81,114)),(91,94))),(72,73))),(9,(13,23))),(((63,68),87),97)),((8,50),(21,29))),((55,104),69)),((((12,99),107),(34,79)),88)),((((10,31),(43,89)),105),(53,103))),(82,100)),(20,47)),(26,92)),(14,64)),((36,(((37,(66,108)),76),111)),57)),(((16,51),95),((((30,56),(33,75)),78),102)))),(32,85)),54),(((15,42),41),(83,109))),45);
 492: 3 -7430.619141 -7781.527465 (0,(((((((((((1,93),101),86),(24,(48,98))),(((3,62),((49,52),106)),77)),(2,5)),(((4,6),(17,38)),((18,(40,(67,96))),80))),(((((((((((((((((((((7,(27,84)),110),(71,112)),19),113),(22,39)),(11,44)),(28,70)),((9,(13,23)),(72,73))),((((25,60),90),((35,59),58)),(((65,74),(81,114)),(91,94)))),(46,61)),(((63,68),87),97)),((8,50),(21,29))),((55,104),69)),((((12,99),107),(34,79)),88)),((((20,47),(26,92)),(82,100)),(53,103))),105),((10,31),(43,89))),(14,64)),((36,57),(((37,76),111),(66,108)))),(((16,51),95),((((30,56),(33,75)),102),78)))),(32,85)),54),(((15,42),41),(83,109))),45);
 493: 1 -8059.574219 -7775.43863 (0,((((((((((1,93),101),86),((((3,62),((49,52),106)),77),(24,(48,98)))),(((4,6),(17,38)),((18,80),(40,(67,96))))),(((2,5),(32,85)),((((((((((((((((((((((7,84),27),110),(71,112)),(19,113)),(22,39)),((11,44),(28,70))),((((((25,60),90),((35,59),58)),(46,61)),(((65,74),(81,114)),(91,94))),(72,73))),9),(13,23)),(((63,68),87),97)),((8,50),(21,29))),((55,69),104)),((((12,99),107),(34,79)),88)),53),103),(((20,47),(26,92)),(82,100))),105),((10,31),(43,89))),(14,64)),((36,57),(((37,(76,111)),108),66))),(((16,51),95),((((30,56),(33,75)),102),78))))),54),(42,(83,109))),15),41),45);
 494: 3 -7178.435547 -7786.331534 (0,(((((((((((1,93),101),86),(((3,62),((49,52),106)),77)),(24,(48,98))),((((4,6),(17,38)),(18,80)),((40,96),67))),(2,5)),(32,85)),(((((((((((((((((((((((((7,(27,84)),(71,112)),110),113),19),(11,44)),(22,39)),(28,70)),(72,73)),9),(((25,60),90),((35,59),58))),((((65,74),81),114),(91,94))),(46,61)),(63,68)),(((13,23),87),97)),((55,69),104)),((8,50),(21,29))),(((12,99),107),((34,79),88))),(((20,47),(26,92)),(82,100))),(53,103)),105),((10,31),(43,89))),(14,64)),(36,((((37,(76,111)),66),108),57))),(((16,51),95),((((30,56),(33,75)),78),102)))),54),(((15,41),42),(83,109))),45);
 495: 4 -7605.964844 -7769.846371 (0,(((((((((((1,93),101),86),(24,(48,98))),(((3,62),((49,52),106)),77)),(2,5)),(((4,6),(17,38)),((18,80),(40,(67,96))))),((((((((((((((((((((((7,27),84),110),(71,112)),(19,113)),(22,39)),((11,44),(28,70))),9),(72,73)),(((((25,60),90),((35,59),58)),(91,94)),(((65,74),114),81))),(46,61)),(63,68)),(((13,23),87),97)),((((8,50),(21,29)),((((12,99),107),(34,79)),88)),((55,69),104))),53),103),(((20,47),(26,92)),(82,100))),105),((10,31),(43,89))),(14,64)),((36,57),(((37,66),(76,111)),108))),(((16,51),95),((((30,56),(33,75)),102),78)))),(32,85)),54),(((15,42),41),(83,109))),45);
 496: 1 -7410.486816 -7768.351126 (0,(((((((((((1,93),101),86),(24,(48,98))),(((3,62),((49,52),106)),77)),(2,5)),(((4,6),(17,38)),((18,80),(40,(67,96))))),(((((((((((((((((((((((7,(27,84)),110),19),(22,39)),113),(71,112)),(28,70)),(11,44)),((((((25,60),90),((35,59),58)),(46,61)),(((65,74),(81,114)),(91,94))),(72,73))),9),(13,23)),((63,68),87)),97),((8,50),(21,29))),((55,69),104)),((((12,99),107),(34,79)),88)),(((20,47),(26,92)),(82,100))),(53,103)),105),((10,31),(43,89))),(14,64)),((36,57),(((37,66),(76,108)),111))),(((16,51),95),((((30,56),(33,75)),102),78)))),(32,85)),54),(((15,42),(83,109)),41)),45);
 497: 1 -7374.869141 -7785.326689 (0,(((((((((((1,93),101),86),(((3,62),((49,52),106)),77)),(24,(48,98))),((((4,6),(17,38)),(18,80)),((40,96),67))),(2,5)),(32,85)),(((((((((((((((((((((((((7,(27,84)),(71,112)),110),113),19),(22,39)),(11,44)),(28,70)),(72,73)),9),(((25,60),90),((35,59),58))),((((65,74),81),114),(91,94))),(46,61)),(63,68)),(((13,23),87),97)),((55,69),104)),((8,50),(21,29))),(((12,99),107),((34,79),88))),(((20,47),(26,92)),(82,100))),(53,103)),105),((10,31),(43,89))),(14,64)),(((16,51),95),((((30,56),(33,75)),78),102))),(36,((((37,(76,111)),66),108),57)))),54),(((15,41),42),(83,109))),45);
 498: 2 -7842.970703 -7779.614724 (0,((((((((((1,93),101),86),(24,(48,98))),(((3,62),((49,52),106)),77)),((2,5),(((((((((((((((((((((7,84),27),(71,112)),110),19),113),(22,39)),(11,44)),(28,70)),((((((25,60),90),((35,59),58)),(91,94)),((46,61),(((65,74),81),114))),(72,73))),(9,((13,23),87))),((63,68),97)),((8,50),(21,29))),((55,104),69)),(((12,99),107),((34,79),88))),(((20,47),(26,92)),(82,100))),103),53),105),((10,31),(43,89))),(14,64)))),(((4,6),(17,38)),((18,80),(40,(67,96))))),((((16,51),95),((((30,56),(33,75)),102),78)),((36,57),(((37,66),108),(76,111))))),(32,85)),((((15,42),41),(83,109)),54)),45);
 499: 2 -7025.387207 -7765.46163 (0,((((((((((1,93),101),86),((((3,62),((49,52),106)),77),(24,(48,98)))),(2,5)),(((4,6),(17,38)),((18,80),((40,96),67)))),(32,85)),((((((((((((((((((((7,(27,84)),(71,112)),110),113),19),(22,39)),((11,44),(28,70))),((((((25,60),90),((35,59),58)),(46,61)),((((65,74),81),114),(91,94))),(72,73))),9),(13,23)),(((63,68),87),97)),((((8,50),(21,29)),((((12,99),107),(34,79)),88)),((55,69),104))),53),103),(((20,47),(26,92)),(82,100))),105),((10,31),(43,89))),(14,64)),(36,((((37,66),(76,111)),108),57))),(((16,51),95),((30,56),((33,75),(78,102)))))),54),(((15,41),42),(83,109))),45);
 500: 1 -7704.258789 -7777.922133 (0,(((((((((((1,93),101),86),(24,(48,98))),(((3,62),((49,52),106)),77)),(2,5)),((((4,6),(17,38)),(18,80)),(40,(67,96)))),((((((((((((((((((((((7,(27,84)),(71,112)),110),(19,113)),(22,39)),(11,44)),(28,70)),(((((25,60),90),((35,59),58)),(46,61)),((((65,74),114),81),(91,94)))),(72,73)),((55,104),69)),9),(13,23)),(((63,68),87),97)),(((8,50),(21,29)),((((12,99),107),(34,79)),88))),53),103),((20,47),((26,92),(82,100)))),105),((10,31),(43,89))),(14,64)),((36,57),((((37,66),76),111),108))),(((16,51),95),(((30,56),(33,75)),(78,102))))),(32,85)),54),(((15,42),(83,109)),41)),45);
 501: 2 -7426.439453 -7774.605089 (0,(((((((((((1,93),101),86),(24,(48,98))),(((3,62),((49,52),106)),77)),(2,5)),(((4,6),(17,38)),((18,80),((40,96),67)))),((((((((((((((((((((((7,(27,84)),110),(71,112)),113),19),(22,39)),(11,44)),(28,70)),((((((25,60),90),(46,61)),((35,59),58)),(((65,74),(81,114)),(91,94))),(72,73))),9),(13,23)),(((63,68),87),97)),((8,50),(21,29))),((55,104),69)),((((12,99),107),(34,79)),88)),(((((10,31),(43,89)),105),53),103)),(82,100)),(20,47)),(26,92)),(14,64)),((36,(((37,(66,108)),76),111)),57)),(((16,51),95),((((30,56),(33,75)),102),78)))),(32,85)),(((15,42),41),(83,109))),54),45);
 502: 1 -7495.526367 -7767.09421 (0,(((((((1,93),101),86),(24,(48,98))),(((3,62),((49,52),106)),77)),((((2,5),(32,85)),((((((((((((((((((((7,84),27),110),(71,112)),(19,113)),(22,39)),(11,44)),(28,70)),((((((25,60),90),((35,59),58)),(46,61)),((((65,74),81),114),(91,94))),(72,73))),9),(13,23)),(((63,68),87),97)),(((8,50),(21,29)),((55,69),104))),(((12,99),107),((34,79),88))),((((20,47),(26,92)),(82,100)),(53,103))),105),((10,31),(43,89))),(14,64)),((36,57),(((37,(76,111)),66),108))),(((16,51),95),(((30,56),(33,75)),(78,102))))),((((4,6),(17,38)),(18,80)),(40,(67,96))))),((((15,42),41),(83,109)),54)),45);
 503: 5 -8337.660156 -7769.214748 (0,(((((((((((1,93),101),86),(24,(48,98))),(((3,62),((49,52),106)),77)),(2,5)),(((4,6),(17,38)),((18,80),(40,(67,96))))),(((((((((((((((((((((7,27),84),110),(71,112)),(19,113)),(11,44)),(22,39)),(28,70)),((((((25,60),90),((35,59),58)),(91,94)),((46,61),((65,74),(81,114)))),(72,73))),9),(13,23)),(((63,68),87),97)),((((8,50),(21,29)),((((12,99),107),(34,79)),88)),((55,69),104))),53),103),(((20,47),(26,92)),(82,100))),105),((10,31),(43,89))),(14,64)),((36,57),(((37,66),(76,111)),108))),(((16,51),95),((((30,56),(33,75)),78),102)))),(32,85)),54),(((15,42),41),(83,109))),45);
 504: 1 -8561.984375 -7778.831284 (0,(((((((((((1,93),101),86),(24,(48,98))),(((3,62),((49,52),106)),77)),(2,5)),(((4,6),(17,38)),(((18,80),(67,96)),40))),((((((((((((((((((((7,(27,84)),((71,112),110)),113),19),(22,39)),((11,44),(28,70))),((((((25,60),90),((35,59),58)),(46,61)),((((65,74),114),81),(91,94))),(72,73))),(9,(13,23))),(((63,68),87),97)),(((8,50),(21,29)),(55,(69,104)))),(((12,99),107),((34,79),88))),(((20,47),(26,92)),(82,100))),103),53),105),(43,89)),(10,31)),(14,64)),((36,57),(((37,66),(76,111)),108))),(((16,51),95),((((30,56),(33,75)),78),102)))),(32,85)),54),(((15,42),(83,109)),41)),45);
 505: 2 -7361.979492 -7770.80417 (0,(((((((((((1,93),101),86),(24,(48,98))),(((3,62),((49,52),106)),77)),(2,5)),(((4,6),(17,38)),((18,80),(40,(67,96))))),(((((((((((((((((((((((7,84),27),(71,112)),110),(19,113)),(22,39)),((11,44),(28,70))),((((((25,60),90),((35,59),58)),(46,61)),((((65,74),81),114),(91,94))),(72,73))),9),(13,23)),97),((63,68),87)),((8,50),(21,29))),((55,69),104)),((((12,99),107),(34,79)),88)),(((10,31),(43,89)),105)),(53,103)),(82,100)),(20,47)),(26,92)),(14,64)),((36,57),(((37,66),108),(76,111)))),(((16,51),95),((((30,56),(33,75)),78),102)))),(32,85)),54),(((15,42),(83,109)),41)),45);
 506: 2 -8487.150391 -7781.211724 (0,((((((((((1,93),101),86),((((3,62),((49,52),106)),77),(24,(48,98)))),(((4,6),(17,38)),((18,80),(40,(67,96))))),((2,5),(((((((((((((((((((((7,27),84),110),(71,112)),113),19),(22,39)),((11,44),(28,70))),((((((25,60),90),((35,59),58)),(46,61)),(((((65,74),114),81),91),94)),(72,73))),9),(13,23)),(((63,68),87),97)),((((8,50),(21,29)),((((12,99),107),(34,79)),88)),((55,69),104))),53),103),(((10,31),(43,89)),105)),(82,100)),(20,47)),(26,92)),(14,64)),(((16,51),95),((((30,56),(33,75)),78),102))))),(32,85)),((36,(((37,66),(76,111)),108)),57)),54),(((15,42),41),(83,109))),45);
 507: 5 -7531.988281 -7766.483914 (0,(((((((((((1,93),101),86),(24,(48,98))),(((3,62),((49,52),106)),77)),(2,5)),(((4,6),(17,38)),((18,80),(40,(67,96))))),((((((((((((((((((((7,(27,84)),110),(71,112)),(19,113)),22),39),(11,44)),(28,70)),((((((25,60),90),((35,59),58)),(46,61)),((((65,74),81),114),(91,94))),(72,73))),9),(13,23)),(((63,68),87),97)),(((8,50),(21,29)),((55,69),104))),(((12,99),107),((34,79),88))),((((20,47),(26,92)),(82,100)),(53,103))),105),((10,31),(43,89))),(14,64)),((36,57),((37,66),((76,111),108)))),(((16,51),95),((((30,56),(33,75)),102),78)))),(32,85)),54),(((15,42),41),(83,109))),45);
 508: 1 -7807.505859 -7768.686476 (0,(((((((1,93),101),86),(24,(48,98))),(((3,62),((49,52),106)),77)),(((2,5),((((((((((((((((((((7,(27,84)),(71,112)),110),19),113),(22,39)),((11,44),(28,70))),((((((25,60),90),((35,59),58)),(46,61)),(((65,74),(81,114)),(91,94))),(72,73))),9),(13,23)),(((63,68),87),97)),(((8,50),(21,29)),(55,(69,104)))),(((12,99),107),((34,79),88))),((((20,47),(26,92)),(82,100)),(53,103))),105),((10,31),(43,89))),(14,64)),(36,((((37,111),76),(66,108)),57))),(((16,51),95),(((30,56),((33,75),78)),102))),(32,85))),((((4,6),(17,38)),(18,80)),((40,96),67)))),((((15,42),41),(83,109)),54)),45);
 509: 1 -6554.210938 -7774.261274 (0,(((((((1,93),101),86),((((3,62),((49,52),106)),77),(24,(48,98)))),((2,5),((((4,6),(17,38)),((18,80),(40,(67,96)))),(((((((((((((((((((7,(27,84)),110),((19,113),(71,112))),(22,39)),(28,70)),(11,44)),(((((25,60),90),((35,59),58)),(46,61)),((((65,74),(81,114)),(91,94)),(72,73)))),9),(13,23)),(((63,68),87),97)),(((8,50),(21,29)),((55,104),69))),(((12,99),107),((34,79),88))),((((20,47),(26,92)),(82,100)),(53,103))),105),((10,31),(43,89))),(14,64)),(36,((((37,76),111),(66,108)),57))),(((16,51),95),(((30,56),(78,102)),(33,75)))),(32,85))))),54),(((15,42),(83,109)),41)),45);
 510: 2 -8314.730469 -7767.689914 (0,(((((((((((1,93),101),86),(24,(48,98))),(((3,62),((49,52),106)),77)),(2,5)),(((4,6),(17,38)),((18,80),((40,96),67)))),((((((((((((((((((((((7,(27,84)),110),(71,112)),19),113),(22,39)),(11,44)),(28,70)),(((((25,60),90),((35,59),58)),(((65,74),(81,114)),(91,94))),(72,73))),9),(46,61)),(63,68)),(((13,23),87),97)),((8,50),(21,29))),((55,69),104)),((((12,99),107),(34,79)),88)),(((((20,47),(26,92)),(82,100)),103),53)),105),((10,31),(43,89))),(14,64)),((36,57),((((37,108),111),66),76))),(((16,51),95),((((30,56),(33,75)),102),78)))),(32,85)),54),(((15,41),42),(83,109))),45);
 511: 1 -7184.563965 -7764.440398 (0,(((((((((((1,93),101),86),(24,(48,98))),(((3,62),((49,52),106)),77)),(2,5)),((((((4,6),(17,38)),(18,80)),40),67),96)),((((((((((((((((((((7,84),27),110),(71,112)),(19,113)),(22,39)),((11,44),(28,70))),((((((25,60),90),((35,59),58)),(46,61)),((((65,74),81),114),(91,94))),(72,73))),9),(13,23)),(((63,68),87),97)),((8,50),(21,29))),((55,104),69)),(((12,99),107),((34,79),88))),((((20,47),(26,92)),(82,100)),(53,103))),105),((10,31),(43,89))),(14,64)),((36,(((37,(66,76)),108),111)),57)),(((16,51),95),((((30,56),(33,75)),78),102)))),(32,85)),54),(((15,42),(83,109)),41)),45);
 512: 1 -7686.477539 -7771.444442 (0,(((((((((((1,93),101),86),(24,(48,98))),(((3,62),((49,52),106)),77)),(2,5)),((((((4,6),(17,38)),(18,80)),67),96),40)),(((((((((((((((((((((((7,(27,84)),110),19),(71,112)),113),(22,39)),(11,44)),(28,70)),9),(72,73)),(((((25,60),90),58),(35,59)),(((65,74),(81,114)),(91,94)))),(46,61)),(63,68)),(((13,23),87),97)),((((8,50),(21,29)),((((12,99),107),(34,79)),88)),((55,69),104))),53),103),(((20,47),(26,92)),(82,100))),105),((10,31),(43,89))),(14,64)),((36,57),((37,66),((76,111),108)))),(((16,51),95),((((30,56),(33,75)),102),78)))),(32,85)),54),(15,((41,42),(83,109)))),45);
 513: 1 -7693.650879 -7767.689914 (0,(((((((((((1,93),101),86),(24,(48,98))),(((3,62),((49,52),106)),77)),(2,5)),(((4,6),(17,38)),((18,80),((40,96),67)))),((((((((((((((((((((((7,(27,84)),110),(71,112)),19),113),(22,39)),(11,44)),(28,70)),(((((25,60),90),((35,59),58)),(((65,74),(81,114)),(91,94))),(72,73))),9),(46,61)),(63,68)),(((13,23),87),97)),((8,50),(21,29))),((55,69),104)),((((12,99),107),(34,79)),88)),(((((20,47),(26,92)),(82,100)),103),53)),105),((10,31),(43,89))),(14,64)),((36,57),((((37,108),111),66),76))),(((16,51),95),((((30,56),(33,75)),102),78)))),(32,85)),54),(((15,41),42),(83,109))),45);
 514: 10 -7282.25293 -7768.598435 (0,(((((((((((1,93),101),86),(24,(48,98))),(((3,62),((49,52),106)),77)),(2,5)),(((4,6),(17,38)),((18,80),(40,(67,96))))),(((((((((((((((((((7,(27,84)),110),(71,112)),(19,113)),(22,39)),((11,44),(28,70))),((((((25,60),90),((35,59),58)),(46,61)),(((65,74),(81,114)),(91,94))),(72,73))),9),(63,68)),(((13,23),87),97)),((((8,50),(21,29)),((((12,99),107),(34,79)),88)),((55,69),104))),53),103),(((20,47),(26,92)),(82,100))),105),((10,31),(43,89))),(14,64)),((36,57),(((37,66),(76,111)),108))),(((16,51),95),((((30,56),(33,75)),78),102)))),(32,85)),54),(((15,42),41),(83,109))),45);
 515: 1 -7139.335938 -7786.807734 (0,((((((((((1,93),101),((((3,62),((49,52),106)),77),(24,(48,98)))),86),(((4,6),(17,38)),((18,80),(40,(67,96))))),((2,5),(((((((((((((((((((((7,27),84),110),(71,112)),113),19),(22,39)),((11,44),(28,70))),((((((25,60),90),((35,59),58)),(46,61)),((((65,74),114),81),(91,94))),(72,73))),9),(13,23)),(((63,68),87),97)),((((8,50),(21,29)),((((12,99),107),(34,79)),88)),((55,69),104))),53),103),(((10,31),(43,89)),105)),(82,100)),(20,47)),(26,92)),(14,64)),(((16,51),95),((((30,56),(33,75)),78),102))))),(32,85)),((36,(((37,66),(76,111)),108)),57)),54),(((15,42),41),(83,109))),45);
 516: 1 -7946.585938 -7773.973606 (0,((((((((1,93),101),86),(24,(48,98))),((((3,62),(49,52)),106),77)),((2,5),((((4,6),(17,38)),((18,80),(40,(67,96)))),(((((((((((((((((((7,(27,84)),110),((19,113),(71,112))),(22,39)),(28,70)),(11,44)),(((((25,60),90),((35,59),58)),(46,61)),((((65,74),(81,114)),(91,94)),(72,73)))),9),(13,23)),(((63,68),87),97)),(((8,50),(21,29)),((55,104),69))),(((12,99),107),((34,79),88))),((((20,47),(26,92)),(82,100)),(53,103))),105),((10,31),(43,89))),(14,64)),(36,((((37,76),111),(66,108)),57))),(((16,51),95),(((30,56),(78,102)),(33,75)))),(32,85))))),54),(((15,42),(83,109)),41)),45);
 517: 1 -8608.214844 -7778.521922 (0,((((((((((1,93),101),86),(24,(48,98))),(((3,62),((49,52),106)),77)),((2,5),((((((((((((((((((((7,(27,84)),110),(71,112)),(19,113)),(22,39)),((11,44),(28,70))),((((((25,60),90),((35,59),58)),(91,94)),((46,61),((65,74),(81,114)))),(72,73))),9),((13,23),87)),(63,68)),97),((8,50),(21,29))),((55,69),104)),(((12,99),107),((34,79),88))),(((20,47),(26,92)),(82,100))),103),53),105),((10,31),(43,89))),(14,64)))),(((4,6),(17,38)),((18,80),((40,96),67)))),(32,85)),((((16,51),95),((((30,56),(33,75)),102),78)),((36,(((37,(66,108)),76),111)),57))),((((15,42),41),(83,109)),54)),45);
 518: 1 -7465.609375 -7769.603656 (0,((((((((((1,93),101),86),((((3,62),((49,52),106)),77),(24,(48,98)))),(2,5)),(((4,6),(17,38)),((18,80),(40,(67,96))))),((((((((((((((((((((((((7,(27,84)),110),19),(22,39)),113),(71,112)),(28,70)),(11,44)),((((((25,60),90),((35,59),58)),(46,61)),(((65,74),(81,114)),(91,94))),(72,73))),9),(13,23)),((63,68),87)),97),((8,50),(21,29))),((55,69),104)),((((12,99),107),(34,79)),88)),(((20,47),(26,92)),(82,100))),103),53),105),((10,31),(43,89))),(14,64)),((36,57),(((37,66),(76,108)),111))),(((16,51),95),((((30,56),(33,75)),102),78)))),(32,85)),54),(((15,42),(83,109)),41)),45);
 519: 3 -7642.666992 -7768.41013 (0,(((((((((((1,93),101),86),(24,(48,98))),(((3,62),((49,52),106)),77)),(2,5)),(((4,6),(17,38)),((18,80),(40,(67,96))))),(((((((((((((((((((((7,27),84),110),(71,112)),(22,39)),(19,113)),(11,44)),(28,70)),((((((25,60),90),((35,59),58)),(46,61)),(((65,74),(81,114)),(91,94))),(72,73))),(9,(13,23))),(((63,68),87),97)),(((8,50),(21,29)),((55,69),104))),(((12,99),107),((34,79),88))),(((20,47),(26,92)),(82,100))),103),53),105),((10,31),(43,89))),(14,64)),(36,(((((37,66),76),111),108),57))),(((16,51),95),((((30,56),(33,75)),78),102)))),(32,85)),54),(((15,42),41),(83,109))),45);
 520: 3 -7884.535645 -7764.258523 (0,((((((((((1,93),101),86),((((3,62),((49,52),106)),77),(24,(48,98)))),(2,5)),(((4,6),(17,38)),((18,80),(40,(67,96))))),(((((((((((((((((((((7,(27,84)),110),(71,112)),113),19),(22,39)),((11,44),(28,70))),((((((25,60),90),((35,59),58)),(46,61)),((((65,74),81),114),(91,94))),(72,73))),9),(13,23)),(((63,68),87),97)),((55,69),104)),(((8,50),(21,29)),((((12,99),107),(34,79)),88))),53),103),(((20,47),(26,92)),(82,100))),105),((10,31),(43,89))),(14,64)),((36,57),(((37,66),(76,111)),108))),(((16,51),95),((30,56),((33,75),(78,102)))))),(32,85)),54),(((15,42),41),(83,109))),45);
 521: 2 -8162.375488 -7764.512047 (0,(((((((((((1,93),101),86),(24,(48,98))),(((3,62),((49,52),106)),77)),(2,5)),(((4,6),(17,38)),((18,80),((40,96),67)))),((((((((((((((((((((7,27),84),110),113),(19,(71,112))),(22,39)),(11,44)),(28,70)),((((((25,60),90),((35,59),58)),(46,61)),(((65,74),(81,114)),(91,94))),(72,73))),(9,(13,23))),(((63,68),87),97)),((8,50),(21,29))),((55,69),104)),((((12,99),107),(34,79)),88)),((((20,47),(26,92)),(82,100)),(53,103))),105),((10,31),(43,89))),(14,64)),((36,((((37,66),76),111),108)),57)),(((16,51),95),((((30,56),(33,75)),102),78)))),(32,85)),54),(((15,42),41),(83,109))),45);
 522: 1 -7390.87207 -7782.497568 (0,(((((((((((((1,93),101),86),(24,(48,98))),((((3,62),(49,52)),106),77)),(2,5)),((((4,6),(17,38)),(18,80)),((40,67),96))),((((((((((((((((((((((7,27),84),((71,112),110)),19),113),(22,39)),((11,44),(28,70))),(((((25,60),90),((35,59),58)),(46,61)),(((65,74),(81,114)),(91,94)))),(72,73)),9),(13,23)),(((63,68),87),97)),((((8,50),(21,29)),(((12,99),107),((34,79),88))),((55,104),69))),((20,47),((26,92),(82,100)))),103),53),105),((10,31),(43,89))),(14,64)),(((36,(37,(66,(76,111)))),57),108)),(((16,51),95),((((30,56),(33,75)),78),102))),(32,85))),(83,109)),41),15),42),54),45);
 523: 3 -7874.591797 -7772.75475 (0,((((((((((1,93),101),86),(24,(48,98))),(((3,62),((49,52),106)),77)),(2,5)),((((4,6),(17,38)),(18,80)),(40,(67,96)))),(((((((((((((((((((((((7,(27,84)),110),(71,112)),(19,113)),(22,39)),(11,44)),(28,70)),(((((((25,60),90),58),(35,59)),(91,94)),((46,61),((65,74),(81,114)))),(72,73))),9),(13,23)),((63,68),87)),97),((8,50),(21,29))),((55,104),69)),((((12,99),107),(34,79)),88)),53),103),(((20,47),(26,92)),(82,100))),105),((10,31),(43,89))),(14,64)),((36,(((37,66),(76,111)),108)),57)),(((16,51),95),((((30,56),(33,75)),78),102)))),(32,85)),((((15,42),(83,109)),41),54)),45);
 524: 1 -8258.147461 -7780.750724 (0,((((((((((1,93),101),86),(24,(48,98))),(((3,62),((49,52),106)),77)),(2,5)),((((((4,6),(17,38)),(18,80)),96),67),40)),((((((((((((((((((((((((7,27),84),110),(71,112)),19),113),(22,39)),(11,44)),(28,70)),(72,73)),((((25,60),90),((35,59),58)),((((65,74),81),114),(91,94)))),9),(46,61)),(63,68)),(((13,23),87),97)),(((8,50),(21,29)),((((12,99),107),((34,79),88)),((55,69),104)))),(((20,47),(26,92)),(82,100))),(53,103)),105),((10,31),(43,89))),(14,64)),((((((36,57),108),66),37),111),76)),(((16,51),95),((((30,56),(33,75)),78),102))),(32,85))),54),(((15,42),(83,109)),41)),45);
 525: 1 -7507.750977 -7777.762283 (0,((((((((((1,93),(86,101)),(24,(48,98))),(((3,62),((49,52),106)),77)),(2,5)),(((4,6),(17,38)),((18,80),(40,(67,96))))),(((((((((((((((((((((((7,27),84),110),(71,112)),(19,113)),(22,39)),((11,44),(28,70))),9),(72,73)),((((25,60),90),((35,59),58)),(((65,74),(81,114)),(91,94)))),(46,61)),(63,68)),(((13,23),87),97)),((8,50),(21,29))),((55,104),69)),((((12,99),107),(34,79)),88)),(((20,47),(26,92)),(82,100))),(53,103)),105),((10,31),(43,89))),(14,64)),((36,57),((((37,76),111),108),66))),(((16,51),95),((((30,56),(33,75)),102),78)))),(32,85)),54),(((15,41),(83,109)),42)),45);
 526: 1 -8089.800781 -7775.973767 (0,(((((((((((1,93),101),86),((((3,62),((49,52),106)),77),(24,(48,98)))),(((4,6),(17,38)),((18,80),(40,(67,96))))),(((((((((((((((((((((7,27),84),110),(71,112)),113),19),(22,39)),((11,44),(28,70))),((((((25,60),90),((35,59),58)),(46,61)),((((65,74),114),81),(91,94))),(72,73))),9),(13,23)),(((63,68),87),97)),((((8,50),(21,29)),((((12,99),107),(34,79)),88)),((55,69),104))),53),103),(((10,31),(43,89)),105)),(82,100)),(20,47)),(26,92)),(14,64)),(((16,51),95),((((30,56),(33,75)),78),102)))),(2,5)),(32,85)),((36,(((37,66),(76,111)),108)),57)),54),(((15,42),41),(83,109))),45);
 527: 1 -7343.200195 -7766.288352 (0,(((((((1,93),101),86),(24,(48,98))),(((3,62),((49,52),106)),77)),(((2,5),(((((((((((((((((((((7,84),27),110),(71,112)),(19,113)),(22,39)),(11,44)),(28,70)),((((((25,60),90),((35,59),58)),(46,61)),((((65,74),81),114),(91,94))),(72,73))),9),(13,23)),(((63,68),87),97)),(((8,50),(21,29)),((55,69),104))),(((12,99),107),((34,79),88))),((((20,47),(26,92)),(82,100)),(53,103))),105),((10,31),(43,89))),(14,64)),((36,57),(((37,(76,111)),66),108))),(((16,51),95),(((30,56),(78,102)),(33,75)))),(32,85))),((((4,6),(17,38)),(18,80)),(40,(67,96))))),((((15,42),41),(83,109)),54)),45);
 528: 1 -7658.822266 -7763.876913 (0,(((((((((1,93),101),86),((((3,62),((49,52),106)),77),(24,(48,98)))),(2,5)),(((4,6),(17,38)),((18,80),((40,96),67)))),((((((((((((((((((((7,84),27),110),(71,112)),113),19),(22,39)),((11,44),(28,70))),((((((25,60),90),((35,59),58)),(46,61)),((((65,74),114),81),(91,94))),(72,73))),(9,(13,23))),(((63,68),87),97)),((((8,50),(21,29)),((((12,99),107),(34,79)),88)),((55,69),104))),53),103),(((20,47),(26,92)),(82,100))),105),((10,31),(43,89))),(14,64)),((36,57),((((37,66),76),111),108))),(((16,51),95),((((30,56),(33,75)),78),102)))),(32,85)),((((15,42),(83,109)),41),54)),45);
 529: 1 -8263.308594 -7770.736122 (0,(((((((((((1,93),101),86),(24,(48,98))),(((3,62),((49,52),106)),77)),(2,5)),(((4,6),(17,38)),((18,80),((40,96),67)))),(((((((((((((((((((((7,84),27),110),(71,112)),(19,113)),(22,39)),(11,44)),(28,70)),((((((25,60),90),((35,59),58)),(91,94)),(72,73)),((46,61),((65,74),(81,114))))),9),(13,23)),(((63,68),87),97)),((((8,50),(21,29)),((((12,99),107),(34,79)),88)),((55,69),104))),53),103),(((20,47),(26,92)),(82,100))),105),((10,31),(43,89))),(14,64)),((36,57),(((37,66),(76,111)),108))),(((16,51),95),((((30,56),(33,75)),78),102)))),(32,85)),54),(((15,42),41),(83,109))),45);
 530: 1 -7309.032227 -7768.423805 (0,(((((((((((1,93),101),86),(24,(48,98))),(((3,62),((49,52),106)),77)),(2,5)),(((4,6),(17,38)),((18,80),((40,96),67)))),(((((((((((((((((((((7,84),27),110),(71,112)),(19,113)),(22,39)),(11,44)),(28,70)),((((((25,60),90),((35,59),58)),(91,94)),((46,61),((65,74),(81,114)))),(72,73))),9),(13,23)),(((63,68),87),97)),((((8,50),(21,29)),((((12,99),107),(34,79)),88)),((55,69),104))),53),103),(((20,47),(26,92)),(82,100))),105),((10,31),(43,89))),(14,64)),((36,57),(((37,66),(76,111)),108))),(((16,51),95),(((30,56),((33,75),78)),102)))),(32,85)),54),(((15,42),41),(83,109))),45);
 531: 3 -7281.356934 -7772.366122 (0,(((((((((1,93),101),86),((((3,62),((49,52),106)),77),(24,(48,98)))),(((2,5),(((16,51),95),((30,56),((33,75),(78,102))))),(((4,6),(17,38)),((18,80),((40,67),96))))),(((((((((((((((((((7,(27,84)),110),(71,112)),(19,113)),(22,39)),(11,44)),(28,70)),((((((25,60),90),((35,59),58)),(46,61)),((((65,74),81),114),(91,94))),(72,73))),9),(13,23)),(((63,68),87),97)),(((8,50),(21,29)),(((((12,99),107),(34,79)),88),(55,(69,104))))),103),53),(((20,47),(26,92)),(82,100))),105),((10,31),(43,89))),(14,64)),((36,57),((37,66),((76,111),108))))),(32,85)),54),(((15,42),41),(83,109))),45);
 532: 1 -7175.594238 -7779.926488 (0,(((((((((((1,93),101),86),(24,(48,98))),((((3,62),(49,52)),106),77)),(2,5)),((((((4,6),(17,38)),(18,80)),67),40),96)),(32,85)),(((((((((((((((((((((((((7,84),27),110),19),113),(71,112)),(22,39)),(28,70)),(11,44)),(72,73)),9),((((25,60),90),58),(35,59))),((((65,74),81),114),(91,94))),(46,61)),(63,68)),(((13,23),87),97)),((((8,50),(21,29)),((((12,99),107),(34,79)),88)),((55,104),69))),53),103),(((20,47),(26,92)),(82,100))),105),((10,31),(43,89))),(14,64)),(36,(((37,(76,(108,111))),66),57))),(((16,51),95),((((30,56),(33,75)),78),102)))),54),(15,((41,(83,109)),42))),45);
 533: 1 -7416.077637 -7769.835993 (0,(((((((((((1,93),101),86),(24,(48,98))),(((3,62),((49,52),106)),77)),(2,5)),(((4,6),(17,38)),((18,80),(40,(67,96))))),(((((((((((((((((((7,(27,84)),110),113),19),(71,112)),(22,39)),(11,44)),(28,70)),((((((25,60),90),((35,59),58)),(91,94)),((46,61),((65,74),(81,114)))),(72,73))),(9,(13,23))),(((63,68),87),97)),((((8,50),(21,29)),((((12,99),107),(34,79)),88)),((55,104),69))),(53,103)),(((20,47),(26,92)),(82,100))),105),((10,31),(43,89))),(14,64)),((36,57),(((37,66),(76,108)),111))),(((16,51),95),(((30,56),(78,102)),(33,75))))),(32,85)),54),(((15,41),(83,109)),42)),45);
 534: 5 -7124.602539 -7764.368741 (0,(((((((((((1,93),101),86),(24,(48,98))),(((3,62),((49,52),106)),77)),(2,5)),(((4,6),(17,38)),((18,80),((40,96),67)))),((((((((((((((((((((7,(27,84)),110),(71,112)),(19,113)),(22,39)),(11,44)),(28,70)),((((((25,60),90),((35,59),58)),(46,61)),(((65,74),(81,114)),(91,94))),(72,73))),9),(13,23)),(((63,68),87),97)),((8,50),(21,29))),((55,69),104)),((((12,99),107),(34,79)),88)),((((20,47),(26,92)),(82,100)),(53,103))),((10,31),(43,89))),105),(14,64)),((36,57),(37,(((66,76),111),108)))),(((16,51),95),((((30,56),(33,75)),102),78)))),(32,85)),(((15,42),41),(83,109))),54),45);
 535: 1 -8001.489746 -7766.288352 (0,(((((((1,93),101),86),(24,(48,98))),(((3,62),((49,52),106)),77)),(((2,5),(((((((((((((((((((((7,84),27),110),(71,112)),(19,113)),(22,39)),(11,44)),(28,70)),((((((25,60),90),((35,59),58)),(46,61)),((((65,74),81),114),(91,94))),(72,73))),9),(13,23)),(((63,68),87),97)),(((8,50),(21,29)),((55,69),104))),(((12,99),107),((34,79),88))),((((20,47),(26,92)),(82,100)),(53,103))),105),((10,31),(43,89))),(14,64)),((36,57),(((37,(76,111)),66),108))),(((16,51),95),(((30,56),(78,102)),(33,75)))),(32,85))),((((4,6),(17,38)),(18,80)),(40,(67,96))))),((((15,42),41),(83,109)),54)),45);
 536: 3 -7144.893066 -7780.405108 (0,(((((((((((1,93),101),86),(24,(48,98))),(((3,62),((49,52),106)),77)),(2,5)),(((((4,6),(17,38)),(18,80)),(67,96)),40)),((((((((((((((((((((((((7,(27,84)),110),(71,112)),19),113),(22,39)),(11,44)),(28,70)),(((((25,60),90),((35,59),58)),((65,(74,(81,114))),(91,94))),(72,73))),9),(46,61)),(63,68)),(((13,23),87),97)),((8,50),(21,29))),((55,69),104)),((((12,99),107),(34,79)),88)),(((20,47),(26,92)),(82,100))),103),53),105),((10,31),(43,89))),(14,64)),((36,57),((((37,108),111),66),76))),(((16,51),95),((((30,56),(33,75)),102),78)))),(32,85)),54),(((15,41),42),(83,109))),45);
 537: 3 -7825.005371 -7771.998016 (0,(((((((((((1,93),101),86),(24,(48,98))),(((3,62),((49,52),106)),77)),(2,5)),(((4,6),(17,38)),((18,80),(40,(67,96))))),((((((((((((((((((((((((7,84),27),110),(71,112)),(19,113)),(22,39)),((11,44),(28,70))),(72,73)),((((25,60),90),((35,59),58)),(91,94))),(((65,74),114),81)),(46,61)),(9,(13,23))),(((63,68),87),97)),((8,50),(21,29))),((55,69),104)),((((12,99),107),(34,79)),88)),53),103),(((20,47),(26,92)),(82,100))),105),((10,31),(43,89))),(14,64)),((36,(((37,(76,111)),66),108)),57)),(((16,51),95),((((30,56),(33,75)),102),78)))),(32,85)),54),(((15,42),(83,109)),41)),45);
 538: 1 -7812.617188 -7770.613075 (0,(((((((((((1,93),101),86),(24,(48,98))),(((3,62),((49,52),106)),77)),(2,5)),(((4,6),(17,38)),((18,80),(40,(67,96))))),(((((((((((((((((((((((7,84),27),(71,112)),110),(19,113)),(22,39)),((11,44),(28,70))),((((((25,60),90),((35,59),58)),(46,61)),((((65,74),81),114),(91,94))),(72,73))),9),(13,23)),97),((63,68),87)),((8,50),(21,29))),((55,69),104)),((((12,99),107),(34,79)),88)),(53,103)),(((10,31),(43,89)),105)),(82,100)),(20,47)),(26,92)),(14,64)),((36,57),(((37,66),108),(76,111)))),(((16,51),95),((((30,56),(33,75)),78),102)))),(32,85)),54),(((15,42),(83,109)),41)),45);
 539: 1 -7809.051758 -7771.545288 (0,(((((((((((1,93),101),86),(24,(48,98))),(((3,62),((49,52),106)),77)),(2,5)),(((4,6),(17,38)),((18,80),((40,96),67)))),((((((((((((((((((((((7,(27,84)),110),(71,112)),19),113),(22,39)),(11,44)),(28,70)),(((((25,60),90),((35,59),58)),(((65,74),(81,114)),(91,94))),(72,73))),9),(46,61)),(63,68)),(((13,23),87),97)),((8,50),(21,29))),((55,69),104)),((((12,99),107),(34,79)),88)),(((20,47),((26,92),(82,100))),(53,103))),105),((10,31),(43,89))),(14,64)),((36,57),((((37,108),111),66),76))),(((16,51),95),((((30,56),(33,75)),102),78)))),(32,85)),54),(((15,41),42),(83,109))),45);
 540: 4 -8067.419922 -7771.347869 (0,(((((((((((1,93),101),86),(24,(48,98))),(((3,62),((49,52),106)),77)),(2,5)),(((4,6),(17,38)),((18,80),(40,(67,96))))),(((((((((((((((((((7,(27,84)),110),(71,112)),(19,113)),(22,39)),(11,44)),(28,70)),((((((25,60),90),((35,59),58)),(46,61)),(((((65,74),81),114),94),91)),(72,73))),9),(13,23)),(((63,68),87),97)),(((8,50),(21,29)),((55,69),104))),(((12,99),107),((34,79),88))),((((20,47),(26,92)),(82,100)),(53,103))),105),((10,31),(43,89))),(14,64)),((36,57),((37,66),((76,111),108)))),(((16,51),95),((((30,56),(33,75)),102),78)))),(32,85)),54),(((15,42),41),(83,109))),45);
 541: 2 -7949.83252 -7766.48092 (0,(((((((((((1,93),101),86),(24,(48,98))),(((3,62),((49,52),106)),77)),(2,5)),(((4,6),(17,38)),((18,80),(40,(67,96))))),(((((((((((((((((((((7,27),84),110),(71,112)),(19,113)),(22,39)),((11,44),(28,70))),((((((25,60),90),((35,59),58)),(91,94)),((46,61),(((65,74),81),114))),(72,73))),9),(13,23)),(((63,68),87),97)),((55,69),104)),(((8,50),(21,29)),((((12,99),107),(34,79)),88))),53),103),(((20,47),(26,92)),(82,100))),105),((10,31),(43,89))),(14,64)),((36,57),(((37,66),108),(76,111)))),(((16,51),95),((((30,56),(33,75)),78),102)))),(32,85)),54),(((15,42),41),(83,109))),45);
 542: 1 -7322.657715 -7769.14099 (0,(((((((((((1,93),101),86),(24,(48,98))),(((3,62),((49,52),106)),77)),(2,5)),(((4,6),(17,38)),((18,80),((40,96),67)))),((((((((((((((((((((((((7,84),27),110),(71,112)),19),113),(22,39)),(11,44)),(28,70)),(((((65,74),81),114),(91,94)),(72,73))),(((25,60),90),((35,59),58))),(46,61)),(9,(((13,23),97),((63,68),87)))),((8,50),(21,29))),((55,69),104)),(((12,99),107),((34,79),88))),(((20,47),(26,92)),(82,100))),103),53),105),((10,31),(43,89))),(14,64)),((36,((((37,108),66),76),111)),57)),(((16,51),95),((((30,56),(33,75)),102),78)))),(32,85)),54),(15,((41,42),(83,109)))),45);
 543: 1 -8556.136719 -7773.333492 (0,(((((((((((1,93),101),86),(24,(48,98))),(((3,62),((49,52),106)),77)),(2,5)),(((4,6),(17,38)),((18,80),((40,96),67)))),((((((((((((((((((((((7,27),84),110),(71,112)),113),(22,39)),19),(11,44)),(28,70)),((((((25,60),90),((35,59),58)),(46,61)),((((65,74),114),81),(91,94))),(72,73))),9),(63,68)),(((13,23),87),97)),((((8,50),(21,29)),((((12,99),107),(34,79)),88)),((55,104),69))),53),103),(((20,47),(26,92)),(82,100))),105),((10,31),(43,89))),(14,64)),((36,((37,(76,(108,111))),66)),57)),(((16,51),95),((((30,56),(33,75)),78),102)))),(32,85)),54),(((15,42),41),(83,109))),45);
 544: 2 -7833.195801 -7771.738906 (0,(((((((((((1,93),101),86),(24,(48,98))),(((3,62),((49,52),106)),77)),(2,5)),((4,6),((17,38),((18,80),((40,96),67))))),((((((((((((((((((((((7,(27,84)),110),(71,112)),(19,113)),(22,39)),((11,44),(28,70))),(((((25,60),90),((35,59),58)),(((65,74),(81,114)),(91,94))),(72,73))),9),(46,61)),(63,68)),(((13,23),87),97)),((8,50),(21,29))),((55,104),69)),((((12,99),107),(34,79)),88)),53),103),(((20,47),(26,92)),(82,100))),105),((10,31),(43,89))),(14,64)),((((((36,57),66),108),37),111),76)),(((16,51),95),((((30,56),(33,75)),78),102)))),(32,85)),54),(((15,42),41),(83,109))),45);
 545: 1 -7959.964844 -7769.635345 (0,(((((((1,93),101),86),(24,(48,98))),(((3,62),((49,52),106)),77)),(((2,5),((((((((((((((((((((((7,(27,84)),110),(71,112)),19),113),(22,39)),((11,44),(28,70))),((((((25,60),90),((35,59),58)),(46,61)),((((65,74),81),114),(91,94))),(72,73))),9),(13,23)),((63,68),87)),97),((8,50),(21,29))),((55,69),104)),(((12,99),107),((34,79),88))),((((20,47),(26,92)),(82,100)),(53,103))),105),((10,31),(43,89))),(14,64)),(((16,51),95),((((30,56),(33,75)),78),102))),((36,57),((((37,66),76),111),108))),(32,85))),((((4,6),(17,38)),(18,80)),(40,(67,96))))),((((15,42),41),(83,109)),54)),45);
 546: 1 -7864.062012 -7767.429561 (0,(((((((((((1,93),101),86),(24,(48,98))),(((3,62),((49,52),106)),77)),(2,5)),(((4,6),(17,38)),((18,80),(40,(67,96))))),((((((((((((((((((((7,(27,84)),110),113),19),(71,112)),(22,39)),((11,44),(28,70))),((((((25,60),90),((35,59),58)),(46,61)),((((65,74),114),81),(91,94))),(72,73))),9),((13,23),97)),((63,68),87)),((8,50),(21,29))),((55,104),69)),((((12,99),107),(34,79)),88)),((((20,47),(26,92)),(82,100)),(53,103))),105),((10,31),(43,89))),(14,64)),((36,57),(((37,66),(76,111)),108))),(((16,51),95),((((30,56),(33,75)),102),78)))),(32,85)),54),(((15,42),41),(83,109))),45);
 547: 3 -8008.276367 -7773.903561 (0,(((((((((((1,93),101),86),(24,(48,98))),(((3,62),((49,52),106)),77)),(2,5)),(((4,6),(17,38)),((18,80),(40,(67,96))))),((((((((((((((((((((7,(27,84)),110),(71,112)),19),113),(22,39)),(11,44)),(28,70)),((9,(13,23)),(72,73))),((((25,60),90),((35,59),58)),(((65,74),(81,114)),(91,94)))),(46,61)),(((63,68),87),97)),((8,50),(21,29))),((55,104),69)),((((12,99),107),(34,79)),88)),((((20,47),(26,92)),(82,100)),(53,103))),105),((10,31),(43,89))),(14,64)),((((16,51),95),((((30,56),(33,75)),102),78)),((36,57),(((37,76),111),(66,108)))))),(32,85)),54),(((15,42),41),(83,109))),45);
 548: 1 -8763.359375 -7770.652077 (0,(((((((((((1,93),101),86),(24,(48,98))),(((3,62),((49,52),106)),77)),(2,5)),(((4,6),(17,38)),(((18,80),67),(40,96)))),(((((((((((((((((((7,(27,84)),110),(71,112)),(19,113)),(22,39)),((11,44),(28,70))),((((((25,60),90),((35,59),58)),(46,61)),((((65,74),114),81),(91,94))),(72,73))),9),(13,23)),(((63,68),87),97)),((((8,50),(21,29)),((((12,99),107),(34,79)),88)),((55,104),69))),53),103),(((20,47),(26,92)),(82,100))),105),((10,31),(43,89))),(14,64)),((36,57),((37,66),((76,111),108)))),(((16,51),95),((((30,56),102),78),(33,75))))),(32,85)),54),(((15,42),41),(83,109))),45);
 549: 1 -8745.296875 -7765.482902 (0,(((((((((((1,93),101),86),(24,(48,98))),(((3,62),((49,52),106)),77)),(2,5)),((((4,6),(17,38)),(18,80)),(40,(67,96)))),(((((((((((((((((((((7,27),84),110),19),113),(22,39)),((28,70),(71,112))),(11,44)),((((((25,60),90),((35,59),58)),(46,61)),(((65,74),(81,114)),(91,94))),(72,73))),9),(13,23)),(((63,68),87),97)),((((8,50),(21,29)),((((12,99),107),(34,79)),88)),((55,104),69))),53),103),(((20,47),(26,92)),(82,100))),105),((10,31),(43,89))),(14,64)),((36,57),(((37,66),(76,111)),108))),(((16,51),95),((((30,56),(33,75)),102),78)))),(32,85)),54),(((15,42),41),(83,109))),45);
 550: 1 -7793.62793 -7778.354189 (0,((((((((((1,93),101),86),((((3,62),((49,52),106)),77),(24,(48,98)))),(((4,6),(17,38)),((18,80),(40,(67,96))))),((2,5),(((((((((((((((((((((7,27),84),110),(71,112)),113),19),(22,39)),((11,44),(28,70))),(((((((25,60),90),((35,59),58)),(46,61)),(91,94)),(((65,74),114),81)),(72,73))),9),(13,23)),(((63,68),87),97)),((((8,50),(21,29)),((((12,99),107),(34,79)),88)),((55,69),104))),53),103),(((10,31),(43,89)),105)),(82,100)),(20,47)),(26,92)),(14,64)),(((16,51),95),((((30,56),(33,75)),78),102))))),(32,85)),((36,(((37,66),(76,111)),108)),57)),54),(((15,42),41),(83,109))),45);
 551: 1 -8194.248047 -7768.846033 (0,((((((((((1,93),101),86),(24,(48,98))),(((3,62),((49,52),106)),77)),(2,5)),(((4,6),(17,38)),((18,80),(40,(67,96))))),((((((((((((((((((((((7,27),84),110),(71,112)),113),19),(22,39)),((11,44),(28,70))),((((((25,60),90),((35,59),58)),(46,61)),(((65,74),(81,114)),(91,94))),(72,73))),9),((13,23),(((63,68),87),97))),(((8,50),(21,29)),((55,69),104))),(((12,99),107),((34,79),88))),(((20,47),(26,92)),(82,100))),103),53),105),((10,31),(43,89))),(14,64)),(((((36,57),111),(37,66)),108),76)),(((16,51),95),((((30,56),(33,75)),102),78))),(32,85))),54),(((15,41),42),(83,109))),45);
 552: 1 -8127.495605 -7774.857394 (0,(((((((((((1,93),101),86),(24,(48,98))),(((3,62),((49,52),106)),77)),(2,5)),(((4,6),(17,38)),((18,80),(40,(67,96))))),((((((((((((((((((((((7,(27,84)),110),(71,112)),19),113),(22,39)),(11,44)),(28,70)),((9,(13,23)),(72,73))),(((((25,60),90),((35,59),58)),(91,94)),((65,74),(81,114)))),(46,61)),(((63,68),87),97)),((8,50),(21,29))),((55,104),69)),((((12,99),107),(34,79)),88)),(((20,47),(26,92)),(82,100))),(53,103)),((10,31),(43,89))),105),(14,64)),((36,57),(((37,76),111),(66,108)))),(((16,51),95),((((30,56),(33,75)),102),78)))),(32,85)),54),((15,41),(42,(83,109)))),45);
 553: 1 -7427.492676 -7771.615099 (0,(((((((((((1,93),101),86),(24,(48,98))),(((3,62),((49,52),106)),77)),(2,5)),(((((4,6),(17,38)),(18,80)),(67,96)),40)),((((((((((((((((((((((((7,(27,84)),110),(71,112)),19),113),(22,39)),(11,44)),(28,70)),(((((25,60),90),((35,59),58)),(((65,74),(81,114)),(91,94))),(72,73))),9),(46,61)),(63,68)),(((13,23),87),97)),((8,50),(21,29))),((55,69),104)),((((12,99),107),(34,79)),88)),(((20,47),(26,92)),(82,100))),103),53),105),((10,31),(43,89))),(14,64)),((36,57),((((37,108),111),66),76))),(((16,51),95),((((30,56),102),(33,75)),78)))),(32,85)),54),(((15,41),42),(83,109))),45);
 554: 2 -7610.164062 -7768.670698 (0,(((((((((((1,93),101),86),(24,(48,98))),(((3,62),((49,52),106)),77)),(2,5)),(((4,6),(17,38)),((18,80),((40,96),67)))),((((((((((((((((((((7,27),84),(71,112)),110),(19,113)),(22,39)),((11,44),(28,70))),((((((25,60),90),((35,59),58)),(91,94)),((46,61),(((65,74),114),81))),(72,73))),9),(13,23)),(((63,68),87),97)),((((8,50),(21,29)),((((12,99),107),(34,79)),88)),((55,69),104))),53),103),(((20,47),(26,92)),(82,100))),105),((10,31),(43,89))),(14,64)),(((16,51),95),((((30,56),(33,75)),78),102))),((36,((((37,66),108),76),111)),57))),(32,85)),54),(((15,41),42),(83,109))),45);
 555: 1 -7556.915039 -7771.327522 (0,(((((((1,93),101),86),(24,(48,98))),(((3,62),((49,52),106)),77)),(((((2,5),(32,85)),(((16,51),95),((((30,56),(33,75)),78),102))),((((((((((((((((((((7,84),27),110),19),((71,112),113)),(22,39)),(11,44)),(28,70)),((((((25,60),90),((35,59),58)),(46,61)),((((65,74),81),114),(91,94))),(72,73))),9),(13,23)),(((63,68),87),97)),((((8,50),(21,29)),((((12,99),107),(34,79)),88)),(55,(69,104)))),53),103),(((20,47),(26,92)),(82,100))),105),((10,31),(43,89))),(14,64)),((36,57),((37,((76,111),108)),66)))),((((4,6),(17,38)),(18,80)),(40,(67,96))))),((((15,42),41),(83,109)),54)),45);
 556: 1 -7739.624023 -7765.482902 (0,(((((((((((1,93),101),86),(24,(48,98))),(((3,62),((49,52),106)),77)),(2,5)),((((4,6),(17,38)),(18,80)),(40,(67,96)))),(((((((((((((((((((((7,27),84),110),19),113),(22,39)),((28,70),(71,112))),(11,44)),((((((25,60),90),((35,59),58)),(46,61)),(((65,74),(81,114)),(91,94))),(72,73))),9),(13,23)),(((63,68),87),97)),((((8,50),(21,29)),((((12,99),107),(34,79)),88)),((55,104),69))),53),103),(((20,47),(26,92)),(82,100))),105),((10,31),(43,89))),(14,64)),((36,57),(((37,66),(76,111)),108))),(((16,51),95),((((30,56),(33,75)),102),78)))),(32,85)),54),(((15,42),41),(83,109))),45);
 557: 1 -7595.57666 -7763.876913 (0,(((((((((1,93),101),86),((((3,62),((49,52),106)),77),(24,(48,98)))),(2,5)),(((4,6),(17,38)),((18,80),((40,96),67)))),((((((((((((((((((((7,84),27),110),(71,112)),113),19),(22,39)),((11,44),(28,70))),((((((25,60),90),((35,59),58)),(46,61)),((((65,74),114),81),(91,94))),(72,73))),(9,(13,23))),(((63,68),87),97)),((((8,50),(21,29)),((((12,99),107),(34,79)),88)),((55,69),104))),53),103),(((20,47),(26,92)),(82,100))),105),((10,31),(43,89))),(14,64)),((36,57),((((37,66),76),111),108))),(((16,51),95),((((30,56),(33,75)),78),102)))),(32,85)),((((15,42),(83,109)),41),54)),45);
 558: 1 -7958.461914 -7768.104654 (0,(((((((((((1,93),101),86),(24,(48,98))),(((3,62),((49,52),106)),77)),(2,5)),((((4,6),(17,38)),(18,80)),(40,(67,96)))),(((((((((((((((((((((7,27),84),(71,112)),110),(19,113)),(22,39)),((11,44),(28,70))),(((((25,60),90),((35,59),58)),((((65,74),81),114),(91,94))),(72,73))),9),(46,61)),(63,68)),(((13,23),87),97)),((8,50),(21,29))),(55,(69,104))),(((12,99),107),((34,79),88))),((((20,47),(26,92)),(82,100)),(53,103))),105),((10,31),(43,89))),(14,64)),((36,(((37,(108,111)),76),66)),57)),(((16,51),95),((((30,56),(33,75)),102),78)))),(32,85)),54),((15,41),(42,(83,109)))),45);
 559: 1 -7280.048828 -7765.482902 (0,(((((((((((1,93),101),86),(24,(48,98))),(((3,62),((49,52),106)),77)),(2,5)),((((4,6),(17,38)),(18,80)),(40,(67,96)))),(((((((((((((((((((((7,27),84),110),19),113),(22,39)),((28,70),(71,112))),(11,44)),((((((25,60),90),((35,59),58)),(46,61)),(((65,74),(81,114)),(91,94))),(72,73))),9),(13,23)),(((63,68),87),97)),((((8,50),(21,29)),((((12,99),107),(34,79)),88)),((55,104),69))),53),103),(((20,47),(26,92)),(82,100))),105),((10,31),(43,89))),(14,64)),((36,57),(((37,66),(76,111)),108))),(((16,51),95),((((30,56),(33,75)),102),78)))),(32,85)),54),(((15,42),41),(83,109))),45);
 560: 1 -7615.389648 -7767.689914 (0,(((((((((((1,93),101),86),(24,(48,98))),(((3,62),((49,52),106)),77)),(2,5)),(((4,6),(17,38)),((18,80),((40,96),67)))),((((((((((((((((((((((7,(27,84)),110),(71,112)),19),113),(22,39)),(11,44)),(28,70)),(((((25,60),90),((35,59),58)),(((65,74),(81,114)),(91,94))),(72,73))),9),(46,61)),(63,68)),(((13,23),87),97)),((8,50),(21,29))),((55,69),104)),((((12,99),107),(34,79)),88)),(((((20,47),(26,92)),(82,100)),103),53)),105),((10,31),(43,89))),(14,64)),((36,57),((((37,108),111),66),76))),(((16,51),95),((((30,56),(33,75)),102),78)))),(32,85)),54),(((15,41),42),(83,109))),45);
 561: 1 -7565.136719 -7789.418477 (0,(((((((((((1,93),101),86),(((3,62),((49,52),106)),77)),(24,(48,98))),((((4,6),(17,38)),(18,80)),((40,96),67))),(2,5)),(32,85)),((((((((((((((((((((((((((7,(27,84)),(71,112)),110),113),19),(22,39)),(11,44)),(28,70)),(72,73)),9),(((25,60),90),((35,59),58))),((((65,74),81),114),(91,94))),(46,61)),(63,68)),(((13,23),87),97)),((55,69),104)),((8,50),(21,29))),(((12,99),107),((34,79),88))),(((20,47),(26,92)),(82,100))),(53,103)),105),(43,89)),(10,31)),(14,64)),(36,((((37,(76,111)),66),108),57))),(((16,51),95),((((30,56),(33,75)),78),102)))),54),(((15,41),42),(83,109))),45);
 562: 1 -7079.093262 -7774.703127 (0,(((((((((((1,93),101),86),(24,(48,98))),(((3,62),((49,52),106)),77)),(2,5)),(((4,6),(17,38)),((18,80),((40,96),67)))),((((((((((((((((((((7,27),84),(71,112)),110),(19,113)),(22,39)),((11,44),(28,70))),((9,(13,23)),(72,73))),((((25,60),90),((35,59),58)),((((65,74),81),114),(91,94)))),(46,61)),(((63,68),87),97)),((8,50),(21,29))),((55,69),104)),((((12,99),107),(34,79)),88)),(((20,47),((26,92),(82,100))),(53,103))),105),((10,31),(43,89))),(14,64)),((36,(((37,(76,111)),66),108)),57)),(((16,51),95),((((30,56),(33,75)),102),78)))),(32,85)),54),(((15,41),42),(83,109))),45);
 563: 2 -8158.973633 -7768.157024 (0,((((((((((1,93),101),86),(24,(48,98))),(((3,62),((49,52),106)),77)),(2,5)),(((4,6),(17,38)),((18,80),(40,(67,96))))),((((((((((((((((((((7,84),27),(71,112)),110),(19,113)),(22,39)),((11,44),(28,70))),((((((25,60),90),((35,59),58)),(46,61)),(((65,74),(81,114)),(91,94))),(72,73))),9),(13,23)),(((63,68),87),97)),((((8,50),(21,29)),((((12,99),107),(34,79)),88)),((55,69),104))),53),103),(((20,47),(26,92)),(82,100))),((10,31),(43,89))),105),(14,64)),(((36,57),(((37,66),76),111)),108)),(((16,51),95),((((30,56),(33,75)),102),78)))),(32,85)),((((15,42),41),(83,109)),54)),45);
 564: 1 -8422.460938 -7770.858936 (0,(((((((((((1,93),101),86),(24,(48,98))),(((3,62),((49,52),106)),77)),(2,5)),(((4,6),(17,38)),((18,80),((40,96),67)))),(32,85)),((((((((((((((((((((((7,27),84),110),(71,112)),113),19),(22,39)),(11,44)),(28,70)),((((((25,60),90),((35,59),58)),(46,61)),((((65,74),114),81),(91,94))),(72,73))),9),(63,68)),(((13,23),87),97)),((((8,50),(21,29)),((((12,99),107),(34,79)),88)),((55,104),69))),53),103),(((20,47),(26,92)),(82,100))),105),((10,31),(43,89))),(14,64)),((36,((37,(76,(108,111))),66)),57)),(((16,51),95),((((30,56),(33,75)),78),102)))),54),(((15,42),41),(83,109))),45);
 565: 1 -8317.474609 -7771.545288 (0,(((((((((((1,93),101),86),(24,(48,98))),(((3,62),((49,52),106)),77)),(2,5)),(((4,6),(17,38)),((18,80),((40,96),67)))),((((((((((((((((((((((7,(27,84)),110),(71,112)),19),113),(22,39)),(11,44)),(28,70)),(((((25,60),90),((35,59),58)),(((65,74),(81,114)),(91,94))),(72,73))),9),(46,61)),(63,68)),(((13,23),87),97)),((8,50),(21,29))),((55,69),104)),((((12,99),107),(34,79)),88)),(((20,47),((26,92),(82,100))),(53,103))),105),((10,31),(43,89))),(14,64)),((36,57),((((37,108),111),66),76))),(((16,51),95),((((30,56),(33,75)),102),78)))),(32,85)),54),(((15,41),42),(83,109))),45);
 566: 3 -7724.10498 -7764.966231 (0,(((((((((((1,93),101),86),(24,(48,98))),(((3,62),((49,52),106)),77)),(2,5)),(((4,6),(17,38)),((18,80),(40,(67,96))))),((((((((((((((((((((((7,84),27),110),(71,112)),(19,113)),(22,39)),(11,44)),(28,70)),((((((25,60),90),((35,59),58)),(46,61)),(((65,74),(81,114)),(91,94))),(72,73))),(9,(13,23))),(((63,68),87),97)),((8,50),(21,29))),((55,69),104)),(((12,99),107),((34,79),88))),(((20,47),(26,92)),(82,100))),103),53),105),((10,31),(43,89))),(14,64)),((36,57),((37,66),((76,111),108)))),(((16,51),95),((((30,56),(33,75)),78),102)))),(32,85)),54),(((15,42),41),(83,109))),45);
 567: 3 -7637.098145 -7768.472378 (0,(((((((((((1,93),101),86),(24,(48,98))),(((3,62),((49,52),106)),77)),(2,5)),(((4,6),(17,38)),((18,80),(40,(67,96))))),(((((((((((((((((((((7,110),(27,84)),(71,112)),19),113),(22,39)),(11,44)),(28,70)),((((((25,60),90),((35,59),58)),(46,61)),(((65,74),(81,114)),(91,94))),(72,73))),9),(13,23)),(((63,68),87),97)),((((8,50),(21,29)),((((12,99),107),(34,79)),88)),((55,104),69))),53),103),(((20,47),(26,92)),(82,100))),105),((10,31),(43,89))),(14,64)),((36,57),(((37,66),(76,111)),108))),(((16,51),95),((((30,56),(33,75)),78),102)))),(32,85)),54),(((15,42),(83,109)),41)),45);
 568: 4 -7547.166016 -7773.542832 (0,((((((((((1,93),101),86),((((3,62),((49,52),106)),77),(24,(48,98)))),(((4,6),(17,38)),((18,80),(40,(67,96))))),((2,5),(((((((((((((((((((((7,27),84),110),(71,112)),113),19),(22,39)),((11,44),(28,70))),((((((25,60),90),((35,59),58)),(46,61)),((((65,74),114),81),(91,94))),(72,73))),9),(13,23)),(((63,68),87),97)),((((8,50),(21,29)),((((12,99),107),(34,79)),88)),((55,69),104))),53),103),(((10,31),(43,89)),105)),(82,100)),(20,47)),(26,92)),(14,64)),(((16,51),95),((((30,56),(33,75)),78),102))))),(32,85)),((36,(((37,66),(76,111)),108)),57)),(((15,42),41),(83,109))),54),45);
 569: 1 -6746.683105 -7770.685762 (0,(((((((((((1,93),101),86),(24,(48,98))),(((3,62),((49,52),106)),77)),(2,5)),(((4,6),(17,38)),((18,80),(40,(67,96))))),((((((((((((((((((((7,(27,84)),110),(19,113)),(71,112)),(22,39)),((11,44),(28,70))),((((((25,60),90),((35,59),58)),(91,94)),((65,74),(81,114))),(72,73))),9),(46,61)),(63,68)),(((13,23),87),97)),((((8,50),(21,29)),((((12,99),107),(34,79)),88)),((55,69),104))),53),103),(((20,47),(26,92)),(82,100))),105),((10,31),(43,89))),(14,64)),((36,57),(((37,66),76),(108,111)))),(((16,51),95),((((30,56),(33,75)),102),78)))),(32,85)),54),(((15,41),(83,109)),42)),45);
 570: 7 -7070.136719 -7770.421739 (0,(((((((((((1,93),101),86),(24,(48,98))),(((3,62),((49,52),106)),77)),(2,5)),(((4,6),(17,38)),((18,80),(40,(67,96))))),(((((((((((((((((((((7,(27,84)),110),(71,112)),19),113),(22,39)),(11,44)),(28,70)),((9,(13,23)),(72,73))),((((25,60),90),((35,59),58)),(((65,74),(81,114)),(91,94)))),(46,61)),(((63,68),87),97)),((55,104),69)),((8,50),(21,29))),((((12,99),107),(34,79)),88)),((((20,47),(26,92)),(82,100)),(53,103))),105),((10,31),(43,89))),(14,64)),((36,57),(((37,76),111),(66,108)))),(((16,51),95),((((30,56),(33,75)),102),78)))),(32,85)),54),(((15,42),41),(83,109))),45);
 571: 2 -8105.922363 -7770.726613 (0,(((((((((((1,93),101),86),(24,(48,98))),(((3,62),((49,52),106)),77)),(2,5)),(((4,6),(17,38)),((18,80),((40,96),67)))),(((((((((((((((((((((7,84),27),110),(71,112)),(19,113)),(22,39)),(11,44)),(28,70)),(((((25,60),90),((35,59),58)),(91,94)),(((46,61),((65,74),(81,114))),(72,73)))),9),(13,23)),(((63,68),87),97)),((((8,50),(21,29)),((((12,99),107),(34,79)),88)),((55,69),104))),53),103),(((20,47),(26,92)),(82,100))),105),((10,31),(43,89))),(14,64)),((36,57),(((37,66),(76,111)),108))),(((16,51),95),((((30,56),(33,75)),78),102)))),(32,85)),54),(((15,42),41),(83,109))),45);
 572: 1 -7748.834473 -7769.95758 (0,(((((((1,93),101),86),(24,(48,98))),(((3,62),((49,52),106)),77)),(((2,5),(((((((((((((((((((((7,84),27),110),(71,112)),(19,113)),(11,44)),(22,39)),(28,70)),((((((25,60),90),((35,59),58)),(46,61)),((((65,74),81),114),(91,94))),(72,73))),9),(13,23)),(((63,68),87),97)),(((8,50),(21,29)),((55,69),104))),(((12,99),107),((34,79),88))),((((20,47),(26,92)),(82,100)),(53,103))),105),((10,31),(43,89))),(14,64)),((36,57),(((37,(76,111)),66),108))),(((16,51),95),(((30,56),(33,75)),(78,102)))),(32,85))),((((4,6),(17,38)),(18,80)),(40,(67,96))))),((((15,42),41),(83,109)),54)),45);
 573: 1 -7531.337891 -7769.27053 (0,(((((((((((1,93),101),86),(24,(48,98))),(((3,62),((49,52),106)),77)),(2,5)),(((4,6),(17,38)),((18,80),((40,96),67)))),((((((((((((((((((((7,(27,84)),(71,112)),110),(19,113)),(22,39)),(11,44)),(28,70)),((((((25,60),90),((35,59),58)),(46,61)),((((65,74),81),114),(91,94))),(72,73))),9),(13,23)),(((63,68),87),97)),((((8,50),(21,29)),(55,(69,104))),(((12,99),107),((34,79),88)))),(((20,47),(26,92)),(82,100))),103),53),105),((10,31),(43,89))),(14,64)),(((((36,57),(37,66)),111),108),76)),(((16,51),95),((((30,56),(33,75)),102),78)))),(32,85)),54),((15,41),(42,(83,109)))),45);
 574: 1 -7835.653809 -7769.863052 (0,(((((((((((1,93),101),86),(24,(48,98))),(((3,62),((49,52),106)),77)),(2,5)),(((4,6),(17,38)),((18,80),(40,(67,96))))),(((((((((((((((((((((((7,27),84),110),(71,112)),(19,113)),(22,39)),((11,44),(28,70))),9),(72,73)),(((((25,60),90),58),(35,59)),(((65,74),(81,114)),(91,94)))),(46,61)),(63,68)),(((13,23),87),97)),((8,50),(21,29))),((55,104),69)),((((12,99),107),(34,79)),88)),(((20,47),(26,92)),(82,100))),(53,103)),105),((10,31),(43,89))),(14,64)),((36,57),((((37,76),111),108),66))),(((16,51),95),((((30,56),(33,75)),102),78)))),(32,85)),54),(((15,41),(83,109)),42)),45);
 575: 2 -7863.063965 -7779.772566 (0,(((((((((((1,93),101),86),(24,(48,98))),(((3,62),((49,52),106)),77)),(2,5)),((((((4,6),(17,38)),(18,80)),96),67),40)),(32,85)),((((((((((((((((((((((((7,84),27),110),19),(71,112)),113),(22,39)),((11,44),(28,70))),(72,73)),((((25,60),90),((35,59),58)),((((65,74),81),114),(91,94)))),(46,61)),9),(63,68)),(((13,23),87),97)),((8,50),(21,29))),(55,(69,104))),(((12,99),107),((34,79),88))),(((20,47),(26,92)),(82,100))),(53,103)),105),((10,31),(43,89))),(14,64)),((36,(((37,(108,111)),76),66)),57)),(((16,51),95),((((30,56),(33,75)),78),102)))),54),((15,41),(42,(83,109)))),45);
 576: 1 -7977.689453 -7771.998016 (0,(((((((((((1,93),101),86),(24,(48,98))),(((3,62),((49,52),106)),77)),(2,5)),(((4,6),(17,38)),((18,80),(40,(67,96))))),((((((((((((((((((((((((7,84),27),110),(71,112)),(19,113)),(22,39)),((11,44),(28,70))),(72,73)),((((25,60),90),((35,59),58)),(91,94))),(((65,74),114),81)),(46,61)),(9,(13,23))),(((63,68),87),97)),((8,50),(21,29))),((55,69),104)),((((12,99),107),(34,79)),88)),53),103),(((20,47),(26,92)),(82,100))),105),((10,31),(43,89))),(14,64)),((36,(((37,(76,111)),66),108)),57)),(((16,51),95),((((30,56),(33,75)),102),78)))),(32,85)),54),(((15,42),(83,109)),41)),45);
 577: 7 -7897.104492 -7773.898213 (0,(((((((((((1,93),101),86),(24,(48,98))),(((3,62),((49,52),106)),77)),(2,5)),(((4,6),(17,38)),((18,80),(40,(67,96))))),(((((((((((((((((((7,27),84),110),(71,112)),((19,113),(22,39))),((11,44),(28,70))),((9,(13,23)),(72,73))),((((25,60),90),((35,59),58)),((((65,74),81),114),(91,94)))),(46,61)),(((63,68),87),97)),((8,50),(21,29))),((55,69),104)),((((12,99),107),(34,79)),88)),((((20,47),(26,92)),(82,100)),(53,103))),105),((10,31),(43,89))),(14,64)),((36,(((37,(76,111)),66),108)),57)),(((16,51),95),((((30,56),(33,75)),102),78)))),(32,85)),54),(((15,42),41),(83,109))),45);
 578: 2 -7581.747559 -7771.649401 (0,(((((((((((1,93),101),86),(24,(48,98))),(((3,62),((49,52),106)),77)),(2,5)),(((4,6),(17,38)),((18,80),((40,96),67)))),((((((((((((((((((((7,(27,84)),110),((19,113),(71,112))),(22,39)),(11,44)),(28,70)),9),(72,73)),(((((25,60),90),58),(35,59)),(((65,74),(81,114)),(91,94)))),(46,61)),(63,68)),(((13,23),87),97)),((((8,50),(21,29)),((((12,99),107),(34,79)),88)),((55,104),69))),(53,103)),(((20,47),(26,92)),(82,100))),105),((10,31),(43,89))),(14,64)),((36,57),(((37,66),108),(76,111)))),(((16,51),95),((((30,56),(33,75)),102),78)))),(32,85)),54),(((15,42),41),(83,109))),45);
 579: 2 -7412.954102 -7769.627933 (0,(((((((((((1,93),101),86),(24,(48,98))),(((3,62),((49,52),106)),77)),(2,5)),(((4,6),(17,38)),((18,80),(40,(67,96))))),((((((((((((((((((((((7,27),84),110),(71,112)),(19,113)),(22,39)),((11,44),(28,70))),9),(72,73)),((((25,60),90),((35,59),58)),(((65,74),(81,114)),(91,94)))),(46,61)),(63,68)),(((13,23),87),97)),(((8,50),(21,29)),((55,104),69))),((((12,99),107),(34,79)),88)),(((20,47),(26,92)),(82,100))),(53,103)),105),((10,31),(43,89))),(14,64)),((36,57),((((37,76),111),108),66))),(((16,51),95),((((30,56),(33,75)),102),78)))),(32,85)),54),(((15,41),(83,109)),42)),45);
 580: 1 -8104.337891 -7769.159393 (0,((((((((((1,93),101),86),(24,(48,98))),(((3,62),((49,52),106)),77)),(2,5)),(((4,6),(17,38)),((18,80),(40,(67,96))))),(((((((((((((((((((((7,(27,84)),110),(19,113)),(71,112)),(22,39)),((11,44),(28,70))),(((((25,60),90),((35,59),58)),(((65,74),(81,114)),(91,94))),(72,73))),9),(46,61)),(63,68)),(((13,23),87),97)),((((8,50),(21,29)),((((12,99),107),(34,79)),88)),((55,69),104))),53),103),(((20,47),(26,92)),(82,100))),105),((10,31),(43,89))),(14,64)),((36,57),(((37,66),76),(108,111)))),(((16,51),95),((((30,56),(33,75)),102),78))),(32,85))),54),(((15,41),(83,109)),42)),45);
 581: 1 -7627.452148 -7778.057061 (0,(((((((((((1,93),101),86),(24,(48,98))),(((3,62),((49,52),106)),77)),(2,5)),(((4,6),(17,38)),((18,80),((40,96),67)))),(((((((((((((((((((((7,27),84),(71,112)),110),(19,113)),(22,39)),((11,44),(28,70))),((9,(13,23)),(72,73))),((((25,60),90),((35,59),58)),((((65,74),81),114),(91,94)))),(46,61)),(((63,68),87),97)),((8,50),(21,29))),((55,69),104)),((((12,99),107),(34,79)),88)),((((20,47),(26,92)),(82,100)),(53,103))),105),(43,89)),(10,31)),(14,64)),((36,(((37,(76,111)),66),108)),57)),(((16,51),95),((((30,56),(33,75)),102),78)))),(32,85)),54),(((15,41),42),(83,109))),45);
 582: 2 -7164.427734 -7783.272679 (0,(((((((((1,93),(86,101)),((((3,62),((49,52),106)),77),(24,(48,98)))),(((4,6),(17,38)),((18,80),(40,(67,96))))),((2,5),(((((((((((((((((((((7,27),84),110),(71,112)),113),19),(22,39)),((11,44),(28,70))),((((((25,60),90),((35,59),58)),(46,61)),((((65,74),114),81),(91,94))),(72,73))),9),(13,23)),(((63,68),87),97)),((((8,50),(21,29)),((((12,99),107),(34,79)),88)),((55,69),104))),53),103),(((10,31),(43,89)),105)),(82,100)),(20,47)),(26,92)),(14,64)),(((16,51),95),((((30,56),(33,75)),78),102))))),(32,85)),((36,(((37,66),(76,111)),108)),57)),54),(((15,42),41),(83,109))),45);
 583: 1 -7701.01123 -7774.358676 (0,(((((((((((1,93),101),86),(24,(48,98))),((((3,62),(49,52)),106),77)),(2,5)),(((4,6),(17,38)),((18,80),((40,96),67)))),((((((((((((((((((((7,(27,84)),(71,112)),110),(19,113)),(22,39)),((11,44),(28,70))),(((((25,60),90),((35,59),58)),((46,61),(((65,74),(81,114)),(91,94)))),(72,73))),9),((13,23),(((63,68),87),97))),((8,50),(21,29))),((55,104),69)),((((12,99),107),(34,79)),88)),53),103),(((20,47),(26,92)),(82,100))),105),((10,31),(43,89))),(14,64)),((36,((((37,66),76),111),108)),57)),(((16,51),95),((((30,56),(33,75)),102),78)))),(32,85)),54),(((15,42),41),(83,109))),45);
 584: 1 -7159.592285 -7780.750724 (0,((((((((((1,93),101),86),(24,(48,98))),(((3,62),((49,52),106)),77)),(2,5)),((((((4,6),(17,38)),(18,80)),96),67),40)),((((((((((((((((((((((((7,27),84),110),(71,112)),19),113),(22,39)),(11,44)),(28,70)),(72,73)),((((25,60),90),((35,59),58)),((((65,74),81),114),(91,94)))),9),(46,61)),(63,68)),(((13,23),87),97)),(((8,50),(21,29)),((((12,99),107),((34,79),88)),((55,69),104)))),(((20,47),(26,92)),(82,100))),(53,103)),105),((10,31),(43,89))),(14,64)),((((((36,57),108),66),37),111),76)),(((16,51),95),((((30,56),(33,75)),78),102))),(32,85))),54),(((15,42),(83,109)),41)),45);
 585: 2 -7455.913086 -7769.88228 (0,((((((((((1,93),101),86),(24,(48,98))),(((3,62),((49,52),106)),77)),(2,5)),((((4,6),(17,38)),(18,80)),(40,(67,96)))),(((((((((((((((((((((((((7,27),84),110),(71,112)),113),19),(22,39)),(11,44)),(28,70)),(((((25,60),90),((35,59),58)),((((65,74),114),81),(91,94))),(72,73))),9),(46,61)),(63,68)),(((13,23),87),97)),((8,50),(21,29))),((55,69),104)),((((12,99),107),(34,79)),88)),53),103),(((20,47),(26,92)),(82,100))),105),((10,31),(43,89))),(14,64)),((((((36,57),108),66),37),111),76)),(((16,51),95),((((30,56),(33,75)),78),102)))),(32,85)),((((15,42),(83,109)),41),54)),45);
 586: 1 -7840.151367 -7769.148009 (0,(((((((((((1,93),101),86),(24,(48,98))),(((3,62),((49,52),106)),77)),(2,5)),(((((4,6),(17,38)),(18,80)),(67,96)),40)),((((((((((((((((((((((((7,(27,84)),110),(71,112)),19),113),(22,39)),(11,44)),(28,70)),(((((25,60),90),((35,59),58)),(((65,74),(81,114)),(91,94))),(72,73))),9),(46,61)),(63,68)),(((13,23),87),97)),((8,50),(21,29))),((55,69),104)),(((12,99),107),((34,79),88))),(((20,47),(26,92)),(82,100))),103),53),105),((10,31),(43,89))),(14,64)),((36,57),((((37,108),111),66),76))),(((16,51),95),((((30,56),(33,75)),102),78)))),(32,85)),54),(((15,41),42),(83,109))),45);
 587: 2 -7443.779297 -7774.531158 (0,(((((((((((1,93),101),86),(24,(48,98))),(((3,62),((49,52),106)),77)),(2,5)),(((4,6),(17,38)),((18,80),((40,96),67)))),((((((((((((((((((((((7,(27,84)),110),(71,112)),19),113),(22,39)),(11,44)),(28,70)),(((((25,60),90),((35,59),58)),(((65,74),(81,114)),(91,94))),(72,73))),9),(46,61)),(63,68)),(((13,23),87),97)),((8,50),(21,29))),((55,69),104)),((((12,99),107),(34,79)),88)),(((((20,47),(26,92)),100),82),(53,103))),105),((10,31),(43,89))),(14,64)),((36,57),((((37,108),111),66),76))),(((16,51),95),((((30,56),(33,75)),102),78)))),(32,85)),54),(((15,41),42),(83,109))),45);
 588: 1 -7926.44043 -7778.005687 (0,(((((((((((1,93),101),86),(24,(48,98))),(((3,62),((49,52),106)),77)),(2,5)),((((((4,6),(17,38)),(18,80)),96),67),40)),(32,85)),((((((((((((((((((((((((7,84),27),110),19),(71,112)),113),(22,39)),((11,44),(28,70))),(72,73)),(((((25,60),90),58),(35,59)),((((65,74),81),114),(91,94)))),9),(46,61)),(63,68)),(((13,23),87),97)),((8,50),(21,29))),(55,(69,104))),(((12,99),107),((34,79),88))),(((20,47),(26,92)),(82,100))),(53,103)),105),((10,31),(43,89))),(14,64)),((36,(((37,(108,111)),76),66)),57)),(((16,51),95),((((30,56),(33,75)),78),102)))),54),((15,41),(42,(83,109)))),45);
 589: 6 -8068.886719 -7767.598753 (0,(((((((((((1,93),101),86),(24,(48,98))),(((3,62),((49,52),106)),77)),(2,5)),(((4,6),(17,38)),((18,80),((40,96),67)))),(((((((((((((((((((((7,27),84),110),(71,112)),(19,113)),(22,39)),(11,44)),(28,70)),((((((25,60),90),((35,59),58)),(46,61)),(((65,74),(81,114)),(91,94))),(72,73))),9),(13,23)),(((63,68),87),97)),((((8,50),(21,29)),((((12,99),107),(34,79)),88)),((55,69),104))),(((20,47),(26,92)),(82,100))),103),53),105),((10,31),(43,89))),(14,64)),(((16,51),95),((((30,56),(33,75)),78),102))),((36,((((37,66),76),111),108)),57))),(32,85)),54),((15,41),(42,(83,109)))),45);
 590: 1 -7530.513184 -7778.057061 (0,(((((((((((1,93),101),86),(24,(48,98))),(((3,62),((49,52),106)),77)),(2,5)),(((4,6),(17,38)),((18,80),((40,96),67)))),(((((((((((((((((((((7,27),84),(71,112)),110),(19,113)),(22,39)),((11,44),(28,70))),((9,(13,23)),(72,73))),((((25,60),90),((35,59),58)),((((65,74),81),114),(91,94)))),(46,61)),(((63,68),87),97)),((8,50),(21,29))),((55,69),104)),((((12,99),107),(34,79)),88)),((((20,47),(26,92)),(82,100)),(53,103))),105),(43,89)),(10,31)),(14,64)),((36,(((37,(76,111)),66),108)),57)),(((16,51),95),((((30,56),(33,75)),102),78)))),(32,85)),54),(((15,41),42),(83,109))),45);
 591: 1 -8243.455078 -7766.397867 (0,(((((((((((1,93),101),86),(24,(48,98))),(((3,62),((49,52),106)),77)),(2,5)),(((4,6),(17,38)),((18,80),(40,(67,96))))),(32,85)),(((((((((((((((((((((7,84),27),110),(71,112)),113),19),(22,39)),((11,44),(28,70))),((((((25,60),90),((35,59),58)),(46,61)),(((65,74),(81,114)),(91,94))),(72,73))),9),(13,23)),(((63,68),87),97)),((((8,50),(21,29)),((((12,99),107),(34,79)),88)),((55,69),104))),((20,47),((26,92),(82,100)))),103),53),105),((10,31),(43,89))),(14,64)),(36,(((37,(66,(76,111))),108),57))),(((16,51),95),((((30,56),(33,75)),78),102)))),54),(((15,42),41),(83,109))),45);
 592: 1 -7574.51123 -7784.354978 (0,(((((((((((1,93),101),86),((((3,62),(49,52)),106),77)),(24,(48,98))),((((4,6),(17,38)),(18,80)),((40,96),67))),(2,5)),(32,85)),(((((((((((((((((((((((((7,(27,84)),(71,112)),110),113),19),(22,39)),(11,44)),(28,70)),(72,73)),9),(((25,60),90),((35,59),58))),((((65,74),81),114),(91,94))),(46,61)),(63,68)),(((13,23),87),97)),((55,69),104)),((8,50),(21,29))),(((12,99),107),((34,79),88))),(((20,47),(26,92)),(82,100))),(53,103)),105),((10,31),(43,89))),(14,64)),(36,((((37,(76,111)),66),108),57))),(((16,51),95),((((30,56),(33,75)),78),102)))),54),(((15,41),42),(83,109))),45);
 593: 1 -7778.047852 -7765.482902 (0,(((((((((((1,93),101),86),(24,(48,98))),(((3,62),((49,52),106)),77)),(2,5)),((((4,6),(17,38)),(18,80)),(40,(67,96)))),(((((((((((((((((((((7,27),84),110),19),113),(22,39)),((28,70),(71,112))),(11,44)),((((((25,60),90),((35,59),58)),(46,61)),(((65,74),(81,114)),(91,94))),(72,73))),9),(13,23)),(((63,68),87),97)),((((8,50),(21,29)),((((12,99),107),(34,79)),88)),((55,104),69))),53),103),(((20,47),(26,92)),(82,100))),105),((10,31),(43,89))),(14,64)),((36,57),(((37,66),(76,111)),108))),(((16,51),95),((((30,56),(33,75)),102),78)))),(32,85)),54),(((15,42),41),(83,109))),45);
 594: 1 -7775.306641 -7775.634756 (0,(((((((((((1,93),101),86),((((3,62),((49,52),106)),77),(24,(48,98)))),(((4,6),(17,38)),((18,80),(40,(67,96))))),((2,5),(32,85))),((((((((((((((((((((((7,84),27),110),(71,112)),(19,113)),(22,39)),((11,44),(28,70))),((((((25,60),90),((35,59),58)),(46,61)),(((65,74),(81,114)),(91,94))),(72,73))),9),(13,23)),(((63,68),87),97)),((8,50),(21,29))),((55,69),104)),(((12,99),107),((34,79),88))),53),103),(((20,47),(26,92)),(82,100))),105),((10,31),(43,89))),(14,64)),((36,57),(((37,(76,111)),108),66))),(((16,51),95),((((30,56),(33,75)),102),78)))),54),(42,(83,109))),15),41),45);
 595: 1 -7188.161133 -7768.931012 (0,(((((((((((1,93),101),86),(24,(48,98))),(((3,62),((49,52),106)),77)),(2,5)),(((4,6),(17,38)),((18,80),(40,(67,96))))),(32,85)),(((((((((((((((((((((((7,27),84),110),(71,112)),(19,113)),(22,39)),((11,44),(28,70))),9),(72,73)),((((25,60),90),((35,59),58)),(((65,74),(81,114)),(91,94)))),(46,61)),(63,68)),(((13,23),87),97)),((8,50),(21,29))),((55,104),69)),((((12,99),107),(34,79)),88)),(((20,47),(26,92)),(82,100))),(53,103)),105),((10,31),(43,89))),(14,64)),((36,57),((((37,76),111),108),66))),(((16,51),95),((((30,56),(33,75)),102),78)))),54),(((15,41),(83,109)),42)),45);
 596: 1 -7733.564453 -7768.931012 (0,(((((((((((1,93),101),86),(24,(48,98))),(((3,62),((49,52),106)),77)),(2,5)),(((4,6),(17,38)),((18,80),(40,(67,96))))),(32,85)),(((((((((((((((((((((((7,27),84),110),(71,112)),(19,113)),(22,39)),((11,44),(28,70))),9),(72,73)),((((25,60),90),((35,59),58)),(((65,74),(81,114)),(91,94)))),(46,61)),(63,68)),(((13,23),87),97)),((8,50),(21,29))),((55,104),69)),((((12,99),107),(34,79)),88)),(((20,47),(26,92)),(82,100))),(53,103)),105),((10,31),(43,89))),(14,64)),((36,57),((((37,76),111),108),66))),(((16,51),95),((((30,56),(33,75)),102),78)))),54),(((15,41),(83,109)),42)),45);
 597: 3 -6894.566406 -7781.130708 (0,(((((((((((1,93),101),86),(24,(48,98))),(((3,62),((49,52),106)),77)),(2,5)),(((((4,6),(17,38)),18),80),(40,(67,96)))),(((((((((((((((((((((((((7,27),84),110),(71,112)),113),19),(22,39)),(11,44)),(28,70)),(((((25,60),90),((35,59),58)),((((65,74),114),81),(91,94))),(72,73))),9),(46,61)),(63,68)),(((13,23),87),97)),((8,50),(21,29))),((55,69),104)),((((12,99),107),(34,79)),88)),53),103),(((20,47),(26,92)),(82,100))),105),((10,31),(43,89))),(14,64)),((((((36,57),108),66),37),111),76)),(((16,51),95),((((30,56),(33,75)),78),102)))),(32,85)),54),(((15,42),(83,109)),41)),45);
 598: 1 -7443.660156 -7767.09421 (0,(((((((1,93),101),86),(24,(48,98))),(((3,62),((49,52),106)),77)),((((2,5),(32,85)),((((((((((((((((((((7,84),27),110),(71,112)),(19,113)),(22,39)),(11,44)),(28,70)),((((((25,60),90),((35,59),58)),(46,61)),((((65,74),81),114),(91,94))),(72,73))),9),(13,23)),(((63,68),87),97)),(((8,50),(21,29)),((55,69),104))),(((12,99),107),((34,79),88))),((((20,47),(26,92)),(82,100)),(53,103))),105),((10,31),(43,89))),(14,64)),((36,57),(((37,(76,111)),66),108))),(((16,51),95),(((30,56),(33,75)),(78,102))))),((((4,6),(17,38)),(18,80)),(40,(67,96))))),((((15,42),41),(83,109)),54)),45);
 599: 2 -7155.763672 -7779.57642 (0,((((((((((1,93),101),86),(24,(48,98))),(((3,62),((49,52),106)),77)),((2,5),(((((((((((((((((((((7,27),84),110),(71,112)),19),113),(22,39)),(11,44)),(28,70)),((((((25,60),90),((35,59),58)),(91,94)),((46,61),(((65,74),81),114))),(72,73))),(9,((13,23),87))),((63,68),97)),((8,50),(21,29))),((55,104),69)),(((12,99),107),((34,79),88))),(((20,47),(26,92)),(82,100))),103),53),105),((10,31),(43,89))),(14,64)))),(((4,6),(17,38)),((18,80),(40,(67,96))))),((((16,51),95),((((30,56),(33,75)),102),78)),((36,57),(((37,66),108),(76,111))))),(32,85)),((((15,42),41),(83,109)),54)),45);
 600: 4 -7965.15918 -7779.478085 (0,((((((((((1,93),101),86),(24,(48,98))),(((3,62),((49,52),106)),77)),((2,5),(((((((((((((((((((7,(27,84)),110),(71,112)),(19,113)),(22,39)),((11,44),(28,70))),((((((25,60),90),((35,59),58)),(91,94)),((46,61),((65,74),(81,114)))),(72,73))),9),((13,23),87)),(63,68)),97),(((8,50),(21,29)),((55,69),104))),(((12,99),107),((34,79),88))),(((20,47),(26,92)),(82,100))),103),53),105),((10,31),(43,89))),(14,64)))),(((4,6),(17,38)),((18,80),(40,(67,96))))),((((16,51),95),((((30,56),(33,75)),102),78)),((36,57),(((37,66),(76,111)),108)))),(32,85)),((((15,42),41),(83,109)),54)),45);
 601: 1 -7854.681641 -7768.684075 (0,(((((((1,93),101),86),(24,(48,98))),(((3,62),((49,52),106)),77)),((((2,5),(32,85)),(((((((((((((((((((((7,84),27),110),19),((71,112),113)),(22,39)),(11,44)),(28,70)),(((((25,60),90),((35,59),58)),(46,61)),(((((65,74),81),114),(91,94)),(72,73)))),9),(13,23)),(((63,68),87),97)),((((8,50),(21,29)),((((12,99),107),(34,79)),88)),(55,(69,104)))),53),103),(((20,47),(26,92)),(82,100))),105),((10,31),(43,89))),(14,64)),((36,57),((37,((76,111),108)),66))),(((16,51),95),((((30,56),(33,75)),78),102)))),((((4,6),(17,38)),(18,80)),(40,(67,96))))),((((15,42),41),(83,109)),54)),45);
 602: 1 -7687.883789 -7768.402163 (0,((((((((1,93),101),86),(24,(48,98))),(((3,62),((49,52),106)),77)),((2,5),((((4,6),(17,38)),((18,80),(40,(67,96)))),(((((((((((((((((((7,(27,84)),110),((19,113),(71,112))),(22,39)),(28,70)),(11,44)),((((((25,60),90),((35,59),58)),(46,61)),(((65,74),(81,114)),(91,94))),(72,73))),9),(13,23)),(((63,68),87),97)),(((8,50),(21,29)),((55,104),69))),(((12,99),107),((34,79),88))),((((20,47),(26,92)),(82,100)),(53,103))),105),((10,31),(43,89))),(14,64)),(36,((((37,76),111),(66,108)),57))),(((16,51),95),(((30,56),(78,102)),(33,75)))),(32,85))))),54),(((15,42),(83,109)),41)),45);
 603: 1 -7503.919922 -7772.575989 (0,(((((((((((1,93),101),86),(24,(48,98))),(((3,62),((49,52),106)),77)),(2,5)),(((4,6),(17,38)),((18,80),(40,(67,96))))),(((((((((((((((((((((((7,(27,84)),110),19),(22,39)),113),((28,70),(71,112))),(11,44)),((((((25,60),90),((35,59),58)),(46,61)),(((65,74),(81,114)),(91,94))),(72,73))),9),(13,23)),((63,68),87)),97),((8,50),(21,29))),((55,69),104)),((((12,99),107),(34,79)),88)),(((20,47),(26,92)),(82,100))),103),53),105),((10,31),(43,89))),(14,64)),((36,57),(((37,66),(76,108)),111))),(((16,51),95),((((30,56),(33,75)),102),78)))),(32,85)),54),(((15,42),(83,109)),41)),45);
 604: 1 -8189.65918 -7772.532193 (0,(((((((((1,93),101),86),((((3,62),((49,52),106)),77),(24,(48,98)))),((2,5),((((4,6),(17,38)),(18,80)),(40,(67,96))))),(((((((((((((((((((7,(27,84)),(71,112)),110),(19,113)),(22,39)),((11,44),(28,70))),((((((25,60),90),((35,59),58)),(46,61)),(((65,74),(81,114)),(91,94))),(72,73))),9),(63,68)),(((13,23),87),97)),((((8,50),(21,29)),((((12,99),107),(34,79)),88)),((55,69),104))),53),103),(((20,47),(26,92)),(82,100))),105),((10,31),(43,89))),(14,64)),((36,57),((37,66),((76,111),108)))),(((16,51),95),((((30,56),(33,75)),78),102)))),(32,85)),54),(((15,42),41),(83,109))),45);
 605: 1 -7625.88916 -7770.46646 (0,((((((((((1,93),101),86),(24,(48,98))),(((3,62),((49,52),106)),77)),(2,5)),((((((4,6),(17,38)),(18,80)),67),96),40)),((((((((((((((((((((((((7,(27,84)),110),19),(71,112)),113),(22,39)),(11,44)),(28,70)),9),(72,73)),((((25,60),90),((35,59),58)),(((65,74),(81,114)),(91,94)))),(46,61)),(63,68)),(((13,23),87),97)),((((8,50),(21,29)),((((12,99),107),(34,79)),88)),((55,69),104))),53),103),(((20,47),(26,92)),(82,100))),105),((10,31),(43,89))),(14,64)),((36,57),((37,66),((76,111),108)))),(((16,51),95),((((30,56),(33,75)),102),78))),(32,85))),54),(15,((41,42),(83,109)))),45);
 606: 2 -6999.224121 -7772.844184 (0,(((((((((((1,93),101),86),(24,(48,98))),(((3,62),((49,52),106)),77)),(2,5)),(((4,6),(17,38)),((18,80),(40,(67,96))))),(((((((((((((((((((((7,(27,84)),110),(71,112)),19),113),(22,39)),(11,44)),(28,70)),((9,(13,23)),(72,73))),(((((25,60),90),((35,59),58)),(91,94)),((65,74),(81,114)))),(46,61)),(((63,68),87),97)),((8,50),(21,29))),((55,104),69)),((((12,99),107),(34,79)),88)),((((20,47),(26,92)),(82,100)),(53,103))),105),((10,31),(43,89))),(14,64)),((36,57),(((37,76),111),(66,108)))),(((16,51),95),((((30,56),(33,75)),102),78)))),(32,85)),54),(((15,42),41),(83,109))),45);
 607: 1 -7801.37207 -7769.366101 (0,((((((((1,93),101),86),(24,(48,98))),(((3,62),((49,52),106)),77)),(((2,5),((((((((((((((((((((((7,84),27),110),(71,112)),(19,113)),(22,39)),(11,44)),(28,70)),((((((25,60),90),((35,59),58)),(46,61)),(((65,74),(81,114)),(91,94))),(72,73))),9),(13,23)),(((63,68),87),97)),((8,50),(21,29))),((55,104),69)),(((12,99),107),((34,79),88))),((((20,47),(26,92)),(82,100)),(53,103))),105),((10,31),(43,89))),(14,64)),((36,(((37,66),(76,111)),108)),57)),(((16,51),95),(((30,56),((33,75),78)),102))),(32,85))),((((4,6),(17,38)),(18,80)),((40,96),67)))),(((15,42),41),(83,109))),54),45);
 608: 1 -7684.541016 -7769.946276 (0,(((((((((((1,93),101),86),(24,(48,98))),(((3,62),((49,52),106)),77)),(2,5)),(((4,6),(17,38)),((18,80),(40,(67,96))))),((((((((((((((((((((7,(27,84)),110),(19,113)),(71,112)),(22,39)),((11,44),(28,70))),(((((25,60),90),((35,59),58)),(((65,74),(81,114)),(91,94))),(72,73))),9),(46,61)),(63,68)),(((13,23),87),97)),((((8,50),(21,29)),((((12,99),107),(34,79)),88)),((55,69),104))),53),103),(((20,47),(26,92)),(82,100))),105),((10,31),(43,89))),(14,64)),((36,57),(((37,66),76),(108,111)))),(((16,51),95),((((30,56),102),(33,75)),78)))),(32,85)),54),(((15,41),(83,109)),42)),45);
 609: 1 -7828.547852 -7771.615099 (0,(((((((((((1,93),101),86),(24,(48,98))),(((3,62),((49,52),106)),77)),(2,5)),(((((4,6),(17,38)),(18,80)),(67,96)),40)),((((((((((((((((((((((((7,(27,84)),110),(71,112)),19),113),(22,39)),(11,44)),(28,70)),(((((25,60),90),((35,59),58)),(((65,74),(81,114)),(91,94))),(72,73))),9),(46,61)),(63,68)),(((13,23),87),97)),((8,50),(21,29))),((55,69),104)),((((12,99),107),(34,79)),88)),(((20,47),(26,92)),(82,100))),103),53),105),((10,31),(43,89))),(14,64)),((36,57),((((37,108),111),66),76))),(((16,51),95),((((30,56),102),(33,75)),78)))),(32,85)),54),(((15,41),42),(83,109))),45);
 610: 1 -7630.160156 -7777.099036 (0,(((((((((((1,93),101),86),(24,(48,98))),(((3,62),((49,52),106)),77)),(2,5)),((((((4,6),(17,38)),(18,80)),67),96),40)),(((((((((((((((((((((((7,(27,84)),110),19),(71,112)),113),(22,39)),(11,44)),(28,70)),9),(72,73)),((((25,60),90),((35,59),58)),(((65,74),(81,114)),(91,94)))),(46,61)),(63,68)),(((13,23),87),97)),((((8,50),(21,29)),((((12,99),107),(34,79)),88)),((55,69),104))),53),103),(((20,47),(26,92)),(82,100))),105),((10,31),(43,89))),(14,64)),((36,57),((37,66),((76,111),108)))),(((16,51),((((30,56),(33,75)),102),78)),95))),(32,85)),54),(15,((41,42),(83,109)))),45);
 611: 1 -8586.583984 -7766.660377 (0,(((((((1,93),101),86),(24,(48,98))),(((3,62),((49,52),106)),77)),((((2,5),(32,85)),((((((((((((((((((((7,84),27),110),19),((71,112),113)),(22,39)),(11,44)),(28,70)),((((((25,60),90),((35,59),58)),(46,61)),((((65,74),81),114),(91,94))),(72,73))),(9,(13,23))),(((63,68),87),97)),((((8,50),(21,29)),((((12,99),107),(34,79)),88)),(55,(69,104)))),53),103),(((20,47),(26,92)),(82,100))),105),((10,31),(43,89))),(14,64)),((36,57),((37,((76,111),108)),66))),(((16,51),95),((((30,56),(33,75)),78),102)))),((((4,6),(17,38)),(18,80)),(40,(67,96))))),((((15,42),41),(83,109)),54)),45);
 612: 1 -8250.717773 -7768.297055 (0,((((((((((1,93),101),86),(24,(48,98))),(((3,62),((49,52),106)),77)),(2,5)),(((4,6),(17,38)),((18,80),((40,96),67)))),((((((((((((((((((((((((7,(27,84)),110),(71,112)),19),113),(22,39)),(11,44)),(28,70)),(((((25,60),90),((35,59),58)),(((65,74),(81,114)),(91,94))),(72,73))),9),(46,61)),(63,68)),(((13,23),87),97)),((8,50),(21,29))),((55,69),104)),((((12,99),107),(34,79)),88)),(((20,47),(26,92)),(82,100))),103),53),105),((10,31),(43,89))),(14,64)),((36,57),((((37,108),111),66),76))),(((16,51),95),((((30,56),(33,75)),102),78)))),(32,85)),((((15,41),42),(83,109)),54)),45);
 613: 5 -7974.303223 -7765.784585 (0,(((((((((((1,93),101),86),(24,(48,98))),(((3,62),((49,52),106)),77)),(2,5)),(((4,6),(17,38)),((18,80),((40,96),67)))),(((((((((((((((((((((7,27),84),110),(71,112)),(19,113)),(22,39)),((11,44),(28,70))),((((((25,60),90),((35,59),58)),(46,61)),((((65,74),81),114),(91,94))),(72,73))),9),(13,23)),(((63,68),87),97)),(((8,50),(21,29)),((((12,99),107),(34,79)),88))),((55,104),69)),(((20,47),(26,92)),(82,100))),103),53),105),((10,31),(43,89))),(14,64)),((36,57),((37,(76,(108,111))),66))),(((16,51),95),((((30,56),(33,75)),102),78)))),(32,85)),54),(((15,41),42),(83,109))),45);
 614: 1 -7152.266602 -7770.667961 (0,((((((((((1,93),101),86),(24,(48,98))),(((3,62),((49,52),106)),77)),(2,5)),(((4,6),(17,38)),((18,80),((40,96),67)))),(((((((((((((((((((((7,(27,84)),110),((19,113),(71,112))),(22,39)),(11,44)),(28,70)),9),(72,73)),((((25,60),90),((35,59),58)),(((65,74),(81,114)),(91,94)))),(46,61)),(63,68)),(((13,23),87),97)),((((8,50),(21,29)),((((12,99),107),(34,79)),88)),((55,104),69))),(53,103)),(((20,47),(26,92)),(82,100))),105),((10,31),(43,89))),(14,64)),((36,57),(((37,66),108),(76,111)))),(((16,51),95),((((30,56),(33,75)),102),78))),(32,85))),54),(((15,42),41),(83,109))),45);
 615: 2 -7884.779785 -7768.871652 (0,(((((((((((((1,93),101),86),(24,(48,98))),(((3,62),((49,52),106)),77)),(2,5)),((((4,6),(17,38)),(18,80)),(40,(67,96)))),((((((((((((((((((((7,(27,84)),110),(71,112)),(19,113)),(22,39)),(11,44)),(28,70)),((((((25,60),90),((35,59),58)),(46,61)),((((65,74),81),114),(91,94))),(72,73))),9),(13,23)),(((63,68),87),97)),((((8,50),(21,29)),((((12,99),107),(34,79)),88)),((55,69),104))),((20,47),((26,92),(82,100)))),103),53),105),((10,31),(43,89))),(14,64)),(((36,57),(37,((66,76),111))),108)),(((16,51),95),((((30,56),(33,75)),102),78)))),(32,85)),41),(83,109)),(15,42)),54),45);
 616: 1 -8008.67627 -7774.222815 (0,(((((((((1,93),101),86),((((3,62),((49,52),106)),77),(24,(48,98)))),(((4,6),(17,38)),((18,80),(40,(67,96))))),((2,5),(((((((((((((((((((((7,27),84),110),(71,112)),113),19),(22,39)),((11,44),(28,70))),((((((25,60),90),((35,59),58)),(46,61)),((((65,74),114),81),(91,94))),(72,73))),9),(13,23)),(((63,68),87),97)),((((8,50),(21,29)),((((12,99),107),(34,79)),88)),((55,69),104))),53),103),(((10,31),(43,89)),105)),(82,100)),(20,47)),(26,92)),(14,64)),(((16,51),95),((((30,56),(33,75)),78),102))))),(32,85)),((36,(((37,66),(76,111)),108)),57)),((((15,42),41),(83,109)),54)),45);
 617: 1 -7085.790039 -7766.397867 (0,(((((((((((1,93),101),86),(24,(48,98))),(((3,62),((49,52),106)),77)),(2,5)),(((4,6),(17,38)),((18,80),(40,(67,96))))),(32,85)),(((((((((((((((((((((7,84),27),110),(71,112)),113),19),(22,39)),((11,44),(28,70))),((((((25,60),90),((35,59),58)),(46,61)),(((65,74),(81,114)),(91,94))),(72,73))),9),(13,23)),(((63,68),87),97)),((((8,50),(21,29)),((((12,99),107),(34,79)),88)),((55,69),104))),((20,47),((26,92),(82,100)))),103),53),105),((10,31),(43,89))),(14,64)),(36,(((37,(66,(76,111))),108),57))),(((16,51),95),((((30,56),(33,75)),78),102)))),54),(((15,42),41),(83,109))),45);
 618: 4 -7836.926758 -7776.491423 (0,(((((((((((1,93),101),86),(24,(48,98))),(((3,62),((49,52),106)),77)),(2,5)),(((4,6),(17,38)),((18,80),((40,96),67)))),(((((((((((((((((((((7,84),27),110),(71,112)),(19,113)),(22,39)),(11,44)),(28,70)),((((((25,60),90),((35,59),58)),(91,94)),((46,61),(65,(74,(81,114))))),(72,73))),9),(13,23)),(((63,68),87),97)),((((8,50),(21,29)),((((12,99),107),(34,79)),88)),((55,69),104))),53),103),(((20,47),(26,92)),(82,100))),105),((10,31),(43,89))),(14,64)),((36,57),(((37,66),(76,111)),108))),(((16,51),95),((((30,56),(33,75)),78),102)))),(32,85)),54),(((15,42),41),(83,109))),45);
 619: 3 -7479.504883 -7766.878072 (0,(((((((1,93),101),86),(24,(48,98))),(((3,62),((49,52),106)),77)),(((2,5),(((((((((((((((((((((7,84),27),110),(71,112)),(19,113)),(22,39)),(11,44)),(28,70)),((((((25,60),90),((35,59),58)),(46,61)),(((65,74),(81,114)),(91,94))),(72,73))),(9,(13,23))),(((63,68),87),97)),((8,50),(21,29))),((55,104),69)),(((12,99),107),((34,79),88))),((((20,47),(26,92)),(82,100)),(53,103))),105),((10,31),(43,89))),(14,64)),((36,57),(((37,66),(76,111)),108))),(((16,51),95),((((30,56),(33,75)),78),102))),(32,85))),((((4,6),(17,38)),(18,80)),((40,96),67)))),((((15,42),41),(83,109)),54)),45);
 620: 3 -7636.626953 -7779.575836 (0,((((((((((1,93),101),86),(24,(48,98))),(((3,62),((49,52),106)),77)),((2,5),(((((((((((((((((((7,(27,84)),110),(71,112)),(19,113)),(22,39)),((11,44),(28,70))),((((((25,60),90),((35,59),58)),(91,94)),((46,61),((65,74),(81,114)))),(72,73))),(9,((13,23),87))),(63,68)),97),((8,50),(21,29))),((55,69),104)),(((12,99),107),((34,79),88))),(((20,47),(26,92)),(82,100))),103),53),105),((10,31),(43,89))),(14,64)))),(((4,6),(17,38)),((18,80),(40,(67,96))))),((((16,51),95),((((30,56),(33,75)),102),78)),((36,57),(((37,66),(76,111)),108)))),(32,85)),((((15,42),41),(83,109)),54)),45);
 621: 4 -7487.757324 -7773.89828 (0,(((((((((((1,93),101),86),(24,(48,98))),(((3,62),((49,52),106)),77)),(2,5)),(((4,6),(17,38)),((18,80),(40,(67,96))))),((((((((((((((((((((7,(27,84)),110),(71,112)),19),((22,39),113)),(11,44)),(28,70)),((9,(13,23)),(72,73))),((((25,60),90),((35,59),58)),(((65,74),(81,114)),(91,94)))),(46,61)),(((63,68),87),97)),((8,50),(21,29))),((55,104),69)),((((12,99),107),(34,79)),88)),((((20,47),(26,92)),(82,100)),(53,103))),105),((10,31),(43,89))),(14,64)),((36,57),(((37,76),111),(66,108)))),(((16,51),95),((((30,56),(33,75)),102),78)))),(32,85)),54),(((15,42),41),(83,109))),45);
 622: 2 -7985.15625 -7770.521744 (0,(((((((((((1,93),101),86),(24,(48,98))),(((3,62),((49,52),106)),77)),(2,5)),(((4,6),(17,38)),((18,80),((40,96),67)))),((((((((((((((((((((7,27),84),(71,112)),110),(19,113)),(22,39)),((11,44),(28,70))),((9,(13,23)),(72,73))),((((25,60),90),((35,59),58)),((((65,74),81),114),(91,94)))),(46,61)),(((63,68),87),97)),((8,50),(21,29))),((55,69),104)),((((12,99),107),(34,79)),88)),((((20,47),(26,92)),(82,100)),(53,103))),((10,31),(43,89))),105),(14,64)),((36,(((37,(76,111)),66),108)),57)),(((16,51),95),((((30,56),(33,75)),102),78)))),(32,85)),54),(((15,41),42),(83,109))),45);
 623: 1 -7952.15918 -7775.49006 (0,(((((((((((1,93),101),86),(24,(48,98))),(((3,62),((49,52),106)),77)),(2,5)),(((4,6),(17,38)),((18,80),(40,(67,96))))),((((((((((((((((((((((7,84),27),110),(71,112)),(19,113)),(22,39)),((11,44),(28,70))),(((((25,60),90),((35,59),58)),(91,94)),(72,73))),((46,61),(((65,74),114),81))),(9,(13,23))),(((63,68),87),97)),((8,50),(21,29))),((55,69),104)),((((12,99),107),(34,79)),88)),53),103),(((20,47),(26,92)),(82,100))),105),((10,31),(43,89))),(14,64)),((36,(((37,(76,111)),66),108)),57)),(((16,51),95),((((30,56),(33,75)),102),78)))),(32,85)),54),(((15,42),(83,109)),41)),45);
 624: 1 -8009.276855 -7767.337316 (0,(((((((((((1,93),101),86),(24,(48,98))),(((3,62),((49,52),106)),77)),(2,5)),(((4,6),(17,38)),((18,80),(40,(67,96))))),((((((((((((((((((((((7,27),84),110),(71,112)),(19,113)),(22,39)),((11,44),(28,70))),9),(72,73)),((((25,60),90),((35,59),58)),((((65,74),114),81),(91,94)))),(46,61)),(63,68)),(((13,23),87),97)),((((8,50),(21,29)),((((12,99),107),(34,79)),88)),((55,69),104))),103),53),(((20,47),(26,92)),(82,100))),105),((10,31),(43,89))),(14,64)),((36,((((37,108),66),76),111)),57)),(((16,51),95),((((30,56),(33,75)),102),78)))),(32,85)),54),(((15,42),(83,109)),41)),45);
 625: 1 -7196.076172 -7777.155871 (0,(((((((((((1,93),101),86),(24,(48,98))),((((3,62),(49,52)),106),77)),(2,5)),(((((4,6),(17,38)),(18,80)),(40,67)),96)),(32,85)),((((((((((((((((((((((7,84),27),(71,112)),110),19),113),(22,39)),((11,44),(28,70))),(((((25,60),90),((35,59),58)),((((65,74),114),81),(91,94))),(46,61))),(72,73)),9),(13,23)),(((63,68),87),97)),((((8,50),(21,29)),((((12,99),107),(34,79)),88)),(55,(69,104)))),53),103),(((20,47),(26,92)),(82,100))),105),((10,31),(43,89))),(14,64)),((((((36,57),66),76),111),37),108)),(((16,51),95),((((30,56),102),78),(33,75))))),54),(((15,(83,109)),42),41)),45);
 626: 1 -7232.053711 -7772.031636 (0,(((((((((((1,93),101),86),(24,(48,98))),(((3,62),((49,52),106)),77)),(2,5)),((((((4,6),(17,38)),(18,80)),67),96),40)),(((((((((((((((((((((((7,(27,84)),110),19),(71,112)),113),(22,39)),(11,44)),(28,70)),9),(72,73)),(((((25,60),90),((35,59),58)),(91,94)),((65,74),(81,114)))),(46,61)),(63,68)),(((13,23),87),97)),((((8,50),(21,29)),((((12,99),107),(34,79)),88)),((55,69),104))),53),103),(((20,47),(26,92)),(82,100))),105),((10,31),(43,89))),(14,64)),((36,57),((37,66),((76,111),108)))),(((16,51),95),((((30,56),(33,75)),102),78)))),(32,85)),54),(15,((41,42),(83,109)))),45);
 627: 1 -7426.283691 -7776.315838 (0,((((((((((1,93),101),86),((((3,62),((49,52),106)),77),(24,(48,98)))),(((4,6),(17,38)),((18,80),(40,(67,96))))),((2,5),((((((((((((((((((((((7,27),84),110),(71,112)),113),19),22),39),((11,44),(28,70))),((((((25,60),90),((35,59),58)),(46,61)),((((65,74),114),81),(91,94))),(72,73))),9),(13,23)),(((63,68),87),97)),((((8,50),(21,29)),((((12,99),107),(34,79)),88)),((55,69),104))),53),103),(((10,31),(43,89)),105)),(82,100)),(20,47)),(26,92)),(14,64)),(((16,51),95),((((30,56),(33,75)),78),102))))),(32,85)),((36,57),(((37,66),(76,111)),108))),54),(((15,42),41),(83,109))),45);
 628: 1 -7836.545898 -7771.327522 (0,(((((((1,93),101),86),(24,(48,98))),(((3,62),((49,52),106)),77)),(((((2,5),(32,85)),(((16,51),95),((((30,56),(33,75)),78),102))),((((((((((((((((((((7,84),27),110),19),((71,112),113)),(22,39)),(11,44)),(28,70)),((((((25,60),90),((35,59),58)),(46,61)),((((65,74),81),114),(91,94))),(72,73))),9),(13,23)),(((63,68),87),97)),((((8,50),(21,29)),((((12,99),107),(34,79)),88)),(55,(69,104)))),53),103),(((20,47),(26,92)),(82,100))),105),((10,31),(43,89))),(14,64)),((36,57),((37,((76,111),108)),66)))),((((4,6),(17,38)),(18,80)),(40,(67,96))))),((((15,42),41),(83,109)),54)),45);
 629: 3 -7312.297852 -7766.117115 (0,(((((((1,93),101),86),(24,(48,98))),(((3,62),((49,52),106)),77)),(((2,5),((((((((((((((((((((((7,84),27),110),(71,112)),(19,113)),(22,39)),(11,44)),(28,70)),((((((25,60),90),((35,59),58)),(46,61)),(((65,74),(81,114)),(91,94))),(72,73))),9),(13,23)),(((63,68),87),97)),((8,50),(21,29))),((55,104),69)),(((12,99),107),((34,79),88))),((((20,47),(26,92)),(82,100)),(53,103))),105),((10,31),(43,89))),(14,64)),((36,57),(((37,66),(76,111)),108))),(((16,51),95),((((30,56),(33,75)),78),102))),(32,85))),((((4,6),(17,38)),((40,96),67)),(18,80)))),((((15,42),41),(83,109)),54)),45);
 630: 1 -8657.810547 -7777.398874 (0,(((((((((((1,93),101),86),(24,(48,98))),((((3,62),(49,52)),106),77)),(2,5)),(((((4,6),(17,38)),(40,(67,96))),(18,80)),(((16,51),95),((30,56),((33,75),(78,102)))))),((((((((((((((((((7,84),27),110),(71,112)),(19,113)),(22,39)),((11,44),(28,70))),((((((25,60),90),((35,59),58)),(46,61)),((((65,74),81),114),(91,94))),(72,73))),9),((13,23),(((63,68),87),97))),((((8,50),(21,29)),((((12,99),107),(34,79)),88)),((55,104),69))),53),103),(((20,47),(26,92)),(82,100))),105),((10,31),(43,89))),(14,64)),((36,57),((37,66),((76,111),108))))),(32,85)),54),(((15,42),41),(83,109))),45);
 631: 3 -7343.407715 -7770.327335 (0,(((((((((((((1,93),101),86),(24,(48,98))),(((3,62),((49,52),106)),77)),(2,5)),(((4,6),(17,38)),((18,80),((40,67),96)))),(((16,51),95),((30,56),((33,75),(78,102))))),((((((((((((((((((((7,(27,84)),110),(71,112)),113),19),(22,39)),(11,44)),(28,70)),((((((25,60),90),((35,59),58)),(46,61)),(((65,74),(81,114)),(91,94))),(72,73))),9),(13,23)),(((63,68),87),97)),((((8,50),(21,29)),((((12,99),107),(34,79)),88)),((55,69),104))),53),103),(((20,47),(26,92)),(82,100))),105),((10,31),(43,89))),(14,64)),((36,(((37,66),(76,111)),108)),57))),(32,85)),54),((15,42),(83,109))),41),45);
 632: 1 -7751.356445 -7768.658762 (0,(((((((((((1,93),101),86),(24,(48,98))),((((3,62),(49,52)),106),77)),(2,5)),(((4,6),(17,38)),((18,80),(40,(67,96))))),(((((((((((((((((((((((7,27),84),110),113),(19,(71,112))),(22,39)),(28,70)),(11,44)),((((((25,60),90),((35,59),58)),(46,61)),((((65,74),81),114),(91,94))),(72,73))),9),(13,23)),((63,68),87)),97),(((12,99),107),((34,79),88))),(((8,50),(21,29)),((55,104),69))),53),103),(((20,47),(26,92)),(82,100))),105),((10,31),(43,89))),(14,64)),((36,((((37,66),76),111),108)),57)),(((16,51),95),((((30,56),(33,75)),102),78)))),(32,85)),54),(((15,41),(83,109)),42)),45);
 633: 6 -6765.196289 -7770.579037 (0,(((((((((((1,93),101),86),(24,(48,98))),(((3,62),((49,52),106)),77)),(2,5)),(((4,6),(17,38)),((18,80),(40,(67,96))))),(((((((((((((((((((7,27),84),110),(71,112)),(19,113)),(22,39)),((11,44),(28,70))),((9,(13,23)),(72,73))),((((25,60),90),((35,59),58)),((((65,74),81),114),(91,94)))),(46,61)),(((63,68),87),97)),(((8,50),(21,29)),((55,69),104))),((((12,99),107),(34,79)),88)),((((20,47),(26,92)),(82,100)),(53,103))),105),((10,31),(43,89))),(14,64)),((36,(((37,(76,111)),66),108)),57)),(((16,51),95),((((30,56),(33,75)),102),78)))),(32,85)),54),(((15,42),41),(83,109))),45);
 634: 1 -7732.367188 -7763.347468 (0,(((((((((((1,93),101),86),(24,(48,98))),((((3,62),(49,52)),106),77)),(2,5)),((((4,6),(17,38)),(18,80)),(40,(67,96)))),((((((((((((((((((((7,(27,84)),(71,112)),110),(19,113)),(22,39)),(11,44)),(28,70)),((((((25,60),90),((35,59),58)),(46,61)),((((65,74),81),114),(91,94))),(72,73))),9),(13,23)),(((63,68),87),97)),((((8,50),(21,29)),((((12,99),107),(34,79)),88)),((55,69),104))),53),103),(((20,47),(26,92)),(82,100))),105),((10,31),(43,89))),(14,64)),(36,(((((37,66),76),111),108),57))),(((16,51),95),((((30,56),(33,75)),78),102)))),(32,85)),54),(((15,42),41),(83,109))),45);
 635: 1 -7711.150391 -7763.091257 (0,((((((((((1,93),101),86),((((3,62),((49,52),106)),77),(24,(48,98)))),(((4,6),(17,38)),((18,80),(40,(67,96))))),(2,5)),(((((((((((((((((((((7,(27,84)),(71,112)),110),19),113),(22,39)),(11,44)),(28,70)),((((((25,60),90),((35,59),58)),(46,61)),(((65,74),(81,114)),(91,94))),(72,73))),9),(13,23)),(((63,68),87),97)),((((8,50),(21,29)),((((12,99),107),(34,79)),88)),((55,69),104))),53),103),(((20,47),(26,92)),(82,100))),105),((10,31),(43,89))),(14,64)),((36,(((37,(76,111)),66),108)),57)),(((16,51),95),((((30,56),(33,75)),78),102)))),(32,85)),54),(((15,42),(83,109)),41)),45);
 636: 2 -7599.935547 -7778.834998 (0,(((((((((((1,93),101),86),((((3,62),((49,52),106)),77),(24,(48,98)))),(2,5)),(((4,6),(17,38)),((18,80),(40,(67,96))))),(((16,51),95),((30,((33,75),(78,102))),56))),((((((((((((((((((((7,27),84),110),(71,112)),(19,113)),(22,39)),(11,44)),(28,70)),((((((25,60),90),((35,59),58)),(46,61)),(((65,74),(81,114)),(91,94))),(72,73))),9),(13,23)),(((63,68),87),97)),((((8,50),(21,29)),((((12,99),107),(34,79)),88)),((55,104),69))),53),103),(((20,47),(26,92)),(82,100))),105),((10,31),(43,89))),(14,64)),((36,57),((((37,66),111),76),108)))),(32,85)),54),(((15,41),(83,109)),42)),45);
 637: 11 -8026.766113 -7768.466786 (0,(((((((((((1,93),101),86),(24,(48,98))),(((3,62),((49,52),106)),77)),(2,5)),(((4,6),(17,38)),((18,80),(40,(67,96))))),((((((((((((((((((((7,(27,84)),110),(71,112)),(19,113)),(22,39)),(11,44)),(28,70)),((((((25,60),90),((35,59),58)),(46,61)),(((65,74),(81,114)),(91,94))),(72,73))),9),((13,23),87)),((63,68),97)),((((8,50),(21,29)),((((12,99),107),(34,79)),88)),((55,69),104))),53),103),(((20,47),(26,92)),(82,100))),105),((10,31),(43,89))),(14,64)),((36,(((37,66),108),(76,111))),57)),(((16,51),95),((((30,56),(33,75)),102),78)))),(32,85)),54),(((15,42),41),(83,109))),45);
 638: 1 -7116.515625 -7769.961801 (0,((((((((((1,93),101),86),((((3,62),((49,52),106)),77),(24,(48,98)))),(2,5)),(((4,6),(17,38)),((18,80),((40,96),67)))),((((((((((((((((((((((7,27),84),110),(71,112)),113),19),(22,39)),(11,44)),(28,70)),((((((25,60),90),((35,59),58)),(46,61)),((((65,74),114),81),(91,94))),(72,73))),9),(63,68)),(((13,23),87),97)),((((8,50),(21,29)),((((12,99),107),(34,79)),88)),((55,104),69))),53),103),(((20,47),(26,92)),(82,100))),105),((10,31),(43,89))),(14,64)),((36,((37,(76,(108,111))),66)),57)),(((16,51),95),((((30,56),(33,75)),78),102)))),(32,85)),54),(((15,42),41),(83,109))),45);
 639: 6 -7510.794922 -7773.496872 (0,(((((((((((1,93),101),86),(24,(48,98))),(((3,62),((49,52),106)),77)),(2,5)),(((4,6),(17,38)),((18,80),((40,96),67)))),(((((((((((((((((((((7,84),27),110),(71,112)),(19,113)),(22,39)),(11,44)),(28,70)),((((((25,60),90),((35,59),58)),(91,94)),((46,61),((65,74),(81,114)))),(72,73))),9),(13,23)),(((63,68),87),97)),((((8,50),(21,29)),((((12,99),107),(34,79)),88)),((55,69),104))),53),103),(((20,47),(26,92)),(82,100))),105),((10,31),(43,89))),(14,64)),((36,57),(((37,66),(76,111)),108))),(((16,51),((((30,56),(33,75)),78),102)),95))),(32,85)),54),(((15,42),41),(83,109))),45);
 640: 1 -7653.291992 -7784.589716 (0,((((((((((((1,93),101),86),(24,(48,98))),(((3,62),((49,52),106)),77)),(2,5)),(((4,6),(17,38)),((18,80),(40,(67,96))))),(((((((((((((((((((((7,(27,84)),(71,112)),110),(19,113)),(22,39)),(11,44)),(28,70)),((((((25,60),90),((35,59),58)),(91,94)),((46,61),((65,74),(81,114)))),(72,73))),9),(63,68)),(((13,23),87),97)),((((8,50),(21,29)),((((12,99),107),(34,79)),88)),((55,69),104))),53),103),(((20,47),(26,92)),(82,100))),105),(43,89)),(10,31)),(14,64)),(((((36,57),111),76),(37,66)),108)),(((16,51),95),((((30,56),(33,75)),78),102)))),(32,85)),54),41),((15,42),(83,109))),45);
 641: 1 -7664.237305 -7763.820962 (0,((((((((((1,93),101),86),(24,(48,98))),(((3,62),((49,52),106)),77)),(2,5)),((((4,6),(17,38)),(18,80)),(40,(67,96)))),(((((((((((((((((((7,(27,84)),110),(71,112)),19),113),(22,39)),((11,44),(28,70))),((((((25,60),90),((35,59),58)),(46,61)),((((65,74),114),81),(91,94))),(72,73))),(9,(13,23))),(((63,68),87),97)),((((8,50),(21,29)),((((12,99),107),(34,79)),88)),((55,69),104))),103),53),(((20,47),(26,92)),(82,100))),105),((10,31),(43,89))),(14,64)),((36,57),(((37,111),76),(66,108)))),(((16,51),95),((((30,56),(33,75)),78),102)))),(32,85)),((((15,42),41),(83,109)),54)),45);
 642: 13 -7679.103516 -7762.987883 (0,(((((((((((1,93),101),86),(24,(48,98))),(((3,62),((49,52),106)),77)),(2,5)),(((4,6),(17,38)),((18,80),(40,(67,96))))),(((((((((((((((((((7,(27,84)),110),(71,112)),(19,113)),(22,39)),(11,44)),(28,70)),((((((25,60),90),((35,59),58)),(46,61)),((((65,74),81),114),(91,94))),(72,73))),9),(13,23)),(((63,68),87),97)),(((8,50),(21,29)),((55,69),104))),(((12,99),107),((34,79),88))),((((20,47),(26,92)),(82,100)),(53,103))),105),((10,31),(43,89))),(14,64)),((36,57),((37,66),((76,108),111)))),(((16,51),95),((((30,56),(33,75)),102),78)))),(32,85)),54),(((15,42),41),(83,109))),45);
 643: 1 -7781.674316 -7771.606862 (0,(((((((((1,93),101),86),((((3,62),((49,52),106)),77),(24,(48,98)))),(((2,5),(((16,51),95),((30,56),((33,75),(78,102))))),((((4,6),(17,38)),(18,80)),(40,(67,96))))),((((((((((((((((((((7,84),27),(71,112)),110),19),113),(22,39)),((11,44),(28,70))),((((((25,60),90),((35,59),58)),(46,61)),(((65,74),(81,114)),(91,94))),(72,73))),9),(13,23)),(((63,68),87),97)),((((8,50),(21,29)),((((12,99),107),(34,79)),88)),((55,69),104))),103),53),(((20,47),(26,92)),(82,100))),105),((10,31),(43,89))),(14,64)),((36,57),((37,(76,(108,111))),66)))),(32,85)),54),(((15,42),(83,109)),41)),45);
 644: 1 -7776.979004 -7763.758036 (0,(((((((((((1,93),101),86),(24,(48,98))),((((3,62),(49,52)),106),77)),(2,5)),(((4,6),(17,38)),((18,80),(40,(67,96))))),(((((((((((((((((((7,(27,84)),110),113),(19,(71,112))),(22,39)),((11,44),(28,70))),((((((25,60),90),((35,59),58)),(46,61)),((((65,74),81),114),(91,94))),(72,73))),9),(13,23)),(((63,68),87),97)),((((8,50),(21,29)),((((12,99),107),(34,79)),88)),((55,104),69))),53),103),(((20,47),(26,92)),(82,100))),105),((10,31),(43,89))),(14,64)),((36,57),(((37,(76,111)),108),66))),(((16,51),95),((((30,56),(33,75)),78),102)))),(32,85)),54),(((15,42),(83,109)),41)),45);
 645: 1 -8825.428711 -7768.62934 (0,(((((((((((1,93),101),86),(24,(48,98))),(((3,62),((49,52),106)),77)),(2,5)),(((4,6),(17,38)),((18,80),(40,(67,96))))),(((((((((((((((((((((7,27),84),110),(71,112)),(22,39)),(19,113)),(11,44)),(28,70)),((((((25,60),90),((35,59),58)),(46,61)),(((65,74),(81,114)),(91,94))),(72,73))),(9,(13,23))),(((63,68),87),97)),(((8,50),(21,29)),((55,69),104))),(((12,99),107),((34,79),88))),(((20,47),(26,92)),(82,100))),103),53),105),((10,31),(43,89))),(14,64)),(36,(((((37,66),76),111),108),57))),(((16,51),95),((((30,56),(33,75)),78),102)))),(32,85)),54),(((15,42),41),(83,109))),45);
 646: 3 -7605.720703 -7766.909772 (0,(((((((1,93),101),86),(24,(48,98))),(((3,62),((49,52),106)),77)),(((2,5),((((((((((((((((((((((7,(27,84)),110),(71,112)),19),113),(22,39)),((11,44),(28,70))),((((((25,60),90),((35,59),58)),(46,61)),((((65,74),81),114),(91,94))),(72,73))),9),(13,23)),((63,68),87)),97),((8,50),(21,29))),((55,69),104)),(((12,99),107),((34,79),88))),((((20,47),(26,92)),(82,100)),(53,103))),105),((10,31),(43,89))),(14,64)),((36,57),((((37,66),76),111),108))),(((16,51),95),((((30,56),(33,75)),78),102))),(32,85))),((((4,6),(17,38)),(18,80)),(40,(67,96))))),45),((((15,42),41),(83,109)),54));
 647: 6 -7748.938477 -7773.609225 (0,(((((((((((1,93),101),86),(24,(48,98))),(((3,62),((49,52),106)),77)),(2,5)),(((4,6),(17,38)),((18,80),(40,(67,96))))),(((((((((((((((((((7,27),84),110),(71,112)),(19,113)),(((11,44),(28,70)),(22,39))),((9,(13,23)),(72,73))),((((25,60),90),((35,59),58)),((((65,74),81),114),(91,94)))),(46,61)),(((63,68),87),97)),((8,50),(21,29))),((55,69),104)),((((12,99),107),(34,79)),88)),((((20,47),(26,92)),(82,100)),(53,103))),105),((10,31),(43,89))),(14,64)),((36,(((37,(76,111)),66),108)),57)),(((16,51),95),((((30,56),(33,75)),102),78)))),(32,85)),54),(((15,42),41),(83,109))),45);
 648: 4 -7524.862305 -7769.721029 (0,(((((((1,93),101),86),(24,(48,98))),(((3,62),((49,52),106)),77)),(((2,5),((((((((((((((((((((((7,(27,84)),110),(71,112)),19),113),(22,39)),((11,44),(28,70))),((((((25,60),90),((35,59),58)),(46,61)),((((65,74),81),114),(91,94))),(72,73))),(13,23)),9),((63,68),87)),97),((8,50),(21,29))),((55,69),104)),(((12,99),107),((34,79),88))),((((20,47),(26,92)),(82,100)),(53,103))),105),((10,31),(43,89))),(14,64)),((36,57),((((37,66),76),111),108))),(((16,51),95),((((30,56),(33,75)),78),102))),(32,85))),((((4,6),(17,38)),(18,80)),(40,(67,96))))),((((15,42),41),(83,109)),54)),45);
 649: 3 -7859.244141 -7774.013926 (0,((((((((((1,93),101),86),((((3,62),((49,52),106)),77),(24,(48,98)))),(((4,6),(17,38)),((18,80),(40,(67,96))))),((2,5),((((((((((((((((((((((7,27),84),110),(71,112)),113),19),(22,39)),((11,44),(28,70))),((((((25,60),90),((35,59),58)),(46,61)),((((65,74),114),81),(91,94))),(72,73))),9),(13,23)),(((63,68),87),97)),((55,69),104)),(((8,50),(21,29)),((((12,99),107),(34,79)),88))),53),103),(((10,31),(43,89)),105)),(82,100)),(20,47)),(26,92)),(14,64)),(((16,51),95),((((30,56),(33,75)),78),102))))),(32,85)),((36,57),(((37,66),(76,111)),108))),54),(((15,42),41),(83,109))),45);
 650: 2 -7699.183594 -7773.276705 (0,(((((((((((1,93),101),86),(24,(48,98))),(((3,62),((49,52),106)),77)),(2,5)),(((4,6),(17,38)),((18,80),((40,96),67)))),((((((((((((((((((((7,(27,84)),110),((19,113),(71,112))),(22,39)),(11,44)),(28,70)),9),(72,73)),((((25,60),90),((35,59),58)),(((65,74),(81,114)),(91,94)))),(46,61)),(63,68)),(((13,23),87),97)),((((8,50),(21,29)),((((12,99),107),(34,79)),88)),((55,104),69))),(53,103)),((20,47),((26,92),(82,100)))),105),((10,31),(43,89))),(14,64)),((36,57),(((37,66),108),(76,111)))),(((16,51),95),((((30,56),(33,75)),102),78)))),(32,85)),54),(((15,42),41),(83,109))),45);
 651: 2 -7492.165527 -7774.034162 (0,(((((((((1,93),101),86),((((3,62),((49,52),106)),77),(24,(48,98)))),(((4,6),(17,38)),((18,80),(40,(67,96))))),((2,5),(((((((((((((((((((((7,27),84),110),(71,112)),113),19),(22,39)),((11,44),(28,70))),((((((25,60),90),((35,59),58)),(46,61)),((((65,74),114),81),(91,94))),(72,73))),9),(13,23)),(((63,68),87),97)),((((8,50),(21,29)),((((12,99),107),(34,79)),88)),((55,69),104))),53),103),(((10,31),(43,89)),105)),(82,100)),(20,47)),(26,92)),(14,64)),(((16,51),95),((((30,56),(33,75)),78),102))))),(32,85)),((36,(((37,66),(76,111)),108)),57)),((((15,42),41),(83,109)),54)),45);
 652: 1 -7036.569824 -7772.636984 (0,((((((((((1,93),101),86),((((3,62),((49,52),106)),77),(24,(48,98)))),(2,5)),(((4,6),(17,38)),((18,80),(40,(67,96))))),((((((((((((((((((((((7,(27,84)),110),(71,112)),19),113),(22,39)),(11,44)),(28,70)),((9,(13,23)),(72,73))),((((25,60),90),((35,59),58)),(((65,74),(81,114)),(91,94)))),(46,61)),(((63,68),87),97)),((8,50),(21,29))),((55,104),69)),((((12,99),107),(34,79)),88)),(((20,47),(26,92)),(82,100))),(53,103)),((10,31),(43,89))),105),(14,64)),((36,57),(((37,76),111),(66,108)))),(((16,51),95),((((30,56),(33,75)),102),78)))),(32,85)),54),((15,41),(42,(83,109)))),45);
 653: 1 -7427.370117 -7786.807734 (0,((((((((((1,93),101),((((3,62),((49,52),106)),77),(24,(48,98)))),86),(((4,6),(17,38)),((18,80),(40,(67,96))))),((2,5),(((((((((((((((((((((7,27),84),110),(71,112)),113),19),(22,39)),((11,44),(28,70))),((((((25,60),90),((35,59),58)),(46,61)),((((65,74),114),81),(91,94))),(72,73))),9),(13,23)),(((63,68),87),97)),((((8,50),(21,29)),((((12,99),107),(34,79)),88)),((55,69),104))),53),103),(((10,31),(43,89)),105)),(82,100)),(20,47)),(26,92)),(14,64)),(((16,51),95),((((30,56),(33,75)),78),102))))),(32,85)),((36,(((37,66),(76,111)),108)),57)),54),(((15,42),41),(83,109))),45);
 654: 1 -7933.225586 -7777.155026 (0,(((((((((((1,93),101),86),(24,(48,98))),(((3,62),((49,52),106)),77)),(2,5)),(((4,6),(17,38)),((18,80),(40,(67,96))))),((((((((((((((((((((7,84),27),(71,112)),110),(19,113)),(22,39)),(11,44)),(28,70)),((((((25,60),90),((35,59),58)),(91,94)),((46,61),(((65,74),81),114))),(72,73))),9),((((13,23),87),97),(63,68))),((((8,50),(21,29)),((((12,99),107),(34,79)),88)),((55,104),69))),103),53),(((20,47),(26,92)),(82,100))),105),((10,31),(43,89))),(14,64)),(((16,51),95),((((30,56),(33,75)),102),78))),((36,57),(37,((66,(76,111)),108))))),(32,85)),54),(((15,42),(83,109)),41)),45);
 655: 7 -8003.332031 -7774.553996 (0,((((((((((1,93),101),86),((((3,62),((49,52),106)),77),(24,(48,98)))),(((4,6),(17,38)),((18,80),(40,(67,96))))),((2,5),(((((((((((((((((((((7,27),84),110),(71,112)),113),19),(22,39)),((11,44),(28,70))),((((((25,60),90),((35,59),58)),(46,61)),((((65,74),114),81),(91,94))),(72,73))),9),(13,23)),(((63,68),87),97)),((((8,50),(21,29)),((((12,99),107),(34,79)),88)),((55,69),104))),53),103),(((10,31),(43,89)),105)),(82,100)),(20,47)),(26,92)),(14,64)),(((16,51),95),((((30,56),(33,75)),78),102))))),(32,85)),(((36,57),((37,66),(76,111))),108)),54),(((15,42),41),(83,109))),45);
 656: 2 -7926.34668 -7765.479552 (0,(((((((((((1,93),101),86),(24,(48,98))),(((3,62),((49,52),106)),77)),(2,5)),(((4,6),(17,38)),((18,80),(40,(67,96))))),((((((((((((((((((((7,27),84),110),(71,112)),(19,113)),(22,39)),((11,44),(28,70))),((((((25,60),90),((35,59),58)),(46,61)),(((65,74),(81,114)),(91,94))),(72,73))),9),(13,23)),(((63,68),87),97)),((55,104),69)),((8,50),(21,29))),(((12,99),107),((34,79),88))),((((20,47),(26,92)),(82,100)),(53,103))),105),((10,31),(43,89))),(14,64)),((36,(((37,66),(76,111)),108)),57)),(((16,51),95),((((30,56),(33,75)),102),78)))),(32,85)),54),(((15,42),41),(83,109))),45);
 657: 3 -7840.75 -7779.458408 (0,(((((((((((1,93),101),86),(24,(48,98))),(((3,62),((49,52),106)),77)),(2,5)),(((4,6),(17,38)),((18,80),(40,(67,96))))),((((((((((((((((((((((7,(27,84)),110),(71,112)),(19,113)),(22,39)),(11,44)),(28,70)),(72,73)),((((25,60),90),((35,59),58)),((65,(74,(81,114))),(91,94)))),(46,61)),((63,68),87)),(9,(13,23))),97),((((8,50),(21,29)),((((12,99),107),(34,79)),88)),((55,104),69))),53),103),(((20,47),(26,92)),(82,100))),105),((10,31),(43,89))),(14,64)),((36,57),((37,66),(76,(108,111))))),(((16,51),95),(((30,56),(78,102)),(33,75))))),(32,85)),54),(15,((41,42),(83,109)))),45);
 658: 3 -7863.713867 -7776.937855 (0,(((((((((((1,93),101),86),(24,(48,98))),(((3,62),((49,52),106)),77)),(2,5)),(((((4,6),(17,38)),(18,80)),(67,96)),40)),((((((((((((((((((((((7,(27,84)),(71,112)),110),(19,113)),(22,39)),((11,44),(28,70))),(((((25,60),90),((35,59),58)),((((65,74),(81,114)),91),94)),(72,73))),9),(46,61)),(63,68)),(((13,23),87),97)),((8,50),(21,29))),(55,(69,104))),((((12,99),107),(34,79)),88)),53),103),(((20,47),(26,92)),(82,100))),105),((10,31),(43,89))),(14,64)),((((((36,57),66),108),111),37),76)),(((16,51),95),((((30,56),(33,75)),78),102)))),(32,85)),54),(((15,42),41),(83,109))),45);
 659: 2 -7311.393555 -7781.750024 (0,(((((((((((1,93),101),86),(24,(48,98))),(((3,62),((49,52),106)),77)),(2,5)),(((4,6),(17,38)),((((18,80),67),96),40))),((((((((((((((((((((((7,27),84),110),(71,112)),(19,113)),(22,39)),(11,44)),(28,70)),((((((25,60),90),((35,59),58)),(46,61)),(((65,74),(81,114)),(91,94))),(72,73))),(9,(13,23))),(((63,68),87),97)),((((8,50),21),29),((55,69),104))),(((12,99),107),((34,79),88))),(((20,47),(26,92)),(82,100))),103),53),105),(43,89)),(10,31)),(14,64)),(36,(((((37,66),76),111),108),57))),(((16,51),95),((((30,56),(33,75)),78),102)))),(32,85)),54),(((15,42),41),(83,109))),45);
 660: 1 -7394.152344 -7772.904099 (0,(((((((((((1,93),101),86),(24,(48,98))),(((3,62),((49,52),106)),77)),(2,5)),(((4,6),(17,38)),((18,80),(40,(67,96))))),((((((((((((((((((((((7,(27,84)),110),(71,112)),19),113),(22,39)),(11,44)),(28,70)),((9,(13,23)),(72,73))),((((25,60),90),((35,59),58)),(((65,74),(81,114)),(91,94)))),(((63,68),87),97)),(46,61)),((8,50),(21,29))),((55,104),69)),((((12,99),107),(34,79)),88)),(((20,47),(26,92)),(82,100))),(53,103)),((10,31),(43,89))),105),(14,64)),((36,57),(((37,76),111),(66,108)))),(((16,51),95),((((30,56),(33,75)),102),78)))),(32,85)),54),((15,41),(42,(83,109)))),45);
 661: 2 -8084.021484 -7771.237197 (0,(((((((((((1,93),101),86),(24,(48,98))),(((3,62),((49,52),106)),77)),(2,5)),((((4,6),38),17),((18,80),((40,96),67)))),(((((((((((((((((((((((((7,84),27),110),(71,112)),19),113),(22,39)),(11,44)),(28,70)),(72,73)),((((65,74),81),114),(91,94))),(((25,60),90),((35,59),58))),(46,61)),(9,(((13,23),97),((63,68),87)))),((8,50),(21,29))),((55,69),104)),(((12,99),107),((34,79),88))),(((20,47),(26,92)),(82,100))),103),53),105),((10,31),(43,89))),(14,64)),((36,((((37,108),66),76),111)),57)),(((16,51),95),((((30,56),(33,75)),102),78)))),(32,85)),54),(15,((41,42),(83,109)))),45);
 662: 1 -7572.551758 -7782.485383 (0,(((((((((((1,93),101),86),(24,(48,98))),(((3,62),((49,52),106)),77)),(2,5)),((((((4,6),(17,38)),(18,80)),96),67),40)),(32,85)),(((((((((((((((((((((((((7,84),27),110),19),(71,112)),113),(22,39)),((11,44),(28,70))),(72,73)),((((25,60),90),((35,59),58)),((((65,74),81),114),(91,94)))),9),(46,61)),(63,68)),(((13,23),87),97)),((8,50),(21,29))),(55,(69,104))),(((12,99),107),((34,79),88))),(((20,47),(26,92)),(82,100))),(53,103)),105),(43,89)),(10,31)),(14,64)),((36,(((37,(108,111)),76),66)),57)),(((16,51),95),((((30,56),(33,75)),78),102)))),54),((15,41),(42,(83,109)))),45);
 663: 1 -7767.668945 -7780.686382 (0,(((((((((1,93),101),86),((2,5),((((3,62),((49,52),106)),77),(24,(48,98))))),(((4,6),(17,38)),((18,80),(40,(67,96))))),(((((((((((((((((((((7,(27,84)),(71,112)),110),19),113),(22,39)),(11,44)),(28,70)),((((((25,60),90),((35,59),58)),(46,61)),(((65,74),(81,114)),(91,94))),(72,73))),9),(13,23)),(((63,68),87),97)),((((8,50),(21,29)),((((12,99),107),(34,79)),88)),((55,69),104))),53),103),(((20,47),(26,92)),(82,100))),105),((10,31),(43,89))),(14,64)),((36,(((37,(76,111)),66),108)),57)),(((16,51),95),((((30,56),(33,75)),78),102)))),(32,85)),54),(((15,42),(83,109)),41)),45);
 664: 1 -7432.895508 -7780.934052 (0,(((((((((((1,93),101),86),(24,(48,98))),(((3,62),((49,52),106)),77)),((2,5),((((((((((((((((((((((7,27),84),(71,112)),110),19),113),(22,39)),(11,44)),(28,70)),((((((25,60),90),((35,59),58)),(91,94)),((46,61),(((65,74),81),114))),(72,73))),9),((13,23),87)),((63,68),97)),((8,50),(21,29))),((55,104),69)),(((12,99),107),((34,79),88))),(((20,47),(26,92)),(82,100))),103),53),105),((10,31),(43,89))),(14,64)))),(((((4,6),(17,38)),(18,80)),(67,96)),40)),((36,57),(((37,66),108),(76,111)))),(((16,51),95),((((30,56),(33,75)),102),78))),(32,85)),((((15,42),41),(83,109)),54)),45);
 665: 1 -8070.048828 -7770.769705 (0,(((((((((((1,93),101),86),(24,(48,98))),(((3,62),((49,52),106)),77)),(2,5)),(((4,6),(17,38)),((18,80),(40,(67,96))))),((((((((((((((((((((((((7,(27,84)),110),(71,112)),113),19),(22,39)),(11,44)),(28,70)),(72,73)),(((65,74),(81,114)),(91,94))),(((25,60),90),((35,59),58))),(46,61)),9),((13,23),(((63,68),87),97))),(((8,50),(21,29)),((55,104),69))),(((12,99),107),((34,79),88))),(((20,47),(26,92)),(82,100))),103),53),105),((10,31),(43,89))),(14,64)),((36,57),(((37,(76,108)),111),66))),(((16,51),95),((((30,56),102),(33,75)),78)))),(32,85)),54),((15,(41,(83,109))),42)),45);
 666: 6 -7993.994629 -7766.639284 (0,(((((((((((1,93),101),86),(24,(48,98))),(((3,62),((49,52),106)),77)),(2,5)),(((4,6),(17,38)),((18,80),(40,(67,96))))),((((((((((((((((((((7,27),84),110),(71,112)),(19,113)),(22,39)),((11,44),(28,70))),((((((25,60),90),((35,59),58)),(91,94)),((46,61),(((65,74),81),114))),(72,73))),9),(13,23)),(((63,68),87),97)),((((8,50),(21,29)),((55,69),104)),((((12,99),107),(34,79)),88))),53),103),(((20,47),(26,92)),(82,100))),105),((10,31),(43,89))),(14,64)),((36,57),(((37,66),108),(76,111)))),(((16,51),95),((((30,56),(33,75)),78),102)))),(32,85)),54),(((15,42),41),(83,109))),45);
 667: 1 -7168.567383 -7767.472397 (0,((((((((((1,93),101),86),(24,(48,98))),(((3,62),((49,52),106)),77)),(2,5)),(((4,6),(17,38)),((18,80),(40,(67,96))))),((((((((((((((((((((((7,27),84),110),(71,112)),(19,113)),(22,39)),((11,44),(28,70))),9),(72,73)),((((25,60),90),((35,59),58)),((((65,74),114),81),(91,94)))),(46,61)),(63,68)),(((13,23),87),97)),((((8,50),(21,29)),((((12,99),107),(34,79)),88)),((55,69),104))),53),103),(((20,47),(26,92)),(82,100))),105),((10,31),(43,89))),(14,64)),((36,((((37,108),66),76),111)),57)),(((16,51),95),((((30,56),(33,75)),102),78)))),(32,85)),((((15,42),(83,109)),41),54)),45);
 668: 1 -7930.889648 -7769.635345 (0,(((((((1,93),101),86),(24,(48,98))),(((3,62),((49,52),106)),77)),(((2,5),((((((((((((((((((((((7,(27,84)),110),(71,112)),19),113),(22,39)),((11,44),(28,70))),((((((25,60),90),((35,59),58)),(46,61)),((((65,74),81),114),(91,94))),(72,73))),9),(13,23)),((63,68),87)),97),((8,50),(21,29))),((55,69),104)),(((12,99),107),((34,79),88))),((((20,47),(26,92)),(82,100)),(53,103))),105),((10,31),(43,89))),(14,64)),(((16,51),95),((((30,56),(33,75)),78),102))),((36,57),((((37,66),76),111),108))),(32,85))),((((4,6),(17,38)),(18,80)),(40,(67,96))))),((((15,42),41),(83,109)),54)),45);
 669: 1 -7724.638184 -7769.946276 (0,(((((((((((1,93),101),86),(24,(48,98))),(((3,62),((49,52),106)),77)),(2,5)),(((4,6),(17,38)),((18,80),(40,(67,96))))),((((((((((((((((((((7,(27,84)),110),(19,113)),(71,112)),(22,39)),((11,44),(28,70))),(((((25,60),90),((35,59),58)),(((65,74),(81,114)),(91,94))),(72,73))),9),(46,61)),(63,68)),(((13,23),87),97)),((((8,50),(21,29)),((((12,99),107),(34,79)),88)),((55,69),104))),53),103),(((20,47),(26,92)),(82,100))),105),((10,31),(43,89))),(14,64)),((36,57),(((37,66),76),(108,111)))),(((16,51),95),((((30,56),102),(33,75)),78)))),(32,85)),54),(((15,41),(83,109)),42)),45);
 670: 1 -8398.279297 -7770.237769 (0,((((((((((1,93),101),86),(24,(48,98))),(((3,62),((49,52),106)),77)),(2,5)),((((4,6),(17,38)),(18,80)),(40,(67,96)))),((((((((((((((((((((((7,(27,84)),110),(71,112)),(19,113)),(22,39)),(11,44)),(28,70)),((((((25,60),90),((35,59),58)),(91,94)),((46,61),((65,74),(81,114)))),(72,73))),(9,(13,23))),((63,68),87)),97),((8,50),(21,29))),((55,104),69)),((((12,99),107),(34,79)),88)),53),103),(((20,47),(26,92)),(82,100))),105),((10,31),(43,89))),(14,64)),((36,(((37,66),(76,111)),108)),57)),(((16,51),95),((((30,56),(33,75)),78),102)))),(32,85)),((((15,42),(83,109)),41),54)),45);
 671: 4 -7974.489258 -7769.14099 (0,(((((((((((1,93),101),86),(24,(48,98))),(((3,62),((49,52),106)),77)),(2,5)),(((4,6),(17,38)),((18,80),((40,96),67)))),((((((((((((((((((((((((7,84),27),110),(71,112)),19),113),(22,39)),(11,44)),(28,70)),(((((65,74),81),114),(91,94)),(72,73))),(((25,60),90),((35,59),58))),(46,61)),(9,(((13,23),97),((63,68),87)))),((8,50),(21,29))),((55,69),104)),(((12,99),107),((34,79),88))),(((20,47),(26,92)),(82,100))),103),53),105),((10,31),(43,89))),(14,64)),((36,((((37,108),66),76),111)),57)),(((16,51),95),((((30,56),(33,75)),102),78)))),(32,85)),54),(15,((41,42),(83,109)))),45);
 672: 1 -7388.06543 -7774.261274 (0,(((((((1,93),101),86),((((3,62),((49,52),106)),77),(24,(48,98)))),((2,5),((((4,6),(17,38)),((18,80),(40,(67,96)))),(((((((((((((((((((7,(27,84)),110),((19,113),(71,112))),(22,39)),(28,70)),(11,44)),(((((25,60),90),((35,59),58)),(46,61)),((((65,74),(81,114)),(91,94)),(72,73)))),9),(13,23)),(((63,68),87),97)),(((8,50),(21,29)),((55,104),69))),(((12,99),107),((34,79),88))),((((20,47),(26,92)),(82,100)),(53,103))),105),((10,31),(43,89))),(14,64)),(36,((((37,76),111),(66,108)),57))),(((16,51),95),(((30,56),(78,102)),(33,75)))),(32,85))))),54),(((15,42),(83,109)),41)),45);
 673: 1 -7677.50293 -7770.421739 (0,(((((((((((1,93),101),86),(24,(48,98))),(((3,62),((49,52),106)),77)),(2,5)),(((4,6),(17,38)),((18,80),(40,(67,96))))),(((((((((((((((((((((7,(27,84)),110),(71,112)),19),113),(22,39)),(11,44)),(28,70)),((9,(13,23)),(72,73))),((((25,60),90),((35,59),58)),(((65,74),(81,114)),(91,94)))),(46,61)),(((63,68),87),97)),((55,104),69)),((8,50),(21,29))),((((12,99),107),(34,79)),88)),((((20,47),(26,92)),(82,100)),(53,103))),105),((10,31),(43,89))),(14,64)),((36,57),(((37,76),111),(66,108)))),(((16,51),95),((((30,56),(33,75)),102),78)))),(32,85)),54),(((15,42),41),(83,109))),45);
 674: 13 -7466.041504 -7777.008223 (0,((((((((((1,93),101),86),((((3,62),((49,52),106)),77),(24,(48,98)))),(((4,6),(17,38)),((18,80),(40,(67,96))))),((2,5),((((((((((((((((((((7,27),84),110),(71,112)),113),(19,(22,39))),((11,44),(28,70))),((((((25,60),90),((35,59),58)),(46,61)),((((65,74),114),81),(91,94))),(72,73))),9),(13,23)),(((63,68),87),97)),((((8,50),(21,29)),((((12,99),107),(34,79)),88)),((55,69),104))),53),103),(((10,31),(43,89)),105)),(82,100)),(20,47)),(26,92)),(14,64)),(((16,51),95),((((30,56),(33,75)),78),102))))),(32,85)),((36,57),(((37,66),(76,111)),108))),54),(((15,42),41),(83,109))),45);
 675: 3 -7078.858887 -7770.257832 (0,(((((((((((1,93),101),86),(24,(48,98))),(((3,62),((49,52),106)),77)),(2,5)),(((4,6),(17,38)),((18,80),(40,(67,96))))),(((((((((((((((((((((((7,84),27),110),(71,112)),(19,113)),39),22),((11,44),(28,70))),9),(72,73)),((((25,60),90),((35,59),58)),((((65,74),114),81),(91,94)))),(46,61)),(63,68)),(((13,23),87),97)),((((8,50),(21,29)),((((12,99),107),(34,79)),88)),((55,69),104))),53),103),(((20,47),(26,92)),(82,100))),105),((10,31),(43,89))),(14,64)),((36,((((37,108),66),76),111)),57)),(((16,51),95),((((30,56),(33,75)),102),78)))),(32,85)),54),(((15,42),(83,109)),41)),45);
 676: 2 -7640.247559 -7775.840101 (0,(((((((((((1,93),101),86),(24,(48,98))),(((3,62),((49,52),106)),77)),(2,5)),(((4,6),(17,38)),((18,80),(40,(67,96))))),(((((((((((((((((((((7,((27,84),110)),(71,112)),(19,113)),(22,39)),(11,44)),(28,70)),(72,73)),((((25,60),90),((35,59),58)),(((65,74),(81,114)),(91,94)))),(46,61)),((63,68),87)),(9,(13,23))),97),((((8,50),(21,29)),((((12,99),107),(34,79)),88)),((55,104),69))),53),103),(((20,47),(26,92)),(82,100))),105),((10,31),(43,89))),(14,64)),((36,57),((37,66),(76,(108,111))))),(((16,51),95),(((30,56),(78,102)),(33,75))))),(32,85)),54),(15,((41,42),(83,109)))),45);
 677: 1 -7501.323242 -7779.083169 (0,(((((((((((1,93),101),86),(24,(48,98))),(((3,62),((49,52),106)),77)),(2,5)),(((4,6),(17,38)),((18,80),(40,(67,96))))),(((((((((((((((((((((7,27),84),110),(71,112)),113),19),(22,39)),((11,44),(28,70))),((((((25,60),90),((35,59),58)),(46,61)),(((65,74),(81,114)),(91,94))),(72,73))),9),(((8,50),(21,29)),((55,69),104))),((13,23),(((63,68),87),97))),(((12,99),107),((34,79),88))),(((20,47),(26,92)),(82,100))),103),53),105),((10,31),(43,89))),(14,64)),(((((36,57),111),(37,66)),108),76)),(((16,51),95),((((30,56),(33,75)),102),78)))),(32,85)),54),(((15,41),42),(83,109))),45);
 678: 2 -7788.681641 -7774.780603 (0,((((((((((((1,93),101),86),(24,(48,98))),(((3,62),((49,52),106)),77)),(2,5)),(((4,6),(17,38)),((18,80),((40,96),67)))),(((((((((((((((((((7,27),84),110),(71,112)),19),(22,39)),113),((11,44),(28,70))),((((((25,60),90),((35,59),58)),(46,61)),(((65,74),(81,114)),(91,94))),(72,73))),(9,(13,23))),(((63,68),87),97)),(((8,50),(21,29)),((55,104),69))),(((12,99),107),((34,79),88))),(((20,47),(26,92)),(82,100))),(53,103)),105),((10,31),(43,89))),(14,64)),(((16,51),95),((((30,56),(33,75)),102),78)))),(32,85)),((36,57),(((37,66),(76,111)),108))),54),(((15,42),41),(83,109))),45);
 679: 1 -7760.321289 -7782.485383 (0,(((((((((((1,93),101),86),(24,(48,98))),(((3,62),((49,52),106)),77)),(2,5)),((((((4,6),(17,38)),(18,80)),96),67),40)),(32,85)),(((((((((((((((((((((((((7,84),27),110),19),(71,112)),113),(22,39)),((11,44),(28,70))),(72,73)),((((25,60),90),((35,59),58)),((((65,74),81),114),(91,94)))),9),(46,61)),(63,68)),(((13,23),87),97)),((8,50),(21,29))),(55,(69,104))),(((12,99),107),((34,79),88))),(((20,47),(26,92)),(82,100))),(53,103)),105),(43,89)),(10,31)),(14,64)),((36,(((37,(108,111)),76),66)),57)),(((16,51),95),((((30,56),(33,75)),78),102)))),54),((15,41),(42,(83,109)))),45);
 680: 1 -7890.261719 -7767.09421 (0,(((((((1,93),101),86),(24,(48,98))),(((3,62),((49,52),106)),77)),((((2,5),(32,85)),((((((((((((((((((((7,84),27),110),(71,112)),(19,113)),(22,39)),(11,44)),(28,70)),((((((25,60),90),((35,59),58)),(46,61)),((((65,74),81),114),(91,94))),(72,73))),9),(13,23)),(((63,68),87),97)),(((8,50),(21,29)),((55,69),104))),(((12,99),107),((34,79),88))),((((20,47),(26,92)),(82,100)),(53,103))),105),((10,31),(43,89))),(14,64)),((36,57),(((37,(76,111)),66),108))),(((16,51),95),(((30,56),(33,75)),(78,102))))),((((4,6),(17,38)),(18,80)),(40,(67,96))))),((((15,42),41),(83,109)),54)),45);
 681: 1 -7808.769043 -7765.607559 (0,(((((((((((1,93),101),86),(24,(48,98))),(((3,62),((49,52),106)),77)),(2,5)),(((4,6),(17,38)),((18,80),((40,96),67)))),(((((((((((((((((((((7,27),84),(71,112)),110),113),19),(22,39)),((11,44),(28,70))),((((((25,60),90),((35,59),58)),(46,61)),((((65,74),81),114),(91,94))),(72,73))),9),(13,23)),(((63,68),87),97)),((((8,50),(21,29)),((((12,99),107),(34,79)),88)),((55,104),69))),53),103),((20,47),((26,92),(82,100)))),105),((10,31),(43,89))),(14,64)),((36,((37,((76,111),108)),66)),57)),(((16,51),95),((((30,56),(33,75)),78),102)))),(32,85)),54),(((15,42),41),(83,109))),45);
 682: 1 -7522.053223 -7773.035036 (0,((((((((1,93),101),86),(24,(48,98))),(((3,62),((49,52),106)),77)),((2,5),((((4,6),(17,38)),((18,80),(40,(67,96)))),((((((((((((((((((7,(27,84)),110),((19,113),(71,112))),(22,39)),(28,70)),(11,44)),(((((25,60),90),((35,59),58)),(46,61)),((((65,74),(81,114)),(91,94)),(72,73)))),(9,(13,23))),(((63,68),87),97)),(((8,50),(21,29)),((55,104),69))),(((12,99),107),((34,79),88))),((((20,47),(26,92)),(82,100)),(53,103))),105),((10,31),(43,89))),(14,64)),(36,((((37,76),111),(66,108)),57))),(((16,51),95),(((30,56),(78,102)),(33,75)))),(32,85))))),54),(((15,42),(83,109)),41)),45);
 683: 4 -7635.372559 -7767.154132 (0,((((((((((1,93),101),86),(24,(48,98))),(((3,62),((49,52),106)),77)),(2,5)),(((4,6),(17,38)),((18,80),((40,96),67)))),((((((((((((((((((((((7,27),84),110),(71,112)),(19,113)),(22,39)),(11,44)),(28,70)),(((((25,60),90),((35,59),58)),((((65,74),114),81),(91,94))),(72,73))),9),(46,61)),(63,68)),(((13,23),87),97)),((((8,50),(21,29)),((((12,99),107),(34,79)),88)),((55,104),69))),53),103),(((20,47),(26,92)),(82,100))),105),((10,31),(43,89))),(14,64)),((36,(((37,66),(108,111)),76)),57)),(((16,51),95),((((30,56),(33,75)),102),78)))),(32,85)),((((15,41),42),(83,109)),54)),45);
 684: 1 -7463.370605 -7778.402788 (0,(((((((((((1,93),101),86),(24,(48,98))),(((3,62),((49,52),106)),77)),((2,5),((((((((((((((((((((((7,27),84),(71,112)),110),19),113),(22,39)),(11,44)),(28,70)),((((((25,60),90),((35,59),58)),(91,94)),((46,61),(((65,74),81),114))),(72,73))),9),((13,23),87)),((63,68),97)),((8,50),(21,29))),((55,104),69)),(((12,99),107),((34,79),88))),(((20,47),(26,92)),(82,100))),103),53),105),((10,31),(43,89))),(14,64)))),((((4,6),(17,38)),(18,80)),(40,(67,96)))),(((16,51),95),((((30,56),(33,75)),102),78))),((36,57),(((37,66),108),(76,111)))),(32,85)),((((15,42),41),(83,109)),54)),45);
 685: 1 -8160.635742 -7769.631342 (0,(((((((((((1,93),101),86),(24,(48,98))),(((3,62),((49,52),106)),77)),(2,5)),(((4,6),(17,38)),((18,80),(40,(67,96))))),(((((((((((((((((((((((7,27),84),110),(71,112)),(19,113)),(22,39)),((11,44),(28,70))),9),(72,73)),((((25,60),90),((35,59),58)),(((65,74),(81,114)),(91,94)))),(46,61)),(63,68)),(((13,23),87),97)),((8,50),(21,29))),((55,104),69)),((((12,99),107),(34,79)),88)),(((20,47),(26,92)),(82,100))),(53,103)),105),((10,31),(43,89))),(14,64)),((36,57),((((37,76),111),108),66))),(((16,51),95),((((30,56),102),(33,75)),78)))),(32,85)),54),(((15,41),(83,109)),42)),45);
 686: 1 -7972.051758 -7778.239677 (0,(((((((((((1,93),101),86),(24,(48,98))),(((3,62),((49,52),106)),77)),(2,5)),((((4,6),(17,38)),(18,80)),(40,(67,96)))),((((((((((((((((((((((7,(27,84)),(71,112)),110),(19,113)),(22,39)),(11,44)),(28,70)),((((((25,60),90),58),(35,59)),(46,61)),((((65,74),114),81),(91,94)))),(72,73)),((55,104),69)),9),(13,23)),(((63,68),87),97)),(((8,50),(21,29)),((((12,99),107),(34,79)),88))),53),103),(((20,47),(26,92)),(82,100))),105),((10,31),(43,89))),(14,64)),((36,57),((((37,66),76),111),108))),(((16,51),95),(((30,56),(33,75)),(78,102))))),(32,85)),54),(((15,42),(83,109)),41)),45);
 687: 1 -7679.5625 -7766.660377 (0,(((((((1,93),101),86),(24,(48,98))),(((3,62),((49,52),106)),77)),((((2,5),(32,85)),((((((((((((((((((((7,84),27),110),19),((71,112),113)),(22,39)),(11,44)),(28,70)),((((((25,60),90),((35,59),58)),(46,61)),((((65,74),81),114),(91,94))),(72,73))),(9,(13,23))),(((63,68),87),97)),((((8,50),(21,29)),((((12,99),107),(34,79)),88)),(55,(69,104)))),53),103),(((20,47),(26,92)),(82,100))),105),((10,31),(43,89))),(14,64)),((36,57),((37,((76,111),108)),66))),(((16,51),95),((((30,56),(33,75)),78),102)))),((((4,6),(17,38)),(18,80)),(40,(67,96))))),((((15,42),41),(83,109)),54)),45);
 688: 2 -7147.167969 -7779.851899 (0,(((((((((((1,93),101),86),((((3,62),(49,52)),106),77)),(24,(48,98))),(2,5)),((((4,6),(17,38)),(18,80)),((40,67),96))),(32,85)),((((((((((((((((((((((((7,84),27),(71,112)),110),113),19),(22,39)),((11,44),(28,70))),(72,73)),((((25,60),90),((35,59),58)),((((65,74),81),114),(91,94)))),(46,61)),((63,68),87)),(9,(13,23))),97),((55,69),104)),(((8,50),(21,29)),((((12,99),107),(34,79)),88))),53),103),(((20,47),(26,92)),(82,100))),105),((10,31),(43,89))),(14,64)),((36,(37,(66,((76,111),108)))),57)),(((16,51),95),((((30,56),102),78),(33,75))))),54),(15,((41,(83,109)),42))),45);
 689: 1 -7875.084961 -7769.554826 (0,((((((((((1,93),101),86),(24,(48,98))),(((3,62),((49,52),106)),77)),(2,5)),(((4,6),(17,38)),((18,80),(40,(67,96))))),(((((((((((((((((((((((7,(27,84)),110),(71,112)),19),113),(22,39)),(11,44)),(28,70)),(72,73)),(((((25,60),90),((35,59),58)),(91,94)),((46,61),((65,74),(81,114))))),(9,(13,23))),(((63,68),87),97)),((8,50),(21,29))),((55,69),104)),((((12,99),107),(34,79)),88)),53),103),(((20,47),(26,92)),(82,100))),105),((10,31),(43,89))),(14,64)),((36,57),(((37,76),111),(66,108)))),(((16,51),95),((((30,56),(33,75)),102),78)))),(32,85)),((((15,42),41),(83,109)),54)),45);
 690: 1 -7709.380859 -7770.350304 (0,(((((((((((1,93),101),86),(24,(48,98))),(((3,62),((49,52),106)),77)),(2,5)),(((4,6),(17,38)),((18,80),(40,(67,96))))),(((((((((((((((((((((((7,84),27),110),(71,112)),19),113),(22,39)),((11,44),(28,70))),(72,73)),((((25,60),90),((35,59),58)),(((65,74),(81,114)),(91,94)))),(46,61)),((63,68),87)),(9,(13,23))),97),((((8,50),(21,29)),((((12,99),107),(34,79)),88)),((55,69),104))),53),103),(((20,47),(26,92)),(82,100))),105),((10,31),(43,89))),(14,64)),((36,57),(((37,(76,111)),66),108))),(((16,51),95),(((30,56),((33,75),78)),102)))),(32,85)),54),((15,41),(42,(83,109)))),45);
 691: 1 -8264.759766 -7771.201819 (0,(((((((((((1,93),101),86),(24,(48,98))),(((3,62),((49,52),106)),77)),(2,5)),((((4,6),(17,38)),(18,80)),(40,(67,96)))),((((((((((((((((((((((7,27),84),(71,112)),110),(19,113)),(22,39)),((11,44),(28,70))),((((((25,60),90),((35,59),58)),(91,94)),(((65,74),81),114)),(72,73))),9),(46,61)),(63,68)),(((13,23),87),97)),((8,50),(21,29))),(55,(69,104))),(((12,99),107),((34,79),88))),(((20,47),(26,92)),(82,100))),(53,103)),105),((10,31),(43,89))),(14,64)),((36,(((37,(108,111)),76),66)),57)),(((16,51),95),((((30,56),(33,75)),102),78)))),(32,85)),54),((15,41),(42,(83,109)))),45);
 692: 2 -8078.345703 -7766.369628 (0,(((((((((((1,93),101),86),(24,(48,98))),(((3,62),((49,52),106)),77)),(2,5)),(((4,6),(17,38)),((18,80),(40,(67,96))))),(((((((((((((((((((((((7,27),84),110),(71,112)),19),113),(22,39)),((11,44),(28,70))),((((((25,60),90),((35,59),58)),(46,61)),(((65,74),(81,114)),(91,94))),(72,73))),9),(13,23)),(((63,68),87),97)),((8,50),(21,29))),((55,69),104)),(((12,99),107),((34,79),88))),(((20,47),(26,92)),(82,100))),103),53),105),((10,31),(43,89))),(14,64)),((((((36,57),66),37),108),111),76)),(((16,51),95),((((30,56),(33,75)),102),78)))),(32,85)),54),(((15,41),42),(83,109))),45);
 693: 2 -7662.185547 -7774.99222 (0,(((((((((((1,93),101),86),(24,(48,98))),(((3,62),((49,52),106)),77)),(2,5)),(((4,6),(17,38)),((18,80),(40,(67,96))))),((((((((((((((((((((7,84),27),110),(71,112)),(19,113)),(22,39)),(11,44)),(28,70)),((((((25,60),90),((35,59),58)),(46,61)),(((65,74),(81,114)),(91,94))),(72,73))),9),(13,23)),(((8,50),(21,29)),(((63,68),87),97))),((55,104),69)),((((12,99),107),(34,79)),88)),((((20,47),(26,92)),(82,100)),(53,103))),105),((10,31),(43,89))),(14,64)),((36,57),((37,66),((76,111),108)))),(((16,51),95),((((30,56),(33,75)),102),78)))),(32,85)),54),(((15,42),41),(83,109))),45);
 694: 1 -7934.93457 -7767.022864 (0,(((((((((((1,93),101),86),(24,(48,98))),(((3,62),((49,52),106)),77)),(2,5)),(((4,6),(17,38)),((18,80),((40,96),67)))),((((((((((((((((((((((7,(27,84)),110),(71,112)),19),113),(22,39)),(11,44)),(28,70)),(((((25,60),90),((35,59),58)),(((65,74),(81,114)),(91,94))),(72,73))),9),(46,61)),(63,68)),(((13,23),87),97)),((8,50),(21,29))),((55,69),104)),((((12,99),107),(34,79)),88)),((((20,47),(26,92)),(82,100)),(53,103))),105),((10,31),(43,89))),(14,64)),((36,57),((((37,108),111),66),76))),(((16,51),95),((((30,56),(33,75)),102),78)))),(32,85)),54),(((15,41),42),(83,109))),45);
 695: 4 -7806.474609 -7770.978493 (0,(((((((1,93),101),86),(24,(48,98))),(((3,62),((49,52),106)),77)),(((2,5),((((((((((((((((((((((7,(27,84)),110),(71,112)),19),113),(22,39)),((11,44),(28,70))),(((((((25,60),90),((35,59),58)),(46,61)),(91,94)),(((65,74),81),114)),(72,73))),9),(13,23)),((63,68),87)),97),((8,50),(21,29))),((55,69),104)),(((12,99),107),((34,79),88))),((((20,47),(26,92)),(82,100)),(53,103))),105),((10,31),(43,89))),(14,64)),((36,57),((((37,66),76),111),108))),(((16,51),95),((((30,56),(33,75)),78),102))),(32,85))),((((4,6),(17,38)),(18,80)),(40,(67,96))))),((((15,42),41),(83,109)),54)),45);
 696: 4 -8003.888672 -7779.575836 (0,((((((((((1,93),101),86),(24,(48,98))),(((3,62),((49,52),106)),77)),((2,5),(((((((((((((((((((7,(27,84)),110),(71,112)),(19,113)),(22,39)),((11,44),(28,70))),((((((25,60),90),((35,59),58)),(91,94)),((46,61),((65,74),(81,114)))),(72,73))),(9,((13,23),87))),(63,68)),97),((8,50),(21,29))),((55,69),104)),(((12,99),107),((34,79),88))),(((20,47),(26,92)),(82,100))),103),53),105),((10,31),(43,89))),(14,64)))),(((4,6),(17,38)),((18,80),(40,(67,96))))),((((16,51),95),((((30,56),(33,75)),102),78)),((36,57),(((37,66),(76,111)),108)))),(32,85)),((((15,42),41),(83,109)),54)),45);
 697: 1 -7584.501953 -7772.477929 (0,(((((((((((1,93),101),86),(24,(48,98))),((((3,62),(49,52)),106),77)),(2,5)),(((((4,6),(17,38)),(18,80)),(40,67)),96)),((((((((((((((((((((((7,84),27),(71,112)),110),19),113),(22,39)),((11,44),(28,70))),(((((25,60),90),((35,59),58)),(46,61)),((((65,74),114),81),(91,94)))),(72,73)),9),(13,23)),(((63,68),87),97)),((((8,50),(21,29)),((((12,99),107),(34,79)),88)),(55,(69,104)))),53),103),(((20,47),(26,92)),(82,100))),105),((10,31),(43,89))),(14,64)),((((((36,57),66),76),111),37),108)),(((16,51),95),((((30,56),102),78),(33,75))))),(32,85)),54),(((15,(83,109)),42),41)),45);
 698: 1 -7369.543457 -7769.053915 (0,(((((((((((1,93),101),86),(24,(48,98))),(((3,62),((49,52),106)),77)),(2,5)),(((4,6),(17,38)),((18,80),(40,(67,96))))),(((((((((((((((((((((7,27),84),110),(71,112)),113),19),(22,39)),((11,44),(28,70))),((((((25,60),90),((35,59),58)),(46,61)),(((65,74),(81,114)),(91,94))),(72,73))),9),(((13,23),97),((63,68),87))),(((8,50),(21,29)),((55,69),104))),(((12,99),107),((34,79),88))),(((20,47),(26,92)),(82,100))),103),53),105),((10,31),(43,89))),(14,64)),(((((36,57),111),(37,66)),108),76)),(((16,51),95),((((30,56),(33,75)),102),78)))),(32,85)),54),(((15,41),42),(83,109))),45);
 699: 1 -7603.576172 -7776.45567 (0,((((((((1,93),101),86),(24,(48,98))),(((3,62),((49,52),106)),77)),(((2,5),(((((((((((((((((((((7,84),27),110),(71,112)),(19,113)),(22,39)),(11,44)),(28,70)),((((((25,60),90),((35,59),58)),(46,61)),(((65,74),(81,114)),(91,94))),(72,73))),9),(13,23)),(((8,50),(21,29)),(((63,68),87),97))),((55,104),69)),(((12,99),107),((34,79),88))),((((20,47),(26,92)),(82,100)),(53,103))),105),((10,31),(43,89))),(14,64)),((36,(((37,66),(76,111)),108)),57)),(((16,51),95),((((30,56),(33,75)),78),102))),(32,85))),((((4,6),(17,38)),(18,80)),((40,96),67)))),(((15,42),41),(83,109))),54),45);
 700: 1 -8375.458984 -7771.261503 (0,(((((((((((1,93),101),86),(24,(48,98))),(((3,62),((49,52),106)),77)),(2,5)),(((4,6),(17,38)),((18,80),(40,(67,96))))),(((((((((((((((((((7,(27,84)),110),(71,112)),(19,113)),(22,39)),(11,44)),(28,70)),((((((25,60),90),((35,59),58)),(46,61)),((((65,74),81),114),(91,94))),(72,73))),9),(13,23)),(((63,68),87),97)),(((8,50),(21,29)),((55,69),104))),(((12,99),107),((34,79),88))),((((20,47),(26,92)),(82,100)),(53,103))),105),((10,31),(43,89))),(14,64)),((36,57),(((37,66),(76,111)),108))),((16,51),(((((30,56),(33,75)),102),78),95)))),(32,85)),54),(((15,42),41),(83,109))),45);
 701: 1 -7861.993652 -7771.444442 (0,(((((((((((1,93),101),86),(24,(48,98))),(((3,62),((49,52),106)),77)),(2,5)),((((((4,6),(17,38)),(18,80)),67),96),40)),(((((((((((((((((((((((7,(27,84)),110),19),(71,112)),113),(22,39)),(11,44)),(28,70)),9),(72,73)),(((((25,60),90),58),(35,59)),(((65,74),(81,114)),(91,94)))),(46,61)),(63,68)),(((13,23),87),97)),((((8,50),(21,29)),((((12,99),107),(34,79)),88)),((55,69),104))),53),103),(((20,47),(26,92)),(82,100))),105),((10,31),(43,89))),(14,64)),((36,57),((37,66),((76,111),108)))),(((16,51),95),((((30,56),(33,75)),102),78)))),(32,85)),54),(15,((41,42),(83,109)))),45);
 702: 1 -7897.330078 -7785.503469 (0,(((((((((((1,93),101),86),(24,(48,98))),(((3,62),((49,52),106)),77)),(2,5)),(((4,6),(17,38)),((18,80),(40,(67,96))))),(((((((((((((((((((((7,(27,84)),110),(71,112)),19),113),(22,39)),(11,44)),(28,70)),((9,(13,23)),(72,73))),((((25,60),90),((35,59),58)),(((65,74),(81,114)),(91,94)))),(46,61)),(((8,50),(21,29)),(((63,68),87),97))),((55,104),69)),((((12,99),107),(34,79)),88)),(((20,47),(26,92)),(82,100))),(53,103)),((10,31),(43,89))),105),(14,64)),((36,57),(((37,76),111),(66,108)))),(((16,51),95),((((30,56),(33,75)),102),78)))),(32,85)),54),((15,41),(42,(83,109)))),45);
 703: 1 -7445.990723 -7769.144802 (0,((((((((((1,93),101),86),((((3,62),((49,52),106)),77),(24,(48,98)))),(2,5)),(((4,6),(17,38)),((18,80),(40,(67,96))))),((((((((((((((((((((((7,(27,84)),110),(71,112)),(19,113)),(22,39)),(11,44)),(28,70)),(72,73)),((((25,60),90),((35,59),58)),(((65,74),(81,114)),(91,94)))),(46,61)),((63,68),87)),(9,(13,23))),97),((((8,50),(21,29)),((((12,99),107),(34,79)),88)),((55,104),69))),53),103),(((20,47),(26,92)),(82,100))),105),((10,31),(43,89))),(14,64)),((36,57),((37,66),(76,(108,111))))),(((16,51),95),(((30,56),(78,102)),(33,75))))),(32,85)),54),(15,((41,42),(83,109)))),45);
 704: 1 -7854.140137 -7781.031479 (0,((((((((((1,93),101),86),(24,(48,98))),(((3,62),((49,52),106)),77)),(2,5)),((((((4,6),(17,38)),(18,80)),40),67),96)),((((((((((((((((((((7,(27,84)),110),(19,113)),(71,112)),(((11,44),(28,70)),(22,39))),((((((25,60),90),((35,59),58)),(46,61)),(((65,74),(81,114)),(91,94))),(72,73))),9),(13,23)),((63,68),87)),97),((8,50),(21,29))),((55,69),104)),((((12,99),107),(34,79)),88)),(((20,47),(26,92)),(82,100))),103),(53,105)),((10,31),(43,89))),(14,64)),((36,57),(((37,66),76),(108,111)))),(((16,51),95),((((30,56),(33,75)),102),78)))),(32,85)),((((15,42),41),(83,109)),54)),45);
 705: 1 -7859.780273 -7766.125638 (0,(((((((((((1,93),101),86),(24,(48,98))),(((3,62),((49,52),106)),77)),(2,5)),(((4,6),(17,38)),((18,80),(40,(67,96))))),((((((((((((((((((7,(27,84)),(71,112)),110),(19,113)),(22,39)),((11,44),(28,70))),((((((25,60),90),((35,59),58)),(46,61)),((((65,74),81),114),(91,94))),(72,73))),(9,(13,23))),(((63,68),87),97)),(((8,50),(21,29)),((((12,99),107),((34,79),88)),((55,69),104)))),53),103),(((20,47),(26,92)),(82,100))),105),((10,31),(43,89))),(14,64)),((36,57),(((37,(66,108)),76),111))),(((16,51),95),((((30,56),(33,75)),78),102)))),(32,85)),54),(((15,42),41),(83,109))),45);
 706: 1 -7790.056641 -7780.975946 (0,(((((((((((1,93),101),86),(2,5)),(24,(48,98))),((((3,62),(49,52)),106),77)),((((((4,6),(17,38)),(18,80)),96),67),40)),(((((((((((((((((((((7,27),84),110),(71,112)),(19,113)),(22,39)),(11,44)),(28,70)),((((((25,60),90),((35,59),58)),(46,61)),(((65,74),(81,114)),(91,94))),(72,73))),9),(13,23)),(((63,68),87),97)),((((8,50),(21,29)),((((12,99),107),(34,79)),88)),(55,(69,104)))),53),103),(((20,47),(26,92)),(82,100))),105),((10,31),(43,89))),(14,64)),((36,((37,(66,(76,111))),108)),57)),(((16,51),95),((((30,56),(33,75)),102),78)))),(32,85)),54),(((15,42),41),(83,109))),45);
 707: 1 -7489.97168 -7774.703127 (0,(((((((((((1,93),101),86),(24,(48,98))),(((3,62),((49,52),106)),77)),(2,5)),(((4,6),(17,38)),((18,80),((40,96),67)))),((((((((((((((((((((7,27),84),(71,112)),110),(19,113)),(22,39)),((11,44),(28,70))),((9,(13,23)),(72,73))),((((25,60),90),((35,59),58)),((((65,74),81),114),(91,94)))),(46,61)),(((63,68),87),97)),((8,50),(21,29))),((55,69),104)),((((12,99),107),(34,79)),88)),(((20,47),((26,92),(82,100))),(53,103))),105),((10,31),(43,89))),(14,64)),((36,(((37,(76,111)),66),108)),57)),(((16,51),95),((((30,56),(33,75)),102),78)))),(32,85)),54),(((15,41),42),(83,109))),45);
 708: 3 -7348.694336 -7779.476639 (0,((((((((((1,93),101),86),(24,(48,98))),(((3,62),((49,52),106)),77)),((2,5),(((((((((((((((((((((7,27),84),110),(71,112)),19),113),(22,39)),(11,44)),(28,70)),((((((25,60),90),((35,59),58)),(91,94)),((46,61),(((65,74),81),114))),(72,73))),9),((13,23),87)),((63,68),97)),(((8,50),(21,29)),((55,104),69))),(((12,99),107),((34,79),88))),(((20,47),(26,92)),(82,100))),103),53),105),((10,31),(43,89))),(14,64)))),(((4,6),(17,38)),((18,80),(40,(67,96))))),((((16,51),95),((((30,56),(33,75)),102),78)),((36,57),(((37,66),108),(76,111))))),(32,85)),((((15,42),41),(83,109)),54)),45);
 709: 1 -7883.583984 -7774.904476 (0,(((((((((((1,93),101),86),(24,(48,98))),(((3,62),((49,52),106)),77)),(2,5)),((((((4,6),(17,38)),(18,80)),40),67),96)),((((((((((((((((((((7,84),27),110),(71,112)),(19,113)),(22,39)),((11,44),(28,70))),((((((25,60),90),((35,59),58)),(46,61)),((((65,74),81),114),(91,94))),(72,73))),9),(13,23)),(((8,50),(21,29)),(((63,68),87),97))),((55,104),69)),(((12,99),107),((34,79),88))),(((20,47),(26,92)),(82,100))),(53,103)),105),((10,31),(43,89))),(14,64)),((36,(((37,(66,76)),108),111)),57)),(((16,51),95),((((30,56),(33,75)),78),102)))),(32,85)),54),(((15,42),(83,109)),41)),45);
 710: 2 -7932.660645 -7783.272679 (0,(((((((((1,93),(86,101)),((((3,62),((49,52),106)),77),(24,(48,98)))),(((4,6),(17,38)),((18,80),(40,(67,96))))),((2,5),(((((((((((((((((((((7,27),84),110),(71,112)),113),19),(22,39)),((11,44),(28,70))),((((((25,60),90),((35,59),58)),(46,61)),((((65,74),114),81),(91,94))),(72,73))),9),(13,23)),(((63,68),87),97)),((((8,50),(21,29)),((((12,99),107),(34,79)),88)),((55,69),104))),53),103),(((10,31),(43,89)),105)),(82,100)),(20,47)),(26,92)),(14,64)),(((16,51),95),((((30,56),(33,75)),78),102))))),(32,85)),((36,(((37,66),(76,111)),108)),57)),54),(((15,42),41),(83,109))),45);
 711: 2 -8222.087891 -7767.584852 (0,(((((((((((1,93),101),86),(24,(48,98))),(((3,62),((49,52),106)),77)),(2,5)),(((4,6),(17,38)),((18,80),((40,96),67)))),((((((((((((((((((((((7,(27,84)),110),113),19),(71,112)),(22,39)),(11,44)),(28,70)),((((((25,60),90),((35,59),58)),(46,61)),(((65,74),(81,114)),(91,94))),(72,73))),9),(13,23)),(((63,68),87),97)),(((12,99),107),((34,79),88))),(((8,50),(21,29)),((55,69),104))),53),103),(((20,47),(26,92)),(82,100))),105),((10,31),(43,89))),(14,64)),((36,57),(((37,66),(76,111)),108))),(((16,51),95),(((30,56),((33,75),78)),102)))),(32,85)),54),(((15,41),42),(83,109))),45);
 712: 2 -7795.709473 -7773.74704 (0,(((((((((((1,93),101),86),(24,(48,98))),(((3,62),((49,52),106)),77)),(2,5)),((((4,6),(17,38)),(18,80)),(40,(67,96)))),((((((((((((((((((((((7,(27,84)),(71,112)),110),(19,113)),(22,39)),(11,44)),(28,70)),9),(72,73)),((((25,60),90),((35,59),58)),((((65,74),(81,114)),91),94))),(46,61)),(63,68)),(((13,23),87),97)),((((8,50),(21,29)),((((12,99),107),(34,79)),88)),((55,69),104))),53),103),(((20,47),(26,92)),(82,100))),105),((10,31),(43,89))),(14,64)),((36,57),((37,66),((76,111),108)))),(((16,51),95),((((30,56),(33,75)),102),78)))),(32,85)),54),(15,((41,42),(83,109)))),45);
 713: 1 -8773.235352 -7774.244481 (0,((((((((((1,93),101),86),((((3,62),((49,52),106)),77),(24,(48,98)))),(((4,6),(17,38)),((18,80),(40,(67,96))))),((2,5),((((((((((((((((((((((7,27),84),110),(71,112)),113),19),(22,39)),((11,44),(28,70))),((((((25,60),90),((35,59),58)),(46,61)),((((65,74),114),81),(91,94))),(72,73))),9),(13,23)),(((63,68),87),97)),((55,69),104)),(((8,50),(21,29)),((((12,99),107),(34,79)),88))),53),103),(((10,31),(43,89)),105)),(82,100)),(20,47)),(26,92)),(14,64)),(((16,51),95),((((30,56),(33,75)),78),102))))),(32,85)),((36,(((37,66),(76,111)),108)),57)),54),(((15,42),41),(83,109))),45);
 714: 1 -7388.651367 -7783.374186 (0,(((((((((((1,93),101),86),(((3,62),((49,52),106)),77)),(24,(48,98))),((((4,6),(17,38)),(18,80)),((40,96),67))),(2,5)),(32,85)),(((((((((((((((((((((((((7,(27,84)),(71,112)),110),113),19),(22,39)),(11,44)),(28,70)),(72,73)),9),((((25,60),90),58),(35,59))),((((65,74),81),114),(91,94))),(46,61)),(63,68)),(((13,23),87),97)),((55,69),104)),((8,50),(21,29))),(((12,99),107),((34,79),88))),(((20,47),(26,92)),(82,100))),(53,103)),105),((10,31),(43,89))),(14,64)),(36,((((37,(76,111)),66),108),57))),(((16,51),95),((((30,56),(33,75)),78),102)))),54),(((15,41),42),(83,109))),45);
 715: 1 -8100.453613 -7769.961801 (0,((((((((((1,93),101),86),((((3,62),((49,52),106)),77),(24,(48,98)))),(2,5)),(((4,6),(17,38)),((18,80),((40,96),67)))),((((((((((((((((((((((7,27),84),110),(71,112)),113),19),(22,39)),(11,44)),(28,70)),((((((25,60),90),((35,59),58)),(46,61)),((((65,74),114),81),(91,94))),(72,73))),9),(63,68)),(((13,23),87),97)),((((8,50),(21,29)),((((12,99),107),(34,79)),88)),((55,104),69))),53),103),(((20,47),(26,92)),(82,100))),105),((10,31),(43,89))),(14,64)),((36,((37,(76,(108,111))),66)),57)),(((16,51),95),((((30,56),(33,75)),78),102)))),(32,85)),54),(((15,42),41),(83,109))),45);
 716: 2 -7798.873535 -7772.947851 (0,((((((((((1,93),101),86),((((3,62),((49,52),106)),77),(24,(48,98)))),(((4,6),(17,38)),((18,80),(40,(67,96))))),((2,5),((((((((((((((((((((7,(27,84)),110),(71,112)),(19,113)),(22,39)),(11,44)),(28,70)),((((((25,60),90),((35,59),58)),(46,61)),(((65,74),(81,114)),(91,94))),(72,73))),9),(13,23)),(((63,68),87),97)),((((8,50),(21,29)),((((12,99),107),(34,79)),88)),((55,104),69))),53),103),(((10,31),(43,89)),105)),(82,100)),(20,47)),(26,92)),(14,64)),(((16,51),95),((((30,56),(33,75)),78),102))))),((36,57),((37,66),((76,111),108)))),(32,85)),54),(((15,42),41),(83,109))),45);
 717: 2 -7822.532715 -7772.904099 (0,(((((((((((1,93),101),86),(24,(48,98))),(((3,62),((49,52),106)),77)),(2,5)),(((4,6),(17,38)),((18,80),(40,(67,96))))),((((((((((((((((((((((7,(27,84)),110),(71,112)),19),113),(22,39)),(11,44)),(28,70)),((9,(13,23)),(72,73))),((((25,60),90),((35,59),58)),(((65,74),(81,114)),(91,94)))),(((63,68),87),97)),(46,61)),((8,50),(21,29))),((55,104),69)),((((12,99),107),(34,79)),88)),(((20,47),(26,92)),(82,100))),(53,103)),((10,31),(43,89))),105),(14,64)),((36,57),(((37,76),111),(66,108)))),(((16,51),95),((((30,56),(33,75)),102),78)))),(32,85)),54),((15,41),(42,(83,109)))),45);
 718: 3 -7777.677734 -7766.227563 (0,(((((((((((1,93),101),86),(24,(48,98))),(((3,62),((49,52),106)),77)),(2,5)),((((4,6),38),17),((18,80),((40,67),96)))),((((((((((((((((((((((7,27),84),110),(71,112)),113),19),(22,39)),(11,44)),(28,70)),((((((25,60),90),((35,59),58)),(46,61)),((((65,74),81),114),(91,94))),(72,73))),9),(13,23)),(((63,68),87),97)),((((8,50),(21,29)),((((12,99),107),(34,79)),88)),((55,69),104))),53),103),(((20,47),(26,92)),(82,100))),105),((10,31),(43,89))),(14,64)),(((36,57),((37,(66,108)),111)),76)),(((16,51),95),((((30,56),(33,75)),78),102)))),(32,85)),54),(((15,42),41),(83,109))),45);
 719: 6 -7869.066895 -7774.013926 (0,((((((((((1,93),101),86),((((3,62),((49,52),106)),77),(24,(48,98)))),(((4,6),(17,38)),((18,80),(40,(67,96))))),((2,5),((((((((((((((((((((((7,27),84),110),(71,112)),113),19),(22,39)),((11,44),(28,70))),((((((25,60),90),((35,59),58)),(46,61)),((((65,74),114),81),(91,94))),(72,73))),9),(13,23)),(((63,68),87),97)),((55,69),104)),(((8,50),(21,29)),((((12,99),107),(34,79)),88))),53),103),(((10,31),(43,89)),105)),(82,100)),(20,47)),(26,92)),(14,64)),(((16,51),95),((((30,56),(33,75)),78),102))))),(32,85)),((36,57),(((37,66),(76,111)),108))),54),(((15,42),41),(83,109))),45);
 720: 2 -7662.196289 -7771.926812 (0,(((((((((((1,93),101),86),(24,(48,98))),(((3,62),((49,52),106)),77)),(2,5)),(((4,6),(17,38)),((18,80),(40,(67,96))))),(32,85)),((((((((((((((((((((((7,84),27),(71,112)),110),(19,113)),(22,39)),((11,44),(28,70))),((((((25,60),90),((35,59),58)),(46,61)),((((65,74),81),114),(91,94))),(72,73))),9),(13,23)),97),((63,68),87)),((8,50),(21,29))),((55,69),104)),((((12,99),107),(34,79)),88)),((((10,31),(43,89)),105),(53,103))),(82,100)),(20,47)),(26,92)),(14,64)),((36,57),(((37,66),108),(76,111)))),(((16,51),95),((((30,56),(33,75)),78),102)))),54),(((15,42),(83,109)),41)),45);
 721: 4 -8141.508789 -7780.946453 (0,((((((((((1,93),101),86),((((3,62),((49,52),106)),77),(24,(48,98)))),(((4,6),(17,38)),((18,80),(40,(67,96))))),((2,5),((((((((((((((((((((7,(27,84)),110),(71,112)),(19,113)),(22,39)),(11,44)),(28,70)),((((((25,60),90),((35,59),58)),(46,61)),((((65,74),(81,114)),94),91)),(72,73))),9),(13,23)),(((63,68),87),97)),((((8,50),(21,29)),((((12,99),107),(34,79)),88)),((55,104),69))),53),103),(((10,31),(43,89)),105)),(82,100)),(20,47)),(26,92)),(14,64)),(((16,51),95),((((30,56),(33,75)),78),102))))),(32,85)),((36,57),((37,66),((76,111),108)))),54),(((15,42),41),(83,109))),45);
 722: 1 -8083.29834 -7769.236935 (0,((((((((((1,93),101),86),((((3,62),((49,52),106)),77),(24,(48,98)))),(2,5)),(((4,6),(17,38)),((18,80),(40,(67,96))))),((((((((((((((((((((((((7,(27,84)),110),(71,112)),113),19),(22,39)),(11,44)),(28,70)),(72,73)),(((65,74),(81,114)),(91,94))),(((25,60),90),((35,59),58))),(46,61)),9),((13,23),(((63,68),87),97))),(((8,50),(21,29)),((55,104),69))),(((12,99),107),((34,79),88))),(((20,47),(26,92)),(82,100))),103),53),105),((10,31),(43,89))),(14,64)),((36,57),(((37,(76,108)),111),66))),(((16,51),95),((((30,56),(33,75)),102),78)))),(32,85)),54),((15,(41,(83,109))),42)),45);
 723: 1 -7962.902344 -7764.193246 (0,(((((((((1,93),101),86),((((3,62),((49,52),106)),77),(24,(48,98)))),(2,5)),(((4,6),(17,38)),((18,80),((40,96),67)))),(((((((((((((((((((((((7,84),27),110),(71,112)),113),19),(22,39)),(11,44)),(28,70)),(((((25,60),90),((35,59),58)),(46,61)),((((65,74),114),81),(91,94)))),(72,73)),9),(13,23)),(((63,68),87),97)),((((8,50),(21,29)),((((12,99),107),(34,79)),88)),((55,69),104))),53),103),(((20,47),(26,92)),(82,100))),105),((10,31),(43,89))),(14,64)),((36,57),((((37,66),76),111),108))),(((16,51),95),((((30,56),(33,75)),78),102)))),(32,85)),((((15,42),(83,109)),41),54)),45);
 724: 1 -7544.581055 -7767.09421 (0,(((((((1,93),101),86),(24,(48,98))),(((3,62),((49,52),106)),77)),((((2,5),(32,85)),((((((((((((((((((((7,84),27),110),(71,112)),(19,113)),(22,39)),(11,44)),(28,70)),((((((25,60),90),((35,59),58)),(46,61)),((((65,74),81),114),(91,94))),(72,73))),9),(13,23)),(((63,68),87),97)),(((8,50),(21,29)),((55,69),104))),(((12,99),107),((34,79),88))),((((20,47),(26,92)),(82,100)),(53,103))),105),((10,31),(43,89))),(14,64)),((36,57),(((37,(76,111)),66),108))),(((16,51),95),(((30,56),(33,75)),(78,102))))),((((4,6),(17,38)),(18,80)),(40,(67,96))))),((((15,42),41),(83,109)),54)),45);
 725: 1 -7337.135742 -7770.279194 (0,(((((((1,93),101),86),(24,(48,98))),(((3,62),((49,52),106)),77)),((((2,5),(32,85)),(((((((((((((((((((((7,84),27),110),19),((71,112),113)),(22,39)),(11,44)),(28,70)),(((((((25,60),90),((35,59),58)),(46,61)),(91,94)),(((65,74),81),114)),(72,73))),9),(13,23)),(((63,68),87),97)),((((8,50),(21,29)),((((12,99),107),(34,79)),88)),(55,(69,104)))),53),103),(((20,47),(26,92)),(82,100))),105),((10,31),(43,89))),(14,64)),((36,57),((37,((76,111),108)),66))),(((16,51),95),((((30,56),(33,75)),78),102)))),((((4,6),(17,38)),(18,80)),(40,(67,96))))),((((15,42),41),(83,109)),54)),45);
 726: 1 -7499.023926 -7771.615099 (0,(((((((((((1,93),101),86),(24,(48,98))),(((3,62),((49,52),106)),77)),(2,5)),(((((4,6),(17,38)),(18,80)),(67,96)),40)),((((((((((((((((((((((((7,(27,84)),110),(71,112)),19),113),(22,39)),(11,44)),(28,70)),(((((25,60),90),((35,59),58)),(((65,74),(81,114)),(91,94))),(72,73))),9),(46,61)),(63,68)),(((13,23),87),97)),((8,50),(21,29))),((55,69),104)),((((12,99),107),(34,79)),88)),(((20,47),(26,92)),(82,100))),103),53),105),((10,31),(43,89))),(14,64)),((36,57),((((37,108),111),66),76))),(((16,51),95),((((30,56),102),(33,75)),78)))),(32,85)),54),(((15,41),42),(83,109))),45);
 727: 3 -7210.428711 -7772.852601 (0,(((((((((((1,93),101),86),(24,(48,98))),(((3,62),((49,52),106)),77)),(2,5)),(((4,6),(17,38)),((18,80),((40,96),67)))),((((((((((((((((((((7,84),27),110),(71,112)),(19,113)),(22,39)),((11,44),(28,70))),((9,(13,23)),(72,73))),(((((25,60),90),((35,59),58)),(91,94)),(((65,74),81),114))),(46,61)),(((63,68),87),97)),((8,50),(21,29))),((55,69),104)),((((12,99),107),(34,79)),88)),((((20,47),(26,92)),(82,100)),(53,103))),105),((10,31),(43,89))),(14,64)),((36,(((37,(76,111)),66),108)),57)),(((16,51),95),((((30,56),(33,75)),102),78)))),(32,85)),54),(((15,41),42),(83,109))),45);
 728: 1 -7963.576172 -7768.686476 (0,(((((((1,93),101),86),(24,(48,98))),(((3,62),((49,52),106)),77)),(((2,5),((((((((((((((((((((7,(27,84)),(71,112)),110),19),113),(22,39)),((11,44),(28,70))),((((((25,60),90),((35,59),58)),(46,61)),(((65,74),(81,114)),(91,94))),(72,73))),9),(13,23)),(((63,68),87),97)),(((8,50),(21,29)),(55,(69,104)))),(((12,99),107),((34,79),88))),((((20,47),(26,92)),(82,100)),(53,103))),105),((10,31),(43,89))),(14,64)),(36,((((37,111),76),(66,108)),57))),(((16,51),95),(((30,56),((33,75),78)),102))),(32,85))),((((4,6),(17,38)),(18,80)),((40,96),67)))),((((15,42),41),(83,109)),54)),45);
 729: 6 -7564.580566 -7774.057606 (0,((((((((((1,93),101),86),((((3,62),((49,52),106)),77),(24,(48,98)))),(((4,6),(17,38)),((18,80),(40,(67,96))))),((2,5),(((((((((((((((((((((7,27),84),110),113),(71,112)),19),(22,39)),((11,44),(28,70))),((((((25,60),90),((35,59),58)),(46,61)),((((65,74),114),81),(91,94))),(72,73))),9),(13,23)),(((63,68),87),97)),((((8,50),(21,29)),((((12,99),107),(34,79)),88)),((55,69),104))),53),103),(((10,31),(43,89)),105)),(82,100)),(20,47)),(26,92)),(14,64)),(((16,51),95),((((30,56),(33,75)),78),102))))),(32,85)),((36,57),(((37,66),(76,111)),108))),54),(((15,42),41),(83,109))),45);
 730: 2 -7781.180176 -7773.15123 (0,(((((((((((1,93),101),86),(24,(48,98))),(((3,62),((49,52),106)),77)),(2,5)),(((4,6),(17,38)),((18,80),((40,96),67)))),((((((((((((((((((((7,84),27),110),(71,112)),(19,113)),(22,39)),((11,44),(28,70))),((9,(13,23)),(72,73))),((((25,60),90),((35,59),58)),((((65,74),81),114),(91,94)))),(46,61)),(((63,68),87),97)),((8,50),(21,29))),((55,69),104)),((((12,99),107),(34,79)),88)),((((20,47),(26,92)),(82,100)),(53,103))),105),((10,31),(43,89))),(14,64)),(((16,51),95),((((30,56),(33,75)),102),78))),((36,(((37,(76,111)),66),108)),57))),(32,85)),54),(((15,41),42),(83,109))),45);
 731: 1 -7842.856934 -7768.288152 (0,((((((((((1,93),101),86),(24,(48,98))),(((3,62),((49,52),106)),77)),(2,5)),(((((4,6),(17,38)),(18,80)),(67,96)),40)),(((((((((((((((((((((((7,27),84),110),(71,112)),19),113),(22,39)),((11,44),(28,70))),9),(72,73)),((((25,60),90),((35,59),58)),((((65,74),114),81),(91,94)))),(46,61)),(63,68)),(((13,23),87),97)),((((8,50),(21,29)),((((12,99),107),(34,79)),88)),((55,104),69))),53),103),(((20,47),(26,92)),(82,100))),105),((10,31),(43,89))),(14,64)),((36,((37,(76,(108,111))),66)),57)),(((16,51),95),((((30,56),(33,75)),102),78)))),(32,85)),(((15,(41,42)),(83,109)),54)),45);
 732: 3 -8056.086914 -7772.162741 (0,(((((((((((1,93),101),86),(24,(48,98))),(((3,62),((49,52),106)),77)),(2,5)),(((4,6),(17,38)),((18,80),(40,(67,96))))),((((((((((((((((((((7,(27,84)),(71,112)),110),(19,113)),22),39),((11,44),(28,70))),((((((25,60),90),((35,59),58)),(46,61)),(((65,74),(81,114)),(91,94))),(72,73))),9),(63,68)),(((13,23),87),97)),((((8,50),(21,29)),((((12,99),107),(34,79)),88)),((55,69),104))),53),103),(((20,47),(26,92)),(82,100))),105),((10,31),(43,89))),(14,64)),((36,57),((37,66),((76,111),108)))),(((16,51),95),((((30,56),(33,75)),78),102)))),(32,85)),54),(((15,42),41),(83,109))),45);
 733: 1 -7622.24707 -7769.446629 (0,(((((((((((1,93),101),86),(24,(48,98))),(((3,62),((49,52),106)),77)),(2,5)),(((4,6),(17,38)),((18,80),((40,96),67)))),((((((((((((((((((((((7,27),84),(71,112)),110),(19,113)),(22,39)),(11,44)),(28,70)),((((((25,60),90),((35,59),58)),(46,61)),((((65,74),114),81),(91,94))),(72,73))),9),(((13,23),97),((63,68),87))),((8,50),(21,29))),((55,69),104)),((((12,99),107),88),(34,79))),(((20,47),(26,92)),(82,100))),103),53),105),((10,31),(43,89))),(14,64)),((36,(((37,66),(76,111)),108)),57)),(((16,51),95),((((30,56),(33,75)),102),78)))),(32,85)),54),(((15,42),41),(83,109))),45);
 734: 1 -7547.975586 -7769.88273 (0,((((((((((1,93),101),86),(24,(48,98))),(((3,62),((49,52),106)),77)),(2,5)),((((4,6),(17,38)),(18,80)),(40,(67,96)))),(((((((((((((((((((((((7,(27,84)),110),(71,112)),(19,113)),(22,39)),(11,44)),(28,70)),((((((25,60),90),((35,59),58)),(91,94)),((46,61),((65,74),(81,114)))),(72,73))),9),(13,23)),((63,68),87)),97),((8,50),(21,29))),((55,104),69)),(((12,99),107),((34,79),88))),53),103),(((20,47),(26,92)),(82,100))),105),((10,31),(43,89))),(14,64)),((36,(((37,66),(76,111)),108)),57)),(((16,51),95),((((30,56),(33,75)),78),102)))),(32,85)),((((15,42),(83,109)),41),54)),45);
 735: 3 -7492.191406 -7772.844184 (0,(((((((((((1,93),101),86),(24,(48,98))),(((3,62),((49,52),106)),77)),(2,5)),(((4,6),(17,38)),((18,80),(40,(67,96))))),(((((((((((((((((((((7,(27,84)),110),(71,112)),19),113),(22,39)),(11,44)),(28,70)),((9,(13,23)),(72,73))),(((((25,60),90),((35,59),58)),(91,94)),((65,74),(81,114)))),(46,61)),(((63,68),87),97)),((8,50),(21,29))),((55,104),69)),((((12,99),107),(34,79)),88)),((((20,47),(26,92)),(82,100)),(53,103))),105),((10,31),(43,89))),(14,64)),((36,57),(((37,76),111),(66,108)))),(((16,51),95),((((30,56),(33,75)),102),78)))),(32,85)),54),(((15,42),41),(83,109))),45);
 736: 1 -7574.442383 -7766.660377 (0,(((((((1,93),101),86),(24,(48,98))),(((3,62),((49,52),106)),77)),((((2,5),(32,85)),((((((((((((((((((((7,84),27),110),19),((71,112),113)),(22,39)),(11,44)),(28,70)),((((((25,60),90),((35,59),58)),(46,61)),((((65,74),81),114),(91,94))),(72,73))),(9,(13,23))),(((63,68),87),97)),((((8,50),(21,29)),((((12,99),107),(34,79)),88)),(55,(69,104)))),53),103),(((20,47),(26,92)),(82,100))),105),((10,31),(43,89))),(14,64)),((36,57),((37,((76,111),108)),66))),(((16,51),95),((((30,56),(33,75)),78),102)))),((((4,6),(17,38)),(18,80)),(40,(67,96))))),((((15,42),41),(83,109)),54)),45);
 737: 3 -7686.231934 -7769.364516 (0,((((((((((((1,93),101),86),(24,(48,98))),(((3,62),((49,52),106)),77)),(2,5)),(((4,6),(17,38)),((18,80),(40,(67,96))))),((((((((((((((((((((7,(27,84)),(71,112)),110),19),113),(22,39)),(11,44)),(28,70)),((((((25,60),90),((35,59),58)),(46,61)),((((65,74),81),114),(91,94))),(72,73))),9),(13,23)),(((63,68),87),97)),((8,50),(21,29))),((55,69),104)),(((12,99),107),((34,79),88))),((((20,47),(26,92)),(82,100)),(53,103))),105),((10,31),(43,89))),(14,64)),(((16,51),95),((((30,56),(33,75)),102),78)))),((36,57),((((37,66),76),111),108))),(32,85)),54),(((15,42),41),(83,109))),45);
 738: 1 -7391.480469 -7786.186717 (0,(((((((((((1,93),101),86),(24,(48,98))),((((3,62),(49,52)),106),77)),(2,5)),((((((4,6),(17,38)),(18,80)),67),40),96)),(32,85)),((((((((((((((((((((((((((7,84),27),110),19),113),(71,112)),(22,39)),(28,70)),(11,44)),(72,73)),9),(((25,60),90),((35,59),58))),((((65,74),81),114),(91,94))),(46,61)),(63,68)),(((13,23),87),97)),((((8,50),(21,29)),((((12,99),107),(34,79)),88)),((55,104),69))),53),103),(((20,47),(26,92)),(82,100))),105),(43,89)),(10,31)),(14,64)),(36,(((37,(76,(108,111))),66),57))),(((16,51),95),((((30,56),(33,75)),78),102)))),54),(15,((41,(83,109)),42))),45);
 739: 1 -7674.71875 -7769.873107 (0,(((((((((((1,93),101),86),(24,(48,98))),((((3,62),(49,52)),106),77)),(2,5)),(((4,6),(17,38)),((18,80),(40,(67,96))))),(((((((((((((((((((((7,27),84),110),(71,112)),113),19),(22,39)),((11,44),(28,70))),((((((25,60),90),((35,59),58)),(46,61)),(((65,74),(81,114)),(91,94))),(72,73))),9),((13,23),(((63,68),87),97))),(((8,50),(21,29)),((55,69),104))),(((12,99),107),((34,79),88))),(((20,47),(26,92)),(82,100))),103),53),105),((10,31),(43,89))),(14,64)),(((((36,57),111),(37,66)),108),76)),(((16,51),95),((((30,56),(33,75)),102),78)))),(32,85)),54),(((15,41),42),(83,109))),45);
 740: 3 -7807.441895 -7773.936228 (0,(((((((((((1,93),101),86),(24,(48,98))),(((3,62),((49,52),106)),77)),(2,5)),(((4,6),(17,38)),(((18,80),67),(40,96)))),((((((((((((((((((((((7,27),84),110),(71,112)),(19,113)),(22,39)),(11,44)),(28,70)),(((((25,60),90),((35,59),58)),((((65,74),114),81),(91,94))),(72,73))),9),(46,61)),(63,68)),(((13,23),87),97)),((((8,50),(21,29)),((((12,99),107),(34,79)),88)),((55,104),69))),53),103),(((20,47),(26,92)),(82,100))),105),((10,31),(43,89))),(14,64)),((36,(((37,66),(108,111)),76)),57)),(((16,51),95),((((30,56),(33,75)),102),78)))),(32,85)),54),(((15,41),42),(83,109))),45);
 741: 4 -8093.699707 -7771.494984 (0,(((((((((((1,93),101),86),(24,(48,98))),(((3,62),((49,52),106)),77)),(2,5)),(((4,6),(17,38)),(((18,80),40),(67,96)))),(((((((((((((((((((((7,27),84),110),(71,112)),(19,113)),(22,39)),(11,44)),(28,70)),((((((25,60),90),((35,59),58)),(46,61)),(((65,74),(81,114)),(91,94))),(72,73))),(9,(13,23))),(((63,68),87),97)),(((8,50),(21,29)),((55,69),104))),(((12,99),107),((34,79),88))),(((20,47),(26,92)),(82,100))),103),53),105),((10,31),(43,89))),(14,64)),(36,(((((37,66),76),111),108),57))),(((16,51),95),((((30,56),(33,75)),78),102)))),(32,85)),54),(((15,42),41),(83,109))),45);
 742: 5 -8657.601562 -7772.354261 (0,(((((((((((1,93),101),86),(24,(48,98))),(((3,62),((49,52),106)),77)),(2,5)),(((4,6),(17,38)),((18,80),((40,96),67)))),((((((((((((((((((((((7,(27,84)),110),(71,112)),113),19),(22,39)),(11,44)),(28,70)),((((((25,60),90),((35,59),58)),(46,61)),(((65,74),(81,114)),(91,94))),(72,73))),9),(13,23)),(((63,68),87),97)),((8,50),(21,29))),((55,104),69)),((((12,99),107),(34,79)),88)),((((10,31),(43,89)),105),(53,103))),(82,100)),(20,47)),(26,92)),(14,64)),(((16,51),95),((((30,56),(33,75)),78),102))),((36,(((37,(66,108)),76),111)),57))),(32,85)),54),(((15,42),41),(83,109))),45);
 743: 6 -7234.626465 -7773.582874 (0,(((((((((((1,93),101),86),(24,(48,98))),(((3,62),((49,52),106)),77)),(2,5)),(((4,6),(17,38)),((18,80),(40,(67,96))))),((((((((((((((((((((((7,(27,84)),110),(71,112)),(19,113)),22),39),(11,44)),(28,70)),((((((25,60),90),((35,59),58)),(46,61)),(((65,74),(81,114)),(91,94))),(72,73))),9),(13,23)),(((63,68),87),97)),((8,50),(21,29))),((55,69),104)),((((12,99),107),(34,79)),88)),((((10,31),(43,89)),105),(53,103))),(82,100)),(20,47)),(26,92)),(14,64)),((36,57),(((37,66),(76,111)),108))),(((16,51),95),((((30,56),(33,75)),78),102)))),(32,85)),54),(((15,42),41),(83,109))),45);
 744: 1 -7878.849609 -7773.77284 (0,(((((((((((1,93),101),86),(24,(48,98))),(((3,62),((49,52),106)),77)),(2,5)),((((4,6),(17,38)),(18,80)),(40,(67,96)))),((((((((((((((((((((((7,(27,84)),(71,112)),110),(19,113)),(22,39)),(11,44)),(28,70)),(((((25,60),90),((35,59),58)),(46,61)),((((65,74),114),81),(91,94)))),(72,73)),((55,104),69)),9),(13,23)),(((63,68),87),97)),(((8,50),(21,29)),((((12,99),107),(34,79)),88))),103),53),(((20,47),(26,92)),(82,100))),105),((10,31),(43,89))),(14,64)),((36,57),((((37,66),76),111),108))),(((16,51),95),(((30,56),(33,75)),(78,102))))),(32,85)),54),(((15,42),(83,109)),41)),45);
 745: 6 -7198.165039 -7774.013926 (0,((((((((((1,93),101),86),((((3,62),((49,52),106)),77),(24,(48,98)))),(((4,6),(17,38)),((18,80),(40,(67,96))))),((2,5),((((((((((((((((((((((7,27),84),110),(71,112)),113),19),(22,39)),((11,44),(28,70))),((((((25,60),90),((35,59),58)),(46,61)),((((65,74),114),81),(91,94))),(72,73))),9),(13,23)),(((63,68),87),97)),((55,69),104)),(((8,50),(21,29)),((((12,99),107),(34,79)),88))),53),103),(((10,31),(43,89)),105)),(82,100)),(20,47)),(26,92)),(14,64)),(((16,51),95),((((30,56),(33,75)),78),102))))),(32,85)),((36,57),(((37,66),(76,111)),108))),54),(((15,42),41),(83,109))),45);
 746: 1 -8288.496094 -7784.589716 (0,((((((((((((1,93),101),86),(24,(48,98))),(((3,62),((49,52),106)),77)),(2,5)),(((4,6),(17,38)),((18,80),(40,(67,96))))),(((((((((((((((((((((7,(27,84)),(71,112)),110),(19,113)),(22,39)),(11,44)),(28,70)),((((((25,60),90),((35,59),58)),(91,94)),((46,61),((65,74),(81,114)))),(72,73))),9),(63,68)),(((13,23),87),97)),((((8,50),(21,29)),((((12,99),107),(34,79)),88)),((55,69),104))),53),103),(((20,47),(26,92)),(82,100))),105),(43,89)),(10,31)),(14,64)),(((((36,57),111),76),(37,66)),108)),(((16,51),95),((((30,56),(33,75)),78),102)))),(32,85)),54),41),((15,42),(83,109))),45);
 747: 2 -6849.160156 -7782.597229 (0,(((((((((((((1,93),101),86),(24,(48,98))),((((3,62),(49,52)),106),77)),(2,5)),((((4,6),(17,38)),(18,80)),((40,67),96))),((((((((((((((((((((((7,27),84),((71,112),110)),19),113),(22,39)),((11,44),(28,70))),(((((25,60),90),(46,61)),((35,59),58)),(((65,74),(81,114)),(91,94)))),(72,73)),9),(13,23)),(((63,68),87),97)),((((8,50),(21,29)),((((12,99),107),(34,79)),88)),((55,104),69))),((20,47),((26,92),(82,100)))),103),53),105),((10,31),(43,89))),(14,64)),(((36,(37,(66,(76,111)))),57),108)),(((16,51),95),((((30,56),(33,75)),78),102))),(32,85))),(83,109)),41),15),42),54),45);
 748: 1 -7128.612305 -7772.152048 (0,(((((((((((1,93),101),86),(24,(48,98))),(((3,62),((49,52),106)),77)),(2,5)),(((4,6),(17,38)),((18,80),((40,96),67)))),((((((((((((((((((((((7,(27,84)),110),(71,112)),(19,113)),(22,39)),((11,44),(28,70))),((((((25,60),90),((35,59),58)),(91,94)),((65,74),(81,114))),(72,73))),9),(46,61)),(63,68)),(((13,23),87),97)),((8,50),(21,29))),((55,104),69)),((((12,99),107),(34,79)),88)),53),103),(((20,47),(26,92)),(82,100))),105),((10,31),(43,89))),(14,64)),((((((36,57),66),108),37),111),76)),(((16,51),95),((((30,56),(33,75)),78),102)))),(32,85)),54),(((15,42),41),(83,109))),45);
 749: 1 -7860.310059 -7796.510359 (0,(((((((((((1,93),101),86),(24,(48,98))),((2,5),((((((((((((((((((((((7,27),84),(71,112)),110),19),113),(22,39)),(11,44)),(28,70)),((((((25,60),90),((35,59),58)),(91,94)),((46,61),(((65,74),81),114))),(72,73))),9),((13,23),87)),((63,68),97)),((8,50),(21,29))),((55,104),69)),(((12,99),107),((34,79),88))),(((20,47),(26,92)),(82,100))),103),53),105),((10,31),(43,89))),(14,64)))),(((3,62),((49,52),106)),77)),((((4,6),(17,38)),(18,80)),(40,(67,96)))),((36,57),(((37,66),108),(76,111)))),(((16,51),95),((((30,56),(33,75)),102),78))),(32,85)),((((15,42),41),(83,109)),54)),45);
 750: 2 -8345.673828 -7768.637076 (0,(((((((((((1,93),101),86),(24,(48,98))),(((3,62),((49,52),106)),77)),(2,5)),(((4,6),(17,38)),((18,80),(40,(67,96))))),(((((((((((((((((((7,(27,84)),110),(71,112)),(19,113)),(22,39)),(11,44)),(28,70)),(((((((25,60),90),((35,59),58)),(46,61)),(((65,74),81),114)),(91,94)),(72,73))),9),(13,23)),(((63,68),87),97)),(((8,50),(21,29)),((55,69),104))),(((12,99),107),((34,79),88))),((((20,47),(26,92)),(82,100)),(53,103))),105),((10,31),(43,89))),(14,64)),((36,57),((37,66),((76,111),108)))),(((16,51),95),((((30,56),(33,75)),102),78)))),(32,85)),54),(((15,42),41),(83,109))),45);
 751: 1 -7829.855957 -7764.932294 (0,(((((((1,93),101),86),(24,(48,98))),(((3,62),((49,52),106)),77)),((((2,5),(32,85)),(((((((((((((((((((((7,84),27),110),19),((71,112),113)),(22,39)),(11,44)),(28,70)),((((((25,60),90),((35,59),58)),(46,61)),((((65,74),81),114),(91,94))),(72,73))),9),(13,23)),(((63,68),87),97)),((((8,50),(21,29)),((((12,99),107),(34,79)),88)),(55,(69,104)))),53),103),(((20,47),(26,92)),(82,100))),105),((10,31),(43,89))),(14,64)),((36,57),((37,((76,111),108)),66))),(((16,51),95),((((30,56),(33,75)),78),102)))),(((4,6),(17,38)),((18,80),(40,(67,96)))))),((((15,42),41),(83,109)),54)),45);
 752: 4 -7389.409668 -7765.236859 (0,(((((((1,93),101),86),(24,(48,98))),(((3,62),((49,52),106)),77)),(((2,5),(((((((((((((((((((((((7,84),27),110),19),((71,112),113)),(22,39)),(11,44)),(28,70)),((((((25,60),90),((35,59),58)),(46,61)),((((65,74),81),114),(91,94))),(72,73))),9),(13,23)),(((63,68),87),97)),(55,(69,104))),(((8,50),(21,29)),((((12,99),107),(34,79)),88))),53),103),(((20,47),(26,92)),(82,100))),105),((10,31),(43,89))),(14,64)),((36,57),((37,((76,111),108)),66))),(((16,51),95),((((30,56),(33,75)),78),102))),(32,85))),((((4,6),(17,38)),(18,80)),(40,(67,96))))),((((15,42),41),(83,109)),54)),45);
 753: 3 -7539.088867 -7784.037911 (0,((((((((((1,93),101),86),((((3,62),((49,52),106)),77),(24,(48,98)))),(((4,6),(17,38)),((18,80),(40,(67,96))))),((2,5),((((((((((((((((((((7,(27,84)),110),(71,112)),(19,113)),(22,39)),(11,44)),(28,70)),((((((25,60),90),((35,59),58)),(46,61)),((65,(74,(81,114))),(91,94))),(72,73))),9),(13,23)),(((63,68),87),97)),((((8,50),(21,29)),((((12,99),107),(34,79)),88)),((55,69),104))),53),103),(((10,31),(43,89)),105)),(82,100)),(20,47)),(26,92)),(14,64)),(((16,51),95),((((30,56),(33,75)),78),102))))),(32,85)),((36,57),(((37,66),(76,111)),108))),54),(((15,42),41),(83,109))),45);
 754: 1 -7460.21875 -7769.88484 (0,(((((((((((1,93),101),86),(24,(48,98))),(((3,62),((49,52),106)),77)),(2,5)),(((4,6),(17,38)),((18,80),(40,(67,96))))),((((((((((((((((((((7,(27,84)),110),113),19),(71,112)),(22,39)),(11,44)),(28,70)),((((((25,60),90),((35,59),58)),(91,94)),((46,61),((65,74),(81,114)))),(72,73))),9),(13,23)),(((63,68),87),97)),((((8,50),(21,29)),((((12,99),107),(34,79)),88)),((55,104),69))),(((20,47),(26,92)),(82,100))),(53,103)),105),((10,31),(43,89))),(14,64)),((36,57),(((37,66),(76,108)),111))),(((16,51),95),(((30,56),(78,102)),(33,75))))),(32,85)),54),(((15,41),(83,109)),42)),45);
 755: 1 -7868.569336 -7775.711422 (0,(((((((((((1,93),101),86),(24,(48,98))),((((3,62),(49,52)),106),77)),(2,5)),(((((4,6),(17,38)),(18,80)),(40,67)),96)),(32,85)),(((((((((((((((((((((7,84),27),(71,112)),110),19),113),(22,39)),((11,44),(28,70))),(((((25,60),90),((35,59),58)),(46,61)),((((65,74),114),81),(91,94)))),(72,73)),(9,(13,23))),(((63,68),87),97)),((((8,50),(21,29)),((((12,99),107),(34,79)),88)),(55,(69,104)))),53),103),(((20,47),(26,92)),(82,100))),105),((10,31),(43,89))),(14,64)),((((((36,57),66),76),111),37),108)),(((16,51),95),((((30,56),102),78),(33,75))))),54),(((15,(83,109)),42),41)),45);
 756: 4 -8474.320312 -7776.032428 (0,(((((((((((1,93),101),86),(24,(48,98))),(((3,62),((49,52),106)),77)),(2,5)),(((4,6),(17,38)),((18,80),(40,(67,96))))),(((((((((((((((((((((7,(27,84)),110),(71,112)),19),113),(22,39)),(11,44)),(28,70)),((9,(13,23)),(72,73))),((((25,60),90),((35,59),58)),((((65,74),(81,114)),94),91))),(46,61)),(((63,68),87),97)),((8,50),(21,29))),((55,104),69)),((((12,99),107),(34,79)),88)),((((20,47),(26,92)),(82,100)),(53,103))),105),((10,31),(43,89))),(14,64)),((36,57),(((37,76),111),(66,108)))),(((16,51),95),((((30,56),(33,75)),102),78)))),(32,85)),54),(((15,42),41),(83,109))),45);
 757: 3 -7729.076172 -7772.844184 (0,(((((((((((1,93),101),86),(24,(48,98))),(((3,62),((49,52),106)),77)),(2,5)),(((4,6),(17,38)),((18,80),(40,(67,96))))),(((((((((((((((((((((7,(27,84)),110),(71,112)),19),113),(22,39)),(11,44)),(28,70)),((9,(13,23)),(72,73))),(((((25,60),90),((35,59),58)),(91,94)),((65,74),(81,114)))),(46,61)),(((63,68),87),97)),((8,50),(21,29))),((55,104),69)),((((12,99),107),(34,79)),88)),((((20,47),(26,92)),(82,100)),(53,103))),105),((10,31),(43,89))),(14,64)),((36,57),(((37,76),111),(66,108)))),(((16,51),95),((((30,56),(33,75)),102),78)))),(32,85)),54),(((15,42),41),(83,109))),45);
 758: 1 -7698.091309 -7788.354485 (0,(((((((((((1,93),101),86),((((3,62),(49,52)),106),77)),(24,(48,98))),((((4,6),(17,38)),(18,80)),((40,67),96))),(2,5)),(32,85)),(((((((((((((((((((((((((7,84),27),(71,112)),110),113),19),(22,39)),((11,44),(28,70))),(72,73)),((((25,60),90),((35,59),58)),((((65,74),81),114),(91,94)))),(46,61)),((63,68),87)),(9,(13,23))),97),((55,69),104)),(((8,50),(21,29)),((((12,99),107),(34,79)),88))),53),103),(((20,47),(26,92)),(82,100))),105),(43,89)),(10,31)),(14,64)),((36,(37,(66,((76,111),108)))),57)),(((16,51),95),((((30,56),102),78),(33,75))))),54),(15,((41,(83,109)),42))),45);
 759: 1 -8399.598633 -7787.089463 (0,(((((((((((1,93),101),86),(((3,62),((49,52),106)),77)),(24,(48,98))),((((4,6),(17,38)),(18,80)),((40,96),67))),(2,5)),(32,85)),((((((((((((((((((((7,84),27),(19,113)),110),(71,112)),(((11,44),(28,70)),(22,39))),(((((25,60),90),((35,59),58)),((((65,74),81),114),(91,94))),(72,73))),9),(46,61)),(63,68)),(((13,23),87),97)),((((8,50),(21,29)),((((12,99),107),(34,79)),88)),((55,104),69))),53),103),((20,47),((26,92),(82,100)))),105),((10,31),(43,89))),(14,64)),(36,(((((37,76),66),108),111),57))),(((16,51),95),((((30,56),(33,75)),78),102)))),54),((15,(41,(83,109))),42)),45);
 760: 1 -7597.587891 -7767.642676 (0,(((((((1,93),101),86),(24,(48,98))),(((3,62),((49,52),106)),77)),(((2,5),((((((((((((((((((((((7,(27,84)),110),19),113),(71,112)),22),39),((11,44),(28,70))),((((((25,60),90),((35,59),58)),(46,61)),(((65,74),(81,114)),(91,94))),(72,73))),9),(13,23)),(((63,68),87),97)),((((8,50),(21,29)),((((12,99),107),(34,79)),88)),((55,69),104))),53),103),(((20,47),(26,92)),(82,100))),105),((10,31),(43,89))),(14,64)),((36,((37,66),(76,(108,111)))),57)),(((16,51),95),((((30,56),(33,75)),78),102))),(32,85))),((((4,6),(17,38)),(18,80)),((40,67),96)))),((((15,42),41),(83,109)),54)),45);
 761: 2 -7125.080078 -7771.821659 (0,(((((((((((1,93),101),86),(24,(48,98))),(((3,62),((49,52),106)),77)),(2,5)),(((4,6),(17,38)),((18,80),(40,(67,96))))),((((((((((((((((((((((7,(27,84)),110),(71,112)),(19,113)),(22,39)),(11,44)),(28,70)),(72,73)),((((25,60),90),((35,59),58)),(((65,74),(81,114)),(91,94)))),(46,61)),((63,68),87)),(9,(13,23))),97),((((8,50),(21,29)),((((12,99),107),(34,79)),88)),((55,104),69))),53),103),(((20,47),(26,92)),(82,100))),105),((10,31),(43,89))),(14,64)),(((16,51),95),(((30,56),(78,102)),(33,75)))),((36,57),((37,66),(76,(108,111)))))),(32,85)),54),(15,((41,42),(83,109)))),45);
 762: 3 -7511.314453 -7779.57642 (0,((((((((((1,93),101),86),(24,(48,98))),(((3,62),((49,52),106)),77)),((2,5),(((((((((((((((((((((7,27),84),110),(71,112)),19),113),(22,39)),(11,44)),(28,70)),((((((25,60),90),((35,59),58)),(91,94)),((46,61),(((65,74),81),114))),(72,73))),(9,((13,23),87))),((63,68),97)),((8,50),(21,29))),((55,104),69)),(((12,99),107),((34,79),88))),(((20,47),(26,92)),(82,100))),103),53),105),((10,31),(43,89))),(14,64)))),(((4,6),(17,38)),((18,80),(40,(67,96))))),((((16,51),95),((((30,56),(33,75)),102),78)),((36,57),(((37,66),108),(76,111))))),(32,85)),((((15,42),41),(83,109)),54)),45);
 763: 2 -7968.5 -7768.684075 (0,(((((((1,93),101),86),(24,(48,98))),(((3,62),((49,52),106)),77)),((((2,5),(32,85)),(((((((((((((((((((((7,84),27),110),19),((71,112),113)),(22,39)),(11,44)),(28,70)),(((((25,60),90),((35,59),58)),(46,61)),(((((65,74),81),114),(91,94)),(72,73)))),9),(13,23)),(((63,68),87),97)),((((8,50),(21,29)),((((12,99),107),(34,79)),88)),(55,(69,104)))),53),103),(((20,47),(26,92)),(82,100))),105),((10,31),(43,89))),(14,64)),((36,57),((37,((76,111),108)),66))),(((16,51),95),((((30,56),(33,75)),78),102)))),((((4,6),(17,38)),(18,80)),(40,(67,96))))),((((15,42),41),(83,109)),54)),45);
 764: 18 -7998.29541 -7769.705566 (0,(((((((((((1,93),101),86),(24,(48,98))),(((3,62),((49,52),106)),77)),(2,5)),(((4,6),(17,38)),((18,80),(40,(67,96))))),((((((((((((((((((((7,27),84),110),(71,112)),(19,113)),(22,39)),((11,44),(28,70))),((9,(13,23)),(72,73))),((((25,60),90),((35,59),58)),((((65,74),81),114),(91,94)))),(46,61)),(((63,68),87),97)),((8,50),(21,29))),((55,69),104)),((((12,99),107),(34,79)),88)),((((20,47),(26,92)),(82,100)),(53,103))),105),((10,31),(43,89))),(14,64)),((36,((37,(66,(76,111))),108)),57)),(((16,51),95),((((30,56),(33,75)),102),78)))),(32,85)),54),(((15,42),41),(83,109))),45);
 765: 3 -7516.023438 -7769.219401 (0,(((((((((((1,93),101),86),(24,(48,98))),(((3,62),((49,52),106)),77)),(2,5)),(((4,6),(17,38)),((18,80),((40,96),67)))),(((((((((((((((((((((7,27),84),110),(71,112)),(19,113)),(22,39)),(11,44)),(28,70)),((((((25,60),90),((35,59),58)),(46,61)),(((65,74),(81,114)),(91,94))),(72,73))),9),(13,23)),(((63,68),87),97)),((((8,50),(21,29)),((((12,99),107),(34,79)),88)),((55,69),104))),(((20,47),(26,92)),(82,100))),103),53),105),((10,31),(43,89))),(14,64)),(((36,57),(((37,66),76),111)),108)),(((16,51),95),((((30,56),102),(33,75)),78)))),(32,85)),54),(((15,41),(83,109)),42)),45);
 766: 2 -7960.666504 -7777.745496 (0,(((((((((((1,93),101),86),(24,(48,98))),(((3,62),((49,52),106)),77)),(2,5)),(((4,6),(17,38)),((18,80),(40,(67,96))))),(((((((((((((((((((((7,(27,84)),(71,112)),110),19),113),(22,39)),((11,44),(28,70))),(((((25,60),90),((35,59),58)),(((65,(81,114)),74),(91,94))),(72,73))),9),(46,61)),(63,68)),(((13,23),87),97)),((((8,50),(21,29)),((((12,99),107),(34,79)),88)),((55,69),104))),53),103),(((20,47),(26,92)),(82,100))),105),((10,31),(43,89))),(14,64)),((36,57),(((37,66),76),(108,111)))),(((16,51),95),((((30,56),(33,75)),102),78)))),(32,85)),54),(((15,41),(83,109)),42)),45);
 767: 3 -7716.34082 -7768.845445 (0,(((((((((((1,93),101),86),(24,(48,98))),(((3,62),((49,52),106)),77)),(2,5)),((((4,6),(17,38)),(18,80)),((40,96),67))),((((((((((((((((((((((7,27),84),110),(71,112)),113),19),(22,39)),(11,44)),(28,70)),((((((25,60),90),((35,59),58)),(46,61)),((((65,74),114),81),(91,94))),(72,73))),9),(63,68)),(((13,23),87),97)),((((8,50),(21,29)),((((12,99),107),(34,79)),88)),((55,104),69))),53),103),(((20,47),(26,92)),(82,100))),105),((10,31),(43,89))),(14,64)),((36,((37,(76,(108,111))),66)),57)),(((16,51),95),((((30,56),(33,75)),78),102)))),(32,85)),54),(((15,42),41),(83,109))),45);
 768: 1 -7704.657227 -7765.482902 (0,(((((((((((1,93),101),86),(24,(48,98))),(((3,62),((49,52),106)),77)),(2,5)),((((4,6),(17,38)),(18,80)),(40,(67,96)))),(((((((((((((((((((((7,27),84),110),19),113),(22,39)),((28,70),(71,112))),(11,44)),((((((25,60),90),((35,59),58)),(46,61)),(((65,74),(81,114)),(91,94))),(72,73))),9),(13,23)),(((63,68),87),97)),((((8,50),(21,29)),((((12,99),107),(34,79)),88)),((55,104),69))),53),103),(((20,47),(26,92)),(82,100))),105),((10,31),(43,89))),(14,64)),((36,57),(((37,66),(76,111)),108))),(((16,51),95),((((30,56),(33,75)),102),78)))),(32,85)),54),(((15,42),41),(83,109))),45);
 769: 1 -7872.548828 -7783.872213 (0,(((((((((((1,93),101),86),(24,(48,98))),(((3,62),((49,52),106)),77)),(2,5)),(((4,6),(17,38)),((18,80),((40,96),67)))),(((((((((((((((((((((7,(27,84)),110),(71,112)),113),19),(22,39)),(11,44)),(28,70)),((((((25,60),90),((35,59),58)),(46,61)),(((65,74),(81,114)),(91,94))),(72,73))),9),(13,23)),(((8,50),(21,29)),(((63,68),87),97))),((55,104),69)),((((12,99),107),(34,79)),88)),(((((10,31),(43,89)),105),53),103)),(82,100)),(20,47)),(26,92)),(14,64)),((36,(((37,(66,108)),76),111)),57)),(((16,51),95),((((30,56),(33,75)),102),78)))),(32,85)),(((15,42),41),(83,109))),54),45);
 770: 1 -8199.880859 -7769.366101 (0,((((((((1,93),101),86),(24,(48,98))),(((3,62),((49,52),106)),77)),(((2,5),((((((((((((((((((((((7,84),27),110),(71,112)),(19,113)),(22,39)),(11,44)),(28,70)),((((((25,60),90),((35,59),58)),(46,61)),(((65,74),(81,114)),(91,94))),(72,73))),9),(13,23)),(((63,68),87),97)),((8,50),(21,29))),((55,104),69)),(((12,99),107),((34,79),88))),((((20,47),(26,92)),(82,100)),(53,103))),105),((10,31),(43,89))),(14,64)),((36,(((37,66),(76,111)),108)),57)),(((16,51),95),(((30,56),((33,75),78)),102))),(32,85))),((((4,6),(17,38)),(18,80)),((40,96),67)))),(((15,42),41),(83,109))),54),45);
 771: 1 -7635.963867 -7781.343942 (0,((((((((((1,93),101),86),(24,(48,98))),(((3,62),((49,52),106)),77)),(((2,5),((((((((((((((((((((((7,84),27),110),(71,112)),(19,113)),(22,39)),(11,44)),(28,70)),((((((25,60),90),((35,59),58)),(46,61)),(((65,74),(81,114)),(91,94))),(72,73))),(9,(13,23))),((63,68),87)),((55,104),69)),97),((8,50),(21,29))),(((12,99),107),((34,79),88))),((((20,47),(26,92)),(82,100)),(53,103))),105),((10,31),(43,89))),(14,64)),((36,(((37,66),(76,111)),108)),57)),(((16,51),95),(((30,56),(78,102)),(33,75)))),(32,85))),((((4,6),(17,38)),(18,80)),((40,96),67)))),(83,109)),(15,41)),42),54),45);
 772: 3 -7816.635254 -7780.929789 (0,((((((((((1,93),101),86),(24,(48,98))),(((3,62),((49,52),106)),77)),((2,5),(((((((((((((((((((((7,27),84),110),(71,112)),19),113),(22,39)),(11,44)),(28,70)),(9,((((((25,60),90),((35,59),58)),(91,94)),((46,61),(((65,74),81),114))),(72,73)))),((13,23),87)),((63,68),97)),((8,50),(21,29))),((55,104),69)),(((12,99),107),((34,79),88))),(((20,47),(26,92)),(82,100))),103),53),105),((10,31),(43,89))),(14,64)))),(((4,6),(17,38)),((18,80),(40,(67,96))))),((((16,51),95),((((30,56),(33,75)),102),78)),((36,57),(((37,66),108),(76,111))))),(32,85)),((((15,42),41),(83,109)),54)),45);
 773: 2 -6965.846191 -7788.718514 (0,(((((((((((1,93),101),86),(24,(48,98))),(((3,62),((49,52),106)),77)),(2,5)),((((4,6),(17,38)),(18,80)),((40,96),67))),(((((((((((((((((((((7,84),27),(71,112)),110),(19,113)),(22,39)),(11,44)),(28,70)),(((((((25,60),90),(91,94)),((35,59),58)),((65,74),(81,114))),(46,61)),(72,73))),9),(((63,68),87),97)),(13,23)),((((8,50),(21,29)),(((12,107),99),((34,79),88))),((55,104),69))),103),53),(((20,47),(26,92)),(82,100))),105),((10,31),(43,89))),(14,64)),((36,(37,(((66,76),111),108))),57)),(((16,51),95),(((30,56),(33,75)),(78,102))))),(32,85)),54),(((15,42),(83,109)),41)),45);
 774: 2 -7469.708496 -7780.814811 (0,(((((((((((1,93),101),86),((((3,62),(49,52)),106),77)),(24,(48,98))),((((4,6),(17,38)),(18,80)),((40,67),96))),(2,5)),(32,85)),((((((((((((((((((((((((7,84),27),(71,112)),110),113),19),(22,39)),((11,44),(28,70))),(72,73)),((((25,60),90),((35,59),58)),((((65,74),81),114),(91,94)))),(46,61)),((63,68),87)),(9,(13,23))),97),((55,69),104)),(((8,50),(21,29)),((((12,99),107),(34,79)),88))),53),103),(((20,47),(26,92)),(82,100))),105),((10,31),(43,89))),(14,64)),((36,(37,(66,((76,111),108)))),57)),(((16,51),95),(((30,56),102),((33,75),78))))),54),(15,((41,(83,109)),42))),45);
 775: 1 -8311.092773 -7781.857119 (0,((((((((((1,93),(86,101)),(24,(48,98))),(((3,62),((49,52),106)),77)),(2,5)),(((4,6),(17,38)),((18,80),(40,(67,96))))),((((((((((((((((((((((7,(27,84)),110),(71,112)),19),113),(22,39)),(11,44)),(28,70)),((9,(13,23)),(72,73))),((((25,60),90),((35,59),58)),(((65,74),(81,114)),(91,94)))),(46,61)),(((63,68),87),97)),((8,50),(21,29))),((55,104),69)),((((12,99),107),(34,79)),88)),(((20,47),(26,92)),(82,100))),(53,103)),((10,31),(43,89))),105),(14,64)),((36,57),(((37,76),111),(66,108)))),(((16,51),95),((((30,56),(33,75)),102),78)))),(32,85)),54),((15,41),(42,(83,109)))),45);
 776: 1 -7881.398438 -7765.482902 (0,(((((((((((1,93),101),86),(24,(48,98))),(((3,62),((49,52),106)),77)),(2,5)),((((4,6),(17,38)),(18,80)),(40,(67,96)))),(((((((((((((((((((((7,27),84),110),19),113),(22,39)),((28,70),(71,112))),(11,44)),((((((25,60),90),((35,59),58)),(46,61)),(((65,74),(81,114)),(91,94))),(72,73))),9),(13,23)),(((63,68),87),97)),((((8,50),(21,29)),((((12,99),107),(34,79)),88)),((55,104),69))),53),103),(((20,47),(26,92)),(82,100))),105),((10,31),(43,89))),(14,64)),((36,57),(((37,66),(76,111)),108))),(((16,51),95),((((30,56),(33,75)),102),78)))),(32,85)),54),(((15,42),41),(83,109))),45);
 777: 3 -7585.159668 -7785.396516 (0,(((((((((((1,93),101),86),(((3,62),((49,52),106)),77)),(24,(48,98))),((((4,6),(17,38)),(18,80)),((40,96),67))),(2,5)),(32,85)),(((((((((((((((((((((((((7,(27,84)),(71,112)),110),113),19),(22,39)),(11,44)),(28,70)),(72,73)),9),(((25,60),90),((35,59),58))),((((65,74),81),114),(91,94))),(46,61)),(63,68)),(((13,23),87),97)),((55,69),104)),((8,50),(21,29))),(((12,99),107),((34,79),88))),(((20,47),(26,92)),(82,100))),(53,103)),105),((10,31),(43,89))),(14,64)),(36,((((37,(76,111)),66),108),57))),(((16,51),95),(((30,56),((33,75),78)),102)))),54),(((15,41),42),(83,109))),45);
 778: 1 -8393.974609 -7769.576596 (0,(((((((((((1,93),101),86),(24,(48,98))),(((3,62),((49,52),106)),77)),(2,5)),(((4,6),(17,38)),((18,80),(40,(67,96))))),((((((((((((((((((((7,(27,84)),110),113),19),(71,112)),(22,39)),(11,44)),(28,70)),((((((25,60),90),((35,59),58)),(91,94)),((46,61),((65,74),(81,114)))),(72,73))),9),(13,23)),(((63,68),87),97)),((((8,50),(21,29)),((((12,99),107),(34,79)),88)),((55,104),69))),(53,103)),(((20,47),(26,92)),(82,100))),105),((10,31),(43,89))),(14,64)),((36,57),(((37,66),(76,108)),111))),(((16,51),95),((((30,56),102),78),(33,75))))),(32,85)),54),(((15,41),(83,109)),42)),45);
 779: 1 -8228.542969 -7766.08297 (0,((((((((((1,93),101),86),(24,(48,98))),(((3,62),((49,52),106)),77)),(2,5)),((((4,6),(17,38)),(18,80)),((40,67),96))),(((((((((((((((((((((7,(27,84)),110),(71,112)),(19,113)),(22,39)),(11,44)),(28,70)),((((((25,60),90),((35,59),58)),(46,61)),(((65,74),(81,114)),(91,94))),(72,73))),9),(13,23)),(((63,68),87),97)),((((8,50),(21,29)),((((12,99),107),(34,79)),88)),((55,69),104))),53),103),(((20,47),(26,92)),(82,100))),105),((10,31),(43,89))),(14,64)),(((((36,57),66),(76,111)),37),108)),(((16,51),95),(((30,56),(78,102)),(33,75)))),(32,85))),54),(((15,42),(83,109)),41)),45);
 780: 1 -7604.51416 -7767.429561 (0,(((((((((((1,93),101),86),(24,(48,98))),(((3,62),((49,52),106)),77)),(2,5)),(((4,6),(17,38)),((18,80),(40,(67,96))))),((((((((((((((((((((7,(27,84)),110),113),19),(71,112)),(22,39)),((11,44),(28,70))),((((((25,60),90),((35,59),58)),(46,61)),((((65,74),114),81),(91,94))),(72,73))),9),((13,23),97)),((63,68),87)),((8,50),(21,29))),((55,104),69)),((((12,99),107),(34,79)),88)),((((20,47),(26,92)),(82,100)),(53,103))),105),((10,31),(43,89))),(14,64)),((36,57),(((37,66),(76,111)),108))),(((16,51),95),((((30,56),(33,75)),102),78)))),(32,85)),54),(((15,42),41),(83,109))),45);
 781: 4 -8160.518066 -7777.349962 (0,(((((((((((1,93),101),86),(24,(48,98))),(((3,62),((49,52),106)),77)),(2,5)),(((4,6),(17,38)),((18,80),(40,(67,96))))),(((((((((((((((((((((((7,84),27),110),(71,112)),(19,113)),(22,39)),9),((11,44),(28,70))),(72,73)),((((25,60),90),((35,59),58)),(((65,74),(81,114)),(91,94)))),(46,61)),(63,68)),(((13,23),87),97)),((8,50),(21,29))),((55,104),69)),((((12,99),107),(34,79)),88)),(((20,47),(26,92)),(82,100))),(53,103)),105),((10,31),(43,89))),(14,64)),((36,57),((((37,111),76),108),66))),(((16,51),95),((((30,56),(33,75)),102),78)))),(32,85)),54),(((15,42),41),(83,109))),45);
 782: 1 -8332.333984 -7769.946276 (0,(((((((((((1,93),101),86),(24,(48,98))),(((3,62),((49,52),106)),77)),(2,5)),(((4,6),(17,38)),((18,80),(40,(67,96))))),((((((((((((((((((((7,(27,84)),110),(19,113)),(71,112)),(22,39)),((11,44),(28,70))),(((((25,60),90),((35,59),58)),(((65,74),(81,114)),(91,94))),(72,73))),9),(46,61)),(63,68)),(((13,23),87),97)),((((8,50),(21,29)),((((12,99),107),(34,79)),88)),((55,69),104))),53),103),(((20,47),(26,92)),(82,100))),105),((10,31),(43,89))),(14,64)),((36,57),(((37,66),76),(108,111)))),(((16,51),95),((((30,56),102),(33,75)),78)))),(32,85)),54),(((15,41),(83,109)),42)),45);
 783: 2 -8812.804688 -7771.404048 (0,(((((((((((1,93),101),86),(24,(48,98))),(((3,62),((49,52),106)),77)),(2,5)),(((4,6),(17,38)),((18,80),(40,(67,96))))),((((((((((((((((((((((((7,84),27),110),(71,112)),113),19),(22,39)),(11,44)),(28,70)),(72,73)),((((65,74),81),114),(91,94))),(((25,60),90),((35,59),58))),(46,61)),(9,((13,23),(((63,68),87),97)))),(((8,50),(21,29)),((55,69),104))),(((12,99),107),((34,79),88))),(((20,47),(26,92)),(82,100))),103),53),105),((10,31),(43,89))),(14,64)),(((36,57),((37,66),(76,111))),108)),(((16,51),95),((((30,56),(33,75)),102),78)))),(32,85)),54),(((15,42),41),(83,109))),45);
 784: 2 -8154.496094 -7787.58275 (0,((((((((((1,93),101),86),(24,(48,98))),(((3,62),((49,52),106)),77)),((2,5),(((((((((((((((((((((7,27),84),110),(71,112)),19),113),(22,39)),(11,44)),(28,70)),((((((25,60),90),((35,59),58)),(91,94)),((46,61),(((65,74),81),114))),(72,73))),9),((13,23),87)),(((8,50),(21,29)),((63,68),97))),((55,104),69)),(((12,99),107),((34,79),88))),(((20,47),(26,92)),(82,100))),103),53),105),((10,31),(43,89))),(14,64)))),(((4,6),(17,38)),((18,80),(40,(67,96))))),((((16,51),95),((((30,56),(33,75)),102),78)),((36,57),(((37,66),108),(76,111))))),(32,85)),((((15,42),41),(83,109)),54)),45);
 785: 1 -7408.118164 -7778.19954 (0,(((((((((((1,93),101),86),(24,(48,98))),(((3,62),((49,52),106)),77)),(2,5)),(((4,6),(17,38)),((18,80),((40,96),67)))),(((((((((((((((((((((7,27),84),(71,112)),110),(19,113)),(22,39)),(11,44)),(28,70)),((((((25,60),90),((35,59),58)),(46,61)),((((65,74),114),81),(91,94))),(72,73))),9),(((13,23),97),((63,68),87))),((8,50),(21,29))),((55,69),104)),(((12,99),107),((34,79),88))),(((20,47),(26,92)),(82,100))),103),(53,105)),((10,31),(43,89))),(14,64)),((36,(((37,66),(76,111)),108)),57)),(((16,51),95),((((30,56),(33,75)),102),78)))),(32,85)),54),(((15,42),41),(83,109))),45);
 786: 1 -8301.335938 -7765.175864 (0,(((((((((1,93),101),86),((((3,62),((49,52),106)),77),(24,(48,98)))),(2,5)),(((4,6),(17,38)),((18,80),((40,96),67)))),(((((((((((((((((((((7,(27,84)),(71,112)),110),113),19),(22,39)),((11,44),(28,70))),((((((25,60),90),((35,59),58)),(46,61)),((((65,74),81),114),(91,94))),(72,73))),9),(13,23)),(((63,68),87),97)),((((8,50),(21,29)),((((12,99),107),(34,79)),88)),((55,69),104))),53),103),(((20,47),(26,92)),(82,100))),105),((10,31),(43,89))),(14,64)),(36,((((37,66),(76,111)),108),57))),(((16,51),95),((30,56),((33,75),(78,102))))),(32,85))),54),(((15,41),42),(83,109))),45);
 787: 7 -8182.678711 -7770.277236 (0,(((((((((((1,93),101),86),(24,(48,98))),(((3,62),((49,52),106)),77)),(2,5)),(((4,6),(17,38)),((18,80),((40,96),67)))),((((((((((((((((((((((((7,(27,84)),(71,112)),110),113),19),39),22),(11,44)),(28,70)),9),(72,73)),((((25,60),90),((35,59),58)),(((65,74),(81,114)),(91,94)))),(46,61)),(63,68)),(((13,23),87),97)),((((8,50),(21,29)),((((12,99),107),(34,79)),88)),((55,104),69))),53),103),(((20,47),(26,92)),(82,100))),105),((10,31),(43,89))),(14,64)),((36,57),(((37,66),108),(76,111)))),(((16,51),95),((((30,56),(33,75)),102),78)))),(32,85)),54),(((15,42),41),(83,109))),45);
 788: 2 -8317.415039 -7772.998049 (0,((((((((((1,93),101),86),((((3,62),((49,52),106)),77),(24,(48,98)))),(((4,6),(17,38)),((18,80),(40,(67,96))))),((2,5),((((((((((((((((((((7,(27,84)),(71,112)),110),(19,113)),(22,39)),(11,44)),(28,70)),((((((25,60),90),((35,59),58)),(46,61)),(((65,74),(81,114)),(91,94))),(72,73))),9),(13,23)),(((63,68),87),97)),((((8,50),(21,29)),((((12,99),107),(34,79)),88)),((55,104),69))),53),103),(((10,31),(43,89)),105)),(82,100)),(20,47)),(26,92)),(14,64)),(((16,51),95),((((30,56),(33,75)),78),102))))),((36,57),((((37,66),76),111),108))),(32,85)),54),(((15,42),(83,109)),41)),45);
 789: 1 -7942.027344 -7773.276705 (0,(((((((((((1,93),101),86),(24,(48,98))),(((3,62),((49,52),106)),77)),(2,5)),(((4,6),(17,38)),((18,80),((40,96),67)))),((((((((((((((((((((7,(27,84)),110),((19,113),(71,112))),(22,39)),(11,44)),(28,70)),9),(72,73)),((((25,60),90),((35,59),58)),(((65,74),(81,114)),(91,94)))),(46,61)),(63,68)),(((13,23),87),97)),((((8,50),(21,29)),((((12,99),107),(34,79)),88)),((55,104),69))),(53,103)),((20,47),((26,92),(82,100)))),105),((10,31),(43,89))),(14,64)),((36,57),(((37,66),108),(76,111)))),(((16,51),95),((((30,56),(33,75)),102),78)))),(32,85)),54),(((15,42),41),(83,109))),45);
 790: 1 -8197.759766 -7767.299334 (0,((((((((((1,93),101),86),(24,(48,98))),(((3,62),((49,52),106)),77)),(2,5)),(((4,6),(17,38)),((18,80),((40,96),67)))),((((((((((((((((((((((7,27),84),110),(71,112)),(19,113)),(22,39)),(11,44)),(28,70)),(((((25,60),90),((35,59),58)),((((65,74),114),81),(91,94))),(72,73))),9),(46,61)),(63,68)),(((13,23),87),97)),((((8,50),(21,29)),((((12,99),107),(34,79)),88)),((55,104),69))),53),103),(((20,47),(26,92)),(82,100))),105),((10,31),(43,89))),(14,64)),((36,((((37,76),66),108),111)),57)),(((16,51),95),((((30,56),(33,75)),102),78)))),(32,85)),((((15,41),42),(83,109)),54)),45);
 791: 4 -7562.368164 -7770.421739 (0,(((((((((((1,93),101),86),(24,(48,98))),(((3,62),((49,52),106)),77)),(2,5)),(((4,6),(17,38)),((18,80),(40,(67,96))))),(((((((((((((((((((((7,(27,84)),110),(71,112)),19),113),(22,39)),(11,44)),(28,70)),((9,(13,23)),(72,73))),((((25,60),90),((35,59),58)),(((65,74),(81,114)),(91,94)))),(46,61)),(((63,68),87),97)),((55,104),69)),((8,50),(21,29))),((((12,99),107),(34,79)),88)),((((20,47),(26,92)),(82,100)),(53,103))),105),((10,31),(43,89))),(14,64)),((36,57),(((37,76),111),(66,108)))),(((16,51),95),((((30,56),(33,75)),102),78)))),(32,85)),54),(((15,42),41),(83,109))),45);
 792: 3 -7098.547363 -7768.826582 (0,(((((((((((1,93),101),86),(24,(48,98))),(((3,62),((49,52),106)),77)),(2,5)),((((4,6),(17,38)),(18,80)),(40,(67,96)))),(((((((((((((((((((7,(27,84)),110),(71,112)),(19,113)),(22,39)),((11,44),(28,70))),((((((25,60),90),((35,59),58)),(46,61)),(((65,74),(81,114)),(91,94))),(72,73))),9),(63,68)),(((13,23),87),97)),((((8,50),(21,29)),((((12,99),107),(34,79)),88)),((55,69),104))),53),103),(((20,47),(26,92)),(82,100))),105),((10,31),(43,89))),(14,64)),((36,57),((37,66),((76,111),108)))),(((16,51),95),((((30,56),(33,75)),78),102)))),(32,85)),54),(((15,42),41),(83,109))),45);
 793: 1 -8702.824219 -7763.758036 (0,(((((((((((1,93),101),86),(24,(48,98))),((((3,62),(49,52)),106),77)),(2,5)),(((4,6),(17,38)),((18,80),(40,(67,96))))),(((((((((((((((((((7,(27,84)),110),113),(19,(71,112))),(22,39)),((11,44),(28,70))),((((((25,60),90),((35,59),58)),(46,61)),((((65,74),81),114),(91,94))),(72,73))),9),(13,23)),(((63,68),87),97)),((((8,50),(21,29)),((((12,99),107),(34,79)),88)),((55,104),69))),53),103),(((20,47),(26,92)),(82,100))),105),((10,31),(43,89))),(14,64)),((36,57),(((37,(76,111)),108),66))),(((16,51),95),((((30,56),(33,75)),78),102)))),(32,85)),54),(((15,42),(83,109)),41)),45);
 794: 1 -7452.756836 -7770.004607 (0,(((((((((((1,93),101),86),(24,(48,98))),(((3,62),((49,52),106)),77)),(2,5)),(((4,6),(17,38)),((18,80),(40,(67,96))))),(32,85)),((((((((((((((((((((((7,(27,84)),110),(71,112)),(19,113)),(22,39)),(11,44)),(28,70)),(72,73)),((((25,60),90),((35,59),58)),(((65,74),(81,114)),(91,94)))),(46,61)),((63,68),87)),(9,(13,23))),97),((((8,50),(21,29)),((((12,99),107),(34,79)),88)),((55,104),69))),53),103),(((20,47),(26,92)),(82,100))),105),((10,31),(43,89))),(14,64)),((36,57),((37,66),(76,(108,111))))),(((16,51),95),(((30,56),(78,102)),(33,75))))),54),(15,((41,42),(83,109)))),45);
 795: 2 -8308.283203 -7774.06608 (0,(((((((((((1,93),101),86),((((3,62),((49,52),106)),77),(24,(48,98)))),(((4,6),(17,38)),((18,80),(40,(67,96))))),(2,5)),(((((((((((((((((((((7,27),84),110),(71,112)),113),19),(22,39)),((11,44),(28,70))),((((((25,60),90),((35,59),58)),(46,61)),((((65,74),114),81),(91,94))),(72,73))),9),(13,23)),(((63,68),87),97)),((((8,50),(21,29)),((((12,99),107),(34,79)),88)),((55,69),104))),53),103),(((10,31),(43,89)),105)),(82,100)),(20,47)),(26,92)),(14,64)),(((16,51),95),((((30,56),(33,75)),78),102)))),(32,85)),((36,(((37,66),(76,111)),108)),57)),54),(((15,42),41),(83,109))),45);
 796: 1 -7594.176758 -7770.430445 (0,(((((((((((((1,93),101),86),(24,(48,98))),((((3,62),(49,52)),106),77)),(2,5)),(((4,6),(17,38)),((18,80),(40,(67,96))))),((((((((((((((((((((7,(27,84)),110),(71,112)),(19,113)),(22,39)),(11,44)),(28,70)),((((((25,60),90),((35,59),58)),(46,61)),((((65,74),81),114),(91,94))),(72,73))),9),(13,23)),(((63,68),87),97)),((((8,50),(21,29)),((((12,99),107),(34,79)),88)),((55,69),104))),((20,47),((26,92),(82,100)))),103),53),105),((10,31),(43,89))),(14,64)),(((36,57),(37,((66,76),111))),108)),(((16,51),95),((((30,56),(33,75)),102),78)))),(32,85)),41),(83,109)),(15,42)),54),45);
 797: 1 -7881.976562 -7772.636984 (0,((((((((((1,93),101),86),((((3,62),((49,52),106)),77),(24,(48,98)))),(2,5)),(((4,6),(17,38)),((18,80),(40,(67,96))))),((((((((((((((((((((((7,(27,84)),110),(71,112)),19),113),(22,39)),(11,44)),(28,70)),((9,(13,23)),(72,73))),((((25,60),90),((35,59),58)),(((65,74),(81,114)),(91,94)))),(46,61)),(((63,68),87),97)),((8,50),(21,29))),((55,104),69)),((((12,99),107),(34,79)),88)),(((20,47),(26,92)),(82,100))),(53,103)),((10,31),(43,89))),105),(14,64)),((36,57),(((37,76),111),(66,108)))),(((16,51),95),((((30,56),(33,75)),102),78)))),(32,85)),54),((15,41),(42,(83,109)))),45);
 798: 1 -7719.954102 -7764.633854 (0,(((((((((((1,93),101),86),(24,(48,98))),(((3,62),((49,52),106)),77)),(2,5)),(((4,6),(17,38)),((18,80),((40,67),96)))),((((((((((((((((((((((7,27),84),110),(71,112)),113),19),(22,39)),(11,44)),(28,70)),((((((25,60),90),((35,59),58)),(46,61)),((((65,74),81),114),(91,94))),(72,73))),9),(13,23)),(((63,68),87),97)),((((8,50),(21,29)),((55,69),104)),((((12,99),107),(34,79)),88))),53),103),(((20,47),(26,92)),(82,100))),105),((10,31),(43,89))),(14,64)),(((36,57),((37,(66,108)),111)),76)),(((16,51),95),((((30,56),(33,75)),78),102)))),(32,85)),54),(((15,42),41),(83,109))),45);
 799: 1 -7616.632812 -7765.686471 (0,(((((((1,93),101),86),(24,(48,98))),(((3,62),((49,52),106)),77)),(((2,5),((((((((((((((((((((7,(27,84)),(71,112)),110),19),113),(22,39)),((11,44),(28,70))),((((((25,60),90),((35,59),58)),(46,61)),(((65,74),(81,114)),(91,94))),(72,73))),9),(13,23)),(((63,68),87),97)),(((8,50),(21,29)),(55,(69,104)))),(((12,99),107),((34,79),88))),((((20,47),(26,92)),(82,100)),(53,103))),105),((10,31),(43,89))),(14,64)),(36,((((37,111),76),(66,108)),57))),(((16,51),95),((((30,56),(33,75)),102),78))),(32,85))),((((4,6),(17,38)),(18,80)),((40,96),67)))),((((15,42),41),(83,109)),54)),45);
 800: 1 -7339.779785 -7786.419599 (0,(((((((((((1,93),101),86),(24,(48,98))),(((3,62),((49,52),106)),77)),(2,5)),(((4,6),(17,38)),((18,80),((40,96),67)))),(((((((((((((((((((7,27),84),(71,112)),110),(19,113)),(22,39)),((11,44),(28,70))),((((((25,60),90),((35,59),58)),(46,61)),((((65,74),81),114),(91,94))),(72,73))),9),(13,23)),(((63,68),87),97)),(((((8,50),(21,29)),((((12,99),107),(34,79)),88)),((55,104),69)),(((20,47),(26,92)),(82,100)))),103),53),105),((10,31),(43,89))),(14,64)),((36,57),((37,(76,(108,111))),66))),(((16,51),95),((((30,56),(33,75)),102),78)))),(32,85)),54),(((15,41),42),(83,109))),45);
 801: 1 -6827.203125 -7771.615099 (0,(((((((((((1,93),101),86),(24,(48,98))),(((3,62),((49,52),106)),77)),(2,5)),(((((4,6),(17,38)),(18,80)),(67,96)),40)),((((((((((((((((((((((((7,(27,84)),110),(71,112)),19),113),(22,39)),(11,44)),(28,70)),(((((25,60),90),((35,59),58)),(((65,74),(81,114)),(91,94))),(72,73))),9),(46,61)),(63,68)),(((13,23),87),97)),((8,50),(21,29))),((55,69),104)),((((12,99),107),(34,79)),88)),(((20,47),(26,92)),(82,100))),103),53),105),((10,31),(43,89))),(14,64)),((36,57),((((37,108),111),66),76))),(((16,51),95),((((30,56),102),(33,75)),78)))),(32,85)),54),(((15,41),42),(83,109))),45);
 802: 1 -7565.491699 -7773.202237 (0,(((((((((((1,93),101),86),(24,(48,98))),(((3,62),((49,52),106)),77)),(2,5)),(((4,6),(17,38)),((18,80),(40,(67,96))))),(((((((((((((((((((7,(27,84)),110),(71,112)),(19,113)),(22,39)),(11,44)),(28,70)),((((((25,60),90),((35,59),58)),(46,61)),((((65,74),81),114),(91,94))),(72,73))),9),(13,23)),(((63,68),87),97)),(((8,50),(21,29)),((55,69),104))),(((12,99),107),((34,79),88))),((((20,47),(26,92)),(82,100)),(53,103))),105),((10,31),(43,89))),(14,64)),(((36,57),(37,66)),((76,111),108))),(((16,51),95),((((30,56),(33,75)),102),78)))),(32,85)),54),(((15,42),41),(83,109))),45);
 803: 1 -8422.413086 -7772.29728 (0,(((((((((((1,93),101),86),(24,(48,98))),(((3,62),((49,52),106)),77)),(2,5)),(((4,6),(17,38)),((18,80),((40,96),67)))),((((((((((((((((((((((7,27),84),110),(71,112)),113),19),(22,39)),(11,44)),(28,70)),((((((25,60),90),((35,59),58)),(46,61)),((((65,74),114),81),(91,94))),(72,73))),9),(63,68)),(((13,23),87),97)),((((8,50),(21,29)),((((12,99),107),(34,79)),88)),((55,104),69))),53),103),(((20,47),(26,92)),(82,100))),105),((10,31),(43,89))),(14,64)),(((16,51),95),((((30,56),(33,75)),78),102))),((36,((37,(76,(108,111))),66)),57))),(32,85)),54),(((15,42),41),(83,109))),45);
 804: 2 -8050.180664 -7773.413371 (0,(((((((((((1,93),101),86),(24,(48,98))),(((3,62),((49,52),106)),77)),(((4,6),(17,38)),((18,80),(40,(67,96))))),((2,5),(((((((((((((((((((((7,27),84),110),(71,112)),113),19),(22,39)),((11,44),(28,70))),((((((25,60),90),((35,59),58)),(46,61)),((((65,74),114),81),(91,94))),(72,73))),9),(13,23)),(((63,68),87),97)),((((8,50),(21,29)),((((12,99),107),(34,79)),88)),((55,69),104))),53),103),(((10,31),(43,89)),105)),(82,100)),(20,47)),(26,92)),(14,64)),(((16,51),95),((((30,56),(33,75)),78),102))))),(32,85)),((36,(((37,66),(76,111)),108)),57)),54),(((15,42),41),(83,109))),45);
 805: 3 -7520.431641 -7767.778435 (0,(((((((((((1,93),101),86),(24,(48,98))),(((3,62),((49,52),106)),77)),(2,5)),(((4,6),(17,38)),((18,80),(40,(67,96))))),((((((((((((((((((((((7,(27,84)),(71,112)),110),19),113),(22,39)),((11,44),(28,70))),(((((25,60),90),((35,59),58)),(((65,74),(81,114)),(91,94))),(72,73))),9),(46,61)),(63,68)),(((13,23),87),97)),((55,69),104)),(((8,50),(21,29)),((((12,99),107),(34,79)),88))),53),103),(((20,47),(26,92)),(82,100))),105),((10,31),(43,89))),(14,64)),((36,57),(((37,66),76),(108,111)))),(((16,51),95),((((30,56),(33,75)),102),78)))),(32,85)),54),(((15,41),(83,109)),42)),45);
 806: 1 -7943.425781 -7771.926812 (0,(((((((((((1,93),101),86),(24,(48,98))),(((3,62),((49,52),106)),77)),(2,5)),(((4,6),(17,38)),((18,80),(40,(67,96))))),(32,85)),((((((((((((((((((((((7,84),27),(71,112)),110),(19,113)),(22,39)),((11,44),(28,70))),((((((25,60),90),((35,59),58)),(46,61)),((((65,74),81),114),(91,94))),(72,73))),9),(13,23)),97),((63,68),87)),((8,50),(21,29))),((55,69),104)),((((12,99),107),(34,79)),88)),((((10,31),(43,89)),105),(53,103))),(82,100)),(20,47)),(26,92)),(14,64)),((36,57),(((37,66),108),(76,111)))),(((16,51),95),((((30,56),(33,75)),78),102)))),54),(((15,42),(83,109)),41)),45);
 807: 3 -8157.005859 -7770.865685 (0,(((((((1,93),101),86),(24,(48,98))),(((3,62),((49,52),106)),77)),(((2,5),(((((((((((((((((((((7,84),27),110),(71,112)),(19,113)),(22,39)),(11,44)),(28,70)),(9,((((((25,60),90),((35,59),58)),(46,61)),(((65,74),(81,114)),(91,94))),(72,73)))),(13,23)),(((63,68),87),97)),((8,50),(21,29))),((55,104),69)),(((12,99),107),((34,79),88))),((((20,47),(26,92)),(82,100)),(53,103))),105),((10,31),(43,89))),(14,64)),((36,57),(((37,66),(76,111)),108))),(((16,51),95),((((30,56),(33,75)),78),102))),(32,85))),((((4,6),(17,38)),(18,80)),((40,96),67)))),((((15,42),41),(83,109)),54)),45);
 808: 3 -7172.674805 -7775.650926 (0,(((((((((((1,93),101),86),(24,(48,98))),(((3,62),((49,52),106)),77)),(2,5)),(((4,6),(17,38)),(((18,80),(67,96)),40))),((((((((((((((((((((((7,(27,84)),110),(71,112)),(19,113)),(22,39)),(11,44)),(28,70)),(72,73)),((((25,60),90),((35,59),58)),(((65,74),(81,114)),(91,94)))),(46,61)),((63,68),87)),(9,(13,23))),97),((((8,50),(21,29)),((((12,99),107),(34,79)),88)),((55,104),69))),53),103),(((20,47),(26,92)),(82,100))),105),((10,31),(43,89))),(14,64)),((36,57),((37,66),(76,(108,111))))),(((16,51),95),(((30,56),(78,102)),(33,75))))),(32,85)),54),(15,((41,42),(83,109)))),45);
 809: 1 -7663.420898 -7769.65931 (0,(((((((((((1,93),101),86),(24,(48,98))),(((3,62),((49,52),106)),77)),(2,5)),(((4,6),(17,38)),((18,80),((40,96),67)))),((((((((((((((((((((((7,84),27),110),(71,112)),19),113),(22,39)),((11,44),(28,70))),((((((25,60),90),((35,59),58)),(46,61)),((((65,74),81),114),(91,94))),(72,73))),9),((13,23),87)),((63,68),97)),(55,(69,104))),(((8,50),(21,29)),((((12,99),107),(34,79)),88))),53),103),(((20,47),(26,92)),(82,100))),105),((10,31),(43,89))),(14,64)),((36,57),((((37,66),108),76),111))),(((16,51),95),((((30,56),(33,75)),102),78)))),(32,85)),54),(((15,42),41),(83,109))),45);
 810: 1 -8674.519531 -7782.033703 (0,((((((((((1,93),101),86),(24,(48,98))),(((3,62),((49,52),106)),77)),(2,5)),((((4,6),(17,38)),(18,80)),(40,(67,96)))),(((((((((((((((((((((7,(27,84)),110),(71,112)),19),113),(22,39)),((11,44),(28,70))),((((((25,60),90),((35,59),58)),(46,61)),((((65,74),114),81),(91,94))),(72,73))),9),(13,23)),(((63,68),87),97)),((((8,50),(21,29)),((((12,99),107),(34,79)),88)),((55,69),104))),103),53),(82,100)),((20,47),(26,92))),105),((10,31),(43,89))),(14,64)),((36,57),(((37,111),76),(66,108)))),(((16,51),95),((((30,56),(33,75)),78),102)))),(32,85)),((((15,42),41),(83,109)),54)),45);
 811: 1 -7512.84375 -7773.005987 (0,(((((((((1,93),101),86),((((3,62),((49,52),106)),77),(24,(48,98)))),(((2,5),(((16,51),95),((30,56),((33,75),(78,102))))),(((4,6),(17,38)),((18,80),(40,(67,96)))))),(((((((((((((((((((7,84),27),(71,112)),110),19),113),(22,39)),((11,44),(28,70))),((((((25,60),90),((35,59),58)),(46,61)),(((65,74),(81,114)),(91,94))),(72,73))),(9,(13,23))),(((63,68),87),97)),((((8,50),(21,29)),((((12,99),107),(34,79)),88)),((55,69),104))),103),53),(((20,47),(26,92)),(82,100))),105),((10,31),(43,89))),(14,64)),((36,57),((37,(76,(108,111))),66)))),(32,85)),54),(((15,42),(83,109)),41)),45);
 812: 1 -7586.889648 -7769.236935 (0,((((((((((1,93),101),86),((((3,62),((49,52),106)),77),(24,(48,98)))),(2,5)),(((4,6),(17,38)),((18,80),(40,(67,96))))),((((((((((((((((((((((((7,(27,84)),110),(71,112)),113),19),(22,39)),(11,44)),(28,70)),(72,73)),(((65,74),(81,114)),(91,94))),(((25,60),90),((35,59),58))),(46,61)),9),((13,23),(((63,68),87),97))),(((8,50),(21,29)),((55,104),69))),(((12,99),107),((34,79),88))),(((20,47),(26,92)),(82,100))),103),53),105),((10,31),(43,89))),(14,64)),((36,57),(((37,(76,108)),111),66))),(((16,51),95),((((30,56),(33,75)),102),78)))),(32,85)),54),((15,(41,(83,109))),42)),45);
 813: 1 -7733.053711 -7771.998016 (0,(((((((((((1,93),101),86),(24,(48,98))),(((3,62),((49,52),106)),77)),(2,5)),(((4,6),(17,38)),((18,80),(40,(67,96))))),((((((((((((((((((((((((7,84),27),110),(71,112)),(19,113)),(22,39)),((11,44),(28,70))),(72,73)),((((25,60),90),((35,59),58)),(91,94))),(((65,74),114),81)),(46,61)),(9,(13,23))),(((63,68),87),97)),((8,50),(21,29))),((55,69),104)),((((12,99),107),(34,79)),88)),53),103),(((20,47),(26,92)),(82,100))),105),((10,31),(43,89))),(14,64)),((36,(((37,(76,111)),66),108)),57)),(((16,51),95),((((30,56),(33,75)),102),78)))),(32,85)),54),(((15,42),(83,109)),41)),45);
 814: 1 -8385.892578 -7775.603623 (0,(((((((((((1,93),101),86),(24,(48,98))),(((3,62),((49,52),106)),77)),(2,5)),(((4,6),(17,38)),((18,80),((40,96),67)))),(((((((((((((((((((((7,27),84),110),(71,112)),19),(22,39)),113),((11,44),(28,70))),((((((25,60),90),((35,59),58)),(46,61)),(((65,74),(81,114)),(91,94))),(72,73))),9),(13,23)),(((63,68),87),97)),(((8,50),(21,29)),((55,104),69))),(((12,99),107),((34,79),88))),(((20,47),(26,92)),(82,100))),(53,103)),105),((10,31),(43,89))),(14,64)),(((16,51),95),((((30,56),(33,75)),102),78))),(32,85))),((36,57),(((37,66),(76,111)),108))),54),(((15,42),41),(83,109))),45);
 815: 7 -8170.494141 -7776.480573 (0,(((((((((((1,93),101),86),(24,(48,98))),(((3,62),((49,52),106)),77)),(2,5)),(((4,6),(17,38)),((18,80),(40,(67,96))))),(((((((((((((((((((((7,27),84),110),(71,112)),(19,113)),(22,39)),(11,44)),(28,70)),((((((25,60),90),((35,59),58)),(91,94)),((46,61),(65,(74,(81,114))))),(72,73))),9),(13,23)),(((63,68),87),97)),((((8,50),(21,29)),((((12,99),107),(34,79)),88)),((55,69),104))),53),103),(((20,47),(26,92)),(82,100))),105),((10,31),(43,89))),(14,64)),((36,57),(((37,66),(76,111)),108))),(((16,51),95),((((30,56),(33,75)),78),102)))),(32,85)),54),(((15,42),41),(83,109))),45);
 816: 2 -8177.016602 -7783.394372 (0,(((((((((((1,93),101),86),(24,(48,98))),(((3,62),((49,52),106)),77)),((2,5),(((((((((((((((((((((7,27),84),(71,112)),110),19),113),(22,39)),(11,44)),(28,70)),((((((25,60),90),((35,59),58)),(91,94)),((46,61),(((65,74),81),114))),(72,73))),(9,((13,23),87))),((63,68),97)),((8,50),(21,29))),((55,104),69)),(((12,99),107),((34,79),88))),(((20,47),(26,92)),(82,100))),103),53),105),((10,31),(43,89))),(14,64)))),((((4,6),(17,38)),(18,80)),(40,(67,96)))),((36,57),(((37,66),108),(76,111)))),(((16,51),95),((((30,56),(33,75)),102),78))),(32,85)),((((15,42),41),(83,109)),54)),45);
 817: 1 -8104.413086 -7764.932294 (0,(((((((1,93),101),86),(24,(48,98))),(((3,62),((49,52),106)),77)),((((2,5),(32,85)),(((((((((((((((((((((7,84),27),110),19),((71,112),113)),(22,39)),(11,44)),(28,70)),((((((25,60),90),((35,59),58)),(46,61)),((((65,74),81),114),(91,94))),(72,73))),9),(13,23)),(((63,68),87),97)),((((8,50),(21,29)),((((12,99),107),(34,79)),88)),(55,(69,104)))),53),103),(((20,47),(26,92)),(82,100))),105),((10,31),(43,89))),(14,64)),((36,57),((37,((76,111),108)),66))),(((16,51),95),((((30,56),(33,75)),78),102)))),(((4,6),(17,38)),((18,80),(40,(67,96)))))),((((15,42),41),(83,109)),54)),45);
 818: 1 -8269.904297 -7777.207193 (0,((((((((((1,93),101),86),(24,(48,98))),(((3,62),((49,52),106)),77)),(2,5)),((((((4,6),(17,38)),(18,80)),96),40),67)),((((((((((((((((((((7,(27,84)),(71,112)),110),(19,113)),(22,39)),((11,44),(28,70))),(((((25,60),90),((35,59),58)),(((65,74),(81,114)),(91,94))),(72,73))),9),(46,61)),(63,68)),(((13,23),87),97)),((8,50),(21,29))),(((((12,99),107),(34,79)),88),((55,104),69))),(53,103)),((20,47),((26,92),(82,100)))),105),((10,31),(43,89))),(14,64)),((((((36,57),66),108),111),37),76)),(((16,51),95),((((30,56),(33,75)),102),78)))),(32,85)),((((15,42),41),(83,109)),54)),45);
 819: 3 -7448.103027 -7779.325407 (0,(((((((((1,93),101),86),((((3,62),((49,52),106)),77),(24,(48,98)))),(((2,5),(((16,51),95),((30,56),((33,75),(78,102))))),(((4,6),(17,38)),((18,80),((40,67),96))))),(((((((((((((((((((7,(27,84)),110),(71,112)),(19,113)),(22,39)),(11,44)),(28,70)),((((((25,60),90),((35,59),58)),(46,61)),(((((65,74),81),114),94),91)),(72,73))),9),(13,23)),(((63,68),87),97)),((((8,50),(21,29)),((((12,99),107),(34,79)),88)),(55,(69,104)))),103),53),(((20,47),(26,92)),(82,100))),105),((10,31),(43,89))),(14,64)),((36,57),((37,66),((76,111),108))))),(32,85)),54),(((15,42),41),(83,109))),45);
 820: 1 -7345.866211 -7769.370119 (0,((((((((((1,93),101),86),(24,(48,98))),(((3,62),((49,52),106)),77)),(2,5)),(((4,6),(17,38)),((18,80),(40,(67,96))))),((((((((((((((((((7,(27,84)),110),(71,112)),113),19),(22,39)),((11,44),(28,70))),((((((25,60),90),((35,59),58)),(46,61)),(((65,74),(81,114)),(91,94))),(72,73))),9),(13,23)),(((63,68),87),97)),((((8,50),(21,29)),((((12,99),107),(34,79)),88)),((55,69),104))),53),103),(((20,47),(26,92)),(82,100))),105),((10,31),(43,89))),(14,64))),((((16,51),95),(((30,56),(78,102)),(33,75))),((36,((37,(76,(108,111))),66)),57))),(32,85)),(((((15,42),41),(83,109)),54),45));
 821: 3 -7580.392578 -7781.527465 (0,(((((((((((1,93),101),86),(24,(48,98))),(((3,62),((49,52),106)),77)),(2,5)),(((4,6),(17,38)),((18,(40,(67,96))),80))),(((((((((((((((((((((7,(27,84)),110),(71,112)),19),113),(22,39)),(11,44)),(28,70)),((9,(13,23)),(72,73))),((((25,60),90),((35,59),58)),(((65,74),(81,114)),(91,94)))),(46,61)),(((63,68),87),97)),((8,50),(21,29))),((55,104),69)),((((12,99),107),(34,79)),88)),((((20,47),(26,92)),(82,100)),(53,103))),105),((10,31),(43,89))),(14,64)),((36,57),(((37,76),111),(66,108)))),(((16,51),95),((((30,56),(33,75)),102),78)))),(32,85)),54),(((15,42),41),(83,109))),45);
 822: 2 -7330.79834 -7768.273358 (0,(((((((((((1,93),101),86),(24,(48,98))),(((3,62),((49,52),106)),77)),(2,5)),(((((((((((((((((((7,(27,84)),110),(71,112)),(19,113)),(22,39)),(11,44)),(28,70)),((((((25,60),90),((35,59),58)),(46,61)),(((65,74),(81,114)),(91,94))),(72,73))),9),(13,23)),(((63,68),87),97)),((((8,50),(21,29)),((((12,99),107),(34,79)),88)),((55,69),104))),53),((((20,47),(26,92)),(82,100)),103)),105),((10,31),(43,89))),(14,64)),((36,57),((37,66),(76,(108,111))))),(((16,51),95),((((30,56),(33,75)),78),102)))),(((4,6),(17,38)),((18,80),(40,(67,96))))),(32,85)),54),(((15,42),(83,109)),41)),45);
 823: 1 -7666.5625 -7767.45409 (0,((((((((1,93),101),86),(24,(48,98))),(((3,62),((49,52),106)),77)),(((2,5),(((((((((((((((((((((7,84),27),110),(71,112)),(19,113)),(22,39)),(11,44)),(28,70)),((((((25,60),90),((35,59),58)),(46,61)),(((65,74),(81,114)),(91,94))),(72,73))),(9,(13,23))),(((63,68),87),97)),((8,50),(21,29))),((55,104),69)),(((12,99),107),((34,79),88))),((((20,47),(26,92)),(82,100)),(53,103))),105),((10,31),(43,89))),(14,64)),((36,(((37,66),(76,111)),108)),57)),(((16,51),95),((((30,56),(33,75)),78),102))),(32,85))),((((4,6),(17,38)),(18,80)),((40,96),67)))),(((15,42),41),(83,109))),54),45);
 824: 2 -7416.358398 -7763.99373 (0,(((((((((((1,93),101),86),(24,(48,98))),(((3,62),((49,52),106)),77)),(2,5)),(((4,6),(17,38)),((18,80),((40,96),67)))),((((((((((((((((((((7,84),27),110),(71,112)),(19,113)),(22,39)),(11,44)),(28,70)),((((((25,60),90),((35,59),58)),(46,61)),((((65,74),81),114),(91,94))),(72,73))),(9,(13,23))),(((63,68),87),97)),((8,50),(21,29))),(55,(69,104))),((((12,99),107),(34,79)),88)),((((20,47),(26,92)),(82,100)),(53,103))),105),((10,31),(43,89))),(14,64)),((36,((((37,66),108),76),111)),57)),(((16,51),95),((((30,56),(33,75)),102),78)))),(32,85)),54),(((15,42),41),(83,109))),45);
 825: 3 -7730.038086 -7765.881545 (0,((((((((((1,93),101),86),((((3,62),((49,52),106)),77),(24,(48,98)))),(2,5)),(((4,6),(17,38)),((18,80),(40,(67,96))))),((((((((((((((((((((7,(27,84)),(71,112)),110),19),113),((11,44),(22,39))),(28,70)),((((((25,60),90),((35,59),58)),(46,61)),(((65,74),(81,114)),(91,94))),(72,73))),9),(13,23)),(((63,68),87),97)),((((8,50),(21,29)),((((12,99),107),(34,79)),88)),((55,69),104))),53),103),(((20,47),(26,92)),(82,100))),105),((10,31),(43,89))),(14,64)),((36,(((37,(76,111)),66),108)),57)),(((16,51),95),((((30,56),(33,75)),78),102)))),(32,85)),54),(((15,42),(83,109)),41)),45);
 826: 1 -7347.255371 -7773.855396 (0,(((((((((((1,93),101),86),(24,(48,98))),(((3,62),((49,52),106)),77)),(2,5)),(((4,6),(17,38)),((18,80),(40,(67,96))))),(((((((((((((((((((((((7,(27,84)),110),(71,112)),19),113),(22,39)),(11,44)),(28,70)),(72,73)),(((((25,60),90),(91,94)),((35,59),58)),((46,61),((65,74),(81,114))))),(9,(13,23))),(((63,68),87),97)),((8,50),(21,29))),((55,69),104)),((((12,99),107),(34,79)),88)),53),103),(((20,47),(26,92)),(82,100))),105),((10,31),(43,89))),(14,64)),((36,57),(((37,76),111),(66,108)))),(((16,51),95),((((30,56),(33,75)),102),78)))),(32,85)),54),(((15,42),41),(83,109))),45);
 827: 1 -7210.462891 -7781.070605 (0,(((((((((((1,93),101),86),(24,(48,98))),(((3,62),((49,52),106)),77)),(2,5)),(((4,6),(17,38)),((18,80),((40,96),67)))),(((((((((((((((((((7,(27,84)),110),(71,112)),(19,113)),(22,39)),((11,44),(28,70))),((((((25,60),90),((35,59),58)),(46,61)),(((65,74),(81,114)),(91,94))),(72,73))),9),(((8,50),(21,29)),((55,69),104))),((13,23),(((63,68),87),97))),((((12,99),107),(34,79)),88)),(((20,47),(26,92)),(82,100))),103),53),105),((10,31),(43,89))),(14,64)),((36,57),((37,76),((66,108),111)))),(((16,51),95),((((30,56),(33,75)),102),78)))),(32,85)),54),(15,((41,(83,109)),42))),45);
 828: 2 -7386.479004 -7774.013926 (0,((((((((((1,93),101),86),((((3,62),((49,52),106)),77),(24,(48,98)))),(((4,6),(17,38)),((18,80),(40,(67,96))))),((2,5),((((((((((((((((((((((7,27),84),110),(71,112)),113),19),(22,39)),((11,44),(28,70))),((((((25,60),90),((35,59),58)),(46,61)),((((65,74),114),81),(91,94))),(72,73))),9),(13,23)),(((63,68),87),97)),((55,69),104)),(((8,50),(21,29)),((((12,99),107),(34,79)),88))),53),103),(((10,31),(43,89)),105)),(82,100)),(20,47)),(26,92)),(14,64)),(((16,51),95),((((30,56),(33,75)),78),102))))),(32,85)),((36,57),(((37,66),(76,111)),108))),54),(((15,42),41),(83,109))),45);
 829: 3 -7513.9375 -7767.442143 (0,((((((((((((((1,93),101),86),(24,(48,98))),(((3,62),((49,52),106)),77)),(2,5)),(((4,6),(17,38)),((18,80),((40,96),67)))),((((((((((((((((((((((7,84),27),(71,112)),110),113),19),(22,39)),((11,44),(28,70))),((((((25,60),90),((35,59),58)),(46,61)),(((65,74),(81,114)),(91,94))),(72,73))),9),(13,23)),(((63,68),87),97)),(((8,50),(21,29)),((((12,99),107),(34,79)),88))),((55,104),69)),((20,47),((26,92),(82,100)))),103),53),105),((10,31),(43,89))),(14,64)),((36,57),((37,(66,(76,111))),108))),(((16,51),95),((((30,56),(33,75)),78),102)))),(32,85)),(83,109)),41),42),15),54),45);
 830: 2 -8223.720703 -7768.57713 (0,(((((((((((1,93),101),86),(24,(48,98))),(((3,62),((49,52),106)),77)),(2,5)),(((4,6),(17,38)),((18,80),((40,96),67)))),(((((((((((((((((((((7,27),84),(71,112)),110),(19,113)),(22,39)),(11,44)),(28,70)),((((((25,60),90),((35,59),58)),(46,61)),((((65,74),114),81),(91,94))),(72,73))),(9,(((13,23),97),((63,68),87)))),((8,50),(21,29))),((55,69),104)),(((12,99),107),((34,79),88))),(((20,47),(26,92)),(82,100))),103),53),105),((10,31),(43,89))),(14,64)),((36,(((37,66),(76,111)),108)),57)),(((16,51),95),((((30,56),(33,75)),102),78)))),(32,85)),54),(((15,42),41),(83,109))),45);
 831: 1 -7965.489746 -7773.413371 (0,(((((((((((1,93),101),86),(24,(48,98))),(((3,62),((49,52),106)),77)),(((4,6),(17,38)),((18,80),(40,(67,96))))),((2,5),(((((((((((((((((((((7,27),84),110),(71,112)),113),19),(22,39)),((11,44),(28,70))),((((((25,60),90),((35,59),58)),(46,61)),((((65,74),114),81),(91,94))),(72,73))),9),(13,23)),(((63,68),87),97)),((((8,50),(21,29)),((((12,99),107),(34,79)),88)),((55,69),104))),53),103),(((10,31),(43,89)),105)),(82,100)),(20,47)),(26,92)),(14,64)),(((16,51),95),((((30,56),(33,75)),78),102))))),(32,85)),((36,(((37,66),(76,111)),108)),57)),54),(((15,42),41),(83,109))),45);
 832: 1 -7305.359863 -7776.221486 (0,((((((((((1,93),101),86),(24,(48,98))),(((3,62),((49,52),106)),77)),(2,5)),((((4,6),(17,38)),(18,80)),(40,(67,96)))),((((((((((((((((((((((((7,(27,84)),110),(71,112)),(19,113)),(22,39)),(11,44)),(28,70)),((((((25,60),90),((35,59),58)),(91,94)),((46,61),((65,74),(81,114)))),(72,73))),9),(13,23)),((63,68),87)),97),((8,50),(21,29))),((55,104),69)),((((12,99),107),(34,79)),88)),53),103),(((20,47),(26,92)),(82,100))),105),(43,89)),(10,31)),(14,64)),((36,(((37,66),(76,111)),108)),57)),(((16,51),95),((((30,56),(33,75)),78),102)))),(32,85)),((((15,42),(83,109)),41),54)),45);
 833: 1 -7387.075195 -7769.219401 (0,(((((((((((1,93),101),86),(24,(48,98))),(((3,62),((49,52),106)),77)),(2,5)),(((4,6),(17,38)),((18,80),((40,96),67)))),(((((((((((((((((((((7,27),84),110),(71,112)),(19,113)),(22,39)),(11,44)),(28,70)),((((((25,60),90),((35,59),58)),(46,61)),(((65,74),(81,114)),(91,94))),(72,73))),9),(13,23)),(((63,68),87),97)),((((8,50),(21,29)),((((12,99),107),(34,79)),88)),((55,69),104))),(((20,47),(26,92)),(82,100))),103),53),105),((10,31),(43,89))),(14,64)),(((36,57),(((37,66),76),111)),108)),(((16,51),95),((((30,56),102),(33,75)),78)))),(32,85)),54),(((15,41),(83,109)),42)),45);
 834: 2 -8043.658203 -7769.863052 (0,(((((((((((1,93),101),86),(24,(48,98))),(((3,62),((49,52),106)),77)),(2,5)),(((4,6),(17,38)),((18,80),(40,(67,96))))),(((((((((((((((((((((((7,27),84),110),(71,112)),(19,113)),(22,39)),((11,44),(28,70))),9),(72,73)),(((((25,60),90),58),(35,59)),(((65,74),(81,114)),(91,94)))),(46,61)),(63,68)),(((13,23),87),97)),((8,50),(21,29))),((55,104),69)),((((12,99),107),(34,79)),88)),(((20,47),(26,92)),(82,100))),(53,103)),105),((10,31),(43,89))),(14,64)),((36,57),((((37,76),111),108),66))),(((16,51),95),((((30,56),(33,75)),102),78)))),(32,85)),54),(((15,41),(83,109)),42)),45);
 835: 2 -7758.555664 -7777.021867 (0,((((((((((1,93),101),86),((((3,62),((49,52),106)),77),(24,(48,98)))),(((4,6),(17,38)),((18,80),(40,(67,96))))),((2,5),((((((((((((((((((((7,27),84),110),(71,112)),113),(19,(22,39))),((11,44),(28,70))),((((((25,60),90),((35,59),58)),(46,61)),((((65,74),114),81),(91,94))),(72,73))),9),(13,23)),(((63,68),87),97)),((((8,50),(21,29)),((((12,99),107),(34,79)),88)),((55,69),104))),53),103),(((10,31),(43,89)),105)),(82,100)),(20,47)),(26,92)),(14,64)),(((16,51),95),((((30,56),(33,75)),78),102))))),(32,85)),((36,(((37,66),(76,111)),108)),57)),54),(((15,42),41),(83,109))),45);
 836: 2 -8023.796387 -7767.047338 (0,((((((((((((1,93),101),86),(24,(48,98))),(((3,62),((49,52),106)),77)),(2,5)),(((4,6),(17,38)),((18,80),(40,(67,96))))),(((16,51),95),((((30,56),(33,75)),102),78))),(((((((((((((((((((7,(27,84)),110),(71,112)),(19,113)),(22,39)),(11,44)),(28,70)),((((((25,60),90),((35,59),58)),(46,61)),((((65,74),114),81),(91,94))),(72,73))),9),(13,23)),(((63,68),87),97)),((((8,50),(21,29)),((((12,99),107),(34,79)),88)),((55,104),69))),53),103),(((20,47),(26,92)),(82,100))),105),((10,31),(43,89))),(14,64)),((36,((((37,66),76),111),108)),57))),(32,85)),54),(((15,42),(83,109)),41)),45);
 837: 1 -8176.246094 -7769.126979 (0,(((((((((((1,93),101),86),(24,(48,98))),(((3,62),((49,52),106)),77)),(2,5)),(((4,6),(17,38)),((18,80),((40,96),67)))),(((((((((((((((((((((7,84),27),110),(71,112)),(19,113)),(22,39)),(11,44)),(28,70)),((((((25,60),90),((35,59),58)),((46,61),((65,74),(81,114)))),(91,94)),(72,73))),9),(13,23)),(((63,68),87),97)),((((8,50),(21,29)),((((12,99),107),(34,79)),88)),((55,69),104))),53),103),(((20,47),(26,92)),(82,100))),105),((10,31),(43,89))),(14,64)),((36,57),(((37,66),(76,111)),108))),(((16,51),95),((((30,56),(33,75)),78),102)))),(32,85)),54),(((15,42),41),(83,109))),45);
 838: 1 -7586.631836 -7775.711422 (0,(((((((((((1,93),101),86),(24,(48,98))),((((3,62),(49,52)),106),77)),(2,5)),(((((4,6),(17,38)),(18,80)),(40,67)),96)),(32,85)),(((((((((((((((((((((7,84),27),(71,112)),110),19),113),(22,39)),((11,44),(28,70))),(((((25,60),90),((35,59),58)),(46,61)),((((65,74),114),81),(91,94)))),(72,73)),(9,(13,23))),(((63,68),87),97)),((((8,50),(21,29)),((((12,99),107),(34,79)),88)),(55,(69,104)))),53),103),(((20,47),(26,92)),(82,100))),105),((10,31),(43,89))),(14,64)),((((((36,57),66),76),111),37),108)),(((16,51),95),((((30,56),102),78),(33,75))))),54),(((15,(83,109)),42),41)),45);
 839: 1 -7785.543945 -7781.857119 (0,((((((((((1,93),(86,101)),(24,(48,98))),(((3,62),((49,52),106)),77)),(2,5)),(((4,6),(17,38)),((18,80),(40,(67,96))))),((((((((((((((((((((((7,(27,84)),110),(71,112)),19),113),(22,39)),(11,44)),(28,70)),((9,(13,23)),(72,73))),((((25,60),90),((35,59),58)),(((65,74),(81,114)),(91,94)))),(46,61)),(((63,68),87),97)),((8,50),(21,29))),((55,104),69)),((((12,99),107),(34,79)),88)),(((20,47),(26,92)),(82,100))),(53,103)),((10,31),(43,89))),105),(14,64)),((36,57),(((37,76),111),(66,108)))),(((16,51),95),((((30,56),(33,75)),102),78)))),(32,85)),54),((15,41),(42,(83,109)))),45);
 840: 3 -7268.863281 -7783.946499 (0,((((((((((1,93),101),86),(24,(48,98))),(((3,62),((49,52),106)),77)),((2,5),((((((((((((((((((((((7,84),27),(71,112)),110),19),113),(22,39)),(11,44)),(28,70)),((((((25,60),90),((35,59),58)),(91,94)),((46,61),(((65,74),81),114))),(72,73))),9),((13,23),87)),((63,68),97)),((8,50),(21,29))),((55,104),69)),(((12,99),107),((34,79),88))),(((20,47),(26,92)),(82,100))),103),53),105),((10,31),(43,89))),(14,64)))),(((4,6),(17,38)),(((18,80),(67,96)),40))),((((16,51),95),((((30,56),(33,75)),102),78)),((36,57),(((37,66),108),(76,111))))),(32,85)),((((15,42),41),(83,109)),54)),45);
 841: 3 -7635.484375 -7773.411409 (0,(((((((((((1,93),101),86),(24,(48,98))),(((3,62),((49,52),106)),77)),(2,5)),(((4,6),(17,38)),((18,80),(40,(67,96))))),((((((((((((((((((((7,(27,84)),110),(71,112)),19),113),(22,39)),(11,44)),(28,70)),((9,(13,23)),(72,73))),((((25,60),90),((35,59),58)),(((65,74),(81,114)),(91,94)))),(46,61)),(((63,68),87),97)),((8,50),(21,29))),(((((12,99),107),(34,79)),88),((55,104),69))),((((20,47),(26,92)),(82,100)),(53,103))),105),((10,31),(43,89))),(14,64)),((36,57),(((37,111),76),(66,108)))),(((16,51),95),((((30,56),(33,75)),102),78)))),(32,85)),54),((15,41),(42,(83,109)))),45);
 842: 1 -7197.880859 -7769.248711 (0,((((((((((1,93),101),86),(24,(48,98))),(((3,62),((49,52),106)),77)),(2,5)),((((4,6),(17,38)),(18,80)),(40,(67,96)))),((((((((((((((((((((((7,(27,84)),110),(71,112)),(19,113)),(22,39)),(11,44)),(28,70)),((((((25,60),90),((35,59),58)),(91,94)),((46,61),((65,74),(81,114)))),(72,73))),9),(13,23)),((63,68),87)),97),((8,50),(21,29))),((55,104),69)),((((12,99),107),(34,79)),88)),(53,103)),(((20,47),(26,92)),(82,100))),105),((10,31),(43,89))),(14,64)),((36,(((37,66),(76,111)),108)),57)),(((16,51),95),((((30,56),(33,75)),78),102)))),(32,85)),((((15,42),(83,109)),41),54)),45);
 843: 1 -7466.113281 -7770.868826 (0,(((((((((((1,93),101),86),(24,(48,98))),(((3,62),((49,52),106)),77)),(2,5)),(((4,6),(17,38)),((18,80),((40,96),67)))),(((((((((((((((((((7,(27,84)),110),(71,112)),(19,113)),(22,39)),((11,44),(28,70))),((((((25,60),90),((35,59),58)),(46,61)),((((65,74),114),81),(91,94))),(72,73))),9),(13,23)),(((63,68),87),97)),((((8,50),(21,29)),((((12,99),107),(34,79)),88)),((55,104),69))),53),103),(((20,47),(26,92)),(82,100))),105),((10,31),(43,89))),(14,64)),((36,57),((37,66),((76,111),108)))),((16,51),(((((30,56),102),78),(33,75)),95)))),(32,85)),54),(((15,42),41),(83,109))),45);
 844: 2 -7979.475586 -7764.12999 (0,(((((((((((1,93),101),86),(24,(48,98))),(((3,62),((49,52),106)),77)),(2,5)),(((4,6),(17,38)),((18,80),((40,96),67)))),((((((((((((((((((((7,(27,84)),110),(71,112)),113),19),(22,39)),((11,44),(28,70))),((((((25,60),90),((35,59),58)),((((65,74),81),114),(91,94))),(46,61)),(72,73))),9),(13,23)),(((63,68),87),97)),((((8,50),(21,29)),((((12,99),107),(34,79)),88)),((55,104),69))),53),103),(((20,47),(26,92)),(82,100))),105),((10,31),(43,89))),(14,64)),(36,(((((37,76),111),108),66),57))),(((16,51),95),((((30,56),(33,75)),78),102)))),(32,85)),54),(((15,41),42),(83,109))),45);
 845: 1 -7867.361328 -7770.901775 (0,(((((((((((1,93),101),86),(24,(48,98))),(((3,62),((49,52),106)),77)),(2,5)),((((((((((((((((((((7,(27,84)),110),(19,113)),(71,112)),(22,39)),((11,44),(28,70))),(((((25,60),90),((35,59),58)),(((65,74),(81,114)),(91,94))),(72,73))),9),(46,61)),(63,68)),(((13,23),87),97)),((((8,50),(21,29)),((((12,99),107),(34,79)),88)),((55,69),104))),53),103),(((20,47),(26,92)),(82,100))),105),((10,31),(43,89))),(14,64)),((36,57),(((37,66),76),(108,111)))),(((16,51),95),((((30,56),(33,75)),102),78)))),(((4,6),(17,38)),((18,80),(40,(67,96))))),(32,85)),54),(((15,41),(83,109)),42)),45);
 846: 2 -7907.774414 -7768.067297 (0,(((((((1,93),101),86),(24,(48,98))),(((3,62),((49,52),106)),77)),(((2,5),((((((((((((((((((((((7,(27,84)),110),(71,112)),19),113),(22,39)),((11,44),(28,70))),((((((25,60),90),((35,59),58)),(46,61)),((((65,74),81),114),(91,94))),(72,73))),9),(13,23)),((63,68),87)),97),((8,50),(21,29))),((55,69),104)),(((12,99),107),((34,79),88))),((((20,47),(26,92)),(82,100)),(53,103))),105),((10,31),(43,89))),(14,64)),((36,57),((((37,66),76),111),108))),(((16,51),95),((((30,56),(33,75)),78),102))),(32,85))),((((4,6),(17,38)),(18,80)),(40,(67,96))))),(((15,42),41),(54,(83,109)))),45);
 847: 1 -7703.131836 -7778.508922 (0,(((((((((((1,93),101),86),(24,(48,98))),(((3,62),((49,52),106)),77)),(2,5)),(((4,6),(17,38)),((18,80),(40,(67,96))))),((((((((((((((((((((7,84),27),(71,112)),110),(19,113)),(22,39)),(11,44)),(28,70)),((((((25,60),90),((35,59),58)),(91,94)),((46,61),(((65,74),81),114))),(72,73))),9),((((13,23),87),97),(63,68))),((((8,50),(21,29)),((((12,99),107),(34,79)),88)),((55,104),69))),103),53),((20,47),((26,92),(82,100)))),105),((10,31),(43,89))),(14,64)),((36,57),(37,((66,(76,111)),108)))),(((16,51),95),((((30,56),(33,75)),102),78)))),(32,85)),54),(((15,42),(83,109)),41)),45);
 848: 1 -8044.791992 -7784.80346 (0,((((((((((1,93),101),86),((((3,62),(49,52)),106),77)),(24,(48,98))),((((4,6),(17,38)),(18,80)),((40,67),96))),((2,5),(32,85))),((((((((((((((((((((((((7,84),27),(71,112)),110),113),19),(22,39)),((11,44),(28,70))),(72,73)),((((25,60),90),((35,59),58)),((((65,74),81),114),(91,94)))),(46,61)),((63,68),87)),(9,(13,23))),97),((55,69),104)),(((8,50),(21,29)),((((12,99),107),(34,79)),88))),53),103),(((20,47),(26,92)),(82,100))),105),((10,31),(43,89))),(14,64)),((36,(37,(66,((76,111),108)))),57)),(((16,51),95),((((30,56),102),78),(33,75))))),54),(15,((41,(83,109)),42))),45);
 849: 2 -7693.845703 -7768.355349 (0,(((((((((((1,93),101),86),(24,(48,98))),(((3,62),((49,52),106)),77)),(2,5)),(((4,6),(17,38)),((18,80),(40,(67,96))))),(((((((((((((((((((((7,84),27),110),(71,112)),(19,113)),(22,39)),(11,44)),(28,70)),((((((25,60),90),((35,59),58)),(46,61)),(((65,74),(81,114)),(91,94))),(72,73))),9),(13,23)),(((63,68),87),97)),((8,50),(21,29))),((55,104),69)),((((12,99),107),(34,79)),88)),((((20,47),(82,100)),(26,92)),(53,103))),105),((10,31),(43,89))),(14,64)),((36,57),((37,66),((76,111),108)))),(((16,51),95),((((30,56),(33,75)),102),78)))),(32,85)),54),(((15,42),41),(83,109))),45);
 850: 9 -7979.23877 -7770.127573 (0,(((((((((((1,93),101),86),(24,(48,98))),(((3,62),((49,52),106)),77)),(2,5)),(((4,6),(17,38)),((18,80),(40,(67,96))))),((((((((((((((((((((((7,(27,84)),110),(71,112)),19),113),22),39),((11,44),(28,70))),(((((25,60),90),((35,59),58)),(((65,74),(81,114)),(91,94))),(72,73))),9),(46,61)),(63,68)),(((13,23),87),97)),((((8,50),(21,29)),((((12,99),107),(34,79)),88)),((55,69),104))),53),103),(((20,47),(26,92)),(82,100))),105),((10,31),(43,89))),(14,64)),((36,57),((37,66),(76,(108,111))))),(((16,51),95),((((30,56),(33,75)),102),78)))),(32,85)),54),(((15,42),41),(83,109))),45);
 851: 1 -7762.160156 -7781.269225 (0,(((((((((1,93),101),86),((((3,62),((49,52),106)),77),(24,(48,98)))),(((4,6),(17,38)),((18,80),(40,(67,96))))),(((2,5),(((((((((((((((((((((7,27),84),110),(71,112)),113),19),(22,39)),((11,44),(28,70))),((((((25,60),90),((35,59),58)),(46,61)),((((65,74),114),81),(91,94))),(72,73))),9),(13,23)),(((63,68),87),97)),((((8,50),(21,29)),((((12,99),107),(34,79)),88)),((55,69),104))),53),103),(((10,31),(43,89)),105)),(82,100)),(20,47)),(26,92)),(14,64)),(((16,51),95),((((30,56),(33,75)),78),102)))),(32,85))),((36,(((37,66),(76,111)),108)),57)),54),(((15,42),41),(83,109))),45);
 852: 2 -7670.683594 -7779.582156 (0,((((((((((1,93),101),86),(24,(48,98))),(((3,62),((49,52),106)),77)),((2,5),(((((((((((((((((((7,(27,84)),110),(71,112)),(19,113)),(22,39)),((11,44),(28,70))),((((((25,60),90),((35,59),58)),(91,94)),((46,61),((65,74),(81,114)))),(72,73))),(9,((13,23),87))),(63,68)),97),((8,50),(21,29))),((55,69),104)),(((12,99),107),((34,79),88))),(((20,47),(26,92)),(82,100))),103),53),105),((10,31),(43,89))),(14,64)))),(((4,6),(17,38)),((18,80),((40,96),67)))),((((16,51),95),((((30,56),(33,75)),102),78)),((36,(((37,(66,108)),76),111)),57))),(32,85)),((((15,42),41),(83,109)),54)),45);
 853: 1 -8684.964844 -7764.075864 (0,(((((((((1,93),101),86),(24,(48,98))),(((3,62),((49,52),106)),77)),(2,5)),(((4,6),(17,38)),((18,80),((40,96),67)))),((((((((((((((((((((((7,27),84),110),(71,112)),113),19),(22,39)),((11,44),(28,70))),((((((25,60),90),((35,59),58)),(46,61)),((((65,74),81),114),(91,94))),(72,73))),9),(13,23)),(((63,68),87),97)),((((8,50),(21,29)),((((12,99),107),(34,79)),88)),((55,104),69))),53),103),(((20,47),(26,92)),(82,100))),105),((10,31),(43,89))),(14,64)),((36,57),((37,((76,111),108)),66))),(((16,51),95),((((30,56),(33,75)),78),102))),(32,85))),((((15,42),(83,109)),41),54)),45);
 854: 1 -7357.916992 -7772.752087 (0,(((((((((((1,93),101),86),(24,(48,98))),((((3,62),(49,52)),106),77)),(2,5)),(((((4,6),(17,38)),(18,80)),(40,67)),96)),(32,85)),((((((((((((((((((((((7,84),27),(71,112)),110),19),113),(22,39)),((11,44),(28,70))),(((((25,60),90),((35,59),58)),(46,61)),((((65,74),114),81),(91,94)))),(72,73)),9),(13,23)),(((63,68),87),97)),((((8,50),(21,29)),((((12,99),107),(34,79)),88)),(55,(69,104)))),53),103),(((20,47),(26,92)),(82,100))),105),((10,31),(43,89))),(14,64)),((((((36,57),66),76),111),37),108)),(((16,51),95),(((30,56),(78,102)),(33,75))))),54),(((15,(83,109)),42),41)),45);
 855: 1 -7487.093262 -7765.482902 (0,(((((((((((1,93),101),86),(24,(48,98))),(((3,62),((49,52),106)),77)),(2,5)),((((4,6),(17,38)),(18,80)),(40,(67,96)))),(((((((((((((((((((((7,27),84),110),19),113),(22,39)),((28,70),(71,112))),(11,44)),((((((25,60),90),((35,59),58)),(46,61)),(((65,74),(81,114)),(91,94))),(72,73))),9),(13,23)),(((63,68),87),97)),((((8,50),(21,29)),((((12,99),107),(34,79)),88)),((55,104),69))),53),103),(((20,47),(26,92)),(82,100))),105),((10,31),(43,89))),(14,64)),((36,57),(((37,66),(76,111)),108))),(((16,51),95),((((30,56),(33,75)),102),78)))),(32,85)),54),(((15,42),41),(83,109))),45);
 856: 1 -7833.144043 -7766.019131 (0,(((((((((((1,93),101),86),(24,(48,98))),(((3,62),((49,52),106)),77)),(2,5)),((((((4,6),(17,38)),(18,80)),40),67),96)),((((((((((((((((((((((7,(27,84)),(71,112)),110),19),113),(22,39)),(11,44)),(28,70)),((((((25,60),90),((35,59),58)),(46,61)),(((65,74),(81,114)),(91,94))),(72,73))),9),(13,23)),((63,68),87)),97),((8,50),(21,29))),((55,69),104)),((((12,99),107),88),(34,79))),((((20,47),(26,92)),(82,100)),(53,103))),105),((10,31),(43,89))),(14,64)),((36,57),(((37,66),76),(108,111)))),(((16,51),95),((((30,56),(33,75)),78),102)))),(32,85)),54),(((15,42),41),(83,109))),45);
 857: 1 -8341.30957 -7763.876913 (0,(((((((((1,93),101),86),((((3,62),((49,52),106)),77),(24,(48,98)))),(2,5)),(((4,6),(17,38)),((18,80),((40,96),67)))),((((((((((((((((((((7,84),27),110),(71,112)),113),19),(22,39)),((11,44),(28,70))),((((((25,60),90),((35,59),58)),(46,61)),((((65,74),114),81),(91,94))),(72,73))),(9,(13,23))),(((63,68),87),97)),((((8,50),(21,29)),((((12,99),107),(34,79)),88)),((55,69),104))),53),103),(((20,47),(26,92)),(82,100))),105),((10,31),(43,89))),(14,64)),((36,57),((((37,66),76),111),108))),(((16,51),95),((((30,56),(33,75)),78),102)))),(32,85)),((((15,42),(83,109)),41),54)),45);
 858: 1 -7283.498047 -7787.018709 (0,(((((((((1,93),101),86),(24,(48,98))),(((3,62),((49,52),106)),77)),(((2,5),((((4,6),(17,38)),(18,80)),((40,96),67))),(((((((((((((((((((((((7,27),84),110),(71,112)),113),19),(22,39)),(11,44)),(28,70)),((((((25,60),90),((35,59),58)),(46,61)),((((65,74),114),81),(91,94))),(72,73))),9),(63,68)),(((13,23),87),97)),((((8,50),(21,29)),((((12,99),107),(34,79)),88)),((55,104),69))),53),103),(((20,47),(26,92)),(82,100))),105),(43,89)),(10,31)),(14,64)),(((16,51),95),((((30,56),(33,75)),78),102))),((36,((37,(76,(108,111))),66)),57)))),(32,85)),54),(((15,42),41),(83,109))),45);
 859: 2 -7952.463867 -7773.177135 (0,(((((((((1,93),101),86),((((3,62),((49,52),106)),77),(24,(48,98)))),(((4,6),(17,38)),((18,80),(40,(67,96))))),((2,5),((((((((((((((((((((7,(27,84)),110),(71,112)),(19,113)),(22,39)),(11,44)),(28,70)),((((((25,60),90),((35,59),58)),(46,61)),(((65,74),(81,114)),(91,94))),(72,73))),9),(13,23)),(((63,68),87),97)),((((8,50),(21,29)),((((12,99),107),(34,79)),88)),((55,104),69))),53),103),(((10,31),(43,89)),105)),(82,100)),(20,47)),(26,92)),(14,64)),(((16,51),95),((((30,56),(33,75)),78),102))))),((32,85),((36,57),((37,66),((76,111),108))))),54),(((15,42),41),(83,109))),45);
 860: 1 -9033.458008 -7778.060853 (0,(((((((((((1,93),101),86),(24,(48,98))),(((3,62),((49,52),106)),77)),((2,5),((((4,6),(17,38)),(18,80)),(40,(67,96))))),(((16,51),95),((((30,56),(33,75)),78),102))),((((((((((((((((((7,(27,84)),(71,112)),110),(19,113)),(22,39)),((11,44),(28,70))),((((((25,60),90),((35,59),58)),(46,61)),(((65,74),(81,114)),(91,94))),(72,73))),9),(63,68)),(((13,23),87),97)),((((8,50),(21,29)),((((12,99),107),(34,79)),88)),((55,69),104))),53),103),(((20,47),(26,92)),(82,100))),105),((10,31),(43,89))),(14,64)),((36,57),((37,66),((76,111),108))))),(32,85)),54),(((15,42),41),(83,109))),45);
 861: 4 -7248.392578 -7773.177135 (0,(((((((((1,93),101),86),((((3,62),((49,52),106)),77),(24,(48,98)))),(((4,6),(17,38)),((18,80),(40,(67,96))))),((2,5),((((((((((((((((((((7,(27,84)),110),(71,112)),(19,113)),(22,39)),(11,44)),(28,70)),((((((25,60),90),((35,59),58)),(46,61)),(((65,74),(81,114)),(91,94))),(72,73))),9),(13,23)),(((63,68),87),97)),((((8,50),(21,29)),((((12,99),107),(34,79)),88)),((55,104),69))),53),103),(((10,31),(43,89)),105)),(82,100)),(20,47)),(26,92)),(14,64)),(((16,51),95),((((30,56),(33,75)),78),102))))),((32,85),((36,57),((37,66),((76,111),108))))),54),(((15,42),41),(83,109))),45);
 862: 1 -7908.710938 -7765.918637 (0,(((((((((((1,93),101),86),(24,(48,98))),(((3,62),((49,52),106)),77)),(2,5)),(((4,6),(17,38)),((18,80),((40,96),67)))),(((((((((((((((((((((7,(27,84)),110),113),19),(71,112)),(22,39)),(11,44)),(28,70)),((((((25,60),90),((35,59),58)),(46,61)),(((65,74),(81,114)),(91,94))),(72,73))),(9,(13,23))),(((63,68),87),97)),(((12,99),107),((34,79),88))),(((8,50),(21,29)),((55,69),104))),53),103),(((20,47),(26,92)),(82,100))),105),((10,31),(43,89))),(14,64)),((36,57),(((37,66),(76,111)),108))),(((16,51),95),((((30,56),(33,75)),78),102)))),(32,85)),54),(((15,41),42),(83,109))),45);
 863: 3 -7659.417969 -7767.268913 (0,((((((((((1,93),101),86),(24,(48,98))),(((3,62),((49,52),106)),77)),(2,5)),(((4,6),(17,38)),((18,80),(40,(67,96))))),(((((((((((((((((((((((7,27),84),110),(71,112)),113),19),(22,39)),((11,44),(28,70))),9),(72,73)),((((25,60),90),((35,59),58)),((((65,74),114),81),(91,94)))),(46,61)),(63,68)),(((13,23),87),97)),((((8,50),(21,29)),((((12,99),107),(34,79)),88)),((55,69),104))),53),103),(((20,47),(26,92)),(82,100))),105),((10,31),(43,89))),(14,64)),((36,57),(((37,66),(76,111)),108))),(((16,51),95),((((30,56),(33,75)),102),78)))),(32,85)),(((15,(41,42)),(83,109)),54)),45);
 864: 1 -7803.835938 -7766.660377 (0,(((((((1,93),101),86),(24,(48,98))),(((3,62),((49,52),106)),77)),((((2,5),(32,85)),((((((((((((((((((((7,84),27),110),19),((71,112),113)),(22,39)),(11,44)),(28,70)),((((((25,60),90),((35,59),58)),(46,61)),((((65,74),81),114),(91,94))),(72,73))),(9,(13,23))),(((63,68),87),97)),((((8,50),(21,29)),((((12,99),107),(34,79)),88)),(55,(69,104)))),53),103),(((20,47),(26,92)),(82,100))),105),((10,31),(43,89))),(14,64)),((36,57),((37,((76,111),108)),66))),(((16,51),95),((((30,56),(33,75)),78),102)))),((((4,6),(17,38)),(18,80)),(40,(67,96))))),((((15,42),41),(83,109)),54)),45);
 865: 2 -7801.060547 -7765.002309 (0,((((((((((1,93),101),86),((((3,62),((49,52),106)),77),(24,(48,98)))),(2,5)),(((4,6),(17,38)),((18,80),(40,(67,96))))),(((((((((((((((((((((7,(27,84)),(71,112)),110),19),113),(22,39)),(11,44)),(28,70)),((((((25,60),90),((35,59),58)),(((65,74),(81,114)),(91,94))),(46,61)),(72,73))),9),(13,23)),(((63,68),87),97)),((((8,50),(21,29)),((((12,99),107),(34,79)),88)),((55,69),104))),53),103),(((20,47),(26,92)),(82,100))),105),((10,31),(43,89))),(14,64)),((36,(((37,(76,111)),66),108)),57)),(((16,51),95),((((30,56),(33,75)),78),102)))),(32,85)),54),(((15,42),(83,109)),41)),45);
 866: 2 -7919.119141 -7768.792316 (0,((((((((((((1,93),101),86),(24,(48,98))),(((3,62),((49,52),106)),77)),(2,5)),((((4,6),(17,38)),(40,(67,96))),(18,80))),(((((((((((((((((((7,(27,84)),(71,112)),110),19),113),(22,39)),(11,44)),(28,70)),((((((25,60),90),((35,59),58)),(46,61)),((((65,74),81),114),(91,94))),(72,73))),9),(13,23)),(((63,68),87),97)),(((8,50),(21,29)),((55,69),104))),(((12,99),107),((34,79),88))),((((20,47),(26,92)),(82,100)),(53,103))),105),((10,31),(43,89))),(14,64)),(((16,51),95),((((30,56),(33,75)),102),78)))),((36,57),((((37,66),76),111),108))),(32,85)),54),(((15,42),41),(83,109))),45);
 867: 1 -8142.22998 -7765.482902 (0,(((((((((((1,93),101),86),(24,(48,98))),(((3,62),((49,52),106)),77)),(2,5)),((((4,6),(17,38)),(18,80)),(40,(67,96)))),(((((((((((((((((((((7,27),84),110),19),113),(22,39)),((28,70),(71,112))),(11,44)),((((((25,60),90),((35,59),58)),(46,61)),(((65,74),(81,114)),(91,94))),(72,73))),9),(13,23)),(((63,68),87),97)),((((8,50),(21,29)),((((12,99),107),(34,79)),88)),((55,104),69))),53),103),(((20,47),(26,92)),(82,100))),105),((10,31),(43,89))),(14,64)),((36,57),(((37,66),(76,111)),108))),(((16,51),95),((((30,56),(33,75)),102),78)))),(32,85)),54),(((15,42),41),(83,109))),45);
 868: 1 -7221.933594 -7769.721147 (0,(((((((((((1,93),101),86),(24,(48,98))),(((3,62),((49,52),106)),77)),(2,5)),(((4,6),(17,38)),((18,80),((40,96),67)))),((((((((((((((((((((((7,84),27),(71,112)),110),(19,113)),(22,39)),((11,44),(28,70))),((((65,74),114),81),(91,94))),(72,73)),(((25,60),90),((35,59),58))),(46,61)),(9,(((13,23),97),((63,68),87)))),(((8,50),(21,29)),((55,69),104))),(((12,99),107),((34,79),88))),(((20,47),(26,92)),(82,100))),103),53),105),((10,31),(43,89))),(14,64)),((36,((((37,108),76),66),111)),57)),(((16,51),95),((((30,56),(33,75)),102),78)))),(32,85)),54),(((15,41),(83,109)),42)),45);
 869: 1 -7813.662109 -7775.711422 (0,(((((((((((1,93),101),86),(24,(48,98))),((((3,62),(49,52)),106),77)),(2,5)),(((((4,6),(17,38)),(18,80)),(40,67)),96)),(32,85)),(((((((((((((((((((((7,84),27),(71,112)),110),19),113),(22,39)),((11,44),(28,70))),(((((25,60),90),((35,59),58)),(46,61)),((((65,74),114),81),(91,94)))),(72,73)),(9,(13,23))),(((63,68),87),97)),((((8,50),(21,29)),((((12,99),107),(34,79)),88)),(55,(69,104)))),53),103),(((20,47),(26,92)),(82,100))),105),((10,31),(43,89))),(14,64)),((((((36,57),66),76),111),37),108)),(((16,51),95),((((30,56),102),78),(33,75))))),54),(((15,(83,109)),42),41)),45);
 870: 1 -8007.077148 -7769.366101 (0,((((((((1,93),101),86),(24,(48,98))),(((3,62),((49,52),106)),77)),(((2,5),((((((((((((((((((((((7,84),27),110),(71,112)),(19,113)),(22,39)),(11,44)),(28,70)),((((((25,60),90),((35,59),58)),(46,61)),(((65,74),(81,114)),(91,94))),(72,73))),9),(13,23)),(((63,68),87),97)),((8,50),(21,29))),((55,104),69)),(((12,99),107),((34,79),88))),((((20,47),(26,92)),(82,100)),(53,103))),105),((10,31),(43,89))),(14,64)),((36,(((37,66),(76,111)),108)),57)),(((16,51),95),(((30,56),((33,75),78)),102))),(32,85))),((((4,6),(17,38)),(18,80)),((40,96),67)))),(((15,42),41),(83,109))),54),45);
 871: 4 -7594.83252 -7769.974294 (0,(((((((((((1,93),101),86),(24,(48,98))),(((3,62),((49,52),106)),77)),(2,5)),(((4,6),(17,38)),((18,80),(40,(67,96))))),(((((((((((((((((((((((7,84),27),110),(71,112)),(19,113)),(22,39)),((11,44),(28,70))),9),(72,73)),(((((25,60),90),((35,59),58)),(91,94)),((65,74),(81,114)))),(46,61)),(63,68)),(((13,23),87),97)),((8,50),(21,29))),((55,104),69)),((((12,99),107),(34,79)),88)),(((20,47),(26,92)),(82,100))),(53,103)),105),((10,31),(43,89))),(14,64)),((36,57),((((37,111),76),108),66))),(((16,51),95),((((30,56),(33,75)),102),78)))),(32,85)),54),(((15,42),41),(83,109))),45);
 872: 1 -7665.897949 -7777.915249 (0,((((((((((((1,93),101),86),(24,(48,98))),(((3,62),((49,52),106)),77)),(2,5)),(((4,6),(17,38)),((18,80),((40,96),67)))),((((((((((((((((((((7,27),84),110),(71,112)),19),(22,39)),113),((11,44),(28,70))),(((((25,60),90),((35,59),58)),(46,61)),((((65,74),(81,114)),(91,94)),(72,73)))),9),(13,23)),(((63,68),87),97)),(((8,50),(21,29)),((55,104),69))),(((12,99),107),((34,79),88))),(((20,47),(26,92)),(82,100))),(53,103)),105),((10,31),(43,89))),(14,64)),(((16,51),95),((((30,56),(33,75)),102),78)))),(32,85)),((36,57),(((37,66),(76,111)),108))),54),(((15,42),41),(83,109))),45);
 873: 2 -8960.330078 -7776.049576 (0,((((((((((1,93),101),86),(24,(48,98))),(((3,62),((49,52),106)),77)),((2,5),((((4,6),(17,38)),(18,80)),(40,(67,96))))),(((((((((((((((((((7,(27,84)),(71,112)),110),(19,113)),((11,44),(28,70))),(22,39)),((((((25,60),90),((35,59),58)),(46,61)),(((65,74),(81,114)),(91,94))),(72,73))),9),(63,68)),(((13,23),87),97)),((((8,50),(21,29)),((((12,99),107),(34,79)),88)),((55,69),104))),53),103),(((20,47),(26,92)),(82,100))),105),((10,31),(43,89))),(14,64)),((36,57),((37,66),((76,111),108)))),(((16,51),95),((((30,56),(33,75)),78),102)))),(32,85)),54),(((15,42),41),(83,109))),45);
 874: 3 -7878.476562 -7772.326255 (0,(((((((((((1,93),101),86),(24,(48,98))),(((3,62),((49,52),106)),77)),(2,5)),(((4,6),(17,38)),((18,80),(40,(67,96))))),((((((((((((((((((((((7,(27,84)),110),(71,112)),113),19),(22,39)),(11,44)),(28,70)),((((((25,60),90),((35,59),58)),(46,61)),(((65,74),(81,114)),(91,94))),(72,73))),9),(13,23)),(((63,68),87),97)),((8,50),(21,29))),((55,104),69)),((((12,99),107),(34,79)),88)),((((10,31),(43,89)),105),(53,103))),(82,100)),(20,47)),(26,92)),(14,64)),(((16,51),95),((((30,56),(33,75)),78),102))),((36,(((37,(66,108)),76),111)),57))),(32,85)),54),(((15,42),41),(83,109))),45);
 875: 7 -7842.8125 -7769.053957 (0,(((((((((((1,93),101),86),(24,(48,98))),(((3,62),((49,52),106)),77)),(2,5)),(((4,6),(17,38)),((18,80),((40,96),67)))),((((((((((((((((((((((7,27),84),(71,112)),110),19),113),(22,39)),((11,44),(28,70))),(((((25,60),90),((35,59),58)),((((65,74),114),81),(91,94))),(72,73))),(46,61)),((63,68),87)),(9,(13,23))),97),((((8,50),(21,29)),((((12,99),107),(34,79)),88)),((55,69),104))),53),103),(((20,47),(26,92)),(82,100))),105),((10,31),(43,89))),(14,64)),((36,(37,(66,((76,111),108)))),57)),(((16,51),95),((((30,56),(33,75)),78),102)))),(32,85)),54),((15,(41,42)),(83,109))),45);
 876: 1 -7674.478516 -7786.767033 (0,(((((((1,93),101),((24,(48,98)),86)),(((3,62),((49,52),106)),77)),((2,5),((((4,6),(17,38)),((18,80),(40,(67,96)))),(((((((((((((((((((7,(27,84)),110),((19,113),(71,112))),(22,39)),(28,70)),(11,44)),(((((25,60),90),((35,59),58)),(46,61)),((((65,74),(81,114)),(91,94)),(72,73)))),9),(13,23)),(((63,68),87),97)),(((8,50),(21,29)),((55,104),69))),(((12,99),107),((34,79),88))),((((20,47),(26,92)),(82,100)),(53,103))),105),((10,31),(43,89))),(14,64)),(36,((((37,76),111),(66,108)),57))),(((16,51),95),(((30,56),(78,102)),(33,75)))),(32,85))))),54),(((15,42),(83,109)),41)),45);
 877: 3 -7254.108887 -7771.673539 (0,(((((((((((1,93),101),86),(24,(48,98))),(((3,62),((49,52),106)),77)),(2,5)),((((4,6),(17,38)),(18,80)),(40,(67,96)))),(((((((((((((((((((((((7,27),84),(71,112)),110),(19,113)),39),22),((11,44),(28,70))),(((((25,60),90),((35,59),58)),((((65,74),81),114),(91,94))),(72,73))),9),(46,61)),(63,68)),(((13,23),87),97)),((8,50),(21,29))),(55,(69,104))),(((12,99),107),((34,79),88))),(((20,47),(26,92)),(82,100))),(53,103)),105),((10,31),(43,89))),(14,64)),((36,(((37,(108,111)),76),66)),57)),(((16,51),95),((((30,56),(33,75)),102),78)))),(32,85)),54),((15,41),(42,(83,109)))),45);
 878: 1 -8069.739258 -7773.035036 (0,((((((((1,93),101),86),(24,(48,98))),(((3,62),((49,52),106)),77)),((2,5),((((4,6),(17,38)),((18,80),(40,(67,96)))),((((((((((((((((((7,(27,84)),110),((19,113),(71,112))),(22,39)),(28,70)),(11,44)),(((((25,60),90),((35,59),58)),(46,61)),((((65,74),(81,114)),(91,94)),(72,73)))),(9,(13,23))),(((63,68),87),97)),(((8,50),(21,29)),((55,104),69))),(((12,99),107),((34,79),88))),((((20,47),(26,92)),(82,100)),(53,103))),105),((10,31),(43,89))),(14,64)),(36,((((37,76),111),(66,108)),57))),(((16,51),95),(((30,56),(78,102)),(33,75)))),(32,85))))),54),(((15,42),(83,109)),41)),45);
 879: 1 -7382.041016 -7767.09421 (0,(((((((1,93),101),86),(24,(48,98))),(((3,62),((49,52),106)),77)),((((2,5),(32,85)),((((((((((((((((((((7,84),27),110),(71,112)),(19,113)),(22,39)),(11,44)),(28,70)),((((((25,60),90),((35,59),58)),(46,61)),((((65,74),81),114),(91,94))),(72,73))),9),(13,23)),(((63,68),87),97)),(((8,50),(21,29)),((55,69),104))),(((12,99),107),((34,79),88))),((((20,47),(26,92)),(82,100)),(53,103))),105),((10,31),(43,89))),(14,64)),((36,57),(((37,(76,111)),66),108))),(((16,51),95),(((30,56),(33,75)),(78,102))))),((((4,6),(17,38)),(18,80)),(40,(67,96))))),((((15,42),41),(83,109)),54)),45);
 880: 1 -7564.570312 -7781.151576 (0,((((((((((((1,93),101),86),(((((3,62),(49,52)),106),77),(24,(48,98)))),(2,5)),((((4,6),(17,38)),(18,80)),((40,67),96))),((((((((((((((((((((((7,27),84),((71,112),110)),19),113),(22,39)),((11,44),(28,70))),(((((25,60),90),((35,59),58)),(46,61)),(((65,74),(81,114)),(91,94)))),(72,73)),9),(13,23)),(((63,68),87),97)),((((8,50),(21,29)),((((12,99),107),(34,79)),88)),((55,104),69))),((20,47),((26,92),(82,100)))),103),53),105),((10,31),(43,89))),(14,64)),(((36,(37,(66,(76,111)))),57),108)),(((16,51),95),((((30,56),(33,75)),78),102))),(32,85))),(83,109)),41),15),42),54),45);
 881: 1 -7846.703125 -7771.998016 (0,(((((((((((1,93),101),86),(24,(48,98))),(((3,62),((49,52),106)),77)),(2,5)),(((4,6),(17,38)),((18,80),(40,(67,96))))),((((((((((((((((((((((((7,84),27),110),(71,112)),(19,113)),(22,39)),((11,44),(28,70))),(72,73)),((((25,60),90),((35,59),58)),(91,94))),(((65,74),114),81)),(46,61)),(9,(13,23))),(((63,68),87),97)),((8,50),(21,29))),((55,69),104)),((((12,99),107),(34,79)),88)),53),103),(((20,47),(26,92)),(82,100))),105),((10,31),(43,89))),(14,64)),((36,(((37,(76,111)),66),108)),57)),(((16,51),95),((((30,56),(33,75)),102),78)))),(32,85)),54),(((15,42),(83,109)),41)),45);
 882: 1 -8052.428711 -7771.107015 (0,((((((((((1,93),101),86),(24,(48,98))),(((3,62),((49,52),106)),77)),(2,5)),((((((4,6),(17,38)),(18,80)),96),67),40)),((((((((((((((((((((((((((7,84),27),110),(71,112)),113),19),(22,39)),(11,44)),(28,70)),(((((25,60),90),((35,59),58)),((((65,74),114),81),(91,94))),(72,73))),9),(46,61)),(63,68)),(((13,23),87),97)),((8,50),(21,29))),((55,69),104)),((((12,99),107),(34,79)),88)),53),103),(((20,47),(26,92)),(82,100))),105),((10,31),(43,89))),(14,64)),((((((36,57),108),66),37),111),76)),(((16,51),95),((((30,56),(33,75)),78),102))),(32,85))),54),(((15,42),(83,109)),41)),45);
 883: 2 -7810.016113 -7765.348655 (0,(((((((1,93),101),86),(24,(48,98))),(((3,62),((49,52),106)),77)),((((2,5),(32,85)),(((((((((((((((((((((7,84),27),110),19),((71,112),113)),(22,39)),(11,44)),(28,70)),((((((25,60),90),((35,59),58)),(46,61)),((((65,74),81),114),(91,94))),(72,73))),9),(13,23)),(((63,68),87),97)),((((8,50),(21,29)),((((12,99),107),(34,79)),88)),(55,(69,104)))),53),103),(((20,47),(26,92)),(82,100))),105),((10,31),(43,89))),(14,64)),((36,57),((37,((76,111),108)),66))),(((16,51),95),((((30,56),(33,75)),78),102)))),(((((4,6),(17,38)),(18,80)),40),(67,96)))),((((15,42),41),(83,109)),54)),45);
 884: 1 -7594.19043 -7782.874313 (0,(((((((((((1,93),101),86),(24,(48,98))),((((3,62),(49,52)),106),77)),(2,5)),((((((4,6),(17,38)),(18,80)),67),40),96)),(32,85)),(((((((((((((((((((((((((7,84),27),110),19),113),(71,112)),(22,39)),(28,70)),(11,44)),(72,73)),9),(((25,60),90),((35,59),58))),((((65,74),81),114),(91,94))),(46,61)),(63,68)),(((13,23),87),97)),((((8,50),(21,29)),((((12,99),107),(34,79)),88)),((55,104),69))),53),103),((20,47),((26,92),(82,100)))),105),((10,31),(43,89))),(14,64)),(36,(((37,(76,(108,111))),66),57))),(((16,51),95),((((30,56),(33,75)),78),102)))),54),(15,((41,(83,109)),42))),45);
 885: 1 -8029.171875 -7772.575989 (0,(((((((((((1,93),101),86),(24,(48,98))),(((3,62),((49,52),106)),77)),(2,5)),(((4,6),(17,38)),((18,80),(40,(67,96))))),(((((((((((((((((((((((7,(27,84)),110),19),(22,39)),113),((28,70),(71,112))),(11,44)),((((((25,60),90),((35,59),58)),(46,61)),(((65,74),(81,114)),(91,94))),(72,73))),9),(13,23)),((63,68),87)),97),((8,50),(21,29))),((55,69),104)),((((12,99),107),(34,79)),88)),(((20,47),(26,92)),(82,100))),103),53),105),((10,31),(43,89))),(14,64)),((36,57),(((37,66),(76,108)),111))),(((16,51),95),((((30,56),(33,75)),102),78)))),(32,85)),54),(((15,42),(83,109)),41)),45);
 886: 2 -7976.772461 -7763.347468 (0,(((((((((((1,93),101),86),(24,(48,98))),((((3,62),(49,52)),106),77)),(2,5)),((((4,6),(17,38)),(18,80)),(40,(67,96)))),((((((((((((((((((((7,(27,84)),(71,112)),110),(19,113)),(22,39)),(11,44)),(28,70)),((((((25,60),90),((35,59),58)),(46,61)),((((65,74),81),114),(91,94))),(72,73))),9),(13,23)),(((63,68),87),97)),((((8,50),(21,29)),((((12,99),107),(34,79)),88)),((55,69),104))),53),103),(((20,47),(26,92)),(82,100))),105),((10,31),(43,89))),(14,64)),(36,(((((37,66),76),111),108),57))),(((16,51),95),((((30,56),(33,75)),78),102)))),(32,85)),54),(((15,42),41),(83,109))),45);
 887: 1 -7681.849121 -7778.831284 (0,(((((((((((1,93),101),86),(24,(48,98))),(((3,62),((49,52),106)),77)),(2,5)),(((4,6),(17,38)),(((18,80),(67,96)),40))),((((((((((((((((((((7,(27,84)),((71,112),110)),113),19),(22,39)),((11,44),(28,70))),((((((25,60),90),((35,59),58)),(46,61)),((((65,74),114),81),(91,94))),(72,73))),(9,(13,23))),(((63,68),87),97)),(((8,50),(21,29)),(55,(69,104)))),(((12,99),107),((34,79),88))),(((20,47),(26,92)),(82,100))),103),53),105),(43,89)),(10,31)),(14,64)),((36,57),(((37,66),(76,111)),108))),(((16,51),95),((((30,56),(33,75)),78),102)))),(32,85)),54),(((15,42),(83,109)),41)),45);
 888: 1 -7167.395508 -7797.355446 (0,(((((((((((((1,93),101),86),(24,(48,98))),(2,5)),((((3,62),(49,52)),106),77)),((((4,6),(17,38)),(18,80)),((40,67),96))),((((((((((((((((((((((7,27),84),((71,112),110)),19),113),(22,39)),((11,44),(28,70))),(((((25,60),90),((35,59),58)),(46,61)),(((65,74),(81,114)),(91,94)))),(72,73)),9),(13,23)),(((63,68),87),97)),((((8,50),(21,29)),((((12,99),107),(34,79)),88)),((55,104),69))),((20,47),((26,92),(82,100)))),103),53),105),((10,31),(43,89))),(14,64)),(((36,(37,(66,(76,111)))),57),108)),(((16,51),95),((((30,56),(33,75)),78),102))),(32,85))),(83,109)),41),15),42),54),45);
 889: 1 -7301.120117 -7769.18636 (0,((((((((((1,93),101),86),(24,(48,98))),(((3,62),((49,52),106)),77)),(2,5)),(((4,6),(17,38)),((18,80),((40,96),67)))),((((((((((((((((((((((((7,27),84),(71,112)),110),19),113),(22,39)),((11,44),(28,70))),((((((25,60),90),((35,59),58)),(91,94)),((46,61),(((65,74),81),114))),(72,73))),9),(13,23)),(((63,68),87),97)),((8,50),(21,29))),((55,69),104)),((((12,99),107),(34,79)),88)),53),103),(((20,47),(26,92)),(82,100))),105),((10,31),(43,89))),(14,64)),((36,57),((((37,66),76),111),108))),(((16,51),95),((((30,56),(33,75)),78),102))),(32,85))),54),(((15,42),41),(83,109))),45);
 890: 1 -8395.826172 -7778.057061 (0,(((((((((((1,93),101),86),(24,(48,98))),(((3,62),((49,52),106)),77)),(2,5)),(((4,6),(17,38)),((18,80),((40,96),67)))),(((((((((((((((((((((7,27),84),(71,112)),110),(19,113)),(22,39)),((11,44),(28,70))),((9,(13,23)),(72,73))),((((25,60),90),((35,59),58)),((((65,74),81),114),(91,94)))),(46,61)),(((63,68),87),97)),((8,50),(21,29))),((55,69),104)),((((12,99),107),(34,79)),88)),((((20,47),(26,92)),(82,100)),(53,103))),105),(43,89)),(10,31)),(14,64)),((36,(((37,(76,111)),66),108)),57)),(((16,51),95),((((30,56),(33,75)),102),78)))),(32,85)),54),(((15,41),42),(83,109))),45);
 891: 2 -8287.532227 -7780.686382 (0,(((((((((1,93),101),86),((2,5),((((3,62),((49,52),106)),77),(24,(48,98))))),(((4,6),(17,38)),((18,80),(40,(67,96))))),(((((((((((((((((((((7,(27,84)),(71,112)),110),19),113),(22,39)),(11,44)),(28,70)),((((((25,60),90),((35,59),58)),(46,61)),(((65,74),(81,114)),(91,94))),(72,73))),9),(13,23)),(((63,68),87),97)),((((8,50),(21,29)),((((12,99),107),(34,79)),88)),((55,69),104))),53),103),(((20,47),(26,92)),(82,100))),105),((10,31),(43,89))),(14,64)),((36,(((37,(76,111)),66),108)),57)),(((16,51),95),((((30,56),(33,75)),78),102)))),(32,85)),54),(((15,42),(83,109)),41)),45);
 892: 7 -8044.216309 -7784.037911 (0,((((((((((1,93),101),86),((((3,62),((49,52),106)),77),(24,(48,98)))),(((4,6),(17,38)),((18,80),(40,(67,96))))),((2,5),((((((((((((((((((((7,(27,84)),110),(71,112)),(19,113)),(22,39)),(11,44)),(28,70)),((((((25,60),90),((35,59),58)),(46,61)),((65,(74,(81,114))),(91,94))),(72,73))),9),(13,23)),(((63,68),87),97)),((((8,50),(21,29)),((((12,99),107),(34,79)),88)),((55,69),104))),53),103),(((10,31),(43,89)),105)),(82,100)),(20,47)),(26,92)),(14,64)),(((16,51),95),((((30,56),(33,75)),78),102))))),(32,85)),((36,57),(((37,66),(76,111)),108))),54),(((15,42),41),(83,109))),45);
 893: 1 -8047.511719 -7775.603623 (0,(((((((((((1,93),101),86),(24,(48,98))),(((3,62),((49,52),106)),77)),(2,5)),(((4,6),(17,38)),((18,80),((40,96),67)))),(((((((((((((((((((((7,27),84),110),(71,112)),19),(22,39)),113),((11,44),(28,70))),((((((25,60),90),((35,59),58)),(46,61)),(((65,74),(81,114)),(91,94))),(72,73))),9),(13,23)),(((63,68),87),97)),(((8,50),(21,29)),((55,104),69))),(((12,99),107),((34,79),88))),(((20,47),(26,92)),(82,100))),(53,103)),105),((10,31),(43,89))),(14,64)),(((16,51),95),((((30,56),(33,75)),102),78))),(32,85))),((36,57),(((37,66),(76,111)),108))),54),(((15,42),41),(83,109))),45);
 894: 3 -7978.378906 -7770.51059 (0,(((((((((((1,93),101),86),(24,(48,98))),(((3,62),((49,52),106)),77)),(2,5)),(((4,6),(17,38)),((18,80),(40,(67,96))))),((((((((((((((((((((((7,27),84),110),(71,112)),(19,113)),(22,39)),44),11),(28,70)),((((((25,60),90),((35,59),58)),(46,61)),(((65,74),(81,114)),(91,94))),(72,73))),(9,(13,23))),(((63,68),87),97)),(((8,50),(21,29)),((55,69),104))),(((12,99),107),((34,79),88))),(((20,47),(26,92)),(82,100))),103),53),105),((10,31),(43,89))),(14,64)),(36,(((((37,66),76),111),108),57))),(((16,51),95),((((30,56),(33,75)),78),102)))),(32,85)),54),(((15,42),41),(83,109))),45);
 895: 1 -7482.867188 -7769.248711 (0,((((((((((1,93),101),86),(24,(48,98))),(((3,62),((49,52),106)),77)),(2,5)),((((4,6),(17,38)),(18,80)),(40,(67,96)))),((((((((((((((((((((((7,(27,84)),110),(71,112)),(19,113)),(22,39)),(11,44)),(28,70)),((((((25,60),90),((35,59),58)),(91,94)),((46,61),((65,74),(81,114)))),(72,73))),9),(13,23)),((63,68),87)),97),((8,50),(21,29))),((55,104),69)),((((12,99),107),(34,79)),88)),(53,103)),(((20,47),(26,92)),(82,100))),105),((10,31),(43,89))),(14,64)),((36,(((37,66),(76,111)),108)),57)),(((16,51),95),((((30,56),(33,75)),78),102)))),(32,85)),((((15,42),(83,109)),41),54)),45);
 896: 5 -7909.296875 -7765.215714 (0,(((((((((((1,93),101),86),(24,(48,98))),(((3,62),((49,52),106)),77)),(2,5)),(((4,6),(17,38)),((18,80),((40,67),96)))),((((((((((((((((((((((7,(27,84)),(71,112)),110),19),113),39),22),(28,70)),(11,44)),((((((25,60),90),((35,59),58)),(46,61)),(((65,74),(81,114)),(91,94))),(72,73))),9),(13,23)),(((63,68),87),97)),((((8,50),(21,29)),((((12,99),107),(34,79)),88)),((55,69),104))),53),103),(((20,47),(26,92)),(82,100))),105),((10,31),(43,89))),(14,64)),((36,57),((((37,66),76),111),108))),(((16,51),95),(((30,56),(33,75)),(78,102))))),(32,85)),54),((15,(42,(83,109))),41)),45);
 897: 1 -7154.050781 -7785.723112 (0,(((((((((((1,93),101),86),(((3,62),((49,52),106)),77)),(24,(48,98))),((((4,6),(17,38)),(18,80)),((40,96),67))),(2,5)),(32,85)),((((((((((((((((((((7,84),27),(19,113)),110),(71,112)),(((11,44),(28,70)),(22,39))),((((((25,60),90),58),(35,59)),((((65,74),81),114),(91,94))),(72,73))),9),(46,61)),(63,68)),(((13,23),87),97)),((((8,50),(21,29)),((((12,99),107),(34,79)),88)),((55,104),69))),53),103),(((20,47),(26,92)),(82,100))),105),((10,31),(43,89))),(14,64)),(36,(((((37,76),66),108),111),57))),(((16,51),95),((((30,56),(33,75)),78),102)))),54),((15,(41,(83,109))),42)),45);
 898: 1 -7824.214844 -7785.679709 (0,((((((((1,93),101),86),(24,(48,98))),(((3,62),((49,52),106)),77)),(((2,5),(((16,51),95),((30,56),((33,75),(78,102))))),((((4,6),(17,38)),(18,80)),(40,(67,96))))),(((((((((((((((((((7,27),84),((71,112),110)),19),113),(22,39)),((11,44),(28,70))),(((((25,60),90),((35,59),58)),(46,61)),((((65,74),(81,114)),(91,94)),(72,73)))),9),(((13,23),((63,68),87)),97)),(((8,50),(21,29)),(((((12,99),107),(34,79)),88),((55,69),104)))),103),53),(((20,47),(26,92)),(82,100))),105),((10,31),(43,89))),(14,64)),((36,57),((37,(76,(108,111))),66))),(32,85))),((((15,42),(83,109)),41),54)),45);
 899: 1 -8258.430664 -7764.97626 (0,(((((((((((1,93),101),86),(((3,62),((49,52),106)),77)),(24,(48,98))),(2,5)),(((4,6),(17,38)),((18,80),((40,67),96)))),(32,85)),(((((((((((((((((((((7,27),84),110),(71,112)),19),113),(22,39)),((11,44),(28,70))),((((((25,60),90),((35,59),58)),(46,61)),((((65,74),81),114),(91,94))),(72,73))),9),(13,23)),(((63,68),87),97)),((((8,50),(21,29)),((((12,99),107),(34,79)),88)),((55,69),104))),53),103),(((20,47),(26,92)),(82,100))),105),((10,31),(43,89))),(14,64)),(36,(((37,((66,76),111)),108),57))),(((16,51),95),((((30,56),(33,75)),78),102)))),54),(((15,42),41),(83,109))),45);
 900: 1 -7879.097656 -7768.520969 (0,((((((((((1,93),101),86),((((3,62),((49,52),106)),77),(24,(48,98)))),(2,5)),(((4,6),(17,38)),((18,80),(40,(67,96))))),((((((((((((((((((((7,(27,84)),110),(19,113)),(71,112)),(22,39)),((11,44),(28,70))),(((((25,60),90),((35,59),58)),(((65,74),(81,114)),(91,94))),(72,73))),9),(46,61)),(63,68)),(((13,23),87),97)),((((8,50),(21,29)),((((12,99),107),(34,79)),88)),((55,69),104))),53),103),(((20,47),(26,92)),(82,100))),105),((10,31),(43,89))),(14,64)),((36,57),(((37,66),76),(108,111)))),(((16,51),95),((((30,56),(33,75)),102),78)))),(32,85)),54),(((15,41),(83,109)),42)),45);
 901: 2 -7647.768555 -7772.477929 (0,(((((((((((1,93),101),86),(24,(48,98))),((((3,62),(49,52)),106),77)),(2,5)),(((((4,6),(17,38)),(18,80)),(40,67)),96)),((((((((((((((((((((((7,84),27),(71,112)),110),19),113),(22,39)),((11,44),(28,70))),(((((25,60),90),((35,59),58)),(46,61)),((((65,74),114),81),(91,94)))),(72,73)),9),(13,23)),(((63,68),87),97)),((((8,50),(21,29)),((((12,99),107),(34,79)),88)),(55,(69,104)))),53),103),(((20,47),(26,92)),(82,100))),105),((10,31),(43,89))),(14,64)),((((((36,57),66),76),111),37),108)),(((16,51),95),((((30,56),102),78),(33,75))))),(32,85)),54),(((15,(83,109)),42),41)),45);
 902: 3 -8392.112305 -7773.564288 (0,(((((((((((1,93),101),86),(24,(48,98))),(((3,62),((49,52),106)),77)),(2,5)),(((((4,6),(17,38)),(18,80)),(67,96)),40)),(((((((((((((((((((((((7,27),84),110),(71,112)),19),113),(22,39)),(((11,44),28),70)),9),(72,73)),((((25,60),90),((35,59),58)),((((65,74),114),81),(91,94)))),(46,61)),(63,68)),(((13,23),87),97)),((((8,50),(21,29)),((((12,99),107),(34,79)),88)),((55,104),69))),53),103),(((20,47),(26,92)),(82,100))),105),((10,31),(43,89))),(14,64)),((36,((37,(76,(108,111))),66)),57)),(((16,51),95),((((30,56),(33,75)),102),78)))),(32,85)),54),((15,(41,42)),(83,109))),45);
 903: 1 -7100.978516 -7769.684894 (0,((((((((1,93),101),86),(24,(48,98))),(((3,62),((49,52),106)),77)),((((4,6),(17,38)),(18,80)),(40,(67,96)))),(((2,5),(32,85)),(((((((((((((((((((((7,84),27),110),19),((71,112),113)),(22,39)),(11,44)),(28,70)),((((((25,60),90),((35,59),58)),(46,61)),((((65,74),81),114),(91,94))),(72,73))),9),(13,23)),(((63,68),87),97)),((((8,50),(21,29)),((((12,99),107),(34,79)),88)),(55,(69,104)))),53),103),(((20,47),(26,92)),(82,100))),105),((10,31),(43,89))),(14,64)),((36,57),((37,((76,111),108)),66))),(((16,51),95),((((30,56),(33,75)),78),102))))),((((15,42),41),(83,109)),54)),45);
 904: 7 -7798.618164 -7773.401032 (0,(((((((((((1,93),101),86),(24,(48,98))),(((3,62),((49,52),106)),77)),(2,5)),(((4,6),(17,38)),((18,80),(40,(67,96))))),(((((((((((((((((((((7,27),84),110),(71,112)),(19,113)),39),22),((11,44),(28,70))),((9,(13,23)),(72,73))),((((25,60),90),((35,59),58)),((((65,74),81),114),(91,94)))),(46,61)),(((63,68),87),97)),((8,50),(21,29))),((55,69),104)),((((12,99),107),(34,79)),88)),((((20,47),(26,92)),(82,100)),(53,103))),105),((10,31),(43,89))),(14,64)),((36,(((37,(76,111)),66),108)),57)),(((16,51),95),((((30,56),(33,75)),102),78)))),(32,85)),54),(((15,42),41),(83,109))),45);
 905: 1 -8252.884766 -7770.421701 (0,((((((((((1,93),101),86),(24,(48,98))),(((3,62),((49,52),106)),77)),(2,5)),(((((4,6),(17,38)),(18,80)),(67,96)),40)),((((((((((((((((((((((7,(27,84)),(71,112)),110),(19,113)),(22,39)),((11,44),(28,70))),(((((25,60),90),((35,59),58)),(((65,74),(81,114)),(91,94))),(72,73))),9),(46,61)),(63,68)),(((13,23),87),97)),((8,50),(21,29))),(55,(69,104))),((((12,99),107),(34,79)),88)),53),103),(((20,47),(26,92)),(82,100))),105),((10,31),(43,89))),(14,64)),((((((36,57),66),108),111),37),76)),(((16,51),95),((((30,56),(33,75)),78),102)))),(32,85)),((((15,42),41),(83,109)),54)),45);
 906: 2 -7340.159668 -7768.684075 (0,(((((((1,93),101),86),(24,(48,98))),(((3,62),((49,52),106)),77)),((((2,5),(32,85)),(((((((((((((((((((((7,84),27),110),19),((71,112),113)),(22,39)),(11,44)),(28,70)),(((((25,60),90),((35,59),58)),(46,61)),(((((65,74),81),114),(91,94)),(72,73)))),9),(13,23)),(((63,68),87),97)),((((8,50),(21,29)),((((12,99),107),(34,79)),88)),(55,(69,104)))),53),103),(((20,47),(26,92)),(82,100))),105),((10,31),(43,89))),(14,64)),((36,57),((37,((76,111),108)),66))),(((16,51),95),((((30,56),(33,75)),78),102)))),((((4,6),(17,38)),(18,80)),(40,(67,96))))),((((15,42),41),(83,109)),54)),45);
 907: 2 -7531.222656 -7765.798566 (0,(((((((((((1,93),101),86),(24,(48,98))),(((3,62),((49,52),106)),77)),(2,5)),(((4,6),(17,38)),((18,80),(40,(67,96))))),(((((((((((((((((((7,(27,84)),(71,112)),110),(19,113)),(22,39)),((11,44),(28,70))),((((((25,60),90),((35,59),58)),(46,61)),(((65,74),(81,114)),(91,94))),(72,73))),9),(13,23)),(((63,68),87),97)),((((8,50),(21,29)),((((12,99),107),(34,79)),88)),((55,104),69))),53),103),((20,47),((26,92),(82,100)))),105),((10,31),(43,89))),(14,64)),(36,(((((37,66),76),111),108),57))),(((16,51),95),((((30,56),(33,75)),78),102)))),(32,85)),54),((15,41),(42,(83,109)))),45);
 908: 1 -8058.34375 -7769.518374 (0,((((((((((((1,93),101),86),(24,(48,98))),(((3,62),((49,52),106)),77)),(2,5)),(((4,6),(17,38)),((18,80),(40,(67,96))))),((((((((((((((((((((7,(27,84)),(71,112)),110),19),113),(22,39)),(11,44)),(28,70)),((((((25,60),90),((35,59),58)),(46,61)),((((65,74),81),114),(91,94))),(72,73))),9),(13,23)),(((63,68),87),97)),(((8,50),(21,29)),((55,69),104))),(((12,99),107),((34,79),88))),(53,103)),(((20,47),(26,92)),(82,100))),105),((10,31),(43,89))),(14,64)),(((16,51),95),((((30,56),(33,75)),102),78)))),((36,57),((((37,66),76),111),108))),(32,85)),54),(((15,42),41),(83,109))),45);
 909: 4 -8300.28418 -7784.045496 (0,((((((((((1,93),101),86),((((3,62),((49,52),106)),77),(24,(48,98)))),(((4,6),(17,38)),((18,80),(40,(67,96))))),((2,5),((((((((((((((((((((7,(27,84)),110),(71,112)),(19,113)),(22,39)),(11,44)),(28,70)),((((((25,60),90),((35,59),58)),(46,61)),((65,(74,(81,114))),(91,94))),(72,73))),9),(13,23)),(((63,68),87),97)),((((8,50),(21,29)),((((12,99),107),(34,79)),88)),((55,104),69))),53),103),(((10,31),(43,89)),105)),(82,100)),(20,47)),(26,92)),(14,64)),(((16,51),95),((((30,56),(33,75)),78),102))))),(32,85)),((36,57),((37,66),((76,111),108)))),54),(((15,42),41),(83,109))),45);
 910: 3 -7787.89209 -7769.887592 (0,(((((((((((1,93),101),86),(24,(48,98))),(((3,62),((49,52),106)),77)),(2,5)),(((4,6),(17,38)),((18,80),((40,96),67)))),(((((((((((((((((((((((7,(27,84)),(71,112)),110),113),19),(22,39)),(11,44)),(28,70)),9),(72,73)),(((((25,60),90),((35,59),58)),(91,94)),((65,74),(81,114)))),(46,61)),(63,68)),(((13,23),87),97)),((((8,50),(21,29)),((((12,99),107),(34,79)),88)),((55,104),69))),53),103),(((20,47),(26,92)),(82,100))),105),((10,31),(43,89))),(14,64)),((36,57),(((37,66),108),(76,111)))),(((16,51),95),((((30,56),(33,75)),102),78)))),(32,85)),54),(((15,42),41),(83,109))),45);
 911: 1 -7400.212402 -7771.649401 (0,(((((((((((1,93),101),86),(24,(48,98))),(((3,62),((49,52),106)),77)),(2,5)),(((4,6),(17,38)),((18,80),((40,96),67)))),((((((((((((((((((((7,(27,84)),110),((19,113),(71,112))),(22,39)),(11,44)),(28,70)),9),(72,73)),(((((25,60),90),58),(35,59)),(((65,74),(81,114)),(91,94)))),(46,61)),(63,68)),(((13,23),87),97)),((((8,50),(21,29)),((((12,99),107),(34,79)),88)),((55,104),69))),(53,103)),(((20,47),(26,92)),(82,100))),105),((10,31),(43,89))),(14,64)),((36,57),(((37,66),108),(76,111)))),(((16,51),95),((((30,56),(33,75)),102),78)))),(32,85)),54),(((15,42),41),(83,109))),45);
 912: 2 -8028.864258 -7779.312226 (0,(((((((((((1,93),101),86),(24,(48,98))),(((3,62),((49,52),106)),77)),(2,5)),(((4,6),(17,38)),((18,80),(40,(67,96))))),((((((((((((((((((((7,(27,84)),110),113),19),(71,112)),(22,39)),(11,44)),(28,70)),((((((25,60),90),((35,59),58)),(91,94)),((46,61),((65,(81,114)),74))),(72,73))),9),(13,23)),(((63,68),87),97)),((((8,50),(21,29)),((((12,99),107),(34,79)),88)),((55,104),69))),(53,103)),(((20,47),(26,92)),(82,100))),105),((10,31),(43,89))),(14,64)),((36,57),(((37,66),(76,108)),111))),(((16,51),95),(((30,56),(78,102)),(33,75))))),(32,85)),54),(((15,41),(83,109)),42)),45);
 913: 2 -7273.083984 -7785.429399 (0,(((((((((((1,93),101),86),(24,(48,98))),(((3,62),((49,52),106)),77)),(2,5)),((((4,6),(17,38)),(18,80)),(40,(67,96)))),((((((((((((((((((((((7,27),84),(71,112)),110),(19,113)),(22,39)),((11,44),(28,70))),(((((25,60),90),((35,59),58)),((((65,74),81),114),(91,94))),(72,73))),9),(46,61)),(63,68)),(((13,23),87),97)),((8,50),(21,29))),(55,(69,104))),(((12,99),((34,79),88)),107)),(((20,47),(26,92)),(82,100))),(53,103)),105),((10,31),(43,89))),(14,64)),((36,(((37,(108,111)),76),66)),57)),(((16,51),95),((((30,56),(33,75)),102),78)))),(32,85)),54),((15,41),(42,(83,109)))),45);
 914: 1 -7878.493164 -7769.873107 (0,(((((((((((1,93),101),86),(24,(48,98))),((((3,62),(49,52)),106),77)),(2,5)),(((4,6),(17,38)),((18,80),(40,(67,96))))),(((((((((((((((((((((7,27),84),110),(71,112)),113),19),(22,39)),((11,44),(28,70))),((((((25,60),90),((35,59),58)),(46,61)),(((65,74),(81,114)),(91,94))),(72,73))),9),((13,23),(((63,68),87),97))),(((8,50),(21,29)),((55,69),104))),(((12,99),107),((34,79),88))),(((20,47),(26,92)),(82,100))),103),53),105),((10,31),(43,89))),(14,64)),(((((36,57),111),(37,66)),108),76)),(((16,51),95),((((30,56),(33,75)),102),78)))),(32,85)),54),(((15,41),42),(83,109))),45);
 915: 2 -7149.949219 -7765.8454 (0,(((((((((((1,93),101),86),(24,(48,98))),(((3,62),((49,52),106)),77)),(2,5)),(((4,6),(17,38)),((18,80),(40,(67,96))))),(((((((((((((((((((((7,84),27),110),(71,112)),(19,113)),(22,39)),(28,70)),(11,44)),(((((((25,60),90),58),(35,59)),(46,61)),((((65,74),114),81),(91,94))),(72,73))),9),(13,23)),(((63,68),87),97)),((((8,50),(21,29)),((((12,99),107),(34,79)),88)),((55,69),104))),53),103),(((20,47),(26,92)),(82,100))),105),((10,31),(43,89))),(14,64)),((36,((37,(66,(76,111))),108)),57)),(((16,51),95),((((30,56),(33,75)),102),78)))),(32,85)),54),(((15,42),(83,109)),41)),45);
 916: 1 -7973.831055 -7769.144802 (0,((((((((((1,93),101),86),((((3,62),((49,52),106)),77),(24,(48,98)))),(2,5)),(((4,6),(17,38)),((18,80),(40,(67,96))))),((((((((((((((((((((((7,(27,84)),110),(71,112)),(19,113)),(22,39)),(11,44)),(28,70)),(72,73)),((((25,60),90),((35,59),58)),(((65,74),(81,114)),(91,94)))),(46,61)),((63,68),87)),(9,(13,23))),97),((((8,50),(21,29)),((((12,99),107),(34,79)),88)),((55,104),69))),53),103),(((20,47),(26,92)),(82,100))),105),((10,31),(43,89))),(14,64)),((36,57),((37,66),(76,(108,111))))),(((16,51),95),(((30,56),(78,102)),(33,75))))),(32,85)),54),(15,((41,42),(83,109)))),45);
 917: 2 -7541.875 -7779.57642 (0,((((((((((1,93),101),86),(24,(48,98))),(((3,62),((49,52),106)),77)),((2,5),(((((((((((((((((((((7,27),84),110),(71,112)),19),113),(22,39)),(11,44)),(28,70)),((((((25,60),90),((35,59),58)),(91,94)),((46,61),(((65,74),81),114))),(72,73))),(9,((13,23),87))),((63,68),97)),((8,50),(21,29))),((55,104),69)),(((12,99),107),((34,79),88))),(((20,47),(26,92)),(82,100))),103),53),105),((10,31),(43,89))),(14,64)))),(((4,6),(17,38)),((18,80),(40,(67,96))))),((((16,51),95),((((30,56),(33,75)),102),78)),((36,57),(((37,66),108),(76,111))))),(32,85)),((((15,42),41),(83,109)),54)),45);
 918: 1 -7063.35498 -7778.057061 (0,(((((((((((1,93),101),86),(24,(48,98))),(((3,62),((49,52),106)),77)),(2,5)),(((4,6),(17,38)),((18,80),((40,96),67)))),(((((((((((((((((((((7,27),84),(71,112)),110),(19,113)),(22,39)),((11,44),(28,70))),((9,(13,23)),(72,73))),((((25,60),90),((35,59),58)),((((65,74),81),114),(91,94)))),(46,61)),(((63,68),87),97)),((8,50),(21,29))),((55,69),104)),((((12,99),107),(34,79)),88)),((((20,47),(26,92)),(82,100)),(53,103))),105),(43,89)),(10,31)),(14,64)),((36,(((37,(76,111)),66),108)),57)),(((16,51),95),((((30,56),(33,75)),102),78)))),(32,85)),54),(((15,41),42),(83,109))),45);
 919: 3 -7742.694336 -7772.363383 (0,(((((((((1,93),101),86),((((3,62),((49,52),106)),77),(24,(48,98)))),(((2,5),(((16,51),95),((30,56),((33,75),(78,102))))),(((4,6),(17,38)),((18,80),(40,(67,96)))))),((((((((((((((((((((7,27),84),110),(71,112)),19),113),(22,39)),((11,44),(28,70))),((((((25,60),90),((35,59),58)),(46,61)),(((65,74),(81,114)),(91,94))),(72,73))),9),(13,23)),(((63,68),87),97)),(((8,50),(21,29)),(((((12,99),107),(34,79)),88),((55,69),104)))),103),53),(((20,47),(26,92)),(82,100))),105),((10,31),(43,89))),(14,64)),((36,57),((37,(76,(108,111))),66)))),(32,85)),54),(((15,42),(83,109)),41)),45);
 920: 4 -8214.53125 -7779.944628 (0,((((((((((1,93),101),86),(24,(48,98))),(((3,62),((49,52),106)),77)),((2,5),(((((((((((((((((((((((7,84),27),(71,112)),110),19),113),39),22),(11,44)),(28,70)),((((((25,60),90),((35,59),58)),(91,94)),((46,61),(((65,74),81),114))),(72,73))),9),((13,23),87)),((63,68),97)),((8,50),(21,29))),((55,104),69)),(((12,99),107),((34,79),88))),(((20,47),(26,92)),(82,100))),103),53),105),((10,31),(43,89))),(14,64)))),(((4,6),(17,38)),((18,80),(40,(67,96))))),((((16,51),95),((((30,56),(33,75)),102),78)),((36,57),(((37,66),108),(76,111))))),(32,85)),((((15,42),41),(83,109)),54)),45);
 921: 1 -7405.055664 -7771.327522 (0,(((((((1,93),101),86),(24,(48,98))),(((3,62),((49,52),106)),77)),(((((2,5),(32,85)),(((16,51),95),((((30,56),(33,75)),78),102))),((((((((((((((((((((7,84),27),110),19),((71,112),113)),(22,39)),(11,44)),(28,70)),((((((25,60),90),((35,59),58)),(46,61)),((((65,74),81),114),(91,94))),(72,73))),9),(13,23)),(((63,68),87),97)),((((8,50),(21,29)),((((12,99),107),(34,79)),88)),(55,(69,104)))),53),103),(((20,47),(26,92)),(82,100))),105),((10,31),(43,89))),(14,64)),((36,57),((37,((76,111),108)),66)))),((((4,6),(17,38)),(18,80)),(40,(67,96))))),((((15,42),41),(83,109)),54)),45);
 922: 2 -8194.389648 -7777.785172 (0,(((((((((((1,93),101),86),(24,(48,98))),(((3,62),((49,52),106)),77)),(2,5)),(((4,6),(17,38)),((18,80),(40,(67,96))))),((((((((((((((((((((((7,84),27),(71,112)),110),(19,113)),(22,39)),((11,44),(28,70))),((((((25,60),90),((35,59),58)),(46,61)),((((65,74),81),114),(91,94))),(72,73))),9),(13,23)),97),((63,68),87)),((8,50),(21,29))),((55,69),104)),((((12,99),107),(34,79)),88)),((((10,31),(43,89)),105),(53,103))),(82,100)),(20,47)),(26,92)),(14,64)),((36,57),(((37,66),108),(76,111)))),((16,51),(((((30,56),(33,75)),78),102),95)))),(32,85)),54),(((15,42),(83,109)),41)),45);
 923: 3 -7768.069824 -7766.905697 (0,((((((1,93),101),86),(24,(48,98))),(((3,62),((49,52),106)),77)),(((2,5),((((((((((((((((((((((7,(27,84)),110),(71,112)),19),113),(22,39)),((11,44),(28,70))),((((((25,60),90),((35,59),58)),(46,61)),((((65,74),81),114),(91,94))),(72,73))),9),(13,23)),((63,68),87)),97),((8,50),(21,29))),((55,69),104)),(((12,99),107),((34,79),88))),((((20,47),(26,92)),(82,100)),(53,103))),105),((10,31),(43,89))),(14,64)),((36,57),((((37,66),76),111),108))),(((16,51),95),((((30,56),(33,75)),78),102))),(32,85))),((((4,6),(17,38)),(18,80)),(40,(67,96))))),(((((15,42),41),(83,109)),54),45));
 924: 2 -7445.010254 -7769.963037 (0,(((((((((((1,93),101),86),(24,(48,98))),(((3,62),((49,52),106)),77)),(2,5)),(((4,6),(17,38)),((18,80),(40,(67,96))))),((((((((((((((((((((((7,84),27),110),(71,112)),(19,113)),(22,39)),((11,44),(28,70))),((((((25,60),90),((35,59),58)),(91,94)),((46,61),(((65,74),114),81))),(72,73))),9),(13,23)),(((63,68),87),97)),((8,50),(21,29))),((55,69),104)),((((12,99),107),(34,79)),88)),53),103),(((20,47),(26,92)),(82,100))),105),((10,31),(43,89))),(14,64)),(((36,57),((37,(76,111)),66)),108)),(((16,51),95),((((30,56),(33,75)),102),78)))),(32,85)),54),(((15,42),41),(83,109))),45);
 925: 2 -8285.293945 -7770.957007 (0,(((((((((((1,93),101),86),(24,(48,98))),(((3,62),((49,52),106)),77)),(2,5)),(((4,6),(17,38)),((18,80),((40,96),67)))),(((((((((((((((((((((7,27),84),110),(71,112)),((19,113),(22,39))),(11,44)),(28,70)),(((((25,60),90),((35,59),58)),((((65,74),114),81),(91,94))),(72,73))),9),(46,61)),(63,68)),(((13,23),87),97)),((((8,50),(21,29)),((((12,99),107),(34,79)),88)),((55,104),69))),53),103),(((20,47),(26,92)),(82,100))),105),((10,31),(43,89))),(14,64)),((36,(((37,66),(108,111)),76)),57)),(((16,51),95),((((30,56),(33,75)),102),78)))),(32,85)),54),(((15,41),42),(83,109))),45);
 926: 1 -8398.314453 -7774.904476 (0,(((((((((((1,93),101),86),(24,(48,98))),(((3,62),((49,52),106)),77)),(2,5)),((((((4,6),(17,38)),(18,80)),40),67),96)),((((((((((((((((((((7,84),27),110),(71,112)),(19,113)),(22,39)),((11,44),(28,70))),((((((25,60),90),((35,59),58)),(46,61)),((((65,74),81),114),(91,94))),(72,73))),9),(13,23)),(((8,50),(21,29)),(((63,68),87),97))),((55,104),69)),(((12,99),107),((34,79),88))),(((20,47),(26,92)),(82,100))),(53,103)),105),((10,31),(43,89))),(14,64)),((36,(((37,(66,76)),108),111)),57)),(((16,51),95),((((30,56),(33,75)),78),102)))),(32,85)),54),(((15,42),(83,109)),41)),45);
 927: 4 -7556.989258 -7774.482919 (0,(((((((((((1,93),101),86),(24,(48,98))),(((3,62),((49,52),106)),77)),(2,5)),(((4,6),(17,38)),((18,80),(40,(67,96))))),((((((((((((((((((((((7,27),(84,110)),(71,112)),113),19),(22,39)),((11,44),(28,70))),((((((25,60),90),((35,59),58)),(91,94)),((46,61),(((65,74),81),114))),(72,73))),9),(13,23)),(((63,68),87),97)),((8,50),(21,29))),((55,69),104)),((((12,99),107),(34,79)),88)),53),103),(((20,47),(26,92)),(82,100))),105),((10,31),(43,89))),(14,64)),((36,57),((((37,66),76),111),108))),(((16,51),95),((((30,56),(33,75)),78),102)))),(32,85)),54),(((15,42),41),(83,109))),45);
 928: 1 -8071.100098 -7772.384449 (0,(((((((((((1,93),101),86),(24,(48,98))),(((3,62),((49,52),106)),77)),(2,5)),(((4,6),(17,38)),((18,80),(40,(67,96))))),((((((((((((((((((((7,84),(27,110)),(71,112)),113),19),(22,39)),((11,44),(28,70))),((((((25,60),90),((35,59),58)),(46,61)),(((65,74),(81,114)),(91,94))),(72,73))),9),(13,23)),(((63,68),87),97)),((((8,50),(21,29)),((((12,99),107),(34,79)),88)),((55,69),104))),((20,47),((26,92),(82,100)))),103),53),105),((10,31),(43,89))),(14,64)),(36,(((37,(66,(76,111))),108),57))),(((16,51),95),((((30,56),(33,75)),78),102)))),(32,85)),54),(((15,42),41),(83,109))),45);
 929: 1 -7674.802246 -7789.721539 (0,((((((((((1,93),101),86),(24,(48,98))),((((3,62),(49,52)),106),77)),(2,5)),((((4,6),(17,38)),(18,80)),((40,96),67))),(((((((((((((((((((((7,27),84),110),(71,112)),19),113),(22,39)),((11,44),(28,70))),((((((25,90),60),(46,61)),((35,59),58)),(((65,74),(81,114)),(91,94))),(72,73))),((55,69),104)),9),(13,23)),(((63,68),87),97)),(((8,50),(21,29)),((((12,99),107),(34,79)),88))),53),((((20,47),(26,92)),(82,100)),103)),105),((10,31),(43,89))),(14,64)),((36,(((37,66),(76,111)),108)),57)),(((16,51),95),((30,56),((33,75),(78,102)))))),(32,85)),((((15,42),41),(83,109)),54)),45);
 930: 1 -7597.850586 -7767.807832 (0,(((((((((((1,93),101),86),(24,(48,98))),(((3,62),((49,52),106)),77)),(2,5)),(((4,6),(17,38)),((18,80),((40,96),67)))),(((((((((((((((((((((7,27),84),(71,112)),110),(19,113)),(22,39)),(11,44)),(28,70)),((((((25,60),90),((35,59),58)),(46,61)),((((65,74),114),81),(91,94))),(72,73))),9),(((13,23),97),((63,68),87))),((8,50),(21,29))),((55,69),104)),(((12,99),107),((34,79),88))),(((20,47),(26,92)),(82,100))),(53,103)),105),((10,31),(43,89))),(14,64)),((36,(((37,66),(76,111)),108)),57)),(((16,51),95),((((30,56),(33,75)),102),78)))),(32,85)),54),(((15,42),41),(83,109))),45);
 931: 1 -7321.086426 -7771.615099 (0,(((((((((((1,93),101),86),(24,(48,98))),(((3,62),((49,52),106)),77)),(2,5)),(((((4,6),(17,38)),(18,80)),(67,96)),40)),((((((((((((((((((((((((7,(27,84)),110),(71,112)),19),113),(22,39)),(11,44)),(28,70)),(((((25,60),90),((35,59),58)),(((65,74),(81,114)),(91,94))),(72,73))),9),(46,61)),(63,68)),(((13,23),87),97)),((8,50),(21,29))),((55,69),104)),((((12,99),107),(34,79)),88)),(((20,47),(26,92)),(82,100))),103),53),105),((10,31),(43,89))),(14,64)),((36,57),((((37,108),111),66),76))),(((16,51),95),((((30,56),102),(33,75)),78)))),(32,85)),54),(((15,41),42),(83,109))),45);
 932: 1 -7262.867188 -7766.675703 (0,(((((((((((1,93),101),86),(24,(48,98))),(((3,62),((49,52),106)),77)),(2,5)),(((4,6),(17,38)),((18,80),((40,96),67)))),((((((((((((((((((((7,(27,84)),(71,112)),110),(19,113)),(22,39)),(11,44)),(28,70)),((((((25,60),90),((35,59),58)),(46,61)),((((65,74),81),114),(91,94))),(72,73))),(9,(13,23))),(((63,68),87),97)),(((8,50),(21,29)),(55,(69,104)))),(((12,99),107),((34,79),88))),(((20,47),(26,92)),(82,100))),103),53),105),((10,31),(43,89))),(14,64)),(((((36,57),(37,66)),111),108),76)),(((16,51),95),((((30,56),(33,75)),102),78)))),(32,85)),54),((15,41),(42,(83,109)))),45);
 933: 1 -8207.166016 -7765.347676 (0,((((((((((1,93),101),86),((((3,62),((49,52),106)),77),(24,(48,98)))),(((4,6),(17,38)),((18,80),(40,(67,96))))),(2,5)),(32,85)),(((((((((((((((((((7,(27,84)),110),113),(19,(71,112))),(22,39)),((11,44),(28,70))),((((((25,60),90),((35,59),58)),(46,61)),((((65,74),114),81),(91,94))),(72,73))),9),(13,23)),(((63,68),87),97)),((((8,50),(21,29)),((((12,99),107),(34,79)),88)),((55,104),69))),53),103),(((20,47),(26,92)),(82,100))),105),((10,31),(43,89))),(14,64)),((36,(((37,(66,108)),76),111)),57)),(((16,51),95),((((30,56),(33,75)),102),78)))),54),(((15,42),(83,109)),41)),45);
 934: 4 -7522.585449 -7772.077776 (0,(((((((1,93),101),86),(24,(48,98))),(((3,62),((49,52),106)),77)),(((2,5),(((((((((((((((((((((7,(27,84)),110),19),113),(71,112)),(22,39)),((11,44),(28,70))),((((((25,60),90),((35,59),58)),(46,61)),((((65,74),(81,114)),91),94)),(72,73))),9),(13,23)),(((63,68),87),97)),((((8,50),(21,29)),((((12,99),107),(34,79)),88)),((55,69),104))),53),103),(((20,47),(26,92)),(82,100))),105),((10,31),(43,89))),(14,64)),((36,57),((37,66),((76,111),108)))),(((16,51),95),((((30,56),(33,75)),78),102))),(32,85))),((((4,6),(17,38)),(18,80)),((40,96),67)))),((((15,42),41),(83,109)),54)),45);
 935: 2 -6712.726562 -7769.576596 (0,(((((((((((1,93),101),86),(24,(48,98))),(((3,62),((49,52),106)),77)),(2,5)),(((4,6),(17,38)),((18,80),(40,(67,96))))),((((((((((((((((((((7,(27,84)),110),113),19),(71,112)),(22,39)),(11,44)),(28,70)),((((((25,60),90),((35,59),58)),(91,94)),((46,61),((65,74),(81,114)))),(72,73))),9),(13,23)),(((63,68),87),97)),((((8,50),(21,29)),((((12,99),107),(34,79)),88)),((55,104),69))),(53,103)),(((20,47),(26,92)),(82,100))),105),((10,31),(43,89))),(14,64)),((36,57),(((37,66),(76,108)),111))),(((16,51),95),((((30,56),102),78),(33,75))))),(32,85)),54),(((15,41),(83,109)),42)),45);
 936: 2 -7111.187988 -7774.115643 (0,((((((((((1,93),101),86),((((3,62),((49,52),106)),77),(24,(48,98)))),(((4,6),(17,38)),((18,80),(40,(67,96))))),((2,5),(((((((((((((((((((((7,27),84),110),(71,112)),113),19),(22,39)),((11,44),(28,70))),((((((25,60),90),((35,59),58)),(46,61)),((((65,74),114),81),(91,94))),(72,73))),9),(13,23)),(((63,68),87),97)),((((8,50),(21,29)),((55,69),104)),((((12,99),107),(34,79)),88))),53),103),(((10,31),(43,89)),105)),(82,100)),(20,47)),(26,92)),(14,64)),(((16,51),95),((((30,56),(33,75)),78),102))))),(32,85)),((36,57),(((37,66),(76,111)),108))),54),(((15,42),41),(83,109))),45);
 937: 2 -7419.689453 -7769.116263 (0,(((((((((((1,93),101),86),(24,(48,98))),(((3,62),((49,52),106)),77)),(2,5)),(((4,6),(17,38)),((18,80),((40,96),67)))),(((((((((((((((((((((((7,84),27),(71,112)),110),(19,113)),(22,39)),((11,44),(28,70))),(72,73)),((((65,74),114),81),(91,94))),(((25,60),90),((35,59),58))),(46,61)),(9,(((13,23),97),((63,68),87)))),((55,69),104)),((8,50),(21,29))),(((12,99),107),((34,79),88))),(((20,47),(26,92)),(82,100))),103),53),105),((10,31),(43,89))),(14,64)),((36,((((37,108),76),66),111)),57)),(((16,51),95),((((30,56),(33,75)),102),78)))),(32,85)),54),(((15,41),(83,109)),42)),45);
 938: 5 -7858.88623 -7769.210021 (0,(((((((1,93),101),86),(24,(48,98))),(((3,62),((49,52),106)),77)),(((2,5),(((((((((((((((((((((((7,(27,84)),110),(71,112)),19),113),39),22),((11,44),(28,70))),((((((25,60),90),((35,59),58)),(46,61)),((((65,74),81),114),(91,94))),(72,73))),9),(13,23)),((63,68),87)),97),((8,50),(21,29))),((55,69),104)),(((12,99),107),((34,79),88))),((((20,47),(26,92)),(82,100)),(53,103))),105),((10,31),(43,89))),(14,64)),((36,57),((((37,66),76),111),108))),(((16,51),95),((((30,56),(33,75)),78),102))),(32,85))),((((4,6),(17,38)),(18,80)),(40,(67,96))))),((((15,42),41),(83,109)),54)),45);
 939: 1 -7485.279297 -7771.107015 (0,((((((((((1,93),101),86),(24,(48,98))),(((3,62),((49,52),106)),77)),(2,5)),((((((4,6),(17,38)),(18,80)),96),67),40)),((((((((((((((((((((((((((7,84),27),110),(71,112)),113),19),(22,39)),(11,44)),(28,70)),(((((25,60),90),((35,59),58)),((((65,74),114),81),(91,94))),(72,73))),9),(46,61)),(63,68)),(((13,23),87),97)),((8,50),(21,29))),((55,69),104)),((((12,99),107),(34,79)),88)),53),103),(((20,47),(26,92)),(82,100))),105),((10,31),(43,89))),(14,64)),((((((36,57),108),66),37),111),76)),(((16,51),95),((((30,56),(33,75)),78),102))),(32,85))),54),(((15,42),(83,109)),41)),45);
 940: 1 -7438.276367 -7775.21926 (0,((((((((((1,93),101),((((3,62),((49,52),106)),77),(24,(48,98)))),86),(2,5)),(((4,6),(17,38)),((18,80),(40,(67,96))))),((((((((((((((((((((((7,84),27),110),113),19),(71,112)),(22,39)),(11,44)),(28,70)),((((((25,60),90),((35,59),58)),(46,61)),(((65,74),(81,114)),(91,94))),(72,73))),9),(13,23)),(((63,68),87),97)),((((8,50),(21,29)),((((12,99),107),(34,79)),88)),((55,69),104))),53),103),(((20,47),(26,92)),(82,100))),105),((10,31),(43,89))),(14,64)),((36,57),(((37,66),108),(76,111)))),(((16,51),95),((((30,56),(33,75)),102),78)))),(32,85)),54),(((15,42),41),(83,109))),45);
 941: 7 -7999.689453 -7774.057606 (0,((((((((((1,93),101),86),((((3,62),((49,52),106)),77),(24,(48,98)))),(((4,6),(17,38)),((18,80),(40,(67,96))))),((2,5),(((((((((((((((((((((7,27),84),110),113),(71,112)),19),(22,39)),((11,44),(28,70))),((((((25,60),90),((35,59),58)),(46,61)),((((65,74),114),81),(91,94))),(72,73))),9),(13,23)),(((63,68),87),97)),((((8,50),(21,29)),((((12,99),107),(34,79)),88)),((55,69),104))),53),103),(((10,31),(43,89)),105)),(82,100)),(20,47)),(26,92)),(14,64)),(((16,51),95),((((30,56),(33,75)),78),102))))),(32,85)),((36,57),(((37,66),(76,111)),108))),54),(((15,42),41),(83,109))),45);
 942: 5 -7415.829102 -7764.474675 (0,(((((((((((1,93),101),86),(24,(48,98))),(((3,62),((49,52),106)),77)),(2,5)),(((4,6),(17,38)),((18,80),(40,(67,96))))),((((((((((((((((((((7,(27,84)),110),(71,112)),19),113),(22,39)),((11,44),(28,70))),((((((25,60),90),((35,59),58)),(46,61)),((((65,74),114),81),(91,94))),(72,73))),9),(13,23)),(((63,68),87),97)),((((8,50),(21,29)),((((12,99),107),(34,79)),88)),((55,69),104))),53),103),(((20,47),(26,92)),(82,100))),105),((10,31),(43,89))),(14,64)),(((16,51),95),((((30,56),(33,75)),78),102))),((36,57),(((37,111),76),(66,108))))),(32,85)),54),(((15,42),41),(83,109))),45);
 943: 2 -8028.84668 -7773.714719 (0,((((((((((1,93),101),86),(24,(48,98))),(((3,62),((49,52),106)),77)),(2,5)),((((((4,6),(17,38)),(18,80)),96),40),67)),(((((((((((((((((((7,(27,84)),(71,112)),110),(19,113)),(22,39)),((11,44),(28,70))),(((((25,60),90),((35,59),58)),(((65,74),(81,114)),(91,94))),(72,73))),9),(46,61)),(63,68)),(((13,23),87),97)),((8,50),(21,29))),(((((12,99),107),(34,79)),88),((55,104),69))),((((20,47),(26,92)),(82,100)),(53,103))),105),((10,31),(43,89))),(14,64)),((((((36,57),66),108),111),37),76)),(((16,51),95),((((30,56),(33,75)),102),78)))),(32,85)),((((15,42),41),(83,109)),54)),45);
 944: 4 -7841.666992 -7771.012209 (0,(((((((((((1,93),101),86),(24,(48,98))),(((3,62),((49,52),106)),77)),(2,5)),(((4,6),(17,38)),((18,80),((40,96),67)))),((((((((((((((((((((((7,(27,84)),(71,112)),110),113),(19,(22,39))),(11,44)),(28,70)),9),(72,73)),((((25,60),90),((35,59),58)),(((65,74),(81,114)),(91,94)))),(46,61)),(63,68)),(((13,23),87),97)),((((8,50),(21,29)),((((12,99),107),(34,79)),88)),((55,104),69))),53),103),(((20,47),(26,92)),(82,100))),105),((10,31),(43,89))),(14,64)),((36,57),(((37,66),108),(76,111)))),(((16,51),95),((((30,56),(33,75)),102),78)))),(32,85)),54),(((15,42),41),(83,109))),45);
 945: 1 -8141.174805 -7768.684075 (0,(((((((1,93),101),86),(24,(48,98))),(((3,62),((49,52),106)),77)),((((2,5),(32,85)),(((((((((((((((((((((7,84),27),110),19),((71,112),113)),(22,39)),(11,44)),(28,70)),(((((25,60),90),((35,59),58)),(46,61)),(((((65,74),81),114),(91,94)),(72,73)))),9),(13,23)),(((63,68),87),97)),((((8,50),(21,29)),((((12,99),107),(34,79)),88)),(55,(69,104)))),53),103),(((20,47),(26,92)),(82,100))),105),((10,31),(43,89))),(14,64)),((36,57),((37,((76,111),108)),66))),(((16,51),95),((((30,56),(33,75)),78),102)))),((((4,6),(17,38)),(18,80)),(40,(67,96))))),((((15,42),41),(83,109)),54)),45);
 946: 1 -7734.919922 -7765.8454 (0,(((((((((((1,93),101),86),(24,(48,98))),(((3,62),((49,52),106)),77)),(2,5)),(((4,6),(17,38)),((18,80),(40,(67,96))))),(((((((((((((((((((((7,84),27),110),(71,112)),(19,113)),(22,39)),(28,70)),(11,44)),(((((((25,60),90),58),(35,59)),(46,61)),((((65,74),114),81),(91,94))),(72,73))),9),(13,23)),(((63,68),87),97)),((((8,50),(21,29)),((((12,99),107),(34,79)),88)),((55,69),104))),53),103),(((20,47),(26,92)),(82,100))),105),((10,31),(43,89))),(14,64)),((36,((37,(66,(76,111))),108)),57)),(((16,51),95),((((30,56),(33,75)),102),78)))),(32,85)),54),(((15,42),(83,109)),41)),45);
 947: 1 -7941.647461 -7775.603623 (0,(((((((((((1,93),101),86),(24,(48,98))),(((3,62),((49,52),106)),77)),(2,5)),(((4,6),(17,38)),((18,80),((40,96),67)))),(((((((((((((((((((((7,27),84),110),(71,112)),19),(22,39)),113),((11,44),(28,70))),((((((25,60),90),((35,59),58)),(46,61)),(((65,74),(81,114)),(91,94))),(72,73))),9),(13,23)),(((63,68),87),97)),(((8,50),(21,29)),((55,104),69))),(((12,99),107),((34,79),88))),(((20,47),(26,92)),(82,100))),(53,103)),105),((10,31),(43,89))),(14,64)),(((16,51),95),((((30,56),(33,75)),102),78))),(32,85))),((36,57),(((37,66),(76,111)),108))),54),(((15,42),41),(83,109))),45);
 948: 3 -7616.168945 -7766.878072 (0,(((((((1,93),101),86),(24,(48,98))),(((3,62),((49,52),106)),77)),(((2,5),(((((((((((((((((((((7,84),27),110),(71,112)),(19,113)),(22,39)),(11,44)),(28,70)),((((((25,60),90),((35,59),58)),(46,61)),(((65,74),(81,114)),(91,94))),(72,73))),(9,(13,23))),(((63,68),87),97)),((8,50),(21,29))),((55,104),69)),(((12,99),107),((34,79),88))),((((20,47),(26,92)),(82,100)),(53,103))),105),((10,31),(43,89))),(14,64)),((36,57),(((37,66),(76,111)),108))),(((16,51),95),((((30,56),(33,75)),78),102))),(32,85))),((((4,6),(17,38)),(18,80)),((40,96),67)))),((((15,42),41),(83,109)),54)),45);
 949: 2 -8075.346191 -7768.823117 (0,(((((((((((1,93),101),86),(24,(48,98))),(((3,62),((49,52),106)),77)),(2,5)),(((4,6),(17,38)),((18,80),(40,(67,96))))),((((((((((((((((((((((7,(27,84)),(71,112)),110),19),113),(22,39)),((11,44),(28,70))),(((((25,60),90),((35,59),58)),(46,61)),(((((65,74),81),114),(91,94)),(72,73)))),9),(13,23)),(((63,68),87),97)),((55,104),69)),((8,50),(21,29))),((((12,99),107),(34,79)),88)),53),103),(((20,47),(26,92)),(82,100))),105),((10,31),(43,89))),(14,64)),((36,(((37,66),(76,108)),111)),57)),(((16,51),95),((((30,56),(33,75)),102),78)))),(32,85)),54),(((15,42),41),(83,109))),45);
 950: 5 -8416.824219 -7765.762229 (0,(((((((((1,93),101),86),((((3,62),((49,52),106)),77),(24,(48,98)))),(2,5)),(((4,6),(17,38)),((18,80),((40,96),67)))),(((((((((((((((((((((((7,84),27),110),(71,112)),113),19),(22,39)),(11,44)),(28,70)),(((((25,60),90),((35,59),58)),((((65,74),114),81),(91,94))),(46,61))),(72,73)),9),(13,23)),(((63,68),87),97)),((((8,50),(21,29)),((((12,99),107),(34,79)),88)),((55,69),104))),53),103),(((20,47),(26,92)),(82,100))),105),((10,31),(43,89))),(14,64)),((36,57),((((37,66),76),111),108))),(((16,51),95),((((30,56),(33,75)),78),102)))),(32,85)),((((15,42),(83,109)),41),54)),45);
 951: 1 -7509.308594 -7770.140889 (0,(((((((((((1,93),101),86),(24,(48,98))),(((3,62),((49,52),106)),77)),(2,5)),(((((4,6),(17,38)),(18,80)),96),(40,67))),(32,85)),(((((((((((((((((((((7,(27,84)),(71,112)),110),113),19),(22,39)),(11,44)),(28,70)),((((((25,60),90),((35,59),58)),(46,61)),(72,73)),(((65,74),(81,114)),(91,94)))),9),(13,23)),(((63,68),87),97)),((((8,50),(21,29)),((((12,99),107),(34,79)),88)),((55,104),69))),53),103),(((20,47),(26,92)),(82,100))),105),((10,31),(43,89))),(14,64)),((36,57),((((37,66),76),111),108))),(((16,51),95),((((30,56),(33,75)),78),102)))),54),(((15,42),(83,109)),41)),45);
 952: 1 -8352.306641 -7768.686476 (0,(((((((1,93),101),86),(24,(48,98))),(((3,62),((49,52),106)),77)),(((2,5),((((((((((((((((((((7,(27,84)),(71,112)),110),19),113),(22,39)),((11,44),(28,70))),((((((25,60),90),((35,59),58)),(46,61)),(((65,74),(81,114)),(91,94))),(72,73))),9),(13,23)),(((63,68),87),97)),(((8,50),(21,29)),(55,(69,104)))),(((12,99),107),((34,79),88))),((((20,47),(26,92)),(82,100)),(53,103))),105),((10,31),(43,89))),(14,64)),(36,((((37,111),76),(66,108)),57))),(((16,51),95),(((30,56),((33,75),78)),102))),(32,85))),((((4,6),(17,38)),(18,80)),((40,96),67)))),((((15,42),41),(83,109)),54)),45);
 953: 3 -7891.05957 -7781.787924 (0,(((((((((((1,93),101),86),(24,(48,98))),(((3,62),((49,52),106)),77)),(2,5)),(((4,6),(17,38)),((18,(40,(67,96))),80))),(((((((((((((((((((((7,84),27),110),(71,112)),(19,113)),(22,39)),((11,44),(28,70))),((((((25,60),90),((35,59),58)),(46,61)),((((65,74),81),114),(91,94))),(72,73))),9),(13,23)),(((63,68),87),97)),((8,50),(21,29))),((55,69),104)),((((12,99),107),(34,79)),88)),((((10,31),(43,89)),105),(53,103))),(82,100)),(20,47)),(26,92)),(14,64)),((36,57),(((37,66),108),(76,111)))),(((16,51),95),((((30,56),(33,75)),78),102)))),(32,85)),54),(((15,42),(83,109)),41)),45);
 954: 1 -7629.397461 -7768.846033 (0,((((((((((1,93),101),86),(24,(48,98))),(((3,62),((49,52),106)),77)),(2,5)),(((4,6),(17,38)),((18,80),(40,(67,96))))),((((((((((((((((((((((7,27),84),110),(71,112)),113),19),(22,39)),((11,44),(28,70))),((((((25,60),90),((35,59),58)),(46,61)),(((65,74),(81,114)),(91,94))),(72,73))),9),((13,23),(((63,68),87),97))),(((8,50),(21,29)),((55,69),104))),(((12,99),107),((34,79),88))),(((20,47),(26,92)),(82,100))),103),53),105),((10,31),(43,89))),(14,64)),(((((36,57),111),(37,66)),108),76)),(((16,51),95),((((30,56),(33,75)),102),78))),(32,85))),54),(((15,41),42),(83,109))),45);
 955: 2 -7679.341797 -7769.364516 (0,((((((((((((1,93),101),86),(24,(48,98))),(((3,62),((49,52),106)),77)),(2,5)),(((4,6),(17,38)),((18,80),(40,(67,96))))),((((((((((((((((((((7,(27,84)),(71,112)),110),19),113),(22,39)),(11,44)),(28,70)),((((((25,60),90),((35,59),58)),(46,61)),((((65,74),81),114),(91,94))),(72,73))),9),(13,23)),(((63,68),87),97)),((8,50),(21,29))),((55,69),104)),(((12,99),107),((34,79),88))),((((20,47),(26,92)),(82,100)),(53,103))),105),((10,31),(43,89))),(14,64)),(((16,51),95),((((30,56),(33,75)),102),78)))),((36,57),((((37,66),76),111),108))),(32,85)),54),(((15,42),41),(83,109))),45);
 956: 1 -7857.160645 -7769.631342 (0,(((((((((((1,93),101),86),(24,(48,98))),(((3,62),((49,52),106)),77)),(2,5)),(((4,6),(17,38)),((18,80),(40,(67,96))))),(((((((((((((((((((((((7,27),84),110),(71,112)),(19,113)),(22,39)),((11,44),(28,70))),9),(72,73)),((((25,60),90),((35,59),58)),(((65,74),(81,114)),(91,94)))),(46,61)),(63,68)),(((13,23),87),97)),((8,50),(21,29))),((55,104),69)),((((12,99),107),(34,79)),88)),(((20,47),(26,92)),(82,100))),(53,103)),105),((10,31),(43,89))),(14,64)),((36,57),((((37,76),111),108),66))),(((16,51),95),((((30,56),102),(33,75)),78)))),(32,85)),54),(((15,41),(83,109)),42)),45);
 957: 1 -7115.148438 -7782.288232 (0,(((((((((((1,93),101),86),(24,(48,98))),(((3,62),((49,52),106)),77)),(2,5)),(((4,6),(17,38)),((18,80),(40,(67,96))))),(((((((((((((((((((((((7,(27,84)),110),(71,112)),19),113),(22,39)),(11,44)),(28,70)),(72,73)),(9,(13,23))),(((((25,60),90),((35,59),58)),(91,94)),((46,61),((65,74),(81,114))))),(((63,68),87),97)),((8,50),(21,29))),((55,69),104)),((((12,99),107),(34,79)),88)),53),103),(((20,47),(26,92)),(82,100))),105),((10,31),(43,89))),(14,64)),((36,57),(((37,76),111),(66,108)))),(((16,51),95),((((30,56),(33,75)),102),78)))),(32,85)),54),(((15,42),41),(83,109))),45);
 958: 2 -8151.483398 -7769.88273 (0,((((((((((1,93),101),86),(24,(48,98))),(((3,62),((49,52),106)),77)),(2,5)),((((4,6),(17,38)),(18,80)),(40,(67,96)))),(((((((((((((((((((((((7,(27,84)),110),(71,112)),(19,113)),(22,39)),(11,44)),(28,70)),((((((25,60),90),((35,59),58)),(91,94)),((46,61),((65,74),(81,114)))),(72,73))),9),(13,23)),((63,68),87)),97),((8,50),(21,29))),((55,104),69)),(((12,99),107),((34,79),88))),53),103),(((20,47),(26,92)),(82,100))),105),((10,31),(43,89))),(14,64)),((36,(((37,66),(76,111)),108)),57)),(((16,51),95),((((30,56),(33,75)),78),102)))),(32,85)),((((15,42),(83,109)),41),54)),45);
 959: 1 -7948.98584 -7769.459256 (0,(((((((((((1,93),101),86),(24,(48,98))),(((3,62),((49,52),106)),77)),(2,5)),(((4,6),(17,38)),((18,80),(40,(67,96))))),((((((((((((((((((((7,(27,84)),110),113),19),(71,112)),(22,39)),(11,44)),(28,70)),((((((25,60),90),((35,59),58)),(91,94)),((46,61),((65,74),(81,114)))),(72,73))),9),(13,23)),(((63,68),87),97)),((((8,50),(21,29)),((((12,99),107),(34,79)),88)),((55,104),69))),(53,103)),(((20,47),(26,92)),(82,100))),((10,31),(43,89))),105),(14,64)),((36,57),(((37,66),(76,108)),111))),(((16,51),95),(((30,56),(78,102)),(33,75))))),(32,85)),54),(((15,41),(83,109)),42)),45);
 960: 1 -8143.854492 -7776.63254 (0,(((((((((((1,93),101),86),(24,(48,98))),((((3,62),(49,52)),106),77)),(2,5)),((((((4,6),(17,38)),(18,80)),67),40),96)),(32,85)),((((((((((((((((((((((((7,84),27),110),19),113),(71,112)),(22,39)),(28,70)),(11,44)),(72,73)),9),((((25,60),90),((35,59),58)),((((65,74),81),114),(91,94)))),(46,61)),(63,68)),(((13,23),87),97)),((((8,50),(21,29)),((((12,99),107),(34,79)),88)),((55,104),69))),53),103),(((20,47),(26,92)),(82,100))),105),((10,31),(43,89))),(14,64)),(36,(((37,(76,(108,111))),66),57))),(((16,51),95),((((30,56),(33,75)),78),102)))),54),(15,((41,(83,109)),42))),45);
 961: 4 -7617.163086 -7778.148953 (0,((((((((((1,93),101),86),((((3,62),((49,52),106)),77),(24,(48,98)))),(((4,6),(17,38)),((18,80),(40,(67,96))))),((2,5),((((((((((((((((((((7,(27,84)),110),(71,112)),(19,113)),(22,39)),(11,44)),(28,70)),(((((((25,60),90),((35,59),58)),(46,61)),(91,94)),((65,74),(81,114))),(72,73))),9),(13,23)),(((63,68),87),97)),((((8,50),(21,29)),((((12,99),107),(34,79)),88)),((55,104),69))),53),103),(((10,31),(43,89)),105)),(82,100)),(20,47)),(26,92)),(14,64)),(((16,51),95),((((30,56),(33,75)),78),102))))),(32,85)),((36,57),((37,66),((76,111),108)))),54),(((15,42),41),(83,109))),45);
 962: 4 -7554.688477 -7765.041786 (0,((((((((((1,93),101),86),(24,(48,98))),(((3,62),((49,52),106)),77)),(2,5)),(((4,6),(17,38)),((18,80),(40,(67,96))))),((((((((((((((((((((7,(27,84)),110),(71,112)),(19,113)),(22,39)),(11,44)),(28,70)),((((((25,60),90),((35,59),58)),(46,61)),((((65,74),114),81),(91,94))),(72,73))),9),(13,23)),(((63,68),87),97)),((((8,50),(21,29)),((((12,99),107),(34,79)),88)),((55,69),104))),((20,47),((26,92),(82,100)))),103),53),105),((10,31),(43,89))),(14,64)),((36,57),(37,(((66,76),111),108)))),(((16,51),95),((((30,56),(33,75)),78),102)))),(32,85)),((((15,42),41),(83,109)),54)),45);
 963: 1 -7967.741699 -7766.259854 (0,(((((((((((1,93),101),86),(24,(48,98))),(((3,62),((49,52),106)),77)),(2,5)),((((4,6),(17,38)),(18,80)),((40,67),96))),(((((((((((((((((((7,(27,84)),110),(71,112)),(19,113)),(22,39)),(11,44)),(28,70)),((((((25,60),90),((35,59),58)),(46,61)),(((65,74),(81,114)),(91,94))),(72,73))),(9,(13,23))),(((63,68),87),97)),((((8,50),(21,29)),((((12,99),107),(34,79)),88)),((55,69),104))),53),103),(((20,47),(26,92)),(82,100))),105),((10,31),(43,89))),(14,64)),(((((36,57),66),(76,111)),37),108)),(((16,51),95),(((30,56),(78,102)),(33,75))))),(32,85)),54),(((15,42),(83,109)),41)),45);
 964: 1 -7450.479492 -7773.413371 (0,(((((((((((1,93),101),86),(24,(48,98))),(((3,62),((49,52),106)),77)),(((4,6),(17,38)),((18,80),(40,(67,96))))),((2,5),(((((((((((((((((((((7,27),84),110),(71,112)),113),19),(22,39)),((11,44),(28,70))),((((((25,60),90),((35,59),58)),(46,61)),((((65,74),114),81),(91,94))),(72,73))),9),(13,23)),(((63,68),87),97)),((((8,50),(21,29)),((((12,99),107),(34,79)),88)),((55,69),104))),53),103),(((10,31),(43,89)),105)),(82,100)),(20,47)),(26,92)),(14,64)),(((16,51),95),((((30,56),(33,75)),78),102))))),(32,85)),((36,(((37,66),(76,111)),108)),57)),54),(((15,42),41),(83,109))),45);
 965: 1 -7675.705078 -7765.081871 (0,(((((((((((1,93),101),86),(24,(48,98))),(((3,62),((49,52),106)),77)),(2,5)),(((4,6),(17,38)),((18,80),((40,96),67)))),(((((((((((((((((((7,(27,84)),110),(71,112)),(19,113)),(22,39)),(11,44)),(28,70)),((((((25,60),90),((35,59),58)),(46,61)),(((65,74),(81,114)),(91,94))),(72,73))),9),(13,23)),(((63,68),87),97)),(((8,50),(21,29)),((55,69),104))),((((12,99),107),(34,79)),88)),((((20,47),(26,92)),(82,100)),(53,103))),((10,31),(43,89))),105),(14,64)),((36,57),(37,(((66,76),111),108)))),(((16,51),95),((((30,56),(33,75)),102),78)))),(32,85)),54),(((15,42),41),(83,109))),45);
 966: 1 -7445.731445 -7770.565273 (0,(((((((((((1,93),101),86),(24,(48,98))),(((3,62),((49,52),106)),77)),(2,5)),(((((4,6),(17,38)),(18,80)),(67,96)),40)),((((((((((((((((((((((((7,(27,84)),110),(71,112)),19),113),(22,39)),(11,44)),(28,70)),(((((25,60),90),((35,59),58)),(((65,74),(81,114)),(91,94))),(72,73))),9),(46,61)),(63,68)),(((13,23),87),97)),((8,50),(21,29))),((55,69),104)),((((12,99),107),(34,79)),88)),(((20,47),(26,92)),(82,100))),103),53),((10,31),(43,89))),105),(14,64)),((36,57),((((37,108),111),66),76))),(((16,51),95),((((30,56),(33,75)),102),78)))),(32,85)),54),(((15,41),42),(83,109))),45);
 967: 1 -8500.228516 -7772.532254 (0,(((((((((((1,93),101),86),(24,(48,98))),(((3,62),((49,52),106)),77)),(2,5)),(((((4,6),(17,38)),(18,80)),96),(40,67))),(((((((((((((((((((((7,(27,84)),(71,112)),110),113),19),(22,39)),(11,44)),(28,70)),((((((25,60),90),((35,59),58)),(46,61)),(72,73)),(((65,74),(81,114)),(91,94)))),9),(13,23)),(((63,68),87),97)),((((8,50),(21,29)),((((12,99),107),(34,79)),88)),((55,104),69))),53),103),((20,47),((26,92),(82,100)))),105),((10,31),(43,89))),(14,64)),((36,57),((((37,66),76),111),108))),(((16,51),95),((((30,56),(33,75)),78),102)))),(32,85)),54),(((15,42),(83,109)),41)),45);
 968: 2 -7595.926758 -7767.388735 (0,((((((((((1,93),101),86),(24,(48,98))),(((3,62),((49,52),106)),77)),(2,5)),(((4,6),(17,38)),((18,80),((40,96),67)))),((((((((((((((((((((((((7,(27,84)),(71,112)),110),19),113),(22,39)),(11,44)),(28,70)),9),(72,73)),((((25,60),90),((35,59),58)),((((65,74),114),81),(91,94)))),(46,61)),(63,68)),(((13,23),87),97)),((8,50),(21,29))),((55,69),104)),((((12,99),107),(34,79)),88)),(((20,47),(26,92)),(82,100))),(53,103)),105),((10,31),(43,89))),(14,64)),((36,(((37,(76,111)),66),108)),57)),(((16,51),95),((((30,56),(33,75)),102),78)))),(32,85)),((((15,41),42),(83,109)),54)),45);
 969: 2 -8028.788086 -7769.413666 (0,(((((((1,93),101),86),(24,(48,98))),(((3,62),((49,52),106)),77)),(((2,5),(((((((((((((((((((((7,(27,84)),110),19),113),(71,112)),(22,39)),((11,44),(28,70))),(((((((25,60),90),((35,59),58)),(46,61)),(91,94)),((65,74),(81,114))),(72,73))),9),(13,23)),(((63,68),87),97)),((((8,50),(21,29)),((((12,99),107),(34,79)),88)),((55,69),104))),53),103),(((20,47),(26,92)),(82,100))),105),((10,31),(43,89))),(14,64)),((36,57),((37,66),((76,111),108)))),(((16,51),95),((((30,56),(33,75)),78),102))),(32,85))),((((4,6),(17,38)),(18,80)),((40,96),67)))),((((15,42),41),(83,109)),54)),45);
 970: 1 -8088.873047 -7769.873107 (0,(((((((((((1,93),101),86),(24,(48,98))),((((3,62),(49,52)),106),77)),(2,5)),(((4,6),(17,38)),((18,80),(40,(67,96))))),(((((((((((((((((((((7,27),84),110),(71,112)),113),19),(22,39)),((11,44),(28,70))),((((((25,60),90),((35,59),58)),(46,61)),(((65,74),(81,114)),(91,94))),(72,73))),9),((13,23),(((63,68),87),97))),(((8,50),(21,29)),((55,69),104))),(((12,99),107),((34,79),88))),(((20,47),(26,92)),(82,100))),103),53),105),((10,31),(43,89))),(14,64)),(((((36,57),111),(37,66)),108),76)),(((16,51),95),((((30,56),(33,75)),102),78)))),(32,85)),54),(((15,41),42),(83,109))),45);
 971: 2 -7849.381836 -7769.996829 (0,(((((((1,93),101),86),(24,(48,98))),(((3,62),((49,52),106)),77)),(((2,5),((((((((((((((((((((7,(27,84)),110),19),113),(71,112)),(22,39)),((11,44),(28,70))),((((((25,60),90),((35,59),58)),(46,61)),(((65,74),(81,114)),(91,94))),(72,73))),9),(13,23)),(((63,68),87),97)),((((8,50),(21,29)),((((12,99),107),(34,79)),88)),((55,69),104))),53),103),(((20,47),(26,92)),(82,100))),105),((10,31),(43,89))),(14,64)),((36,((37,66),(76,(108,111)))),57)),((((16,51),95),((((30,56),(33,75)),78),102)),(32,85)))),((((4,6),(17,38)),(18,80)),((40,67),96)))),((((15,42),41),(83,109)),54)),45);
 972: 1 -7475.915527 -7773.276705 (0,(((((((((((1,93),101),86),(24,(48,98))),(((3,62),((49,52),106)),77)),(2,5)),(((4,6),(17,38)),((18,80),((40,96),67)))),((((((((((((((((((((7,(27,84)),110),((19,113),(71,112))),(22,39)),(11,44)),(28,70)),9),(72,73)),((((25,60),90),((35,59),58)),(((65,74),(81,114)),(91,94)))),(46,61)),(63,68)),(((13,23),87),97)),((((8,50),(21,29)),((((12,99),107),(34,79)),88)),((55,104),69))),(53,103)),((20,47),((26,92),(82,100)))),105),((10,31),(43,89))),(14,64)),((36,57),(((37,66),108),(76,111)))),(((16,51),95),((((30,56),(33,75)),102),78)))),(32,85)),54),(((15,42),41),(83,109))),45);
 973: 4 -7799.79834 -7765.690189 (0,((((((((((1,93),101),86),(24,(48,98))),(((3,62),((49,52),106)),77)),(2,5)),(((4,6),(17,38)),((18,80),((40,96),67)))),(((((((((((((((((((((7,84),27),(71,112)),110),(19,113)),(22,39)),(11,44)),(28,70)),((((((25,60),90),((35,59),58)),(46,61)),((((65,74),81),114),(91,94))),(72,73))),9),(13,23)),(((63,68),87),97)),((((8,50),(21,29)),((((12,99),107),(34,79)),88)),((55,104),69))),53),103),(((20,47),(26,92)),(82,100))),105),((10,31),(43,89))),(14,64)),(((16,51),95),(((30,56),(78,102)),(33,75)))),((36,57),((37,66),((76,111),108))))),(32,85)),((((15,42),41),(83,109)),54)),45);
 974: 2 -7597.98291 -7779.079005 (0,(((((((((1,93),(86,101)),(24,(48,98))),(((3,62),((49,52),106)),77)),(2,5)),((4,6),((17,38),((18,80),(40,(67,96)))))),(((((((((((((((((((7,(27,84)),(71,112)),110),(19,113)),((11,44),(22,39))),(28,70)),((((((25,60),90),((35,59),58)),(46,61)),(((65,74),(81,114)),(91,94))),(72,73))),9),(13,23)),(((63,68),87),97)),((((8,50),(21,29)),((((12,99),107),(34,79)),88)),((55,104),69))),103),53),(((20,47),(26,92)),(82,100))),105),((10,31),(43,89))),(14,64)),((36,57),(37,((66,(76,111)),108)))),(((16,51),95),((((30,56),(33,75)),78),102)))),(32,85)),((((15,42),(83,109)),41),54)),45);
 975: 3 -7610.898438 -7766.090351 (0,(((((((((((1,93),101),86),(24,(48,98))),(((3,62),((49,52),106)),77)),(2,5)),(((4,6),(17,38)),((18,80),(40,(67,96))))),((((((((((((((((((((((7,27),84),110),(71,112)),(19,113)),(22,39)),(11,44)),(28,70)),((((((25,60),90),((35,59),58)),(46,61)),(((65,74),(81,114)),(91,94))),(72,73))),(9,(13,23))),(((63,68),87),97)),((55,69),104)),((8,50),(21,29))),(((12,99),107),((34,79),88))),(((20,47),(26,92)),(82,100))),103),53),105),((10,31),(43,89))),(14,64)),(36,(((((37,66),76),111),108),57))),(((16,51),95),((((30,56),(33,75)),78),102)))),(32,85)),54),(((15,42),41),(83,109))),45);
 976: 3 -7546.463867 -7769.509777 (0,(((((((((((1,93),101),86),(24,(48,98))),(((3,62),((49,52),106)),77)),(2,5)),(((4,6),(17,38)),((18,80),(40,(67,96))))),(((((((((((((((((((((((7,(27,84)),110),(71,112)),(19,113)),(22,39)),(11,44)),(28,70)),(72,73)),((((25,60),90),((35,59),58)),(((65,74),(81,114)),(91,94)))),(46,61)),((63,68),87)),(9,(13,23))),97),((55,104),69)),(((8,50),(21,29)),((((12,99),107),(34,79)),88))),53),103),(((20,47),(26,92)),(82,100))),105),((10,31),(43,89))),(14,64)),((36,57),((37,66),(76,(108,111))))),(((16,51),95),(((30,56),(78,102)),(33,75))))),(32,85)),54),(15,((41,42),(83,109)))),45);
 977: 10 -7935.944336 -7762.833351 (0,(((((((((((1,93),101),86),(24,(48,98))),(((3,62),((49,52),106)),77)),(2,5)),(((4,6),(17,38)),((18,80),((40,96),67)))),((((((((((((((((((((7,(27,84)),(71,112)),110),113),19),(22,39)),((11,44),(28,70))),((((((25,60),90),((35,59),58)),(46,61)),(((65,74),(81,114)),(91,94))),(72,73))),9),(13,23)),(((63,68),87),97)),((((8,50),(21,29)),((((12,99),107),(34,79)),88)),((55,69),104))),53),103),(((20,47),(26,92)),(82,100))),105),((10,31),(43,89))),(14,64)),((36,(37,((66,(108,111)),76))),57)),(((16,51),95),((((30,56),(33,75)),102),78)))),(32,85)),54),((15,(42,(83,109))),41)),45);
 978: 3 -7038.659668 -7770.575052 (0,(((((((((((1,93),101),86),(24,(48,98))),(((3,62),((49,52),106)),77)),(2,5)),(((4,6),(17,38)),((18,80),(40,(67,96))))),((((((((((((((((((((7,(27,84)),110),(71,112)),19),113),(22,39)),(11,44)),(28,70)),((9,(13,23)),(72,73))),((((25,60),90),((35,59),58)),(((65,74),(81,114)),(91,94)))),(46,61)),(((63,68),87),97)),(((8,50),(21,29)),((55,104),69))),((((12,99),107),(34,79)),88)),((((20,47),(26,92)),(82,100)),(53,103))),105),((10,31),(43,89))),(14,64)),((36,57),(((37,76),111),(66,108)))),(((16,51),95),((((30,56),(33,75)),102),78)))),(32,85)),54),(((15,42),41),(83,109))),45);
 979: 1 -7803.746582 -7773.035036 (0,((((((((1,93),101),86),(24,(48,98))),(((3,62),((49,52),106)),77)),((2,5),((((4,6),(17,38)),((18,80),(40,(67,96)))),((((((((((((((((((7,(27,84)),110),((19,113),(71,112))),(22,39)),(28,70)),(11,44)),(((((25,60),90),((35,59),58)),(46,61)),((((65,74),(81,114)),(91,94)),(72,73)))),(9,(13,23))),(((63,68),87),97)),(((8,50),(21,29)),((55,104),69))),(((12,99),107),((34,79),88))),((((20,47),(26,92)),(82,100)),(53,103))),105),((10,31),(43,89))),(14,64)),(36,((((37,76),111),(66,108)),57))),(((16,51),95),(((30,56),(78,102)),(33,75)))),(32,85))))),54),(((15,42),(83,109)),41)),45);
 980: 1 -8193.083984 -7766.019131 (0,(((((((((((1,93),101),86),(24,(48,98))),(((3,62),((49,52),106)),77)),(2,5)),((((((4,6),(17,38)),(18,80)),40),67),96)),((((((((((((((((((((((7,(27,84)),(71,112)),110),19),113),(22,39)),(11,44)),(28,70)),((((((25,60),90),((35,59),58)),(46,61)),(((65,74),(81,114)),(91,94))),(72,73))),9),(13,23)),((63,68),87)),97),((8,50),(21,29))),((55,69),104)),((((12,99),107),88),(34,79))),((((20,47),(26,92)),(82,100)),(53,103))),105),((10,31),(43,89))),(14,64)),((36,57),(((37,66),76),(108,111)))),(((16,51),95),((((30,56),(33,75)),78),102)))),(32,85)),54),(((15,42),41),(83,109))),45);
 981: 1 -7541.822754 -7769.684894 (0,((((((((1,93),101),86),(24,(48,98))),(((3,62),((49,52),106)),77)),((((4,6),(17,38)),(18,80)),(40,(67,96)))),(((2,5),(32,85)),(((((((((((((((((((((7,84),27),110),19),((71,112),113)),(22,39)),(11,44)),(28,70)),((((((25,60),90),((35,59),58)),(46,61)),((((65,74),81),114),(91,94))),(72,73))),9),(13,23)),(((63,68),87),97)),((((8,50),(21,29)),((((12,99),107),(34,79)),88)),(55,(69,104)))),53),103),(((20,47),(26,92)),(82,100))),105),((10,31),(43,89))),(14,64)),((36,57),((37,((76,111),108)),66))),(((16,51),95),((((30,56),(33,75)),78),102))))),((((15,42),41),(83,109)),54)),45);
 982: 1 -7409.17334 -7772.683841 (0,(((((((((((1,93),101),86),(24,(48,98))),(((3,62),((49,52),106)),77)),(2,5)),(((4,6),(17,38)),((18,80),(40,(67,96))))),(((((((((((((((((((((((7,27),84),(71,112)),110),19),113),(22,39)),(11,44)),(28,70)),((((((25,60),90),((35,59),58)),(46,61)),(((65,74),(81,114)),(91,94))),(72,73))),9),(13,23)),(((63,68),87),97)),((((8,50),(21,29)),(((12,99),107),((34,79),88))),((55,69),104))),53),103),(((20,47),(26,92)),(82,100))),105),(43,89)),(10,31)),(14,64)),((36,((37,(76,(108,111))),66)),57)),(((16,51),95),(((30,56),102),((33,75),78))))),(32,85)),54),(((15,42),(83,109)),41)),45);
 983: 1 -7580.59082 -7770.437974 (0,(((((((1,93),101),86),(24,(48,98))),(((3,62),((49,52),106)),77)),((((2,5),(32,85)),((((((((((((((((((((7,84),27),(19,110)),((71,112),113)),(22,39)),(11,44)),(28,70)),((((((25,60),90),((35,59),58)),(46,61)),((((65,74),81),114),(91,94))),(72,73))),9),(13,23)),(((63,68),87),97)),((((8,50),(21,29)),((((12,99),107),(34,79)),88)),(55,(69,104)))),53),103),(((20,47),(26,92)),(82,100))),105),((10,31),(43,89))),(14,64)),((36,57),((37,((76,111),108)),66))),(((16,51),95),((((30,56),(33,75)),78),102)))),((((4,6),(17,38)),(18,80)),(40,(67,96))))),((((15,42),41),(83,109)),54)),45);
 984: 2 -8297.953125 -7774.088287 (0,((((((((((1,93),101),86),((((3,62),((49,52),106)),77),(24,(48,98)))),(((4,6),(17,38)),((18,80),(40,(67,96))))),((2,5),(((((((((((((((((((((7,(27,84)),(71,112)),110),(19,113)),(22,39)),(11,44)),(28,70)),((((((25,60),90),((35,59),58)),(46,61)),(((65,74),(81,114)),(91,94))),(72,73))),9),(13,23)),(((63,68),87),97)),((55,104),69)),(((8,50),(21,29)),((((12,99),107),(34,79)),88))),53),103),(((10,31),(43,89)),105)),(82,100)),(20,47)),(26,92)),(14,64)),(((16,51),95),((((30,56),(33,75)),78),102))))),(32,85)),((36,57),((((37,66),76),111),108))),54),(((15,42),(83,109)),41)),45);
 985: 1 -7863.593262 -7770.935044 (0,(((((((((((1,93),101),86),(24,(48,98))),(((3,62),((49,52),106)),77)),((((((4,6),(17,38)),(18,80)),67),96),40)),(2,5)),(((((((((((((((((((((((7,(27,84)),110),19),(71,112)),113),(22,39)),(11,44)),(28,70)),9),(72,73)),((((25,60),90),((35,59),58)),(((65,74),(81,114)),(91,94)))),(46,61)),(63,68)),(((13,23),87),97)),((((8,50),(21,29)),((((12,99),107),(34,79)),88)),((55,69),104))),53),103),(((20,47),(26,92)),(82,100))),105),((10,31),(43,89))),(14,64)),((36,57),((37,66),((76,111),108)))),(((16,51),95),((((30,56),(33,75)),102),78)))),(32,85)),54),(15,((41,42),(83,109)))),45);
 986: 1 -7392.269531 -7786.807734 (0,((((((((((1,93),101),((((3,62),((49,52),106)),77),(24,(48,98)))),86),(((4,6),(17,38)),((18,80),(40,(67,96))))),((2,5),(((((((((((((((((((((7,27),84),110),(71,112)),113),19),(22,39)),((11,44),(28,70))),((((((25,60),90),((35,59),58)),(46,61)),((((65,74),114),81),(91,94))),(72,73))),9),(13,23)),(((63,68),87),97)),((((8,50),(21,29)),((((12,99),107),(34,79)),88)),((55,69),104))),53),103),(((10,31),(43,89)),105)),(82,100)),(20,47)),(26,92)),(14,64)),(((16,51),95),((((30,56),(33,75)),78),102))))),(32,85)),((36,(((37,66),(76,111)),108)),57)),54),(((15,42),41),(83,109))),45);
 987: 2 -8440.21875 -7764.084352 (0,((((((((((1,93),101),86),(24,(48,98))),(((3,62),((49,52),106)),77)),(((4,6),(17,38)),((18,80),((40,67),96)))),(2,5)),(((((((((((((((((((((7,27),84),(71,112)),110),19),113),(22,39)),((11,44),(28,70))),((((((25,60),90),((35,59),58)),(46,61)),((((65,74),114),81),(91,94))),(72,73))),9),(13,23)),(((63,68),87),97)),((((8,50),(21,29)),((((12,99),107),(34,79)),88)),((55,104),69))),103),53),(((20,47),(26,92)),(82,100))),105),((10,31),(43,89))),(14,64)),(36,(((37,((76,111),108)),66),57))),(((16,51),95),((((30,56),(33,75)),78),102)))),(32,85)),((((15,42),41),(83,109)),54)),45);
 988: 1 -7643.425781 -7767.71153 (0,(((((((((((1,93),101),86),(24,(48,98))),(((3,62),((49,52),106)),77)),(2,5)),((((((4,6),(17,38)),(18,80)),40),67),96)),(((((((((((((((((((((7,84),27),110),(71,112)),(19,113)),(22,39)),((11,44),(28,70))),((((((25,60),90),((35,59),58)),(46,61)),((((65,74),81),114),(91,94))),(72,73))),9),(13,23)),(((63,68),87),97)),((8,50),(21,29))),((55,104),69)),(((12,99),107),((34,79),88))),(((20,47),(26,92)),(82,100))),(53,103)),105),((10,31),(43,89))),(14,64)),((36,(((37,(66,76)),108),111)),57)),(((16,51),95),(((30,56),((33,75),78)),102)))),(32,85)),54),(((15,42),(83,109)),41)),45);
 989: 3 -7457.074219 -7772.216682 (0,(((((((((((1,93),101),86),(24,(48,98))),(((3,62),((49,52),106)),77)),(2,5)),(((4,6),(17,38)),((18,80),(40,(67,96))))),(((((((((((((((((((((7,(27,84)),110),(71,112)),19),113),(22,39)),(((11,44),28),70)),(((((25,60),90),((35,59),58)),(((65,74),(81,114)),(91,94))),(72,73))),9),(46,61)),(63,68)),(((13,23),87),97)),((((8,50),(21,29)),((((12,99),107),(34,79)),88)),((55,69),104))),53),103),(((20,47),(26,92)),(82,100))),105),((10,31),(43,89))),(14,64)),((36,57),((37,66),(76,(108,111))))),(((16,51),95),((((30,56),(33,75)),102),78)))),(32,85)),54),(((15,42),41),(83,109))),45);
 990: 6 -7510.381836 -7765.916098 (0,(((((((((((1,93),101),86),(24,(48,98))),(((3,62),((49,52),106)),77)),(2,5)),((4,6),((17,38),((18,80),((40,67),96))))),(((((((((((((((((((((7,(27,84)),(71,112)),110),(19,113)),(22,39)),(11,44)),(28,70)),((((((25,60),90),((35,59),58)),(46,61)),((((65,74),114),81),(91,94))),(72,73))),9),(13,23)),(((63,68),87),97)),(((8,50),(21,29)),((((12,99),107),(34,79)),88))),((55,69),104)),53),103),(((20,47),(26,92)),(82,100))),105),((10,31),(43,89))),(14,64)),((36,((((37,66),76),111),108)),57)),(((16,51),95),((((30,56),(33,75)),78),102)))),(32,85)),54),(((15,42),41),(83,109))),45);
 991: 3 -7409.753906 -7765.081871 (0,(((((((((((1,93),101),86),(24,(48,98))),(((3,62),((49,52),106)),77)),(2,5)),(((4,6),(17,38)),((18,80),((40,96),67)))),(((((((((((((((((((7,(27,84)),110),(71,112)),(19,113)),(22,39)),(11,44)),(28,70)),((((((25,60),90),((35,59),58)),(46,61)),(((65,74),(81,114)),(91,94))),(72,73))),9),(13,23)),(((63,68),87),97)),(((8,50),(21,29)),((55,69),104))),((((12,99),107),(34,79)),88)),((((20,47),(26,92)),(82,100)),(53,103))),((10,31),(43,89))),105),(14,64)),((36,57),(37,(((66,76),111),108)))),(((16,51),95),((((30,56),(33,75)),102),78)))),(32,85)),54),(((15,42),41),(83,109))),45);
 992: 3 -7955.827637 -7766.728283 (0,((((((((((((1,93),101),86),(24,(48,98))),(((3,62),((49,52),106)),77)),(2,5)),(((4,6),(17,38)),((18,80),((40,96),67)))),(((((((((((((((((((((7,27),84),110),(71,112)),(19,113)),(22,39)),(11,44)),(28,70)),((((((25,60),90),((35,59),58)),(46,61)),(((65,74),(81,114)),(91,94))),(72,73))),9),(13,23)),(((63,68),87),97)),((((8,50),(21,29)),((((12,99),107),(34,79)),88)),((55,69),104))),(((20,47),(26,92)),(82,100))),103),53),105),((10,31),(43,89))),(14,64)),((36,((((37,66),76),111),108)),57)),(((16,51),95),((((30,56),(33,75)),78),102)))),(32,85)),54),(42,(83,109))),(15,41)),45);
 993: 2 -7432.289551 -7768.423805 (0,(((((((((((1,93),101),86),(24,(48,98))),(((3,62),((49,52),106)),77)),(2,5)),(((4,6),(17,38)),((18,80),((40,96),67)))),(((((((((((((((((((((7,84),27),110),(71,112)),(19,113)),(22,39)),(11,44)),(28,70)),((((((25,60),90),((35,59),58)),(91,94)),((46,61),((65,74),(81,114)))),(72,73))),9),(13,23)),(((63,68),87),97)),((((8,50),(21,29)),((((12,99),107),(34,79)),88)),((55,69),104))),53),103),(((20,47),(26,92)),(82,100))),105),((10,31),(43,89))),(14,64)),((36,57),(((37,66),(76,111)),108))),(((16,51),95),(((30,56),((33,75),78)),102)))),(32,85)),54),(((15,42),41),(83,109))),45);
 994: 4 -8290.918945 -7769.721029 (0,(((((((1,93),101),86),(24,(48,98))),(((3,62),((49,52),106)),77)),(((2,5),((((((((((((((((((((((7,(27,84)),110),(71,112)),19),113),(22,39)),((11,44),(28,70))),((((((25,60),90),((35,59),58)),(46,61)),((((65,74),81),114),(91,94))),(72,73))),(13,23)),9),((63,68),87)),97),((8,50),(21,29))),((55,69),104)),(((12,99),107),((34,79),88))),((((20,47),(26,92)),(82,100)),(53,103))),105),((10,31),(43,89))),(14,64)),((36,57),((((37,66),76),111),108))),(((16,51),95),((((30,56),(33,75)),78),102))),(32,85))),((((4,6),(17,38)),(18,80)),(40,(67,96))))),((((15,42),41),(83,109)),54)),45);
 995: 1 -8069.061035 -7772.575989 (0,(((((((((((1,93),101),86),(24,(48,98))),(((3,62),((49,52),106)),77)),(2,5)),(((4,6),(17,38)),((18,80),(40,(67,96))))),(((((((((((((((((((((((7,(27,84)),110),19),(22,39)),113),((28,70),(71,112))),(11,44)),((((((25,60),90),((35,59),58)),(46,61)),(((65,74),(81,114)),(91,94))),(72,73))),9),(13,23)),((63,68),87)),97),((8,50),(21,29))),((55,69),104)),((((12,99),107),(34,79)),88)),(((20,47),(26,92)),(82,100))),103),53),105),((10,31),(43,89))),(14,64)),((36,57),(((37,66),(76,108)),111))),(((16,51),95),((((30,56),(33,75)),102),78)))),(32,85)),54),(((15,42),(83,109)),41)),45);
 996: 2 -7869.792969 -7765.232266 (0,(((((((1,93),101),86),(24,(48,98))),(((3,62),((49,52),106)),77)),(((2,5),((((((((((((((((((((((7,(27,84)),110),19),113),(71,112)),(22,39)),((11,44),(28,70))),((((((25,60),90),((35,59),58)),(46,61)),(((65,74),(81,114)),(91,94))),(72,73))),9),(13,23)),(((63,68),87),97)),((55,69),104)),(((8,50),(21,29)),((((12,99),107),(34,79)),88))),53),103),(((20,47),(26,92)),(82,100))),105),((10,31),(43,89))),(14,64)),((36,57),((37,66),((76,111),108)))),(((16,51),95),((((30,56),(33,75)),78),102))),(32,85))),((((4,6),(17,38)),(18,80)),((40,96),67)))),((((15,42),41),(83,109)),54)),45);
 997: 2 -7341.079102 -7769.576596 (0,(((((((((((1,93),101),86),(24,(48,98))),(((3,62),((49,52),106)),77)),(2,5)),(((4,6),(17,38)),((18,80),(40,(67,96))))),((((((((((((((((((((7,(27,84)),110),113),19),(71,112)),(22,39)),(11,44)),(28,70)),((((((25,60),90),((35,59),58)),(91,94)),((46,61),((65,74),(81,114)))),(72,73))),9),(13,23)),(((63,68),87),97)),((((8,50),(21,29)),((((12,99),107),(34,79)),88)),((55,104),69))),(53,103)),(((20,47),(26,92)),(82,100))),105),((10,31),(43,89))),(14,64)),((36,57),(((37,66),(76,108)),111))),(((16,51),95),((((30,56),102),78),(33,75))))),(32,85)),54),(((15,41),(83,109)),42)),45);
 998: 3 -7872.767578 -7766.878072 (0,(((((((1,93),101),86),(24,(48,98))),(((3,62),((49,52),106)),77)),(((2,5),(((((((((((((((((((((7,84),27),110),(71,112)),(19,113)),(22,39)),(11,44)),(28,70)),((((((25,60),90),((35,59),58)),(46,61)),(((65,74),(81,114)),(91,94))),(72,73))),(9,(13,23))),(((63,68),87),97)),((8,50),(21,29))),((55,104),69)),(((12,99),107),((34,79),88))),((((20,47),(26,92)),(82,100)),(53,103))),105),((10,31),(43,89))),(14,64)),((36,57),(((37,66),(76,111)),108))),(((16,51),95),((((30,56),(33,75)),78),102))),(32,85))),((((4,6),(17,38)),(18,80)),((40,96),67)))),((((15,42),41),(83,109)),54)),45);
 999: 1 -7775.352539 -7763.876913 (0,(((((((((1,93),101),86),((((3,62),((49,52),106)),77),(24,(48,98)))),(2,5)),(((4,6),(17,38)),((18,80),((40,96),67)))),((((((((((((((((((((7,84),27),110),(71,112)),113),19),(22,39)),((11,44),(28,70))),((((((25,60),90),((35,59),58)),(46,61)),((((65,74),114),81),(91,94))),(72,73))),(9,(13,23))),(((63,68),87),97)),((((8,50),(21,29)),((((12,99),107),(34,79)),88)),((55,69),104))),53),103),(((20,47),(26,92)),(82,100))),105),((10,31),(43,89))),(14,64)),((36,57),((((37,66),76),111),108))),(((16,51),95),((((30,56),(33,75)),78),102)))),(32,85)),((((15,42),(83,109)),41),54)),45);
 boot_splits_size: 2
 logl_cutoff: -7798.13943
UFBootSplit0:
 000: 1 19 110
 001: 1 2 3 5 24 48 49 52 62 77 98 106
 002: 1000 1 93
 003: 1 12 34 79 88 99
 004: 989 1 93 101
 005: 1 24 48 86 98
 006: 995 1 86 93 101
 007: 1 20 47 82 100
 008: 1 54 83 109
 009: 1 7 22 27 39 71 84 110 112 113
 010: 1000 48 98
 011: 1000 24 48 98
 012: 917 1 24 48 86 93 98 101
 013: 2 0 4 6 15 17 18 32 38 40 41 42 45 54 67 80 83 85 96 109
 014: 3 0 1 2 3 4 5 6 15 17 18 24 36 37 38 40 41 42 45 48 49 52 54 57 62 66 67 76 77 80 83 86 93 96 98 101 106 108 109 111
 015: 1000 3 62
 016: 2 7 8 9 11 12 13 19 20 21 22 23 25 26 27 28 29 34 35 39 44 46 47 50 53 55 58 59 60 61 63 65 68 69 70 71 72 73 74 79 81 84 87 88 90 91 92 94 97 99 103 104 107 110 112 113 114
 017: 1 8 12 20 21 26 29 34 47 50 55 69 79 82 88 92 99 100 104 107
 018: 1000 49 52
 019: 1 8 21 29 50 63 68 97
 020: 940 49 52 106
 021: 1000 3 49 52 62 106
 022: 1 7 9 19 22 27 39 71 84 110 112 113
 023: 1000 3 49 52 62 77 106
 024: 994 1 3 24 48 49 52 62 77 86 93 98 101 106
 025: 1 12 107
 026: 1 7 9 11 19 22 25 27 28 35 39 44 46 58 59 60 61 63 65 68 70 71 72 73 74 81 84 87 90 91 94 97 110 112 113 114
 027: 1000 2 5
 028: 758 1 2 3 5 24 48 49 52 62 77 86 93 98 101 106
 029: 1 0 3 4 6 15 16 17 18 30 32 33 36 37 38 40 41 42 45 49 51 52 54 56 57 62 66 67 75 76 77 78 80 83 85 95 96 102 106 108 109 111
 030: 1 25 46 60 61 90
 031: 997 4 6
 032: 1 8 12 21 29 34 50 53 55 69 79 88 99 104 107
 033: 1 0 1 3 4 6 15 17 18 24 32 38 40 41 42 45 48 49 52 54 62 67 77 80 83 85 86 93 96 98 101 106 109
 034: 998 17 38
 035: 992 4 6 17 38
 036: 1 1 3 49 52 62 77 93 101 106
 037: 1 7 11 19 22 27 28 44 70 71 84 110 112 113
 038: 993 18 80
 039: 1 7 19 22 27 28 70 71 84 110 112 113
 040: 2 53 105
 041: 276 40 96
 042: 2 27 84 110
 043: 890 40 67 96
 044: 690 18 40 67 80 96
 045: 1000 4 6 17 18 38 40 67 80 96
 046: 795 1 2 3 4 5 6 17 18 24 38 40 48 49 52 62 67 77 80 86 93 96 98 101 106
 047: 1 4 6 38
 048: 2 7 11 13 19 22 23 25 27 28 35 39 44 46 58 59 60 61 65 70 71 72 73 74 81 84 90 91 94 110 112 113 114
 049: 243 7 27
 050: 1 0 15 41 42 54 83 109
 051: 993 7 27 84
 052: 2 0 15 42 45 83 109
 053: 775 7 27 84 110
 054: 1 30 33 75 78 102
 055: 2 40 67 80 96
 056: 1000 71 112
 057: 769 7 27 71 84 110 112
 058: 3 9 25 35 46 58 59 60 61 65 72 73 74 81 90 91 94 114
 059: 1 4 6 17 18 38
 060: 473 19 113
 061: 971 7 19 27 71 84 110 112 113
 062: 1 20 26 47 92 100
 063: 2 46 61 65 72 73 74 81 114
 064: 972 22 39
 065: 967 7 19 22 27 39 71 84 110 112 113
 066: 3 0 1 2 3 4 5 6 14 15 16 17 18 24 30 32 33 36 37 38 40 41 42 45 48 49 51 52 53 54 56 57 62 64 66 67 75 76 77 78 80 83 85 86 93 95 96 98 101 102 106 108 109 111
 067: 3 10 20 26 31 43 47 82 89 92 100 105
 068: 997 11 44
 069: 1 4 6 18 40 67 80 96
 070: 6 20 26 47 82 92 100 103
 071: 997 28 70
 072: 419 11 28 44 70
 073: 998 7 11 19 22 27 28 39 44 70 71 84 110 112 113
 074: 3 18 40 80
 075: 9 7 9 11 19 22 25 27 28 35 39 44 58 59 60 70 71 72 73 84 90 110 112 113
 076: 1000 25 60
 077: 1 25 35 46 58 59 60 61 72 73 90
 078: 1000 25 60 90
 079: 2 7 11 19 22 27 28 39 44 65 70 71 74 81 84 91 94 110 112 113 114
 080: 1 10 31 43
 081: 1000 35 59
 082: 1 36 37 57 76 111
 083: 976 35 58 59
 084: 995 25 35 58 59 60 90
 085: 1 55 69 97 104
 086: 1 7 8 9 11 12 13 19 21 22 23 25 27 28 29 34 35 39 44 46 50 53 55 58 59 60 61 63 65 68 69 70 71 72 73 74 79 81 84 87 88 90 91 94 97 99 103 104 105 107 110 112 113 114
 087: 1000 46 61
 088: 485 25 35 46 58 59 60 61 90
 089: 1 0 2 4 5 6 15 16 17 18 30 32 33 36 37 38 40 41 42 45 51 54 56 57 66 67 75 76 78 80 83 85 95 96 102 108 109 111
 090: 1 8 21 29 50 97
 091: 986 65 74
 092: 3 25 60 90 91 94
 093: 316 65 74 81
 094: 1 8 13 21 23 29 50 87 97
 095: 1000 65 74 81 114
 096: 1 20 26 47 53 82 92 100
 097: 3 18 40 67 96
 098: 984 91 94
 099: 835 65 74 81 91 94 114
 100: 576 25 35 46 58 59 60 61 65 74 81 90 91 94 114
 101: 1 0 42 45
 102: 9 37 66 111
 103: 1000 72 73
 104: 588 25 35 46 58 59 60 61 65 72 73 74 81 90 91 94 114
 105: 703 7 11 19 22 25 27 28 35 39 44 46 58 59 60 61 65 70 71 72 73 74 81 84 90 91 94 110 112 113 114
 106: 3 7 22 27 39 71 84 110 112
 107: 747 7 9 11 19 22 25 27 28 35 39 44 46 58 59 60 61 65 70 71 72 73 74 81 84 90 91 94 110 112 113 114
 108: 5 74 81 114
 109: 4 7 8 9 11 12 13 19 21 22 23 25 27 28 29 34 35 39 44 46 50 58 59 60 61 63 65 68 70 71 72 73 74 79 81 84 87 88 90 91 94 97 99 107 110 112 113 114
 110: 1000 13 23
 111: 574 7 9 11 13 19 22 23 25 27 28 35 39 44 46 58 59 60 61 65 70 71 72 73 74 81 84 90 91 94 110 112 113 114
 112: 3 1 3 24 48 49 52 62 77 93 98 101 106
 113: 1 21 29 55 69 104
 114: 1000 63 68
 115: 1 0 4 6 15 17 18 32 36 37 38 40 41 42 45 54 57 66 67 76 80 83 85 96 108 109 111
 116: 717 63 68 87
 117: 2 15 41 42 45 54 83 109
 118: 571 63 68 87 97
 119: 968 7 9 11 13 19 22 23 25 27 28 35 39 44 46 58 59 60 61 63 65 68 70 71 72 73 74 81 84 87 90 91 94 97 110 112 113 114
 120: 5 12 88 99 107
 121: 5 28 70 71 112
 122: 1000 8 50
 123: 2 19 22 39
 124: 1 30 56 78
 125: 1000 21 29
 126: 999 8 21 29 50
 127: 8 65 74 81 91 114
 128: 4 13 23 63 68 87
 129: 999 12 99
 130: 2 36 57 76 108 111
 131: 999 12 99 107
 132: 2 2 4 5 6 17 18 38 40 67 80 96
 133: 7 4 6 17 38 40 67 96
 134: 1000 34 79
 135: 664 12 34 79 99 107
 136: 1 4 6 18 80
 137: 1000 12 34 79 88 99 107
 138: 453 8 12 21 29 34 50 79 88 99 107
 139: 5 25 35 46 58 59 60 61 65 74 81 90 114
 140: 3 0 15 45 54
 141: 353 55 104
 142: 2 25 35 58 59 60 72 73 90 91 94
 143: 1000 55 69 104
 144: 423 8 12 21 29 34 50 55 69 79 88 99 104 107
 145: 996 7 8 9 11 12 13 19 21 22 23 25 27 28 29 34 35 39 44 46 50 55 58 59 60 61 63 65 68 69 70 71 72 73 74 79 81 84 87 88 90 91 94 97 99 104 107 110 112 113 114
 146: 2 30 33 56 75 78 95 102
 147: 2 33 75 102
 148: 1000 20 47
 149: 1 12 20 26 34 47 79 82 88 92 99 100 107
 150: 1 7 19 27 28 70 71 84 110 112 113
 151: 1000 26 92
 152: 939 20 26 47 92
 153: 8 10 31 43 89 105
 154: 12 7 19 22 27 71 84 110 112 113
 155: 999 82 100
 156: 998 20 26 47 82 92 100
 157: 339 7 8 9 11 12 13 19 20 21 22 23 25 26 27 28 29 34 35 39 44 46 47 50 55 58 59 60 61 63 65 68 69 70 71 72 73 74 79 81 82 84 87 88 90 91 92 94 97 99 100 104 107 110 112 113 114
 158: 5 0 15 41 42 45
 159: 219 7 8 9 11 12 13 19 20 21 22 23 25 26 27 28 29 34 35 39 44 46 47 50 55 58 59 60 61 63 65 68 69 70 71 72 73 74 79 81 82 84 87 88 90 91 92 94 97 99 100 103 104 107 110 112 113 114
 160: 1 7 8 9 11 12 13 19 21 22 23 25 27 28 29 34 35 39 44 46 50 55 58 59 60 61 65 69 70 71 72 73 74 79 81 84 88 90 91 94 99 104 107 110 112 113 114
 161: 994 0 1 2 3 4 5 6 10 14 15 16 17 18 24 30 31 32 33 36 37 38 40 41 42 43 45 48 49 51 52 54 56 57 62 64 66 67 75 76 77 78 80 83 85 86 89 93 95 96 98 101 102 105 106 108 109 111
 162: 8 0 15 16 30 32 33 41 42 45 51 54 56 75 78 83 85 95 102 109
 163: 961 0 1 2 3 4 5 6 10 14 15 16 17 18 24 30 31 32 33 36 37 38 40 41 42 43 45 48 49 51 52 54 56 57 62 64 66 67 75 76 77 78 80 83 85 86 89 93 95 96 98 101 102 106 108 109 111
 164: 1 10 31 89
 165: 5 7 19 27 84 113
 166: 1000 10 31
 167: 4 66 108 111
 168: 1 22 39 71 112 113
 169: 998 43 89
 170: 974 10 31 43 89
 171: 1000 0 1 2 3 4 5 6 14 15 16 17 18 24 30 32 33 36 37 38 40 41 42 45 48 49 51 52 54 56 57 62 64 66 67 75 76 77 78 80 83 85 86 93 95 96 98 101 102 106 108 109 111
 172: 1 4 6 17
 173: 9 7 11 19 27 44 71 84 110 112 113
 174: 1000 14 64
 175: 1000 0 1 2 3 4 5 6 15 16 17 18 24 30 32 33 36 37 38 40 41 42 45 48 49 51 52 54 56 57 62 66 67 75 76 77 78 80 83 85 86 93 95 96 98 101 102 106 108 109 111
 176: 4 8 13 21 23 29 50 63 68 87 97
 177: 3 7 84 110
 178: 690 36 57
 179: 6 36 57 66 108 111
 180: 6 4 6 17 18 38 40 80 96
 181: 1 18 40 80 96
 182: 9 65 81 114
 183: 124 108 111
 184: 168 76 108 111
 185: 153 37 76 108 111
 186: 7 16 30 33 51 56 75 78 102
 187: 877 37 66 76 108 111
 188: 1000 36 37 57 66 76 108 111
 189: 886 0 1 2 3 4 5 6 15 16 17 18 24 30 32 33 38 40 41 42 45 48 49 51 52 54 56 62 67 75 77 78 80 83 85 86 93 95 96 98 101 102 106 109
 190: 15 4 6 17 18 38 67 80
 191: 10 11 22 28 39 44 70
 192: 1000 16 51
 193: 1 46 61 63 68
 194: 991 16 51 95
 195: 4 1 2 5 24 48 86 93 98 101
 196: 6 0 15 16 30 33 36 37 41 42 45 51 54 56 57 66 75 76 78 83 95 102 108 109 111
 197: 999 30 56
 198: 2 110 113
 199: 14 36 57 66 76
 200: 999 33 75
 201: 801 30 33 56 75
 202: 61 41 42 83 109
 203: 541 30 33 56 75 102
 204: 8 65 74 81 94 114
 205: 1000 30 33 56 75 78 102
 206: 1000 16 30 33 51 56 75 78 95 102
 207: 908 0 1 2 3 4 5 6 15 17 18 24 32 38 40 41 42 45 48 49 52 54 62 67 77 80 83 85 86 93 96 98 101 106 109
 208: 715 0 15 32 41 42 45 54 83 85 109
 209: 14 33 75 78 102
 210: 6 16 30 32 33 51 56 75 78 85 95 102
 211: 1000 32 85
 212: 1000 0 15 41 42 45 54 83 109
 213: 37 4 6 17 18 38 40 67 80
 214: 23 4 6 17 18 38 40 80
 215: 306 15 41
 216: 2 11 28 70
 217: 571 15 41 42
 218: 1 25 28 35 46 58 59 60 61 65 70 72 73 74 81 90 91 94 114
 219: 2 0 45 83 109
 220: 1000 83 109
 221: 952 15 41 42 83 109
 222: 7 0 15 36 37 41 42 45 54 57 66 76 83 108 109 111
 223: 206 15 41 42 54 83 109
 224: 992 0 45
 225: 7 7 19 22 27 39 71 84 110 112
 226: 4 7 9 11 12 13 19 22 23 25 27 28 34 35 39 44 46 58 59 60 61 63 65 68 70 71 72 73 74 79 81 84 87 88 90 91 94 97 99 107 110 112 113 114
 227: 598 67 96
 228: 498 27 84
 229: 210 7 27 71 84 112
 230: 139 65 74 114
 231: 1 7 9 11 13 19 22 23 25 27 28 35 39 44 46 53 58 59 60 61 63 65 68 70 71 72 73 74 81 84 87 90 91 94 97 110 112 113 114
 232: 371 7 8 9 11 12 13 19 21 22 23 25 27 28 29 34 35 39 44 46 50 53 55 58 59 60 61 63 65 68 69 70 71 72 73 74 79 81 84 87 88 90 91 94 97 99 104 107 110 112 113 114
 233: 425 7 8 9 11 12 13 19 21 22 23 25 27 28 29 34 35 39 44 46 50 53 55 58 59 60 61 63 65 68 69 70 71 72 73 74 79 81 84 87 88 90 91 94 97 99 103 104 107 110 112 113 114
 234: 38 66 76 108 111
 235: 236 36 37 66 76 108 111
 236: 302 30 33 56 75 78
 237: 760 0 15 41 42 45 83 109
 238: 39 7 19 22 27 28 39 70 71 84 110 112 113
 239: 81 7 9 11 19 22 27 28 39 44 70 71 84 110 112 113
 240: 88 7 9 11 19 22 27 28 39 44 70 71 72 73 84 110 112 113
 241: 545 81 114
 242: 341 25 35 58 59 60 65 74 81 90 91 94 114
 243: 208 7 9 11 19 22 25 27 28 35 39 44 58 59 60 65 70 71 72 73 74 81 84 90 91 94 110 112 113 114
 244: 222 7 9 11 19 22 25 27 28 35 39 44 46 58 59 60 61 63 65 68 70 71 72 73 74 81 84 90 91 94 110 112 113 114
 245: 281 13 23 87
 246: 217 13 23 87 97
 247: 366 7 8 9 11 13 19 21 22 23 25 27 28 29 35 39 44 46 50 58 59 60 61 63 65 68 70 71 72 73 74 81 84 87 90 91 94 97 110 112 113 114
 248: 523 7 8 9 11 13 19 21 22 23 25 27 28 29 35 39 44 46 50 55 58 59 60 61 63 65 68 69 70 71 72 73 74 81 84 87 90 91 94 97 104 110 112 113 114
 249: 387 53 103
 250: 59 0 1 2 3 4 5 6 15 17 18 24 32 36 37 38 40 41 42 45 48 49 52 54 57 62 66 67 76 77 80 83 85 86 93 96 98 101 106 108 109 111
 251: 94 37 76
 252: 196 37 76 111
 253: 136 15 41 83 109
 254: 303 4 6 17 18 38 80
 255: 26 4 6 17 18 38 80 96
 256: 55 4 6 17 18 38 67 80 96
 257: 91 1 2 3 4 5 6 17 18 24 32 38 40 48 49 52 62 67 77 80 85 86 93 96 98 101 106
 258: 259 7 84
 259: 101 7 19 27 84 110
 260: 290 7 19 27 71 84 110 112
 261: 107 7 11 19 22 27 28 39 44 70 71 72 73 84 110 112 113
 262: 213 7 11 19 22 25 27 28 35 39 44 58 59 60 65 70 71 72 73 74 81 84 90 91 94 110 112 113 114
 263: 124 69 104
 264: 331 34 79 88
 265: 58 37 108 111
 266: 1 0 15 16 30 33 41 42 45 51 54 56 75 78 83 95 102 109
 267: 80 42 83 109
 268: 55 3 24 48 49 52 62 77 98 106
 269: 51 1 3 4 6 17 18 24 38 40 48 49 52 62 67 77 80 86 93 96 98 101 106
 270: 523 55 69
 271: 442 76 111
 272: 1 0 2 5 15 32 41 42 45 54 83 85 109
 273: 52 2 5 32 85
 274: 14 0 15 41 45
 275: 11 0 41 45
 276: 60 3 49 52 62
 277: 539 7 11 19 22 27 39 44 71 84 110 112 113
 278: 60 26 82 92 100
 279: 28 66 76
 280: 47 66 76 111
 281: 297 37 66 76 111
 282: 68 36 37 57 66 76 111
 283: 7 0 15 42 45 54 83 109
 284: 16 0 15 42 45 54
 285: 553 15 42
 286: 34 0 45 54
 287: 43 71 112 113
 288: 126 0 1 3 4 6 15 17 18 24 38 40 41 42 45 48 49 52 54 62 67 77 80 83 86 93 96 98 101 106 109
 289: 140 0 1 3 15 24 41 42 45 48 49 52 54 62 77 83 86 93 98 101 106 109
 290: 48 65 72 73 74 81 91 94 114
 291: 42 7 11 19 22 27 28 39 44 65 70 71 72 73 74 81 84 91 94 110 112 113 114
 292: 42 13 23 97
 293: 83 13 23 63 68 87 97
 294: 31 9 13 23 63 68 87 97
 295: 149 8 21 29 50 55 69 104
 296: 64 37 108
 297: 29 37 76 108
 298: 120 37 66 76 108
 299: 152 25 35 58 59 60 90 91 94
 300: 117 46 61 65 74 81 114
 301: 121 7 9 11 13 19 22 23 25 27 28 35 39 44 46 58 59 60 61 63 65 68 70 71 72 73 74 81 84 87 90 91 94 110 112 113 114
 302: 48 0 1 3 4 6 15 16 17 18 24 30 32 33 36 37 38 40 41 42 45 48 49 51 52 54 56 57 62 66 67 75 76 77 78 80 83 85 86 93 95 96 98 101 102 106 108 109 111
 303: 49 0 4 6 15 16 17 18 30 32 33 36 37 38 40 41 42 45 51 54 56 57 66 67 75 76 78 80 83 85 95 96 102 108 109 111
 304: 50 0 15 16 30 32 33 36 37 41 42 45 51 54 56 57 66 75 76 78 83 85 95 102 108 109 111
 305: 107 66 108
 306: 135 37 66 108
 307: 44 16 30 33 36 37 51 56 57 66 75 76 78 95 102 108 111
 308: 14 8 21 29 50 63 68 87 97
 309: 232 20 26 47 53 82 92 100 103
 310: 452 37 66
 311: 10 1 2 3 4 5 6 16 17 18 24 30 33 38 40 48 49 51 52 56 62 67 75 77 78 80 86 93 95 96 98 101 102 106
 312: 62 7 27 84 110 113
 313: 93 7 19 27 84 110 113
 314: 55 76 108
 315: 113 78 102
 316: 125 30 56 78 102
 317: 112 7 27 71 84 110 112 113
 318: 107 25 35 58 59 60 65 72 73 74 81 90 91 94 114
 319: 14 36 57 108
 320: 23 36 57 66 108
 321: 21 36 37 57 66 108
 322: 49 36 37 57 66 108 111
 323: 135 0 1 2 3 4 5 6 15 17 18 24 38 40 41 42 45 48 49 52 54 62 67 77 80 83 86 93 96 98 101 106 109
 324: 127 15 42 83 109
 325: 9 11 22 39 44
 326: 200 9 13 23
 327: 82 9 13 23 72 73
 328: 82 7 9 11 13 19 22 23 27 28 39 44 70 71 72 73 84 110 112 113
 329: 82 7 9 11 13 19 22 23 25 27 28 35 39 44 58 59 60 65 70 71 72 73 74 81 84 90 91 94 110 112 113 114
 330: 16 7 19 27 39 71 84 110 112 113
 331: 75 30 56 102
 332: 41 41 83 109
 333: 32 19 71 112 113
 334: 67 37 57 66 76 108 111
 335: 18 0 1 2 3 5 15 24 41 42 45 48 49 52 54 62 77 83 86 93 98 101 106 109
 336: 11 86 101
 337: 6 17 18 38 40 67 80 96
 338: 17 7 8 9 11 12 13 19 21 22 23 25 27 28 29 34 35 39 44 46 50 55 58 59 60 61 63 65 68 69 70 71 72 73 74 79 81 84 87 88 90 91 94 97 99 103 104 107 110 112 113 114
 339: 19 9 13 23 87
 340: 58 7 9 11 13 19 22 23 25 27 28 35 39 44 46 58 59 60 61 65 70 71 72 73 74 81 84 87 90 91 94 110 112 113 114
 341: 41 63 68 97
 342: 17 19 71 112
 343: 65 7 9 11 13 19 22 23 25 27 28 35 39 44 46 55 58 59 60 61 63 65 68 69 70 71 72 73 74 81 84 87 90 91 94 97 104 110 112 113 114
 344: 31 0 1 2 3 4 5 6 14 15 16 17 18 24 30 32 33 36 37 38 40 41 42 45 48 49 51 52 54 56 57 62 64 66 67 75 76 77 78 80 83 85 86 93 95 96 98 101 102 105 106 108 109 111
 345: 40 37 66 108 111
 346: 8 7 9 11 13 19 22 23 25 27 28 35 39 44 58 59 60 63 65 68 70 71 72 73 74 81 84 87 90 91 94 97 110 112 113 114
 347: 3 0 15 41 42 83 109
 348: 12 36 37 57 66
 349: 23 36 37 57 66 111
 350: 4 19 22 39 113
 351: 103 37 66 76
 352: 21 0 15 32 36 37 41 42 45 54 57 66 76 83 85 108 109 111
 353: 24 25 58 60 90
 354: 8 7 9 11 13 19 22 23 25 27 28 35 39 44 46 58 59 60 61 65 70 71 72 73 74 81 84 90 91 94 97 110 112 113 114
 355: 6 7 8 9 11 19 21 22 25 27 28 29 35 39 44 46 50 55 58 59 60 61 65 69 70 71 72 73 74 81 84 90 91 94 104 110 112 113 114
 356: 8 36 57 76 111
 357: 33 36 57 66 76 111
 358: 23 15 83 109
 359: 1 7 11 19 22 27 39 71 84 110 112 113
 360: 13 12 34 55 69 79 88 99 104 107
 361: 42 36 57 66
 362: 63 40 67
 363: 7 71 110 112
 364: 26 7 11 19 22 25 27 28 35 39 44 46 58 59 60 61 65 70 71 74 81 84 90 91 94 110 112 113 114
 365: 6 36 37 66 76 111
 366: 18 0 15 41 42 45 54
 367: 11 0 42 45 54
 368: 1 4 6 17 38 80
 369: 1 9 13 23 46 61 63 68 87 97
 370: 59 41 42
 371: 2 27 110
 372: 4 18 67 80
 373: 50 7 11 19 22 25 27 28 35 39 44 46 58 59 60 61 63 65 68 70 71 72 73 74 81 84 87 90 91 94 110 112 113 114
 374: 2 4 17 38
 375: 2 7 11 13 19 22 23 25 27 28 35 39 44 46 58 59 60 61 63 65 68 70 71 72 73 74 81 84 87 90 91 94 97 110 112 113 114
 376: 4 66 111
 377: 3 7 9 11 13 19 22 23 25 27 28 35 39 44 46 55 58 59 60 61 63 65 68 69 70 71 72 73 74 81 84 87 90 91 94 104 110 112 113 114
 378: 2 22 39 113
 379: 3 18 67 80 96
 380: 5 2 5 16 30 32 33 51 56 75 78 85 95 102
 381: 1 30 33 56 78 102
 382: 2 15 41 42 45 83 109
 383: 1 35 46 58 59 61
 384: 3 11 28 44
 385: 1 4 17 18 38 40 67 80 96
 386: 26 0 1 2 3 4 5 6 10 14 15 16 17 18 24 30 31 32 33 36 37 38 40 41 42 45 48 49 51 52 54 56 57 62 64 66 67 75 76 77 78 80 83 85 86 93 95 96 98 101 102 106 108 109 111
 387: 26 33 75 78
 388: 12 25 35 46 58 59 60 61 90 91 94
 389: 9 7 19 22 27 39 84 110
 390: 8 7 19 22 27 39 84 110 113
 391: 21 37 111
 392: 1 37 57 66 76 111
 393: 28 1 3 49 52 62 77 86 93 101 106
 394: 19 36 57 111
 nsplits: 395
 ntax: 115
UFBootSplit1:
 000: 1 19 110
 001: 1 17 38 40 67 96
 002: 999 1 93
 003: 1 12 34 79 88 99
 004: 990 1 93 101
 005: 1 36 37 57 66 76 108
 006: 994 1 86 93 101
 007: 1 6 17 18 38 40 67 80 96
 008: 1 2 3 5 24 48 49 52 62 77 98 106
 009: 1 24 48 86 98
 010: 1000 48 98
 011: 1000 24 48 98
 012: 853 1 24 48 86 93 98 101
 013: 1 7 11 19 27 28 44 70 71 84 110 112 113
 014: 1 20 47 82 100
 015: 1000 3 62
 016: 1 54 83 109
 017: 2 0 4 6 15 17 18 32 38 40 41 42 45 54 67 80 83 85 96 109
 018: 1000 49 52
 019: 3 0 1 2 3 4 5 6 15 17 18 24 36 37 38 40 41 42 45 48 49 52 54 57 62 66 67 76 77 80 83 86 93 96 98 101 106 108 109 111
 020: 939 49 52 106
 021: 1000 3 49 52 62 106
 022: 1 7 8 9 11 12 13 19 21 22 23 25 27 28 29 34 35 39 44 46 50 53 55 58 59 60 61 63 65 68 69 70 71 72 73 74 79 81 82 84 87 88 90 91 94 97 99 100 103 104 107 110 112 113 114
 023: 1000 3 49 52 62 77 106
 024: 994 1 3 24 48 49 52 62 77 86 93 98 101 106
 025: 1 8 12 20 21 26 29 34 47 50 55 69 79 82 88 92 99 100 104 107
 026: 1 8 21 29 50 63 68 97
 027: 1000 2 5
 028: 718 1 2 3 5 24 48 49 52 62 77 86 93 98 101 106
 029: 1 7 9 19 22 27 39 71 84 110 112 113
 030: 1 12 107
 031: 997 4 6
 032: 1 7 9 11 19 22 25 27 28 35 39 44 46 58 59 60 61 63 65 68 70 71 72 73 74 81 84 87 90 91 94 97 110 112 113 114
 033: 2 25 60 90 91 94
 034: 997 17 38
 035: 990 4 6 17 38
 036: 1 0 3 4 6 15 16 17 18 30 32 33 36 37 38 40 41 42 45 49 51 52 54 56 57 62 66 67 75 76 77 78 80 83 85 95 96 102 106 108 109 111
 037: 1 25 46 60 61 90
 038: 994 18 80
 039: 2 53 105
 040: 2 30 33 56 75 78 95 102
 041: 279 40 96
 042: 1 27 84 110
 043: 900 40 67 96
 044: 695 18 40 67 80 96
 045: 1000 4 6 17 18 38 40 67 80 96
 046: 748 1 2 3 4 5 6 17 18 24 38 40 48 49 52 62 67 77 80 86 93 96 98 101 106
 047: 2 4 6 38
 048: 2 7 11 13 19 22 23 25 27 28 35 39 44 46 58 59 60 61 65 70 71 72 73 74 81 84 90 91 94 110 112 113 114
 049: 293 7 27
 050: 1 0 15 41 42 54 83 109
 051: 993 7 27 84
 052: 2 0 15 42 45 83 109
 053: 774 7 27 84 110
 054: 1 30 33 75 78 102
 055: 1 4 6 17 18 38
 056: 1000 71 112
 057: 812 7 27 71 84 110 112
 058: 1 20 26 47 92 100
 059: 1 46 61 65 72 73 74 81 114
 060: 460 19 113
 061: 967 7 19 27 71 84 110 112 113
 062: 1 1 101
 063: 2 0 1 2 3 4 5 6 14 15 16 17 18 24 30 32 33 36 37 38 40 41 42 45 48 49 51 52 53 54 56 57 62 64 66 67 75 76 77 78 80 83 85 86 93 95 96 98 101 102 106 108 109 111
 064: 976 22 39
 065: 967 7 19 22 27 39 71 84 110 112 113
 066: 2 10 20 26 31 43 47 82 89 92 100 105
 067: 3 2 5 16 30 32 33 51 56 75 78 85 95 102
 068: 998 11 44
 069: 1 7 22 27 39 71 84 110 112 113
 070: 1 25 35 58 59 60 72 73 90 91 94
 071: 997 28 70
 072: 456 11 28 44 70
 073: 997 7 11 19 22 27 28 39 44 70 71 84 110 112 113
 074: 4 20 26 47 82 92 100 103
 075: 2 18 40 80
 076: 1000 25 60
 077: 9 7 9 11 19 22 25 27 28 35 39 44 58 59 60 70 71 72 73 84 90 110 112 113
 078: 1000 25 60 90
 079: 2 84 110
 080: 2 0 45 83 109
 081: 1000 35 59
 082: 3 25 35 46 58 59 60 61 72 73 90
 083: 972 35 58 59
 084: 997 25 35 58 59 60 90
 085: 2 7 11 19 22 27 28 39 44 65 70 71 74 81 84 91 94 110 112 113 114
 086: 1 10 31 43
 087: 1000 46 61
 088: 530 25 35 46 58 59 60 61 90
 089: 5 37 66 111
 090: 1 36 37 57 76 111
 091: 985 65 74
 092: 1 55 69 97 104
 093: 298 65 74 81
 094: 1 7 8 9 11 12 13 19 21 22 23 25 27 28 29 34 35 39 44 46 50 53 55 58 59 60 61 63 65 68 69 70 71 72 73 74 79 81 84 87 88 90 91 94 97 99 103 104 105 107 110 112 113 114
 095: 1000 65 74 81 114
 096: 2 0 2 5 15 32 36 37 41 42 45 54 57 66 76 83 85 108 109 111
 097: 1 7 11 13 19 22 23 25 27 28 35 39 44 46 58 59 60 61 63 65 68 70 71 72 73 74 81 84 87 90 91 94 97 110 112 113 114
 098: 983 91 94
 099: 841 65 74 81 91 94 114
 100: 621 25 35 46 58 59 60 61 65 74 81 90 91 94 114
 101: 1 8 21 29 50 97
 102: 1 8 13 21 23 29 50 87 97
 103: 1000 72 73
 104: 629 25 35 46 58 59 60 61 65 72 73 74 81 90 91 94 114
 105: 733 7 11 19 22 25 27 28 35 39 44 46 58 59 60 61 65 70 71 72 73 74 81 84 90 91 94 110 112 113 114
 106: 1 20 26 47 53 82 92 100
 107: 765 7 9 11 19 22 25 27 28 35 39 44 46 58 59 60 61 65 70 71 72 73 74 81 84 90 91 94 110 112 113 114
 108: 11 1 2 3 4 5 6 16 17 18 24 30 33 38 40 48 49 51 52 56 62 67 75 77 78 80 86 93 95 96 98 101 102 106
 109: 4 4 6 16 17 18 30 33 38 40 51 56 67 75 78 80 95 96 102
 110: 1000 13 23
 111: 597 7 9 11 13 19 22 23 25 27 28 35 39 44 46 58 59 60 61 65 70 71 72 73 74 81 84 90 91 94 110 112 113 114
 112: 3 0 1 3 4 6 15 17 18 24 36 37 38 40 41 42 45 48 49 52 54 57 62 66 67 76 77 80 83 86 93 96 98 101 106 108 109 111
 113: 1 0 42 45
 114: 1000 63 68
 115: 1 110 113
 116: 727 63 68 87
 117: 3 32 36 37 57 66 76 85 108 111
 118: 579 63 68 87 97
 119: 972 7 9 11 13 19 22 23 25 27 28 35 39 44 46 58 59 60 61 63 65 68 70 71 72 73 74 81 84 87 90 91 94 97 110 112 113 114
 120: 2 7 22 27 39 71 84 110 112
 121: 6 7 8 9 11 12 13 19 21 22 23 25 27 28 29 34 35 39 44 46 50 58 59 60 61 63 65 68 70 71 72 73 74 79 81 84 87 88 90 91 94 97 99 107 110 112 113 114
 122: 1000 8 50
 123: 5 1 3 24 48 49 52 62 77 93 98 101 106
 124: 2 0 4 6 15 17 18 32 36 37 38 40 41 42 45 54 57 66 67 76 80 83 85 96 108 109 111
 125: 1000 21 29
 126: 1000 8 21 29 50
 127: 1 7 8 9 11 12 13 19 20 21 22 23 25 26 27 28 29 34 35 39 44 46 47 50 53 55 58 59 60 61 63 65 68 69 70 71 72 73 74 79 81 84 87 88 90 91 92 94 97 99 103 104 107 110 112 113 114
 128: 9 74 81 114
 129: 999 12 99
 130: 5 28 70 71 112
 131: 999 12 99 107
 132: 2 0 1 2 3 4 5 6 15 16 17 18 24 30 33 36 37 38 40 41 42 45 48 49 51 52 54 56 57 62 66 67 75 76 77 78 80 83 86 93 95 96 98 101 102 106 108 109 111
 133: 2 30 56 78
 134: 1000 34 79
 135: 692 12 34 79 99 107
 136: 4 18 40 67 96
 137: 1000 12 34 79 88 99 107
 138: 482 8 12 21 29 34 50 79 88 99 107
 139: 4 13 23 63 68 87
 140: 1 36 57 76 108 111
 141: 365 55 104
 142: 1 4 6 18 80
 143: 1000 55 69 104
 144: 456 8 12 21 29 34 50 55 69 79 88 99 104 107
 145: 998 7 8 9 11 12 13 19 21 22 23 25 27 28 29 34 35 39 44 46 50 55 58 59 60 61 63 65 68 69 70 71 72 73 74 79 81 84 87 88 90 91 94 97 99 104 107 110 112 113 114
 146: 5 25 35 46 58 59 60 61 65 74 81 90 114
 147: 2 0 15 45 54
 148: 1000 20 47
 149: 1 10 31 89
 150: 8 65 74 81 91 114
 151: 1000 26 92
 152: 869 20 26 47 92
 153: 1 33 75 102
 154: 1 7 19 27 28 70 71 84 110 112 113
 155: 998 82 100
 156: 926 20 26 47 82 92 100
 157: 292 7 8 9 11 12 13 19 20 21 22 23 25 26 27 28 29 34 35 39 44 46 47 50 55 58 59 60 61 63 65 68 69 70 71 72 73 74 79 81 82 84 87 88 90 91 92 94 97 99 100 104 107 110 112 113 114
 158: 6 65 81 114
 159: 189 7 8 9 11 12 13 19 20 21 22 23 25 26 27 28 29 34 35 39 44 46 47 50 55 58 59 60 61 63 65 68 69 70 71 72 73 74 79 81 82 84 87 88 90 91 92 94 97 99 100 103 104 107 110 112 113 114
 160: 3 9 25 35 46 58 59 60 61 65 72 73 74 81 90 91 94 114
 161: 923 0 1 2 3 4 5 6 10 14 15 16 17 18 24 30 31 32 33 36 37 38 40 41 42 43 45 48 49 51 52 54 56 57 62 64 66 67 75 76 77 78 80 83 85 86 89 93 95 96 98 101 102 105 106 108 109 111
 162: 1 7 8 9 11 12 13 19 21 22 23 25 27 28 29 34 35 39 44 46 50 55 58 59 60 61 65 69 70 71 72 73 74 79 81 84 88 90 91 94 99 104 107 110 112 113 114
 163: 890 0 1 2 3 4 5 6 10 14 15 16 17 18 24 30 31 32 33 36 37 38 40 41 42 43 45 48 49 51 52 54 56 57 62 64 66 67 75 76 77 78 80 83 85 86 89 93 95 96 98 101 102 106 108 109 111
 164: 11 4 6 17 38 40 67 96
 165: 7 0 15 16 30 32 33 41 42 45 51 54 56 75 78 83 85 95 102 109
 166: 999 10 31
 167: 2 0 15 41 42 45
 168: 4 7 19 27 84 113
 169: 998 43 89
 170: 969 10 31 43 89
 171: 1000 0 1 2 3 4 5 6 14 15 16 17 18 24 30 32 33 36 37 38 40 41 42 45 48 49 51 52 54 56 57 62 64 66 67 75 76 77 78 80 83 85 86 93 95 96 98 101 102 106 108 109 111
 172: 4 66 108 111
 173: 6 7 9 11 13 19 22 23 25 27 28 35 39 44 46 58 59 60 61 65 70 71 72 73 74 81 84 90 91 94 97 110 112 113 114
 174: 1000 14 64
 175: 1000 0 1 2 3 4 5 6 15 16 17 18 24 30 32 33 36 37 38 40 41 42 45 48 49 51 52 54 56 57 62 66 67 75 76 77 78 80 83 85 86 93 95 96 98 101 102 106 108 109 111
 176: 1 22 39 71 112 113
 177: 1 4 6 17
 178: 657 36 57
 179: 4 8 13 21 23 29 50 63 68 87 97
 180: 2 7 84 110
 181: 5 36 57 66 108 111
 182: 4 4 6 17 18 38 40 80 96
 183: 122 108 111
 184: 190 76 108 111
 185: 143 37 76 108 111
 186: 1 18 40 80 96
 187: 900 37 66 76 108 111
 188: 1000 36 37 57 66 76 108 111
 189: 832 0 1 2 3 4 5 6 15 16 17 18 24 30 32 33 38 40 41 42 45 48 49 51 52 54 56 62 67 75 77 78 80 83 85 86 93 95 96 98 101 102 106 109
 190: 6 19 22 39
 191: 15 4 6 17 18 38 67 80
 192: 1000 16 51
 193: 8 11 22 28 39 44 70
 194: 993 16 51 95
 195: 1 46 61 63 68
 196: 7 0 15 16 30 33 36 37 41 42 45 51 54 56 57 66 75 76 78 83 95 102 108 109 111
 197: 999 30 56
 198: 12 36 57 66 76
 199: 1 20 26 47 82 92
 200: 999 33 75
 201: 813 30 33 56 75
 202: 58 41 42 83 109
 203: 463 30 33 56 75 102
 204: 14 33 75 78 102
 205: 1000 30 33 56 75 78 102
 206: 1000 16 30 33 51 56 75 78 95 102
 207: 844 0 1 2 3 4 5 6 15 17 18 24 32 38 40 41 42 45 48 49 52 54 62 67 77 80 83 85 86 93 96 98 101 106 109
 208: 680 0 15 32 41 42 45 54 83 85 109
 209: 3 16 30 32 33 51 56 75 78 85 95 102
 210: 5 16 30 33 51 56 75 78 102
 211: 1000 32 85
 212: 1000 0 15 41 42 45 54 83 109
 213: 27 4 6 17 18 38 40 67 80
 214: 14 4 6 17 18 38 40 80
 215: 269 15 41
 216: 1 0 41 45 54
 217: 603 15 41 42
 218: 1 11 28 70
 219: 1 25 28 35 46 58 59 60 61 65 70 72 73 74 81 90 91 94 114
 220: 1000 83 109
 221: 960 15 41 42 83 109
 222: 27 33 75 78
 223: 208 15 41 42 54 83 109
 224: 990 0 45
 225: 7 7 9 11 12 13 19 22 23 25 27 28 34 35 39 44 46 58 59 60 61 63 65 68 70 71 72 73 74 79 81 84 87 88 90 91 94 97 99 107 110 112 113 114
 226: 7 7 19 22 27 39 71 84 110 112
 227: 610 67 96
 228: 480 27 84
 229: 1 7 9 11 13 19 22 23 25 27 28 35 39 44 46 53 58 59 60 61 63 65 68 70 71 72 73 74 81 84 87 90 91 94 97 110 112 113 114
 230: 533 55 69
 231: 457 7 8 9 11 12 13 19 21 22 23 25 27 28 29 34 35 39 44 46 50 53 55 58 59 60 61 63 65 68 69 70 71 72 73 74 79 81 84 87 88 90 91 94 97 99 104 107 110 112 113 114
 232: 505 7 8 9 11 12 13 19 21 22 23 25 27 28 29 34 35 39 44 46 50 53 55 58 59 60 61 63 65 68 69 70 71 72 73 74 79 81 84 87 88 90 91 94 97 99 103 104 107 110 112 113 114
 233: 503 37 66
 234: 465 76 111
 235: 364 37 66 76 111
 236: 276 36 37 66 76 108 111
 237: 389 30 33 56 75 78
 238: 760 0 15 41 42 45 83 109
 239: 607 15 42
 240: 38 7 19 22 27 28 39 70 71 84 110 112 113
 241: 70 7 9 11 19 22 27 28 39 44 70 71 84 110 112 113
 242: 77 7 9 11 19 22 27 28 39 44 70 71 72 73 84 110 112 113
 243: 503 81 114
 244: 308 25 35 58 59 60 65 74 81 90 91 94 114
 245: 188 7 9 11 19 22 25 27 28 35 39 44 58 59 60 65 70 71 72 73 74 81 84 90 91 94 110 112 113 114
 246: 225 7 9 11 19 22 25 27 28 35 39 44 46 58 59 60 61 63 65 68 70 71 72 73 74 81 84 90 91 94 110 112 113 114
 247: 272 13 23 87
 248: 222 13 23 87 97
 249: 348 7 8 9 11 13 19 21 22 23 25 27 28 29 35 39 44 46 50 58 59 60 61 63 65 68 70 71 72 73 74 81 84 87 90 91 94 97 110 112 113 114
 250: 483 7 8 9 11 13 19 21 22 23 25 27 28 29 35 39 44 46 50 55 58 59 60 61 63 65 68 69 70 71 72 73 74 81 84 87 90 91 94 97 104 110 112 113 114
 251: 334 53 103
 252: 117 0 1 2 3 4 5 6 15 17 18 24 32 36 37 38 40 41 42 45 48 49 52 54 57 62 66 67 76 77 80 83 85 86 93 96 98 101 106 108 109 111
 253: 80 37 76
 254: 163 37 76 111
 255: 109 15 41 83 109
 256: 294 4 6 17 18 38 80
 257: 27 4 6 17 18 38 80 96
 258: 54 4 6 17 18 38 67 80 96
 259: 84 1 2 3 4 5 6 17 18 24 32 38 40 48 49 52 62 67 77 80 85 86 93 96 98 101 106
 260: 227 7 84
 261: 86 7 19 27 84 110
 262: 260 7 19 27 71 84 110 112
 263: 99 7 11 19 22 27 28 39 44 70 71 72 73 84 110 112 113
 264: 194 7 11 19 22 25 27 28 35 39 44 58 59 60 65 70 71 72 73 74 81 84 90 91 94 110 112 113 114
 265: 102 69 104
 266: 302 34 79 88
 267: 54 37 108 111
 268: 1 0 15 16 30 33 41 42 45 51 54 56 75 78 83 95 102 109
 269: 74 42 83 109
 270: 120 3 24 48 49 52 62 77 98 106
 271: 113 1 3 4 6 17 18 24 38 40 48 49 52 62 67 77 80 86 93 96 98 101 106
 272: 1 0 2 5 15 32 41 42 45 54 83 85 109
 273: 42 2 5 32 85
 274: 9 0 15 41 45
 275: 9 0 41 45
 276: 61 3 49 52 62
 277: 505 7 11 19 22 27 39 44 71 84 110 112 113
 278: 58 26 82 92 100
 279: 34 66 76
 280: 63 66 76 111
 281: 48 36 37 57 66 76 111
 282: 6 0 15 42 45 54 83 109
 283: 14 0 15 42 45 54
 284: 31 0 45 54
 285: 9 65 74 81 94 114
 286: 77 10 31 43 89 105
 287: 72 7 8 9 10 11 12 13 19 21 22 23 25 27 28 29 31 34 35 39 43 44 46 50 53 55 58 59 60 61 63 65 68 69 70 71 72 73 74 79 81 84 87 88 89 90 91 94 97 99 103 104 105 107 110 112 113 114
 288: 72 0 1 2 3 4 5 6 14 15 16 17 18 20 24 26 30 32 33 36 37 38 40 41 42 45 47 48 49 51 52 54 56 57 62 64 66 67 75 76 77 78 80 83 85 86 92 93 95 96 98 101 102 106 108 109 111
 289: 72 0 1 2 3 4 5 6 14 15 16 17 18 24 26 30 32 33 36 37 38 40 41 42 45 48 49 51 52 54 56 57 62 64 66 67 75 76 77 78 80 83 85 86 92 93 95 96 98 101 102 106 108 109 111
 290: 69 0 1 3 4 6 15 17 18 24 32 36 37 38 40 41 42 45 48 49 52 54 57 62 66 67 76 77 80 83 85 86 93 96 98 101 106 108 109 111
 291: 85 0 15 32 36 37 41 42 45 54 57 66 76 83 85 108 109 111
 292: 69 0 15 36 37 41 42 45 54 57 66 76 83 108 109 111
 293: 210 7 27 71 84 112
 294: 199 65 74 114
 295: 41 65 72 73 74 81 91 94 114
 296: 36 7 11 19 22 27 28 39 44 65 70 71 72 73 74 81 84 91 94 110 112 113 114
 297: 39 13 23 97
 298: 76 13 23 63 68 87 97
 299: 29 9 13 23 63 68 87 97
 300: 135 8 21 29 50 55 69 104
 301: 56 37 108
 302: 25 37 76 108
 303: 91 37 66 76 108
 304: 122 37 66 76
 305: 137 15 42 83 109
 306: 145 25 35 58 59 60 90 91 94
 307: 111 46 61 65 74 81 114
 308: 125 7 9 11 13 19 22 23 25 27 28 35 39 44 46 58 59 60 61 63 65 68 70 71 72 73 74 81 84 87 90 91 94 110 112 113 114
 309: 6 12 88 99 107
 310: 11 8 21 29 50 63 68 87 97
 311: 182 7 27 71 84 110 112 113
 312: 25 1 3 49 52 62 77 86 93 101 106
 313: 98 25 35 58 59 60 65 72 73 74 81 90 91 94 114
 314: 14 36 57 108
 315: 21 36 57 66 108
 316: 20 36 37 57 66 108
 317: 47 36 37 57 66 108 111
 318: 120 0 1 2 3 4 5 6 15 17 18 24 38 40 41 42 45 48 49 52 54 62 67 77 80 83 86 93 96 98 101 106 109
 319: 10 11 22 39 44
 320: 185 9 13 23
 321: 72 9 13 23 72 73
 322: 72 7 9 11 13 19 22 23 27 28 39 44 70 71 72 73 84 110 112 113
 323: 72 7 9 11 13 19 22 23 25 27 28 35 39 44 58 59 60 65 70 71 72 73 74 81 84 90 91 94 110 112 113 114
 324: 201 20 26 47 53 82 92 100 103
 325: 92 66 108
 326: 98 37 66 108
 327: 9 7 19 22 27 71 84 110 112 113
 328: 33 0 1 2 3 4 5 6 14 15 16 17 18 24 30 32 33 36 37 38 40 41 42 45 48 49 51 52 54 56 57 62 64 66 67 75 76 77 78 80 83 85 86 93 95 96 98 101 102 105 106 108 109 111
 329: 46 66 76 108 111
 330: 45 76 108
 331: 81 30 56 102
 332: 36 41 83 109
 333: 26 19 71 112 113
 334: 60 37 57 66 76 108 111
 335: 95 78 102
 336: 115 30 56 78 102
 337: 14 0 1 2 3 5 15 24 41 42 45 48 49 52 54 62 77 83 86 93 98 101 106 109
 338: 116 0 1 3 15 24 41 42 45 48 49 52 54 62 77 83 86 93 98 101 106 109
 339: 10 86 101
 340: 8 17 18 38 40 67 80 96
 341: 15 7 8 9 11 12 13 19 21 22 23 25 27 28 29 34 35 39 44 46 50 55 58 59 60 61 63 65 68 69 70 71 72 73 74 79 81 84 87 88 90 91 94 97 99 103 104 107 110 112 113 114
 342: 46 7 27 84 110 113
 343: 70 7 19 27 84 110 113
 344: 17 9 13 23 87
 345: 43 7 9 11 13 19 22 23 25 27 28 35 39 44 46 58 59 60 61 65 70 71 72 73 74 81 84 87 90 91 94 110 112 113 114
 346: 29 63 68 97
 347: 42 0 1 3 4 6 15 16 17 18 24 30 32 33 36 37 38 40 41 42 45 48 49 51 52 54 56 57 62 66 67 75 76 77 78 80 83 85 86 93 95 96 98 101 102 106 108 109 111
 348: 42 0 4 6 15 16 17 18 30 32 33 36 37 38 40 41 42 45 51 54 56 57 66 67 75 76 78 80 83 85 95 96 102 108 109 111
 349: 47 0 15 16 30 32 33 36 37 41 42 45 51 54 56 57 66 75 76 78 83 85 95 102 108 109 111
 350: 42 16 30 33 36 37 51 56 57 66 75 76 78 95 102 108 111
 351: 15 19 71 112
 352: 65 7 9 11 13 19 22 23 25 27 28 35 39 44 46 55 58 59 60 61 63 65 68 69 70 71 72 73 74 81 84 87 90 91 94 97 104 110 112 113 114
 353: 38 37 66 108 111
 354: 7 7 9 11 13 19 22 23 25 27 28 35 39 44 58 59 60 63 65 68 70 71 72 73 74 81 84 87 90 91 94 97 110 112 113 114
 355: 106 0 1 3 4 6 15 17 18 24 38 40 41 42 45 48 49 52 54 62 67 77 80 83 86 93 96 98 101 106 109
 356: 2 0 15 41 42 83 109
 357: 33 71 112 113
 358: 12 36 37 57 66
 359: 21 36 37 57 66 111
 360: 5 19 22 39 113
 361: 28 25 58 60 90
 362: 5 7 8 9 11 19 21 22 25 27 28 29 35 39 44 46 50 55 58 59 60 61 65 69 70 71 72 73 74 81 84 90 91 94 104 110 112 113 114
 363: 5 36 57 76 111
 364: 20 36 57 66 76 111
 365: 17 15 83 109
 366: 1 7 11 19 22 27 39 71 84 110 112 113
 367: 15 7 19 27 39 71 84 110 112 113
 368: 18 12 34 55 69 79 88 99 104 107
 369: 30 36 57 66
 370: 58 40 67
 371: 10 71 110 112
 372: 26 7 11 19 22 25 27 28 35 39 44 46 58 59 60 61 65 70 71 74 81 84 90 91 94 110 112 113 114
 373: 6 36 37 66 76 111
 374: 16 0 15 41 42 45 54
 375: 10 0 42 45 54
 376: 1 4 6 17 38 80
 377: 1 9 13 23 46 61 63 68 87 97
 378: 55 41 42
 379: 2 27 110
 380: 5 18 67 80
 381: 46 7 11 19 22 25 27 28 35 39 44 46 58 59 60 61 63 65 68 70 71 72 73 74 81 84 87 90 91 94 110 112 113 114
 382: 2 4 17 38
 383: 4 66 111
 384: 3 7 9 11 13 19 22 23 25 27 28 35 39 44 46 55 58 59 60 61 63 65 68 69 70 71 72 73 74 81 84 87 90 91 94 104 110 112 113 114
 385: 2 22 39 113
 386: 4 18 67 80 96
 387: 1 31 43 89
 388: 10 2 4 5 6 17 18 38 40 67 80 96
 389: 31 0 1 2 3 4 5 6 10 14 15 16 17 18 24 30 31 32 33 36 37 38 40 41 42 45 48 49 51 52 54 56 57 62 64 66 67 75 76 77 78 80 83 85 86 93 95 96 98 101 102 106 108 109 111
 390: 6 0 1 3 15 24 32 41 42 45 48 49 52 54 62 77 83 85 86 93 98 101 106 109
 391: 1 30 56 75 78 102
 392: 1 11 25 28 35 44 46 58 59 60 61 65 70 72 73 74 81 90 91 94 114
 393: 1 11 22 25 28 35 39 44 46 58 59 60 61 65 70 72 73 74 81 90 91 94 114
 394: 1 11 19 22 25 28 35 39 44 46 58 59 60 61 65 70 72 73 74 81 90 91 94 114
 395: 1 11 19 22 25 28 35 39 44 46 58 59 60 61 65 70 72 73 74 81 90 91 94 113 114
 396: 1 7 11 19 22 25 27 28 35 39 44 46 58 59 60 61 65 70 72 73 74 81 84 90 91 94 110 113 114
 397: 2 15 41 42 45 83 109
 398: 3 11 28 44
 399: 6 15 41 42 45 54 83 109
 400: 2 1 2 5 86 93 101
 401: 4 1 2 5 24 48 86 93 98 101
 402: 8 7 11 19 27 44 71 84 110 112 113
 403: 12 25 35 46 58 59 60 61 90 91 94
 404: 8 7 19 22 27 39 84 110
 405: 8 7 19 22 27 39 84 110 113
 406: 20 37 111
 407: 1 37 57 66 76 111
 408: 15 36 57 111
 409: 2 7 11 19 22 25 27 28 35 39 44 46 58 59 60 61 63 65 68 70 71 72 73 74 81 84 90 91 94 110 112 113 114
 nsplits: 410
 ntax: 115
boot_consense_logl: -7763.105795
contree: (0:0.0000000000,((((((((((((((1:0.0000029298,93:0.0000029298)100:0.003107829776,101:0.0490077062)99:0.07194060748,86:0.1772852506)99:0.07838589394,(24:0.0161468142,(48:0.0000029298,98:0.0000029298)100:0.06806936415)100:0.1899702635)86:0.02656438768,((((((3:0.0000000000,162:0.0000000000):0,137:0.0000000000):0,126:0.0000000000):2.929765475e-06,62:0.0000029298)100:0.0089569333,(((49:0.0000000000,132:0.0000000000):2.929765475e-06,52:0.0000029298)100:0.004796725962,106:0.0157560551)94:0.004166570571)100:0.0117664822,77:0.0000029298)100:0.1268674857)99:0.1224345941,((2:0.0000000000,119:0.0000000000):2.929765475e-06,5:0.0000029298)100:0.3288587107)73:0.03718042404,((((((((((((((4:0.0000000000,161:0.0000000000):0,159:0.0000000000):0,157:0.0000000000):0,147:0.0000000000):0,143:0.0000000000):0,135:0.0000000000):0,134:0.0000000000):0,133:0.0000000000):0,131:0.0000000000):0,122:0.0000000000):0,116:0.0000000000):2.929765475e-06,6:0.0000029298)100:0.01244190369,(17:0.0000029298,38:0.0000029298)100:0.004093255733)99:0.01198574553,((18:0.0000029298,80:0.0000029298)99:0.01701617907,(40:0.0124918720,(67:0.0000029298,96:0.0082868341)62:2.929765475e-06)90:0.0123759939)69:0.005314628303)100:0.2246849287)76:0.07264770792,((((((((((((((((((((((7:0.0041468201,(((27:0.0000000000,160:0.0000000000):0,120:0.0000000000):2.929765475e-06,84:0.0000029298)48:2.929765475e-06)99:0.004177916452,110:0.0000029298)77:2.929765475e-06,(71:0.0000029298,112:0.0000029298)100:0.02173010485)82:0.0041827111,(19:0.0000029298,113:0.0000029298)46:2.929765475e-06)96:0.004193641686,((22:0.0000000000,139:0.0000000000):2.929765475e-06,39:0.0000029298)98:0.004155670979)96:0.004183641383,((((11:0.0000000000,154:0.0000000000):0,125:0.0000000000):0,123:0.0000000000):2.929765475e-06,44:0.0000029298)100:0.00416576612)51:2.929765475e-06,((((28:0.0000000000,156:0.0000000000):0,145:0.0000000000):0,144:0.0000000000):2.929765475e-06,70:0.0000029298)100:0.004177655428)100:0.02493573164,((((((((25:0.0000000000,142:0.0000000000):0,117:0.0000000000):2.929765475e-06,60:0.0000029298)100:0.008793727563,90:0.0037811142)100:0.02274779812,((((35:0.0000000000,153:0.0000000000):0,130:0.0000000000):2.929765475e-06,59:0.0000029298)100:0.02078060057,58:0.0088489966)97:0.01299833739)99:0.01009426317,((((46:0.0000000000,158:0.0000000000):0,152:0.0000000000):0,121:0.0000000000):2.929765475e-06,61:0.0000029298)100:0.06872714203)55:0.008825068879,((((65:0.0000000000,118:0.0000000000):2.929765475e-06,74:0.0000029298)99:0.004164252987,(81:0.0000029298,114:0.0000029298)52:2.929765475e-06)100:0.04742326628,(91:0.0000029298,94:0.0041983146)98:0.02200149133)85:0.01624397104)63:0.01063204815,(72:0.0000029298,73:0.0000029298)100:0.03455396099)63:0.002832123435)74:0.01903096744,9:0.0641751878)75:0.01290816178,(13:0.0000029298,23:0.0000029298)100:0.06378791539)61:0.01297827781,(((63:0.0000029298,68:0.0000029298)100:0.07048501677,87:0.1008967652)74:0.02659034878,97:0.0645671254)60:0.001841217193)96:0.02966104125,(((((8:0.0000000000,155:0.0000000000):0,150:0.0000000000):0,140:0.0000000000):2.929765475e-06,50:0.0000029298)100:0.04150330614,(21:0.0000029298,29:0.0000029298)100:0.02621829514)100:0.07799830209)36:0.008135999974,(((55:0.0000000000,129:0.0000000000):2.929765475e-06,69:0.0000029298)53:2.2264819e-06,104:0.0047510589)100:0.1106238517)50:0.004487543338,((((12:0.0331666626,99:0.0131209837)100:0.02339205291,107:0.0179731696)100:0.04093670058,(34:0.0000029298,79:0.0000029298)100:0.05368280255)71:0.01495466726,88:0.0450084716)100:0.1094264413)100:0.02937519594,53:0.0889155119)45:0.004471641321,103:0.0741932284)51:0.008751642383,(((20:0.0000029298,47:0.0000029298)100:0.03041749153,(26:0.0085279869,92:0.0000021822)100:0.03843967315)85:0.01748771759,(82:0.0000029298,100:0.0000029298)100:0.01734823581)90:0.04053461438)90:0.04208386995,105:0.0796013737)87:0.03869397544,(((10:0.0000000000,163:0.0000000000):2.929765475e-06,31:0.0000029298)100:0.02830367015,(43:0.0000029298,89:0.0000029298)100:0.02968054222)97:0.08502041102)100:0.3157479355,((14:0.0000000000,164:0.0000000000):2.929765475e-06,64:0.0000029298)100:0.3917538811)100:0.3838776942,(((36:0.0000000000,141:0.0000000000):2.929765475e-06,57:0.0000029298)64:2.929765475e-06,(((((37:0.0000000000,146:0.0000000000):0,136:0.0000000000):2.929765475e-06,66:0.0000029298)49:2.929765475e-06,(76:0.0166507327,111:0.0124644471)48:2.929765475e-06)37:2.929765475e-06,108:0.0041462626)91:0.004146739944)100:0.3620090204)84:0.06980348241,((((16:0.0000000000,127:0.0000000000):2.929765475e-06,51:0.0000029298)100:0.1576933788,95:0.1326325589)99:0.1329073953,((((30:0.0000029298,56:0.0000029298)100:0.06748927457,((((33:0.0000000000,149:0.0000000000):0,148:0.0000000000):0,124:0.0000000000):2.929765475e-06,75:0.0000029298)100:0.0752194355)82:0.01893837356,102:0.0686067239)46:0.008701157037,78:0.0629295591)100:0.3893812984)100:0.2623983987)86:0.083632699)70:0.06220322432,(32:0.0000029380,85:0.0118511006)100:0.3120885198)100:0.2642004559,54:0.0270772941)76:0.008820894131,((((15:0.0000000000,138:0.0000000000):2.929765475e-06,42:0.0000029298)65:2.929765475e-06,41:0.0000029298)60:2.929765475e-06,(83:0.0000029298,109:0.0000029298)100:0.0117705718)96:0.003873987174)99:0.01181500946,45:0.0000029298):2.929765475e-06,115:0.0000000000):0,128:0.0000000000):0,151:0.0000000000);
contree_rfdist: 6
finished: true
finishedCandidateSet: true
finishedModelFinal: true
finishedModelInit: true
initTree: (0:0.0000010000,(((((((((((1:0.0000010000,93:0.0000010000):0.01601348504,101:0.0325760823):0.07200178333,86:0.1247069855):0.08585630366,(((3:0.0000010000,62:0.0000010000):0.007939824488,((49:0.0000010000,52:0.0000010000):0.003953391594,106:0.0160134850):0.003953391594):0.01195971465,77:0.0000010000):0.1049240681):0.04537559705,(24:0.0325760823,(48:0.0000010000,98:0.0000010000):0.04537559705):0.1147236414):0.1247069855,((((4:0.0000010000,6:0.0000010000):0.01195971465,(17:0.0000010000,38:0.0000010000):0.003953391594):0.01601348504,(18:0.0000010000,80:0.0000010000):0.01601348504):0.003953391594,((40:0.0119597146,67:0.0000010000):1e-06,96:0.0079398245):0.007939824488):0.1452460583):0.04537559705,(2:0.0000010000,5:0.0000010000):0.2237583205):0.100091617,(32:0.0039533916,85:0.0079398245):0.2118601115):0.05851297844,(((((((((((((((((((((7:0.0039533916,84:0.0000010000):1e-06,27:0.0000010000):0.003953391594,110:0.0000010000):0.003953391594,113:0.0000010000):1e-06,(19:0.0000010000,(71:0.0000010000,112:0.0000010000):0.02010156581):1e-06):0.003953391594,((11:0.0000010000,44:0.0000010000):0.003953391594,(28:0.0000010000,70:0.0000010000):0.003953391594):0.003953391594):1e-06,(22:0.0000010000,39:0.0000010000):0.003953391594):0.02010156581,(72:0.0000010000,73:0.0000010000):0.0325760823):0.01195971465,(((65:0.0000010000,74:0.0000010000):0.003953391594,81:0.0000010000):1e-06,114:0.0000010000):0.04537559705):0.007939824488,((((25:0.0000010000,60:0.0000010000):0.007939824488,90:0.0039533916):0.02010156581,((35:0.0000010000,59:0.0000010000):0.02010156581,58:0.0079398245):0.01195971465):0.007939824488,(46:0.0000010000,61:0.0000010000):0.06746560142):0.007939824488):0.007939824488,(91:0.0000010000,94:0.0039533916):0.02422439439):0.02838241571,9:0.0410722006):0.02010156581,(((13:0.0000010000,23:0.0000010000):0.04107220061,((63:0.0000010000,68:0.0000010000):0.0811965812,87:0.0720017833):0.02838241571):0.01601348504,97:0.0453755970):0.02010156581):0.0325760823,((((8:0.0000010000,50:0.0000010000):0.04537559705,(21:0.0000010000,29:0.0000010000):0.01601348504):0.05409548839,((55:0.0000010000,104:0.0039533916):1e-06,69:0.0000010000):0.08585630366):0.01601348504,((((12:0.0325760823,99:0.0079398245):0.02010156581,107:0.0201015658):0.0368058545,(34:0.0000010000,79:0.0000010000):0.04107220061):0.02010156581,88:0.0368058545):0.08585630366):0.02010156581):0.02422439439,(((20:0.0000010000,47:0.0000010000):0.02838241571,(26:0.0079398245,92:0.0000010000):0.0325760823):0.02422439439,(82:0.0000010000,100:0.0000010000):0.007939824488):0.02838241571):0.007939824488,(53:0.0811965812,103:0.0497165286):0.02010156581):0.04537559705,105:0.0629695095):0.05851297844,((10:0.0000010000,31:0.0000010000):0.02838241571,(43:0.0000010000,89:0.0000010000):0.02422439439):0.04537559705):0.161173049,(14:0.0000010000,64:0.0000010000):0.2483010978):0.1720509055,((((((36:0.0000010000,57:0.0000010000):0.003953391594,108:0.0039533916):1e-06,111:0.0119597146):1e-06,66:0.0000010000):1e-06,37:0.0000010000):0.003953391594,76:0.0119597146):0.2359027419):0.100091617,(((16:0.0000010000,51:0.0000010000):0.1196920205,95:0.1049240681):0.08585630366,((((30:0.0000010000,56:0.0000010000):0.06746560142,102:0.0629695095):0.01601348504,78:0.0540954884):0.0368058545,(33:0.0000010000,75:0.0000010000):0.04537559705):0.2420696828):0.1452460583):0.08585630366):0.2673924588,54:0.0242243944):0.02010156581,(15:0.0000010000,(41:0.0000010000,(42:0.0000010000,(83:0.0000010000,109:0.0000010000):0.01195971465):1e-06):1e-06):0.003953391594):0.01195971465,45:0.0000010000);
iqtree:
 command:  -nt AUTO -s /media/hdd_2tb/GPA_reclassification_clean/A_dataset_creation/5_basic_phylogenetics/2_trimmed_complete_basic_phylogeny/2_OGs_with_domains_phylogeny/2_trimal_MSAs/OG_1_bbr_trimalMSA.faa -m JTT+F+I+G4 -pre /media/hdd_2tb/GPA_reclassification_clean/A_dataset_creation/5_basic_phylogenetics/2_trimmed_complete_basic_phylogeny/2_OGs_with_domains_phylogeny/5_trimal_iqtree_ML_trees/OG_1_bbr_trimal_iqtree -redo -bb 1000
 seed: 394968
 start_time: 1708018049
 version: 2.2.5
```
