## Supplementary Data 7 for "Structural and evolutionary analyses support reclassification of glycopeptide antibiotics as xyclopeptides": OG_1_bbr_trimal_iqtree.contree

```
(StAc:0.0000000000,((((((((((((((StsBA_1:0.0000029298,StsBA_2:0.0000029298)100:0.0031078298,StDu:0.0490077062)99:0.0719406075,StAvMA_2:0.1772852506)99:0.0783858939,(StsY_B:0.0161468142,(StSe_2:0.0000029298,StSe_1:0.0000029298)100:0.0680693642)100:0.1899702635)86:0.0265643877,((((((StX_4:0.0000000000,StX_3:0.0000000000):0.0000000000,StX_2:0.0000000000):0.0000000000,StX_1:0.0000000000):0.0000029298,StFr_4:0.0000029298)100:0.0089569333,(((StsW0_1:0.0000000000,StsMU:0.0000000000):0.0000029298,StsW0_2:0.0000029298)100:0.0047967260,StX:0.0157560551)94:0.0041665706)100:0.0117664822,StsS0:0.0000029298)100:0.1268674857)99:0.1224345941,((A47:0.0000000000,StTo:0.0000000000):0.0000029298,StToN1:0.0000029298)100:0.3288587107)73:0.0371804240,((((((((((((((StsW25_2:0.0000000000,StRi1:0.0000000000):0.0000000000,StRi_1:0.0000000000):0.0000000000,StRi_3:0.0000000000):0.0000000000,StRi_5:0.0000000000):0.0000000000,StsW83_1:0.0000000000):0.0000000000,StRiR_1:0.0000000000):0.0000000000,rim:0.0000000000):0.0000000000,StRir_1:0.0000000000):0.0000000000,StsW83_2:0.0000000000):0.0000000000,StAua_2:0.0000000000):0.0000000000,StRi_6:0.0000000000):0.0000029298,StRir_20:0.0000029298)100:0.0124419037,(StAfJ3_2:0.0000029298,StAfJ3_1:0.0000029298)100:0.0040932557)99:0.0119857455,((StsC2_2:0.0000029298,StsC2_1:0.0000029298)99:0.0170161791,(StMo_1:0.0124918720,(StPo:0.0000029298,StCr:0.0082868341)62:0.0000029298)90:0.0123759939)69:0.0053146283)100:0.2246849287)76:0.0726477079,((((((((((((((((((((((ris:0.0041468201,(((AmLrN2_1:0.0000000000,AmLrN2_2:0.0000000000):0.0000000000,AmLr_1:0.0000000000):0.0000029298,AmLr_2:0.0000029298)48:0.0000029298)99:0.0041779165,AmsTN:0.0000029298)77:0.0000029298,(AmsBJ_3:0.0000029298,AmsBJ_4:0.0000029298)100:0.0217301049)82:0.0041827111,(AmsW8_1:0.0000029298,AmsW8_2:0.0000029298)46:0.0000029298)96:0.0041936417,((AmRo_2:0.0000000000,AmRo_1:0.0000000000):0.0000029298,AmsW97:0.0000029298)98:0.0041556710)96:0.0041836414,((((AmsMJ_2:0.0000000000,AmsW9_1:0.0000000000):0.0000000000,AmsW9_2:0.0000000000):0.0000000000,AmsMJ_3:0.0000000000):0.0000029298,AmsMJ_4:0.0000029298)100:0.0041657661)51:0.0000029298,((((AmJa_1:0.0000000000,AmJaD4:0.0000000000):0.0000000000,AmJa_2:0.0000000000):0.0000000000,AmsC0_2:0.0000000000):0.0000029298,risA:0.0000029298)100:0.0041776554)100:0.0249357316,((((((((van:0.0000000000,AmKe_2:0.0000000000):0.0000000000,AmKe_4:0.0000000000):0.0000029298,AmOrH:0.0000029298)100:0.0087937276,AmsW69_1:0.0037811142)100:0.0227477981,((((AmDeD9_2:0.0000000000,dec_2:0.0000000000):0.0000000000,AmDeD9_3:0.0000000000):0.0000029298,AmDeD9_1:0.0000029298)100:0.0207806006,AmOv:0.0088489966)97:0.0129983374)99:0.0100942632,((((AmRg_6:0.0000000000,AmRg_5:0.0000000000):0.0000000000,AmRgN0:0.0000000000):0.0000000000,AmRg_4:0.0000000000):0.0000029298,dec_1:0.0000029298)100:0.0687271420)55:0.0088250689,((((AmsW1_2:0.0000000000,AmsW1_1:0.0000000000):0.0000029298,AmsW5_2:0.0000029298)99:0.0041642530,(AmsW6_1:0.0000029298,AmsW6_2:0.0000029298)52:0.0000029298)100:0.0474232663,(AmOrD0:0.0000029298,AmOr_2:0.0041983146)98:0.0220014913)85:0.0162439710)63:0.0106320482,(AmAzD3_3:0.0000029298,AmAzD3_5:0.0000029298)100:0.0345539610)63:0.0028321234)74:0.0190309674,AmAaD2_3:0.0641751878)75:0.0129081618,(AkAan_1:0.0000029298,AkAan_2:0.0000029298)100:0.0637879154)61:0.0129782778,(((NcTr_1:0.0000029298,NcTr_2:0.0000029298)100:0.0704850168,Kus:0.1008967652)74:0.0265903488,Uc878:0.0645671254)60:0.0018412172)96:0.0296610413,(((((AmBlD4:0.0000000000,AmBlD59_2:0.0000000000):0.0000000000,AmBlD59_1:0.0000000000):0.0000000000,bal:0.0000000000):0.0000029298,AmBlFH:0.0000029298)100:0.0415033061,(AmVs_1:0.0000029298,AmVs_2:0.0000029298)100:0.0262182951)100:0.0779983021)36:0.0081360000,(((AmKeF:0.0000000000,AmKe_3:0.0000000000):0.0000029298,AmKen_2:0.0000029298)53:0.0000022265,ker:0.0047510589)100:0.1106238517)50:0.0044875433,((((StsY_A:0.0331666626,StsAN:0.0131209837)100:0.0233920529,StsMC:0.0179731696)100:0.0409367006,(StsW00:0.0000029298,US8:0.0000029298)100:0.0536828026)71:0.0149546673,Ue26:0.0450084716)100:0.1094264413)100:0.0293751959,AmBr_2:0.0889155119)45:0.0044716413,UME:0.0741932284)51:0.0087516424,(((KbAr_2:0.0000029298,KbArN5:0.0000029298)100:0.0304174915,(UsB:0.0085279869,KbPh:0.0000021822)100:0.0384396731)85:0.0174877176,(KbAr_3:0.0000029298,KbAr_1:0.0000029298)100:0.0173482358)90:0.0405346144)90:0.0420838700,NnsW4_1:0.0796013737)87:0.0386939754,(((NnGeA9:0.0000000000,A40:0.0000000000):0.0000029298,NnGe:0.0000029298)100:0.0283036702,(A50:0.0000029298,NnCxD5_1:0.0000029298)100:0.0296805422)97:0.0850204110)100:0.3157479355,((NnsA5_2:0.0000000000,NnsA5_3:0.0000000000):0.0000029298,kis:0.0000029298)100:0.3917538811)100:0.3838776942,(((StsK_3:0.0000000000,StsK_1:0.0000000000):0.0000029298,StsPA_1:0.0000029298)64:0.0000029298,(((((StCar_2:0.0000000000,StCar_3:0.0000000000):0.0000000000,StCar_1:0.0000000000):0.0000029298,StCar_4:0.0000029298)49:0.0000029298,(StsW2_2:0.0166507327,StLaN18:0.0124644471)48:0.0000029298)37:0.0000029298,StsTu:0.0041462626)91:0.0041467399)100:0.3620090204)84:0.0698034824,((((StAq:0.0000000000,StsTL_1:0.0000000000):0.0000029298,StsTL_3:0.0000029298)100:0.1576933788,StFu:0.1326325589)99:0.1329073953,((((UK6:0.0000029298,ApsA3_2:0.0000029298)100:0.0674892746,((((ApTi:0.0000000000,ApTi_5:0.0000000000):0.0000000000,tei_2:0.0000000000):0.0000000000,tei_1:0.0000000000):0.0000029298,ApTi_4:0.0000029298)100:0.0752194355)82:0.0189383736,Uc37:0.0686067239)46:0.0087011570,ApRc:0.0629295591)100:0.3893812984)100:0.2623983987)86:0.0836326990)70:0.0622032243,(US5:0.0000029380,StDa_1:0.0118511006)100:0.3120885198)100:0.2642004559,StsC3:0.0270772941)76:0.0088208941,((((StsC09_2:0.0000000000,StsW38_1:0.0000000000):0.0000029298,StsW38_2:0.0000029298)65:0.0000029298,StsC09_1:0.0000029298)60:0.0000029298,(StsCM_2:0.0000029298,StsCM_1:0.0000029298)100:0.0117705718)96:0.0038739872)99:0.0118150095,StsCY:0.0000029298):0.0000029298,StsCT:0.0000000000):0.0000000000,StsC25:0.0000000000):0.0000000000,StsC8:0.0000000000);
```
