## Supplementary Data 7 for "Structural and evolutionary analyses support reclassification of glycopeptide antibiotics as xyclopeptides": OG_1_bbr_trimal_iqtree.iqtree

```
IQ-TREE 2.2.5 COVID-edition built Sep 15 2023

Input file name: /media/hdd_2tb/GPA_reclassification_clean/A_dataset_creation/5_basic_phylogenetics/2_trimmed_complete_basic_phylogeny/2_OGs_with_domains_phylogeny/2_trimal_MSAs/OG_1_bbr_trimalMSA.faa
Type of analysis: tree reconstruction + ultrafast bootstrap (1000 replicates)
Random seed number: 394968

REFERENCES
----------

To cite IQ-TREE please use:

Bui Quang Minh, Heiko A. Schmidt, Olga Chernomor, Dominik Schrempf,
Michael D. Woodhams, Arndt von Haeseler, and Robert Lanfear (2020)
IQ-TREE 2: New models and efficient methods for phylogenetic inference
in the genomic era. Mol. Biol. Evol., in press.
https://doi.org/10.1093/molbev/msaa015

Since you used ultrafast bootstrap (UFBoot) please also cite: 

Diep Thi Hoang, Olga Chernomor, Arndt von Haeseler, Bui Quang Minh,
and Le Sy Vinh (2018) UFBoot2: Improving the ultrafast bootstrap
approximation. Mol. Biol. Evol., 35:518–522.
https://doi.org/10.1093/molbev/msx281

SEQUENCE ALIGNMENT
------------------

Input data: 165 sequences with 254 amino-acid sites
Number of constant sites: 69 (= 27.1654% of all sites)
Number of invariant (constant or ambiguous constant) sites: 69 (= 27.1654% of all sites)
Number of parsimony informative sites: 179
Number of distinct site patterns: 216

SUBSTITUTION PROCESS
--------------------

Model of substitution: JTT+F+I+G4

State frequencies: (empirical counts from alignment)

  pi(A) = 0.1214
  pi(R) = 0.1396
  pi(N) = 0.0190
  pi(D) = 0.0707
  pi(C) = 0.0041
  pi(Q) = 0.0245
  pi(E) = 0.0599
  pi(G) = 0.0892
  pi(H) = 0.0287
  pi(I) = 0.0525
  pi(L) = 0.0965
  pi(K) = 0.0213
  pi(M) = 0.0126
  pi(F) = 0.0171
  pi(P) = 0.0487
  pi(S) = 0.0569
  pi(T) = 0.0439
  pi(W) = 0.0134
  pi(Y) = 0.0028
  pi(V) = 0.0772

Model of rate heterogeneity: Invar+Gamma with 4 categories
Proportion of invariable sites: 0.2118
Gamma shape alpha: 1.0977

 Category  Relative_rate  Proportion
  0         0              0.2118
  1         0.1979         0.1971
  2         0.6397         0.1971
  3         1.2870         0.1971
  4         2.9499         0.1971
Relative rates are computed as MEAN of the portion of the Gamma distribution falling in the category.

MAXIMUM LIKELIHOOD TREE
-----------------------

Log-likelihood of the tree: -7761.1305 (s.e. 397.7196)
Unconstrained log-likelihood (without tree): -1327.3857
Number of free parameters (#branches + #model parameters): 248
Akaike information criterion (AIC) score: 16018.2610
Corrected Akaike information criterion (AICc) score: 40719.0610
Bayesian information criterion (BIC) score: 16895.5199

Total tree length (sum of branch lengths): 7.5520
Sum of internal branch lengths: 4.6583 (61.6830% of tree length)

WARNING: 16 near-zero internal branches (<0.0039) should be treated with caution
         Such branches are denoted by '**' in the figure below

NOTE: Tree is UNROOTED although outgroup taxon 'StAc' is drawn at root
Numbers in parentheses are  ultrafast bootstrap support (%)

+**StAc
|
|                                        +**StsBA_1
|                                     +**| (100)
|                                     |  +**StsBA_2
|                                  +--| (99)
|                                  |  +--StDu
|                               +--| (99)
|                               |  +-----StAvMA_2
|                            +--| (86)
|                            |  |      +--StsY_B
|                            |  +------| (100)
|                            |         |  +**StSe_2
|                            |         +--| (100)
|                            |            +**StSe_1
|                        +---| (99)
|                        |   |         +**StX_4
|                        |   |      +--| (100)
|                        |   |      |  +**StFr_4
|                        |   |   +--| (100)
|                        |   |   |  |     +**StsW0_1
|                        |   |   |  |  +--| (100)
|                        |   |   |  |  |  +**StsW0_2
|                        |   |   |  +--| (94)
|                        |   |   |     +--StX
|                        |   +---| (100)
|                        |       +**StsS0
|                     +--| (73)
|                     |  |           +**A47
|                     |  +-----------| (100)
|                     |              +**StToN1
|                  +--| (76)
|                  |  |             +**StsW25_2
|                  |  |          +--| (100)
|                  |  |          |  +**StRir_20
|                  |  |       +--| (99)
|                  |  |       |  |  +**StAfJ3_2
|                  |  |       |  +--| (100)
|                  |  |       |     +**StAfJ3_1
|                  |  +-------| (100)
|                  |          |     +**StsC2_2
|                  |          |  +--| (99)
|                  |          |  |  +**StsC2_1
|                  |          +--| (69)
|                  |             |  +--StMo_1
|                  |             +--| (90)
|                  |                |  +**StPo
|                  |                +**| (62)
|                  |                   +--StCr
|               +--| (70)
|               |  |                                                                               +--ris
|               |  |                                                                            +--| (99)
|               |  |                                                                            |  |  +**AmLrN2_1
|               |  |                                                                            |  +**| (48)
|               |  |                                                                            |     +**AmLr_2
|               |  |                                                                         +**| (77)
|               |  |                                                                         |  +**AmsTN
|               |  |                                                                      +--| (82)
|               |  |                                                                      |  |  +**AmsBJ_3
|               |  |                                                                      |  +--| (100)
|               |  |                                                                      |     +**AmsBJ_4
|               |  |                                                                   +--| (96)
|               |  |                                                                   |  |  +**AmsW8_1
|               |  |                                                                   |  +**| (46)
|               |  |                                                                   |     +**AmsW8_2
|               |  |                                                                +--| (96)
|               |  |                                                                |  |  +**AmRo_2
|               |  |                                                                |  +--| (98)
|               |  |                                                                |     +**AmsW97
|               |  |                                                             +**| (51)
|               |  |                                                             |  |  +**AmsMJ_2
|               |  |                                                             |  +--| (100)
|               |  |                                                             |     +**AmsMJ_4
|               |  |                                                          +--| (100)
|               |  |                                                          |  |  +**AmJa_1
|               |  |                                                          |  +--| (100)
|               |  |                                                          |     +**risA
|               |  |                                                       +--| (74)
|               |  |                                                       |  |                 +**van
|               |  |                                                       |  |              +--| (100)
|               |  |                                                       |  |              |  +**AmOrH
|               |  |                                                       |  |           +--| (100)
|               |  |                                                       |  |           |  +**AmsW69_1
|               |  |                                                       |  |        +--| (99)
|               |  |                                                       |  |        |  |     +**AmDeD9_2
|               |  |                                                       |  |        |  |  +--| (100)
|               |  |                                                       |  |        |  |  |  +**AmDeD9_1
|               |  |                                                       |  |        |  +--| (97)
|               |  |                                                       |  |        |     +--AmOv
|               |  |                                                       |  |     +--| (55)
|               |  |                                                       |  |     |  |  +**AmRg_6
|               |  |                                                       |  |     |  +--| (100)
|               |  |                                                       |  |     |     +**dec_1
|               |  |                                                       |  |  +--| (63)
|               |  |                                                       |  |  |  |        +**AmsW1_2
|               |  |                                                       |  |  |  |     +--| (99)
|               |  |                                                       |  |  |  |     |  +**AmsW5_2
|               |  |                                                       |  |  |  |  +--| (100)
|               |  |                                                       |  |  |  |  |  |  +**AmsW6_1
|               |  |                                                       |  |  |  |  |  +**| (52)
|               |  |                                                       |  |  |  |  |     +**AmsW6_2
|               |  |                                                       |  |  |  +--| (85)
|               |  |                                                       |  |  |     |  +**AmOrD0
|               |  |                                                       |  |  |     +--| (98)
|               |  |                                                       |  |  |        +--AmOr_2
|               |  |                                                       |  +**| (63)
|               |  |                                                       |     |  +**AmAzD3_3
|               |  |                                                       |     +--| (100)
|               |  |                                                       |        +**AmAzD3_5
|               |  |                                                    +--| (75)
|               |  |                                                    |  +--AmAaD2_3
|               |  |                                                 +--| (61)
|               |  |                                                 |  |  +**AkAan_1
|               |  |                                                 |  +--| (100)
|               |  |                                                 |     +**AkAan_2
|               |  |                                              +--| (96)
|               |  |                                              |  |        +**NcTr_1
|               |  |                                              |  |     +--| (100)
|               |  |                                              |  |     |  +**NcTr_2
|               |  |                                              |  |  +--| (74)
|               |  |                                              |  |  |  +--Kus
|               |  |                                              |  +--| (60)
|               |  |                                              |     +--Uc878
|               |  |                                           +--| (100)
|               |  |                                           |  |           +**AmBlD4
|               |  |                                           |  |        +--| (100)
|               |  |                                           |  |        |  +**AmBlFH
|               |  |                                           |  |     +--| (100)
|               |  |                                           |  |     |  |  +**AmVs_1
|               |  |                                           |  |     |  +--| (100)
|               |  |                                           |  |     |     +**AmVs_2
|               |  |                                           |  |  +--| (47)
|               |  |                                           |  |  |  |           +--StsY_A
|               |  |                                           |  |  |  |        +--| (100)
|               |  |                                           |  |  |  |        |  +--StsAN
|               |  |                                           |  |  |  |     +--| (100)
|               |  |                                           |  |  |  |     |  +--StsMC
|               |  |                                           |  |  |  |  +--| (71)
|               |  |                                           |  |  |  |  |  |  +**StsW00
|               |  |                                           |  |  |  |  |  +--| (100)
|               |  |                                           |  |  |  |  |     +**US8
|               |  |                                           |  |  |  +--| (100)
|               |  |                                           |  |  |     +--Ue26
|               |  |                                           |  +--| (44)
|               |  |                                           |     |      +**AmKeF
|               |  |                                           |     |   +**| (53)
|               |  |                                           |     |   |  +**AmKen_2
|               |  |                                           |     +---| (100)
|               |  |                                           |         +--ker
|               |  |                                        +--| (45)
|               |  |                                        |  +--AmBr_2
|               |  |                                     +--| (51)
|               |  |                                     |  +--UME
|               |  |                                  +--| (90)
|               |  |                                  |  |        +**KbAr_2
|               |  |                                  |  |     +--| (100)
|               |  |                                  |  |     |  +**KbArN5
|               |  |                                  |  |  +--| (85)
|               |  |                                  |  |  |  |  +--UsB
|               |  |                                  |  |  |  +--| (100)
|               |  |                                  |  |  |     +**KbPh
|               |  |                                  |  +--| (90)
|               |  |                                  |     |  +**KbAr_3
|               |  |                                  |     +--| (100)
|               |  |                                  |        +**KbAr_1
|               |  |                               +--| (87)
|               |  |                               |  +--NnsW4_1
|               |  |                   +-----------| (100)
|               |  |                   |           |     +**NnGeA9
|               |  |                   |           |  +--| (100)
|               |  |                   |           |  |  +**NnGe
|               |  |                   |           +--| (97)
|               |  |                   |              |  +**A50
|               |  |                   |              +--| (100)
|               |  |                   |                 +**NnCxD5_1
|               |  |     +-------------| (100)
|               |  |     |             |             +**NnsA5_2
|               |  |     |             +-------------| (100)
|               |  |     |                           +**kis
|               |  |  +--| (84)
|               |  |  |  |               +**StsK_3
|               |  |  |  |            +**| (64)
|               |  |  |  |            |  +**StsPA_1
|               |  |  |  +------------| (100)
|               |  |  |               |        +**StCar_2
|               |  |  |               |     +**| (49)
|               |  |  |               |     |  +**StCar_4
|               |  |  |               |  +**| (37)
|               |  |  |               |  |  |  +--StsW2_2
|               |  |  |               |  |  +**| (48)
|               |  |  |               |  |     +--StLaN18
|               |  |  |               +--| (91)
|               |  |  |                  +--StsTu
|               |  +--| (86)
|               |     |                   +**StAq
|               |     |             +-----| (100)
|               |     |             |     +**StsTL_3
|               |     |         +---| (99)
|               |     |         |   +----StFu
|               |     +---------| (100)
|               |               |                      +**UK6
|               |               |                   +--| (100)
|               |               |                   |  +**ApsA3_2
|               |               |                +--| (82)
|               |               |                |  |  +**ApTi
|               |               |                |  +--| (100)
|               |               |                |     +**ApTi_4
|               |               |             +--| (39)
|               |               |             |  +--ApRc
|               |               +-------------| (100)
|               |                             +--Uc37
|     +---------| (100)
|     |         |          +**US5
|     |         +----------| (100)
|     |                    +--StDa_1
|  +--| (76)
|  |  +--StsC3
+--| (99)
|  |        +**StsC09_2
|  |     +**| (65)
|  |     |  +**StsW38_2
|  |  +**| (60)
|  |  |  +**StsC09_1
|  +**| (96)
|     |  +**StsCM_2
|     +--| (100)
|        +**StsCM_1
|
+**StsCY

Tree in newick format:

(StAc:0.0000009998,(((((((((((StsBA_1:0.0000009998,StsBA_2:0.0000009998)100:0.0030876467,StDu:0.0488556141)99:0.0719339105,StAvMA_2:0.1764913418)99:0.0780902775,(StsY_B:0.0161156160,(StSe_2:0.0000009998,StSe_1:0.0000009998)100:0.0678586452)100:0.1894585237)86:0.0262360456,(((StX_4:0.0000009998,StFr_4:0.0000009998)100:0.0089303137,((StsW0_1:0.0000009998,StsW0_2:0.0000009998)100:0.0047821837,StX:0.0157114653)94:0.0041538749)100:0.0117330705,StsS0:0.0000009998)100:0.1265996073)99:0.1217678006,(A47:0.0000009998,StToN1:0.0000009998)100:0.3285932772)73:0.0368561242,(((StsW25_2:0.0000009998,StRir_20:0.0000009998)100:0.0124048965,(StAfJ3_2:0.0000009998,StAfJ3_1:0.0000009998)100:0.0040802665)99:0.0119447369,((StsC2_2:0.0000009998,StsC2_1:0.0000009998)99:0.0169640923,(StMo_1:0.0124544957,(StPo:0.0000009998,StCr:0.0082618425)62:0.0000009998)90:0.0123389015)69:0.0053060618)100:0.2248161416)76:0.0717398199,((((((((((((((((((((ris:0.0041308286,(AmLrN2_1:0.0000009998,AmLr_2:0.0000009998)48:0.0000009998)99:0.0041616790,AmsTN:0.0000009998)77:0.0000025387,(AmsBJ_3:0.0000009998,AmsBJ_4:0.0000009998)100:0.0216416915)82:0.0041666678,(AmsW8_1:0.0000009998,AmsW8_2:0.0000009998)46:0.0000009998)96:0.0041760380,(AmRo_2:0.0000009998,AmsW97:0.0000009998)98:0.0041410860)96:0.0041660737,(AmsMJ_2:0.0000009998,AmsMJ_4:0.0000009998)100:0.0041496687)51:0.0000009998,(AmJa_1:0.0000009998,risA:0.0000009998)100:0.0041616509)100:0.0248244555,((((((van:0.0000009998,AmOrH:0.0000009998)100:0.0087456565,AmsW69_1:0.0037780929)100:0.0226411689,((AmDeD9_2:0.0000009998,AmDeD9_1:0.0000009998)100:0.0206986717,AmOv:0.0088138195)97:0.0129369933)99:0.0100539967,(AmRg_6:0.0000009998,dec_1:0.0000009998)100:0.0684621515)55:0.0087987092,(((AmsW1_2:0.0000009998,AmsW5_2:0.0000009998)99:0.0041471017,(AmsW6_1:0.0000009998,AmsW6_2:0.0000009998)52:0.0000009998)100:0.0472254971,(AmOrD0:0.0000009998,AmOr_2:0.0041809878)98:0.0218965182)85:0.0161864938)63:0.0105822633,(AmAzD3_3:0.0000009998,AmAzD3_5:0.0000009998)100:0.0344259223)63:0.0028302548)74:0.0189021480,AmAaD2_3:0.0639585373)75:0.0132012584,(AkAan_1:0.0000009998,AkAan_2:0.0000009998)100:0.0635551376)61:0.0095450230,(((NcTr_1:0.0000009998,NcTr_2:0.0000009998)100:0.0704730079,Kus:0.1002463376)74:0.0259556202,Uc878:0.0640450479)60:0.0055260350)96:0.0263145089,((((AmBlD4:0.0000009998,AmBlFH:0.0000009998)100:0.0404616833,(AmVs_1:0.0000009998,AmVs_2:0.0000009998)100:0.0265661246)100:0.0637754767,((((StsY_A:0.0330737494,StsAN:0.0130426205)100:0.0226977220,StsMC:0.0186406685)100:0.0400491248,(StsW00:0.0000009998,US8:0.0000009998)100:0.0555457444)71:0.0158983838,Ue26:0.0418325454)100:0.1002911232)47:0.0166501075,((AmKeF:0.0000009998,AmKen_2:0.0000009998)53:0.0000009998,ker:0.0047388029)100:0.1100289290)44:0.0101429382)100:0.0302164106,AmBr_2:0.0877753203)45:0.0043078381,UME:0.0693103897)51:0.0147386156,(((KbAr_2:0.0000009998,KbArN5:0.0000009998)100:0.0295536021,(UsB:0.0084999762,KbPh:0.0000009998)100:0.0391617308)85:0.0184168647,(KbAr_3:0.0000009998,KbAr_1:0.0000009998)100:0.0165718001)90:0.0397547362)90:0.0397733040,NnsW4_1:0.0785482487)87:0.0388400453,((NnGeA9:0.0000009998,NnGe:0.0000009998)100:0.0278012531,(A50:0.0000009998,NnCxD5_1:0.0000009998)100:0.0299809005)97:0.0843434407)100:0.3146890625,(NnsA5_2:0.0000009998,kis:0.0000009998)100:0.3894201232)100:0.3815789189,((StsK_3:0.0000009998,StsPA_1:0.0000009998)64:0.0000028725,(((StCar_2:0.0000009998,StCar_4:0.0000009998)49:0.0000009998,(StsW2_2:0.0166004046,StLaN18:0.0124268003)48:0.0000009998)37:0.0000028031,StsTu:0.0041338401)91:0.0041342028)100:0.3614034832)84:0.0687983846,(((StAq:0.0000009998,StsTL_3:0.0000009998)100:0.1584665062,StFu:0.1307231940)99:0.1297467090,((((UK6:0.0000009998,ApsA3_2:0.0000009998)100:0.0678799405,(ApTi:0.0000009998,ApTi_4:0.0000009998)100:0.0742430354)82:0.0187261462,ApRc:0.0697702478)39:0.0104951386,Uc37:0.0590976899)100:0.3860381536)100:0.2617394294)86:0.0842270084)70:0.0623481270,(US5:0.0000026025,StDa_1:0.0118133833)100:0.3102405646)100:0.2635986719,StsC3:0.0270226525)76:0.0087640954,(((StsC09_2:0.0000009998,StsW38_2:0.0000009998)65:0.0000009998,StsC09_1:0.0000009998)60:0.0000009998,(StsCM_2:0.0000009998,StsCM_1:0.0000009998)100:0.0117325311)96:0.0038637861)99:0.0117746140,StsCY:0.0000009998);

CONSENSUS TREE
--------------

Consensus tree is constructed from 1000 bootstrap trees
Log-likelihood of consensus tree: -7763.105795
Robinson-Foulds distance between ML tree and consensus tree: 6

Branches with support >0.000000% are kept (extended consensus)
Branch lengths are optimized by maximum likelihood on original alignment
Numbers in parentheses are bootstrap supports (%)

+**StAc
|
|                                                 +--StsBA_1
|                                              +--| (100)
|                                              |  +--StsBA_2
|                                           +--| (99)
|                                           |  +--StDu
|                                        +--| (99)
|                                        |  +-----StAvMA_2
|                                     +--| (86)
|                                     |  |      +--StsY_B
|                                     |  +------| (100)
|                                     |         |  +--StSe_2
|                                     |         +--| (100)
|                                     |            +--StSe_1
|                                 +---| (99)
|                                 |   |                  +**StX_4
|                                 |   |               +**|
|                                 |   |               |  +**StX_3
|                                 |   |            +**|
|                                 |   |            |  +**StX_2
|                                 |   |         +--|
|                                 |   |         |  +**StX_1
|                                 |   |      +--| (100)
|                                 |   |      |  +--StFr_4
|                                 |   |   +--| (100)
|                                 |   |   |  |        +**StsW0_1
|                                 |   |   |  |     +--|
|                                 |   |   |  |     |  +**StsMU
|                                 |   |   |  |  +--| (100)
|                                 |   |   |  |  |  +--StsW0_2
|                                 |   |   |  +--| (94)
|                                 |   |   |     +--StX
|                                 |   +---| (100)
|                                 |       +--StsS0
|                              +--| (73)
|                              |  |              +**A47
|                              |  |           +--|
|                              |  |           |  +**StTo
|                              |  +-----------| (100)
|                              |              +--StToN1
|                           +--| (76)
|                           |  |                                              +**StsW25_2
|                           |  |                                           +**|
|                           |  |                                           |  +**StRi1
|                           |  |                                        +**|
|                           |  |                                        |  +**StRi_1
|                           |  |                                     +**|
|                           |  |                                     |  +**StRi_3
|                           |  |                                  +**|
|                           |  |                                  |  +**StRi_5
|                           |  |                               +**|
|                           |  |                               |  +**StsW83_1
|                           |  |                            +**|
|                           |  |                            |  +**StRiR_1
|                           |  |                         +**|
|                           |  |                         |  +**rim
|                           |  |                      +**|
|                           |  |                      |  +**StRir_1
|                           |  |                   +**|
|                           |  |                   |  +**StsW83_2
|                           |  |                +**|
|                           |  |                |  +**StAua_2
|                           |  |             +--|
|                           |  |             |  +**StRi_6
|                           |  |          +--| (100)
|                           |  |          |  +--StRir_20
|                           |  |       +--| (99)
|                           |  |       |  |  +--StAfJ3_2
|                           |  |       |  +--| (100)
|                           |  |       |     +--StAfJ3_1
|                           |  +-------| (100)
|                           |          |     +--StsC2_2
|                           |          |  +--| (99)
|                           |          |  |  +--StsC2_1
|                           |          +--| (69)
|                           |             |  +--StMo_1
|                           |             +--| (90)
|                           |                |  +--StPo
|                           |                +--| (62)
|                           |                   +--StCr
|                        +--| (70)
|                        |  |                                                                                     +--ris
|                        |  |                                                                                  +--| (99)
|                        |  |                                                                                  |  |        +**AmLrN2_1
|                        |  |                                                                                  |  |     +**|
|                        |  |                                                                                  |  |     |  +**AmLrN2_2
|                        |  |                                                                                  |  |  +--|
|                        |  |                                                                                  |  |  |  +**AmLr_1
|                        |  |                                                                                  |  +--| (48)
|                        |  |                                                                                  |     +--AmLr_2
|                        |  |                                                                               +--| (77)
|                        |  |                                                                               |  +--AmsTN
|                        |  |                                                                            +--| (82)
|                        |  |                                                                            |  |  +--AmsBJ_3
|                        |  |                                                                            |  +--| (100)
|                        |  |                                                                            |     +--AmsBJ_4
|                        |  |                                                                         +--| (96)
|                        |  |                                                                         |  |  +--AmsW8_1
|                        |  |                                                                         |  +--| (46)
|                        |  |                                                                         |     +--AmsW8_2
|                        |  |                                                                      +--| (96)
|                        |  |                                                                      |  |     +**AmRo_2
|                        |  |                                                                      |  |  +--|
|                        |  |                                                                      |  |  |  +**AmRo_1
|                        |  |                                                                      |  +--| (98)
|                        |  |                                                                      |     +--AmsW97
|                        |  |                                                                   +--| (51)
|                        |  |                                                                   |  |           +**AmsMJ_2
|                        |  |                                                                   |  |        +**|
|                        |  |                                                                   |  |        |  +**AmsW9_1
|                        |  |                                                                   |  |     +**|
|                        |  |                                                                   |  |     |  +**AmsW9_2
|                        |  |                                                                   |  |  +--|
|                        |  |                                                                   |  |  |  +**AmsMJ_3
|                        |  |                                                                   |  +--| (100)
|                        |  |                                                                   |     +--AmsMJ_4
|                        |  |                                                                +--| (100)
|                        |  |                                                                |  |           +**AmJa_1
|                        |  |                                                                |  |        +**|
|                        |  |                                                                |  |        |  +**AmJaD4
|                        |  |                                                                |  |     +**|
|                        |  |                                                                |  |     |  +**AmJa_2
|                        |  |                                                                |  |  +--|
|                        |  |                                                                |  |  |  +**AmsC0_2
|                        |  |                                                                |  +--| (100)
|                        |  |                                                                |     +--risA
|                        |  |                                                             +--| (74)
|                        |  |                                                             |  |                       +**van
|                        |  |                                                             |  |                    +**|
|                        |  |                                                             |  |                    |  +**AmKe_2
|                        |  |                                                             |  |                 +--|
|                        |  |                                                             |  |                 |  +**AmKe_4
|                        |  |                                                             |  |              +--| (100)
|                        |  |                                                             |  |              |  +--AmOrH
|                        |  |                                                             |  |           +--| (100)
|                        |  |                                                             |  |           |  +--AmsW69_1
|                        |  |                                                             |  |        +--| (99)
|                        |  |                                                             |  |        |  |           +**AmDeD9_2
|                        |  |                                                             |  |        |  |        +**|
|                        |  |                                                             |  |        |  |        |  +**dec_2
|                        |  |                                                             |  |        |  |     +--|
|                        |  |                                                             |  |        |  |     |  +**AmDeD9_3
|                        |  |                                                             |  |        |  |  +--| (100)
|                        |  |                                                             |  |        |  |  |  +--AmDeD9_1
|                        |  |                                                             |  |        |  +--| (97)
|                        |  |                                                             |  |        |     +--AmOv
|                        |  |                                                             |  |     +--| (55)
|                        |  |                                                             |  |     |  |           +**AmRg_6
|                        |  |                                                             |  |     |  |        +**|
|                        |  |                                                             |  |     |  |        |  +**AmRg_5
|                        |  |                                                             |  |     |  |     +**|
|                        |  |                                                             |  |     |  |     |  +**AmRgN0
|                        |  |                                                             |  |     |  |  +--|
|                        |  |                                                             |  |     |  |  |  +**AmRg_4
|                        |  |                                                             |  |     |  +--| (100)
|                        |  |                                                             |  |     |     +--dec_1
|                        |  |                                                             |  |  +--| (63)
|                        |  |                                                             |  |  |  |           +**AmsW1_2
|                        |  |                                                             |  |  |  |        +--|
|                        |  |                                                             |  |  |  |        |  +**AmsW1_1
|                        |  |                                                             |  |  |  |     +--| (99)
|                        |  |                                                             |  |  |  |     |  +--AmsW5_2
|                        |  |                                                             |  |  |  |  +--| (100)
|                        |  |                                                             |  |  |  |  |  |  +--AmsW6_1
|                        |  |                                                             |  |  |  |  |  +--| (52)
|                        |  |                                                             |  |  |  |  |     +--AmsW6_2
|                        |  |                                                             |  |  |  +--| (85)
|                        |  |                                                             |  |  |     |  +--AmOrD0
|                        |  |                                                             |  |  |     +--| (98)
|                        |  |                                                             |  |  |        +--AmOr_2
|                        |  |                                                             |  +--| (63)
|                        |  |                                                             |     |  +--AmAzD3_3
|                        |  |                                                             |     +--| (100)
|                        |  |                                                             |        +--AmAzD3_5
|                        |  |                                                          +--| (75)
|                        |  |                                                          |  +--AmAaD2_3
|                        |  |                                                       +--| (61)
|                        |  |                                                       |  |  +--AkAan_1
|                        |  |                                                       |  +--| (100)
|                        |  |                                                       |     +--AkAan_2
|                        |  |                                                    +--| (96)
|                        |  |                                                    |  |        +--NcTr_1
|                        |  |                                                    |  |     +--| (100)
|                        |  |                                                    |  |     |  +--NcTr_2
|                        |  |                                                    |  |  +--| (74)
|                        |  |                                                    |  |  |  +--Kus
|                        |  |                                                    |  +--| (60)
|                        |  |                                                    |     +--Uc878
|                        |  |                                                 +--| (36)
|                        |  |                                                 |  |              +**AmBlD4
|                        |  |                                                 |  |           +**|
|                        |  |                                                 |  |           |  +**AmBlD59_2
|                        |  |                                                 |  |        +**|
|                        |  |                                                 |  |        |  +**AmBlD59_1
|                        |  |                                                 |  |     +--|
|                        |  |                                                 |  |     |  +**bal
|                        |  |                                                 |  |  +--| (100)
|                        |  |                                                 |  |  |  +--AmBlFH
|                        |  |                                                 |  +--| (100)
|                        |  |                                                 |     |  +--AmVs_1
|                        |  |                                                 |     +--| (100)
|                        |  |                                                 |        +--AmVs_2
|                        |  |                                              +--| (50)
|                        |  |                                              |  |         +**AmKeF
|                        |  |                                              |  |      +--|
|                        |  |                                              |  |      |  +**AmKe_3
|                        |  |                                              |  |   +--| (53)
|                        |  |                                              |  |   |  +--AmKen_2
|                        |  |                                              |  +---| (100)
|                        |  |                                              |      +--ker
|                        |  |                                           +--| (100)
|                        |  |                                           |  |            +--StsY_A
|                        |  |                                           |  |         +--| (100)
|                        |  |                                           |  |         |  +--StsAN
|                        |  |                                           |  |      +--| (100)
|                        |  |                                           |  |      |  +--StsMC
|                        |  |                                           |  |   +--| (71)
|                        |  |                                           |  |   |  |  +--StsW00
|                        |  |                                           |  |   |  +--| (100)
|                        |  |                                           |  |   |     +--US8
|                        |  |                                           |  +---| (100)
|                        |  |                                           |      +--Ue26
|                        |  |                                        +--| (45)
|                        |  |                                        |  +--AmBr_2
|                        |  |                                     +--| (51)
|                        |  |                                     |  +--UME
|                        |  |                                  +--| (90)
|                        |  |                                  |  |        +--KbAr_2
|                        |  |                                  |  |     +--| (100)
|                        |  |                                  |  |     |  +--KbArN5
|                        |  |                                  |  |  +--| (85)
|                        |  |                                  |  |  |  |  +--UsB
|                        |  |                                  |  |  |  +--| (100)
|                        |  |                                  |  |  |     +--KbPh
|                        |  |                                  |  +--| (90)
|                        |  |                                  |     |  +--KbAr_3
|                        |  |                                  |     +--| (100)
|                        |  |                                  |        +--KbAr_1
|                        |  |                               +--| (87)
|                        |  |                               |  +--NnsW4_1
|                        |  |                   +-----------| (100)
|                        |  |                   |           |        +**NnGeA9
|                        |  |                   |           |     +--|
|                        |  |                   |           |     |  +**A40
|                        |  |                   |           |  +--| (100)
|                        |  |                   |           |  |  +--NnGe
|                        |  |                   |           +--| (97)
|                        |  |                   |              |  +--A50
|                        |  |                   |              +--| (100)
|                        |  |                   |                 +--NnCxD5_1
|                        |  |     +-------------| (100)
|                        |  |     |             |                 +**NnsA5_2
|                        |  |     |             |              +--|
|                        |  |     |             |              |  +**NnsA5_3
|                        |  |     |             +--------------| (100)
|                        |  |     |                            +--kis
|                        |  |  +--| (84)
|                        |  |  |  |                   +**StsK_3
|                        |  |  |  |                +--|
|                        |  |  |  |                |  +**StsK_1
|                        |  |  |  |             +--| (64)
|                        |  |  |  |             |  +--StsPA_1
|                        |  |  |  +-------------| (100)
|                        |  |  |                |              +**StCar_2
|                        |  |  |                |           +**|
|                        |  |  |                |           |  +**StCar_3
|                        |  |  |                |        +--|
|                        |  |  |                |        |  +**StCar_1
|                        |  |  |                |     +--| (49)
|                        |  |  |                |     |  +--StCar_4
|                        |  |  |                |  +--| (37)
|                        |  |  |                |  |  |  +--StsW2_2
|                        |  |  |                |  |  +--| (48)
|                        |  |  |                |  |     +--StLaN18
|                        |  |  |                +--| (91)
|                        |  |  |                   +--StsTu
|                        |  +--| (86)
|                        |     |                       +**StAq
|                        |     |                    +--|
|                        |     |                    |  +**StsTL_1
|                        |     |              +-----| (100)
|                        |     |              |     +--StsTL_3
|                        |     |         +----| (99)
|                        |     |         |    +----StFu
|                        |     +---------| (100)
|                        |               |                       +--UK6
|                        |               |                    +--| (100)
|                        |               |                    |  +--ApsA3_2
|                        |               |                 +--| (82)
|                        |               |                 |  |           +**ApTi
|                        |               |                 |  |        +**|
|                        |               |                 |  |        |  +**ApTi_5
|                        |               |                 |  |     +**|
|                        |               |                 |  |     |  +**tei_2
|                        |               |                 |  |  +--|
|                        |               |                 |  |  |  +**tei_1
|                        |               |                 |  +--| (100)
|                        |               |                 |     +--ApTi_4
|                        |               |              +--| (46)
|                        |               |              |  +--Uc37
|                        |               +--------------| (100)
|                        |                              +--ApRc
|              +---------| (100)
|              |         |           +--US5
|              |         +-----------| (100)
|              |                     +--StDa_1
|           +--| (76)
|           |  +--StsC3
|        +--| (99)
|        |  |           +**StsC09_2
|        |  |        +--|
|        |  |        |  +**StsW38_1
|        |  |     +--| (65)
|        |  |     |  +--StsW38_2
|        |  |  +--| (60)
|        |  |  |  +--StsC09_1
|        |  +--| (96)
|        |     |  +--StsCM_2
|        |     +--| (100)
|        |        +--StsCM_1
|     +--|
|     |  +--StsCY
|  +**|
|  |  +**StsCT
+**|
|  +**StsC25
|
+**StsC8


Consensus tree in newick format: 

(StAc:0.0000000000,((((((((((((((StsBA_1:0.0000029298,StsBA_2:0.0000029298)100:0.0031078298,StDu:0.0490077062)99:0.0719406075,StAvMA_2:0.1772852506)99:0.0783858939,(StsY_B:0.0161468142,(StSe_2:0.0000029298,StSe_1:0.0000029298)100:0.0680693642)100:0.1899702635)86:0.0265643877,((((((StX_4:0.0000000000,StX_3:0.0000000000):0.0000000000,StX_2:0.0000000000):0.0000000000,StX_1:0.0000000000):0.0000029298,StFr_4:0.0000029298)100:0.0089569333,(((StsW0_1:0.0000000000,StsMU:0.0000000000):0.0000029298,StsW0_2:0.0000029298)100:0.0047967260,StX:0.0157560551)94:0.0041665706)100:0.0117664822,StsS0:0.0000029298)100:0.1268674857)99:0.1224345941,((A47:0.0000000000,StTo:0.0000000000):0.0000029298,StToN1:0.0000029298)100:0.3288587107)73:0.0371804240,((((((((((((((StsW25_2:0.0000000000,StRi1:0.0000000000):0.0000000000,StRi_1:0.0000000000):0.0000000000,StRi_3:0.0000000000):0.0000000000,StRi_5:0.0000000000):0.0000000000,StsW83_1:0.0000000000):0.0000000000,StRiR_1:0.0000000000):0.0000000000,rim:0.0000000000):0.0000000000,StRir_1:0.0000000000):0.0000000000,StsW83_2:0.0000000000):0.0000000000,StAua_2:0.0000000000):0.0000000000,StRi_6:0.0000000000):0.0000029298,StRir_20:0.0000029298)100:0.0124419037,(StAfJ3_2:0.0000029298,StAfJ3_1:0.0000029298)100:0.0040932557)99:0.0119857455,((StsC2_2:0.0000029298,StsC2_1:0.0000029298)99:0.0170161791,(StMo_1:0.0124918720,(StPo:0.0000029298,StCr:0.0082868341)62:0.0000029298)90:0.0123759939)69:0.0053146283)100:0.2246849287)76:0.0726477079,((((((((((((((((((((((ris:0.0041468201,(((AmLrN2_1:0.0000000000,AmLrN2_2:0.0000000000):0.0000000000,AmLr_1:0.0000000000):0.0000029298,AmLr_2:0.0000029298)48:0.0000029298)99:0.0041779165,AmsTN:0.0000029298)77:0.0000029298,(AmsBJ_3:0.0000029298,AmsBJ_4:0.0000029298)100:0.0217301049)82:0.0041827111,(AmsW8_1:0.0000029298,AmsW8_2:0.0000029298)46:0.0000029298)96:0.0041936417,((AmRo_2:0.0000000000,AmRo_1:0.0000000000):0.0000029298,AmsW97:0.0000029298)98:0.0041556710)96:0.0041836414,((((AmsMJ_2:0.0000000000,AmsW9_1:0.0000000000):0.0000000000,AmsW9_2:0.0000000000):0.0000000000,AmsMJ_3:0.0000000000):0.0000029298,AmsMJ_4:0.0000029298)100:0.0041657661)51:0.0000029298,((((AmJa_1:0.0000000000,AmJaD4:0.0000000000):0.0000000000,AmJa_2:0.0000000000):0.0000000000,AmsC0_2:0.0000000000):0.0000029298,risA:0.0000029298)100:0.0041776554)100:0.0249357316,((((((((van:0.0000000000,AmKe_2:0.0000000000):0.0000000000,AmKe_4:0.0000000000):0.0000029298,AmOrH:0.0000029298)100:0.0087937276,AmsW69_1:0.0037811142)100:0.0227477981,((((AmDeD9_2:0.0000000000,dec_2:0.0000000000):0.0000000000,AmDeD9_3:0.0000000000):0.0000029298,AmDeD9_1:0.0000029298)100:0.0207806006,AmOv:0.0088489966)97:0.0129983374)99:0.0100942632,((((AmRg_6:0.0000000000,AmRg_5:0.0000000000):0.0000000000,AmRgN0:0.0000000000):0.0000000000,AmRg_4:0.0000000000):0.0000029298,dec_1:0.0000029298)100:0.0687271420)55:0.0088250689,((((AmsW1_2:0.0000000000,AmsW1_1:0.0000000000):0.0000029298,AmsW5_2:0.0000029298)99:0.0041642530,(AmsW6_1:0.0000029298,AmsW6_2:0.0000029298)52:0.0000029298)100:0.0474232663,(AmOrD0:0.0000029298,AmOr_2:0.0041983146)98:0.0220014913)85:0.0162439710)63:0.0106320482,(AmAzD3_3:0.0000029298,AmAzD3_5:0.0000029298)100:0.0345539610)63:0.0028321234)74:0.0190309674,AmAaD2_3:0.0641751878)75:0.0129081618,(AkAan_1:0.0000029298,AkAan_2:0.0000029298)100:0.0637879154)61:0.0129782778,(((NcTr_1:0.0000029298,NcTr_2:0.0000029298)100:0.0704850168,Kus:0.1008967652)74:0.0265903488,Uc878:0.0645671254)60:0.0018412172)96:0.0296610413,(((((AmBlD4:0.0000000000,AmBlD59_2:0.0000000000):0.0000000000,AmBlD59_1:0.0000000000):0.0000000000,bal:0.0000000000):0.0000029298,AmBlFH:0.0000029298)100:0.0415033061,(AmVs_1:0.0000029298,AmVs_2:0.0000029298)100:0.0262182951)100:0.0779983021)36:0.0081360000,(((AmKeF:0.0000000000,AmKe_3:0.0000000000):0.0000029298,AmKen_2:0.0000029298)53:0.0000022265,ker:0.0047510589)100:0.1106238517)50:0.0044875433,((((StsY_A:0.0331666626,StsAN:0.0131209837)100:0.0233920529,StsMC:0.0179731696)100:0.0409367006,(StsW00:0.0000029298,US8:0.0000029298)100:0.0536828026)71:0.0149546673,Ue26:0.0450084716)100:0.1094264413)100:0.0293751959,AmBr_2:0.0889155119)45:0.0044716413,UME:0.0741932284)51:0.0087516424,(((KbAr_2:0.0000029298,KbArN5:0.0000029298)100:0.0304174915,(UsB:0.0085279869,KbPh:0.0000021822)100:0.0384396731)85:0.0174877176,(KbAr_3:0.0000029298,KbAr_1:0.0000029298)100:0.0173482358)90:0.0405346144)90:0.0420838700,NnsW4_1:0.0796013737)87:0.0386939754,(((NnGeA9:0.0000000000,A40:0.0000000000):0.0000029298,NnGe:0.0000029298)100:0.0283036702,(A50:0.0000029298,NnCxD5_1:0.0000029298)100:0.0296805422)97:0.0850204110)100:0.3157479355,((NnsA5_2:0.0000000000,NnsA5_3:0.0000000000):0.0000029298,kis:0.0000029298)100:0.3917538811)100:0.3838776942,(((StsK_3:0.0000000000,StsK_1:0.0000000000):0.0000029298,StsPA_1:0.0000029298)64:0.0000029298,(((((StCar_2:0.0000000000,StCar_3:0.0000000000):0.0000000000,StCar_1:0.0000000000):0.0000029298,StCar_4:0.0000029298)49:0.0000029298,(StsW2_2:0.0166507327,StLaN18:0.0124644471)48:0.0000029298)37:0.0000029298,StsTu:0.0041462626)91:0.0041467399)100:0.3620090204)84:0.0698034824,((((StAq:0.0000000000,StsTL_1:0.0000000000):0.0000029298,StsTL_3:0.0000029298)100:0.1576933788,StFu:0.1326325589)99:0.1329073953,((((UK6:0.0000029298,ApsA3_2:0.0000029298)100:0.0674892746,((((ApTi:0.0000000000,ApTi_5:0.0000000000):0.0000000000,tei_2:0.0000000000):0.0000000000,tei_1:0.0000000000):0.0000029298,ApTi_4:0.0000029298)100:0.0752194355)82:0.0189383736,Uc37:0.0686067239)46:0.0087011570,ApRc:0.0629295591)100:0.3893812984)100:0.2623983987)86:0.0836326990)70:0.0622032243,(US5:0.0000029380,StDa_1:0.0118511006)100:0.3120885198)100:0.2642004559,StsC3:0.0270772941)76:0.0088208941,((((StsC09_2:0.0000000000,StsW38_1:0.0000000000):0.0000029298,StsW38_2:0.0000029298)65:0.0000029298,StsC09_1:0.0000029298)60:0.0000029298,(StsCM_2:0.0000029298,StsCM_1:0.0000029298)100:0.0117705718)96:0.0038739872)99:0.0118150095,StsCY:0.0000029298):0.0000029298,StsCT:0.0000000000):0.0000000000,StsC25:0.0000000000):0.0000000000,StsC8:0.0000000000);

ALISIM COMMAND
--------------
To simulate an alignment of the same length as the original alignment, using the tree and model parameters estimated from this analysis, you can use the following command:

--alisim simulated_MSA -t /media/hdd_2tb/GPA_reclassification_clean/A_dataset_creation/5_basic_phylogenetics/2_trimmed_complete_basic_phylogeny/2_OGs_with_domains_phylogeny/5_trimal_iqtree_ML_trees/OG_1_bbr_trimal_iqtree.treefile -m "JTT+F+I{0.21176}+G4{1.09769}" --length 254

To mimic the alignment used to produce this analysis, i.e. simulate an alignment of the same length as the original alignment, using the tree and model parameters estimated from this analysis *and* copying the same gap positions as the original alignment, you can use the following command:

iqtree -s /media/hdd_2tb/GPA_reclassification_clean/A_dataset_creation/5_basic_phylogenetics/2_trimmed_complete_basic_phylogeny/2_OGs_with_domains_phylogeny/2_trimal_MSAs/OG_1_bbr_trimalMSA.faa --alisim mimicked_MSA

To simulate any number of alignments in either of the two commandlines above, use the --num-alignments options, for example mimic 100 alignments you would use the command line:

iqtree -s /media/hdd_2tb/GPA_reclassification_clean/A_dataset_creation/5_basic_phylogenetics/2_trimmed_complete_basic_phylogeny/2_OGs_with_domains_phylogeny/2_trimal_MSAs/OG_1_bbr_trimalMSA.faa --alisim mimicked_MSA --num-alignments 100

For more information on using AliSim, please visit: www.iqtree.org/doc/AliSim

TIME STAMP
----------

Date and time: Thu Feb 15 18:33:27 2024
Total CPU time used: 988.189766 seconds (0h:16m:28s)
Total wall-clock time used: 357.9715965 seconds (0h:5m:57s)
```
