## Supplementary Data 7 for "Structural and evolutionary analyses support reclassification of glycopeptide antibiotics as xyclopeptides": OG_1_bbr_trimal_iqtree.log

```
IQ-TREE multicore version 2.2.5 COVID-edition for Linux 64-bit built Sep 15 2023
Developed by Bui Quang Minh, James Barbetti, Nguyen Lam Tung,
Olga Chernomor, Heiko Schmidt, Dominik Schrempf, Michael Woodhams, Ly Trong Nhan.

Host:    athina-desktop (AVX2, FMA3, 62 GB RAM)
Command: /home/athina/anaconda3/envs/iqtree2/bin/iqtree2 -nt AUTO -s /media/hdd_2tb/GPA_reclassification_clean/A_dataset_creation/5_basic_phylogenetics/2_trimmed_complete_basic_phylogeny/2_OGs_with_domains_phylogeny/2_trimal_MSAs/OG_1_bbr_trimalMSA.faa -m JTT+F+I+G4 -pre /media/hdd_2tb/GPA_reclassification_clean/A_dataset_creation/5_basic_phylogenetics/2_trimmed_complete_basic_phylogeny/2_OGs_with_domains_phylogeny/5_trimal_iqtree_ML_trees/OG_1_bbr_trimal_iqtree -redo -bb 1000
Seed:    394968 (Using SPRNG - Scalable Parallel Random Number Generator)
Time:    Thu Feb 15 18:27:29 2024
Kernel:  AVX+FMA - auto-detect threads (32 CPU cores detected)

Reading alignment file /media/hdd_2tb/GPA_reclassification_clean/A_dataset_creation/5_basic_phylogenetics/2_trimmed_complete_basic_phylogeny/2_OGs_with_domains_phylogeny/2_trimal_MSAs/OG_1_bbr_trimalMSA.faa ... Fasta format detected
Reading fasta file: done in 0.00102372 secs using 99.93% CPU
Alignment most likely contains protein sequences
Constructing alignment: done in 0.000812083 secs using 5816% CPU
Alignment has 165 sequences with 254 columns, 216 distinct patterns
179 parsimony-informative, 6 singleton sites, 69 constant sites
           Gap/Ambiguity  Composition  p-value
Analyzing sequences: done in 0.000183267 secs using 577.3% CPU
   1  StAc         0.00%    passed     91.24%
   2  StsBA_1      0.00%    passed     90.26%
   3  A47          0.00%    passed     99.78%
   4  StX_4        0.00%    passed     83.05%
   5  StsW25_2     0.00%    passed     96.82%
   6  StToN1       0.00%    passed     99.78%
   7  StTo         0.00%    passed     99.78%
   8  StRir_20     0.00%    passed     96.82%
   9  ris          0.00%    passed     99.77%
  10  AmBlD4       0.00%    passed     99.67%
  11  AmAaD2_3     0.00%    passed     99.99%
  12  NnGeA9       0.00%    passed     96.39%
  13  AmsMJ_2      0.00%    passed     99.68%
  14  StsY_A       0.00%    passed     99.71%
  15  AkAan_1      0.00%    passed     99.99%
  16  NnsA5_2      0.00%    passed     92.26%
  17  StsC09_2     0.00%    passed     87.24%
  18  StAua_2      0.00%    passed     96.82%
  19  StAq         0.00%    passed     83.81%
  20  StAfJ3_2     0.00%    passed     88.96%
  21  StsC2_2      0.39%    passed     84.55%
  22  AmsW8_1      0.00%    passed     99.72%
  23  KbAr_2       0.00%    passed     99.63%
  24  AmVs_1       0.00%    passed     99.81%
  25  AmRo_2       0.00%    passed     99.76%
  26  AkAan_2      0.00%    passed     99.99%
  27  StsY_B       0.00%    passed     78.90%
  28  van          0.00%    passed     99.98%
  29  UsB          0.00%    passed    100.00%
  30  AmLrN2_1     0.00%    passed     99.83%
  31  AmJa_1       0.00%    passed     99.90%
  32  AmVs_2       0.00%    passed     99.81%
  33  UK6          0.00%    passed     81.74%
  34  NnGe         0.00%    passed     96.39%
  35  US5          0.00%    passed     98.39%
  36  ApTi         0.00%    passed     73.15%
  37  StsW00       0.00%    passed    100.00%
  38  AmDeD9_2     0.00%    passed     99.96%
  39  StsK_3       0.00%    passed     90.90%
  40  StCar_2      0.00%    passed     89.26%
  41  StAfJ3_1     0.00%    passed     88.96%
  42  AmsW97       0.00%    passed     99.76%
  43  StMo_1       0.00%    passed     93.65%
  44  StsW83_2     0.00%    passed     96.82%
  45  StsC09_1    26.77%    passed     48.01%
  46  StsW38_2     0.00%    passed     87.24%
  47  A50          0.00%    passed     93.32%
  48  AmsMJ_4      0.00%    passed     99.68%
  49  StsCY        0.00%    passed     91.24%
  50  AmRg_6       0.00%    passed     99.99%
  51  KbArN5       0.00%    passed     99.63%
  52  StSe_2       0.00%    passed     56.28%
  53  StsW0_1      0.00%    passed     82.97%
  54  AmBlFH       0.00%    passed     99.67%
  55  StsTL_3      0.00%    passed     83.81%
  56  StRi_5       0.00%    passed     96.82%
  57  StsW0_2      0.00%    passed     82.97%
  58  AmBr_2       0.00%    passed     99.48%
  59  StsC3        0.00%    passed     82.33%
  60  AmKeF        0.00%    passed     99.10%
  61  ApsA3_2      0.00%    passed     81.74%
  62  StsW83_1     0.00%    passed     96.82%
  63  StsPA_1      0.00%    passed     90.90%
  64  AmOv         0.00%    passed     99.91%
  65  AmDeD9_1     0.00%    passed     99.96%
  66  AmOrH        0.00%    passed     99.98%
  67  dec_1        0.00%    passed     99.99%
  68  StFr_4       0.00%    passed     83.05%
  69  NcTr_1       0.00%    passed     99.67%
  70  kis          0.00%    passed     92.26%
  71  bal          0.00%    passed     99.67%
  72  AmsW1_2      0.00%    passed     99.59%
  73  StCar_4      0.00%    passed     89.26%
  74  StsC25       0.00%    passed     91.24%
  75  AmRgN0       0.00%    passed     99.99%
  76  StsK_1       0.00%    passed     90.90%
  77  StX_2        0.00%    passed     83.05%
  78  StPo         0.00%    passed     92.80%
  79  NcTr_2       0.00%    passed     99.67%
  80  StX_3        0.00%    passed     83.05%
  81  StCar_1      0.00%    passed     89.26%
  82  AmRo_1       0.00%    passed     99.76%
  83  AmKen_2      0.00%    passed     99.10%
  84  risA         0.00%    passed     99.90%
  85  AmsBJ_3      0.00%    passed     99.89%
  86  StRi1        0.00%    passed     96.82%
  87  AmKe_3       0.00%    passed     99.10%
  88  dec_2        0.00%    passed     99.96%
  89  StRi_1       0.00%    passed     96.82%
  90  AmRg_4       0.00%    passed     99.99%
  91  AmAzD3_3     0.00%    passed     99.88%
  92  AmAzD3_5     0.00%    passed     99.88%
  93  AmsW5_2      0.00%    passed     99.59%
  94  ApTi_4       0.00%    passed     73.15%
  95  StsTL_1      0.00%    passed     83.81%
  96  StsW2_2      0.00%    passed     96.32%
  97  StsS0        0.00%    passed     87.63%
  98  NnsA5_3      0.00%    passed     92.26%
  99  AmJaD4       0.00%    passed     99.90%
 100  ApRc         0.00%    passed     64.43%
 101  US8          0.00%    passed    100.00%
 102  AmsW1_1      0.00%    passed     99.59%
 103  StsC2_1      0.39%    passed     84.55%
 104  AmsW6_1      0.00%    passed     99.75%
 105  KbAr_3       0.00%    passed     99.96%
 106  StsCT        0.00%    passed     91.24%
 107  StsCM_2      0.00%    passed     88.10%
 108  StX_1        0.00%    passed     83.05%
 109  AmLr_2       0.00%    passed     99.83%
 110  StDa_1       0.00%    passed     98.80%
 111  StAvMA_2     0.00%    passed     92.11%
 112  AmsW9_2      0.00%    passed     99.68%
 113  StsC8        0.00%    passed     91.24%
 114  tei_1        0.00%    passed     73.15%
 115  Kus          0.00%    passed     98.57%
 116  AmKe_4       0.00%    passed     99.98%
 117  Ue26         0.00%    passed     99.83%
 118  NnCxD5_1     0.00%    passed     93.32%
 119  AmsW69_1     0.00%    passed     99.98%
 120  StCar_3      0.00%    passed     89.26%
 121  AmRg_5       0.00%    passed     99.99%
 122  AmDeD9_3     0.00%    passed     99.96%
 123  AmOrD0       0.00%    passed     99.95%
 124  KbPh         0.00%    passed     99.99%
 125  StRir_1      0.00%    passed     96.82%
 126  StsBA_2      0.00%    passed     90.26%
 127  AmOr_2       0.00%    passed     99.87%
 128  StFu         0.00%    passed     93.92%
 129  StCr         0.00%    passed     93.03%
 130  StRi_6       0.00%    passed     96.82%
 131  AmLr_1       0.00%    passed     99.83%
 132  AmKe_2       0.00%    passed     99.98%
 133  Uc878        0.00%    passed     99.82%
 134  StSe_1       0.00%    passed     56.28%
 135  StRi_3       0.00%    passed     96.82%
 136  AmBlD59_1    0.00%    passed     99.67%
 137  StsAN        0.00%    passed     99.57%
 138  ApTi_5       0.00%    passed     73.15%
 139  AmsC0_2      0.00%    passed     99.90%
 140  AmJa_2       0.00%    passed     99.90%
 141  KbAr_1       0.00%    passed     99.96%
 142  AmsMJ_3      0.00%    passed     99.68%
 143  AmBlD59_2    0.00%    passed     99.67%
 144  StsMU        0.00%    passed     82.97%
 145  StDu         0.00%    passed     98.64%
 146  rim          0.00%    passed     96.82%
 147  tei_2        0.00%    passed     73.15%
 148  Uc37         0.00%    passed     89.82%
 149  UME          0.00%    passed     99.81%
 150  ker         13.78%    passed     98.20%
 151  NnsW4_1      0.00%    passed     99.51%
 152  A40          0.00%    passed     96.39%
 153  StX          0.00%    passed     82.58%
 154  StsMC        0.00%    passed     99.55%
 155  StsTu        0.00%    passed     89.91%
 156  AmLrN2_2     0.00%    passed     99.83%
 157  StRiR_1      0.00%    passed     96.82%
 158  AmsW9_1      0.00%    passed     99.68%
 159  StsCM_1      0.00%    passed     88.10%
 160  AmsTN        0.00%    passed     99.83%
 161  StLaN18      0.00%    passed     81.58%
 162  AmsBJ_4      0.00%    passed     99.89%
 163  StsW38_1     0.00%    passed     87.24%
 164  AmsW8_2      0.00%    passed     99.72%
 165  AmsW6_2      0.00%    passed     99.75%
****  TOTAL        0.25%  0 sequences failed composition chi2 test (p-value<5%; df=19)
NOTE: StsCY is identical to StAc but kept for subsequent analysis
NOTE: StsBA_2 is identical to StsBA_1 but kept for subsequent analysis
NOTE: StToN1 is identical to A47 but kept for subsequent analysis
NOTE: StFr_4 is identical to StX_4 but kept for subsequent analysis
NOTE: StRir_20 is identical to StsW25_2 but kept for subsequent analysis
NOTE: AmBlFH is identical to AmBlD4 but kept for subsequent analysis
NOTE: NnGe is identical to NnGeA9 but kept for subsequent analysis
NOTE: AmsMJ_4 is identical to AmsMJ_2 but kept for subsequent analysis
NOTE: AkAan_2 is identical to AkAan_1 but kept for subsequent analysis
NOTE: kis is identical to NnsA5_2 but kept for subsequent analysis
NOTE: StsW38_2 is identical to StsC09_2 but kept for subsequent analysis
NOTE: StsTL_3 is identical to StAq but kept for subsequent analysis
NOTE: StAfJ3_1 is identical to StAfJ3_2 but kept for subsequent analysis
NOTE: StsC2_1 is identical to StsC2_2 but kept for subsequent analysis
NOTE: AmsW8_2 is identical to AmsW8_1 but kept for subsequent analysis
NOTE: KbArN5 is identical to KbAr_2 but kept for subsequent analysis
NOTE: AmVs_2 is identical to AmVs_1 but kept for subsequent analysis
NOTE: AmsW97 is identical to AmRo_2 but kept for subsequent analysis
NOTE: AmOrH is identical to van but kept for subsequent analysis
NOTE: AmLr_2 is identical to AmLrN2_1 but kept for subsequent analysis
NOTE: risA is identical to AmJa_1 but kept for subsequent analysis
NOTE: ApsA3_2 is identical to UK6 but kept for subsequent analysis
NOTE: ApTi_4 is identical to ApTi but kept for subsequent analysis
NOTE: US8 is identical to StsW00 but kept for subsequent analysis
NOTE: AmDeD9_1 is identical to AmDeD9_2 but kept for subsequent analysis
NOTE: StsPA_1 is identical to StsK_3 but kept for subsequent analysis
NOTE: StCar_4 is identical to StCar_2 but kept for subsequent analysis
NOTE: NnCxD5_1 is identical to A50 but kept for subsequent analysis
NOTE: dec_1 is identical to AmRg_6 but kept for subsequent analysis
NOTE: StSe_1 is identical to StSe_2 but kept for subsequent analysis
NOTE: StsW0_2 is identical to StsW0_1 but kept for subsequent analysis
NOTE: AmKen_2 is identical to AmKeF but kept for subsequent analysis
NOTE: NcTr_2 is identical to NcTr_1 but kept for subsequent analysis
NOTE: AmsW5_2 is identical to AmsW1_2 but kept for subsequent analysis
NOTE: AmsBJ_4 is identical to AmsBJ_3 but kept for subsequent analysis
NOTE: AmAzD3_5 is identical to AmAzD3_3 but kept for subsequent analysis
NOTE: AmsW6_2 is identical to AmsW6_1 but kept for subsequent analysis
NOTE: KbAr_1 is identical to KbAr_3 but kept for subsequent analysis
NOTE: StsCM_1 is identical to StsCM_2 but kept for subsequent analysis
Checking for duplicate sequences: done in 0.00116098 secs using 819.9% CPU
Identifying sites to remove: done in 0.000419913 secs using 1321% CPU
NOTE: 50 identical sequences (see below) will be ignored for subsequent analysis
NOTE: StsC25 (identical to StAc) is ignored but added at the end
NOTE: StsCT (identical to StAc) is ignored but added at the end
NOTE: StsC8 (identical to StAc) is ignored but added at the end
NOTE: StTo (identical to A47) is ignored but added at the end
NOTE: StX_2 (identical to StX_4) is ignored but added at the end
NOTE: StX_3 (identical to StX_4) is ignored but added at the end
NOTE: StX_1 (identical to StX_4) is ignored but added at the end
NOTE: StAua_2 (identical to StsW25_2) is ignored but added at the end
NOTE: StsW83_2 (identical to StsW25_2) is ignored but added at the end
NOTE: StRi_5 (identical to StsW25_2) is ignored but added at the end
NOTE: StsW83_1 (identical to StsW25_2) is ignored but added at the end
NOTE: StRi1 (identical to StsW25_2) is ignored but added at the end
NOTE: StRi_1 (identical to StsW25_2) is ignored but added at the end
NOTE: StRir_1 (identical to StsW25_2) is ignored but added at the end
NOTE: StRi_6 (identical to StsW25_2) is ignored but added at the end
NOTE: StRi_3 (identical to StsW25_2) is ignored but added at the end
NOTE: rim (identical to StsW25_2) is ignored but added at the end
NOTE: StRiR_1 (identical to StsW25_2) is ignored but added at the end
NOTE: bal (identical to AmBlD4) is ignored but added at the end
NOTE: AmBlD59_1 (identical to AmBlD4) is ignored but added at the end
NOTE: AmBlD59_2 (identical to AmBlD4) is ignored but added at the end
NOTE: A40 (identical to NnGeA9) is ignored but added at the end
NOTE: AmsW9_2 (identical to AmsMJ_2) is ignored but added at the end
NOTE: AmsMJ_3 (identical to AmsMJ_2) is ignored but added at the end
NOTE: AmsW9_1 (identical to AmsMJ_2) is ignored but added at the end
NOTE: NnsA5_3 (identical to NnsA5_2) is ignored but added at the end
NOTE: StsW38_1 (identical to StsC09_2) is ignored but added at the end
NOTE: StsTL_1 (identical to StAq) is ignored but added at the end
NOTE: AmRo_1 (identical to AmRo_2) is ignored but added at the end
NOTE: AmKe_4 (identical to van) is ignored but added at the end
NOTE: AmKe_2 (identical to van) is ignored but added at the end
NOTE: AmLr_1 (identical to AmLrN2_1) is ignored but added at the end
NOTE: AmLrN2_2 (identical to AmLrN2_1) is ignored but added at the end
NOTE: AmJaD4 (identical to AmJa_1) is ignored but added at the end
NOTE: AmsC0_2 (identical to AmJa_1) is ignored but added at the end
NOTE: AmJa_2 (identical to AmJa_1) is ignored but added at the end
NOTE: tei_1 (identical to ApTi) is ignored but added at the end
NOTE: ApTi_5 (identical to ApTi) is ignored but added at the end
NOTE: tei_2 (identical to ApTi) is ignored but added at the end
NOTE: dec_2 (identical to AmDeD9_2) is ignored but added at the end
NOTE: AmDeD9_3 (identical to AmDeD9_2) is ignored but added at the end
NOTE: StsK_1 (identical to StsK_3) is ignored but added at the end
NOTE: StCar_1 (identical to StCar_2) is ignored but added at the end
NOTE: StCar_3 (identical to StCar_2) is ignored but added at the end
NOTE: AmRgN0 (identical to AmRg_6) is ignored but added at the end
NOTE: AmRg_4 (identical to AmRg_6) is ignored but added at the end
NOTE: AmRg_5 (identical to AmRg_6) is ignored but added at the end
NOTE: StsMU (identical to StsW0_1) is ignored but added at the end
NOTE: AmKe_3 (identical to AmKeF) is ignored but added at the end
NOTE: AmsW1_1 (identical to AmsW1_2) is ignored but added at the end
Alignment was printed to /media/hdd_2tb/GPA_reclassification_clean/A_dataset_creation/5_basic_phylogenetics/2_trimmed_complete_basic_phylogeny/2_OGs_with_domains_phylogeny/5_trimal_iqtree_ML_trees/OG_1_bbr_trimal_iqtree.uniqueseq.phy

For your convenience alignment with unique sequences printed to /media/hdd_2tb/GPA_reclassification_clean/A_dataset_creation/5_basic_phylogenetics/2_trimmed_complete_basic_phylogeny/2_OGs_with_domains_phylogeny/5_trimal_iqtree_ML_trees/OG_1_bbr_trimal_iqtree.uniqueseq.phy

Create initial parsimony tree by phylogenetic likelihood library (PLL)... 0.018 seconds
Generating 1000 samples for ultrafast bootstrap (seed: 394968)...

NOTE: 17 MB RAM (0 GB) is required!
Measuring multi-threading efficiency up to 32 CPU cores
Increase to 10 rounds for branch lengths
40 trees examined
Threads: 1 / Time: 32.693 sec / Speedup: 1.000 / Efficiency: 100% / LogL: -25329
Threads: 2 / Time: 24.554 sec / Speedup: 1.331 / Efficiency: 67% / LogL: -25329
Threads: 3 / Time: 21.533 sec / Speedup: 1.518 / Efficiency: 51% / LogL: -25329
Threads: 4 / Time: 19.878 sec / Speedup: 1.645 / Efficiency: 41% / LogL: -25329
Determining AUTO threadcount: done in 98.6606 secs using 228% CPU
BEST NUMBER OF THREADS: 3

Estimate model parameters (epsilon = 0.100)
Thoroughly optimizing +I+G parameters from 10 start values...
Init pinv, alpha: 0.000, 1.000 / Estimate: 0.000, 0.585 / LogL: -7805.482
Init pinv, alpha: 0.030, 1.000 / Estimate: 0.198, 1.012 / LogL: -7795.451
Init pinv, alpha: 0.060, 1.000 / Estimate: 0.199, 1.013 / LogL: -7795.447
Init pinv, alpha: 0.091, 1.000 / Estimate: 0.199, 1.016 / LogL: -7795.440
Init pinv, alpha: 0.121, 1.000 / Estimate: 0.199, 1.013 / LogL: -7795.448
Init pinv, alpha: 0.151, 1.000 / Estimate: 0.198, 1.009 / LogL: -7795.460
Init pinv, alpha: 0.181, 1.000 / Estimate: 0.198, 1.008 / LogL: -7795.461
Init pinv, alpha: 0.211, 1.000 / Estimate: 0.206, 1.048 / LogL: -7795.380
Init pinv, alpha: 0.241, 1.000 / Estimate: 0.211, 1.076 / LogL: -7795.363
Init pinv, alpha: 0.272, 1.000 / Estimate: 0.214, 1.095 / LogL: -7795.371
Optimal pinv,alpha: 0.211, 1.076 / LogL: -7795.363

Parameters optimization took 17.299 sec
Wrote distance file to... 
Computing ML distances based on estimated model parameters...
Calculating distance matrix: done in 0.409508 secs using 299.9% CPU
Computing ML distances took 0.409688 sec (of wall-clock time) 1.228395 sec (of CPU time)
Setting up auxiliary I and S matrices: done in 0.000653254 secs using 239% CPU
Constructing RapidNJ tree: done in 0.0261127 secs using 104.9% CPU
Computing RapidNJ tree took 0.026895 sec (of wall-clock time) 0.029303 sec (of CPU time)
Log-likelihood of RapidNJ tree: -7821.502
--------------------------------------------------------------------
|             INITIALIZING CANDIDATE TREE SET                      |
--------------------------------------------------------------------
Generating 98 parsimony trees... 2.128 second
Computing log-likelihood of 98 initial trees ... 5.554 seconds
Current best score: -7774.139

Do NNI search on 20 best initial trees
Optimizing NNI: done in 1.20472 secs using 298.2% CPU
Estimate model parameters (epsilon = 0.100)
BETTER TREE FOUND at iteration 1: -7763.160
Optimizing NNI: done in 1.06805 secs using 299.1% CPU
Optimizing NNI: done in 1.24103 secs using 297.6% CPU
Optimizing NNI: done in 1.42933 secs using 298.9% CPU
Optimizing NNI: done in 1.2315 secs using 298.6% CPU
Optimizing NNI: done in 1.38815 secs using 299% CPU
Estimate model parameters (epsilon = 0.100)
BETTER TREE FOUND at iteration 6: -7762.588
Optimizing NNI: done in 1.381 secs using 299.2% CPU
Optimizing NNI: done in 1.31104 secs using 298.5% CPU
Optimizing NNI: done in 1.43048 secs using 299.3% CPU
Optimizing NNI: done in 1.30583 secs using 297.2% CPU
Iteration 10 / LogL: -7766.223 / Time: 0h:2m:17s
Optimizing NNI: done in 1.30816 secs using 298.5% CPU
Optimizing NNI: done in 1.30129 secs using 298.5% CPU
Optimizing NNI: done in 1.37935 secs using 298.7% CPU
Optimizing NNI: done in 1.18863 secs using 298.1% CPU
Optimizing NNI: done in 1.28677 secs using 298.9% CPU
Optimizing NNI: done in 1.26548 secs using 298.7% CPU
Optimizing NNI: done in 1.16687 secs using 298.8% CPU
Optimizing NNI: done in 1.17013 secs using 299.5% CPU
Optimizing NNI: done in 1.30461 secs using 297.6% CPU
Estimate model parameters (epsilon = 0.100)
BETTER TREE FOUND at iteration 19: -7761.131
Optimizing NNI: done in 1.33041 secs using 299% CPU
Iteration 20 / LogL: -7765.321 / Time: 0h:2m:30s
Finish initializing candidate tree set (19)
Current best tree score: -7761.131 / CPU time: 34.197
Number of iterations: 20
--------------------------------------------------------------------
|               OPTIMIZING CANDIDATE TREE SET                      |
--------------------------------------------------------------------
Optimizing NNI: done in 1.79576 secs using 299% CPU
Optimizing NNI: done in 2.0772 secs using 298.8% CPU
Optimizing NNI: done in 1.77412 secs using 298.4% CPU
Optimizing NNI: done in 1.87082 secs using 298.6% CPU
Optimizing NNI: done in 1.96597 secs using 297.9% CPU
Optimizing NNI: done in 1.6453 secs using 298.5% CPU
Optimizing NNI: done in 2.06271 secs using 298.2% CPU
Optimizing NNI: done in 2.40128 secs using 297.6% CPU
Optimizing NNI: done in 2.18691 secs using 298.3% CPU
Optimizing NNI: done in 2.07508 secs using 298% CPU
Iteration 30 / LogL: -7763.631 / Time: 0h:2m:50s (0h:8m:44s left)
Optimizing NNI: done in 2.05566 secs using 298.5% CPU
Optimizing NNI: done in 2.08579 secs using 298.9% CPU
Optimizing NNI: done in 1.76469 secs using 297.5% CPU
Optimizing NNI: done in 1.92708 secs using 299% CPU
Optimizing NNI: done in 1.98746 secs using 297.5% CPU
Optimizing NNI: done in 2.20362 secs using 298.8% CPU
Optimizing NNI: done in 2.3605 secs using 299% CPU
Optimizing NNI: done in 2.33846 secs using 298.6% CPU
Optimizing NNI: done in 2.34296 secs using 298.3% CPU
Optimizing NNI: done in 2.05038 secs using 298.8% CPU
Iteration 40 / LogL: -7774.846 / Time: 0h:3m:12s (0h:6m:29s left)
Optimizing NNI: done in 1.5937 secs using 297.9% CPU
Optimizing NNI: done in 1.65835 secs using 298.3% CPU
Optimizing NNI: done in 1.61214 secs using 297.8% CPU
Optimizing NNI: done in 2.10945 secs using 299.1% CPU
Optimizing NNI: done in 1.9872 secs using 298.2% CPU
Optimizing NNI: done in 2.09399 secs using 297.9% CPU
Optimizing NNI: done in 1.79507 secs using 298.6% CPU
Optimizing NNI: done in 1.67285 secs using 298.9% CPU
Optimizing NNI: done in 1.84268 secs using 298.2% CPU
Optimizing NNI: done in 1.92928 secs using 298% CPU
Iteration 50 / LogL: -7761.168 / Time: 0h:3m:30s (0h:4m:56s left)
Log-likelihood cutoff on original alignment: -7797.355
Optimizing NNI: done in 1.70951 secs using 298.3% CPU
Optimizing NNI: done in 1.73659 secs using 299% CPU
Optimizing NNI: done in 2.15505 secs using 298.9% CPU
Optimizing NNI: done in 2.0126 secs using 298.5% CPU
Optimizing NNI: done in 1.96481 secs using 299.1% CPU
Optimizing NNI: done in 2.37544 secs using 299.1% CPU
Optimizing NNI: done in 1.81396 secs using 298.8% CPU
Optimizing NNI: done in 1.6893 secs using 298.4% CPU
Optimizing NNI: done in 1.79363 secs using 298% CPU
Optimizing NNI: done in 1.70329 secs using 297.8% CPU
Iteration 60 / LogL: -7772.783 / Time: 0h:3m:50s (0h:3m:50s left)
Optimizing NNI: done in 1.94611 secs using 297.5% CPU
Optimizing NNI: done in 1.96183 secs using 298.5% CPU
Optimizing NNI: done in 2.00341 secs using 298.7% CPU
Optimizing NNI: done in 2.20065 secs using 299.3% CPU
Optimizing NNI: done in 2.08893 secs using 298.4% CPU
Optimizing NNI: done in 1.77441 secs using 299.2% CPU
Optimizing NNI: done in 1.53287 secs using 298.5% CPU
Optimizing NNI: done in 2.38252 secs using 298.1% CPU
Optimizing NNI: done in 2.02876 secs using 298.8% CPU
Optimizing NNI: done in 2.19038 secs using 298.1% CPU
Iteration 70 / LogL: -7761.718 / Time: 0h:4m:10s (0h:2m:57s left)
Optimizing NNI: done in 1.85126 secs using 298.7% CPU
Optimizing NNI: done in 1.89048 secs using 298.7% CPU
Optimizing NNI: done in 2.19894 secs using 299.2% CPU
Optimizing NNI: done in 2.49353 secs using 299.1% CPU
Optimizing NNI: done in 1.96369 secs using 298.5% CPU
Optimizing NNI: done in 2.14855 secs using 298.9% CPU
Optimizing NNI: done in 2.05231 secs using 298.7% CPU
Optimizing NNI: done in 1.96702 secs using 298.1% CPU
Optimizing NNI: done in 1.61453 secs using 298.8% CPU
Optimizing NNI: done in 2.20066 secs using 297.8% CPU
Iteration 80 / LogL: -7768.598 / Time: 0h:4m:31s (0h:2m:13s left)
Optimizing NNI: done in 2.10342 secs using 298.5% CPU
Optimizing NNI: done in 1.72383 secs using 298.8% CPU
Optimizing NNI: done in 2.08899 secs using 299.4% CPU
Optimizing NNI: done in 2.20153 secs using 298.3% CPU
Optimizing NNI: done in 1.89602 secs using 298.7% CPU
Optimizing NNI: done in 2.37145 secs using 298.1% CPU
Optimizing NNI: done in 2.54392 secs using 298.5% CPU
Optimizing NNI: done in 2.83099 secs using 298.9% CPU
Optimizing NNI: done in 1.91537 secs using 298.3% CPU
Optimizing NNI: done in 1.86747 secs using 298.3% CPU
Iteration 90 / LogL: -7761.167 / Time: 0h:4m:52s (0h:1m:35s left)
Optimizing NNI: done in 2.6643 secs using 297.6% CPU
Optimizing NNI: done in 2.30547 secs using 297.7% CPU
Optimizing NNI: done in 2.29961 secs using 298.9% CPU
Optimizing NNI: done in 2.07645 secs using 298.5% CPU
Optimizing NNI: done in 2.26007 secs using 299.4% CPU
Optimizing NNI: done in 1.92425 secs using 299.4% CPU
Optimizing NNI: done in 2.53634 secs using 298% CPU
Optimizing NNI: done in 1.94939 secs using 298.7% CPU
Optimizing NNI: done in 2.05628 secs using 299.1% CPU
Optimizing NNI: done in 1.89206 secs using 298.9% CPU
Iteration 100 / LogL: -7761.165 / Time: 0h:5m:14s (0h:1m:0s left)
Log-likelihood cutoff on original alignment: -7798.139
NOTE: Bootstrap correlation coefficient of split occurrence frequencies: 0.999
Optimizing NNI: done in 2.34765 secs using 298.8% CPU
Optimizing NNI: done in 2.28775 secs using 298.6% CPU
Optimizing NNI: done in 2.03695 secs using 298.7% CPU
Optimizing NNI: done in 2.55936 secs using 298.8% CPU
Optimizing NNI: done in 1.84362 secs using 298.1% CPU
Optimizing NNI: done in 1.83216 secs using 298.9% CPU
Optimizing NNI: done in 2.44195 secs using 298.1% CPU
Optimizing NNI: done in 2.09221 secs using 299.1% CPU
Optimizing NNI: done in 2.31012 secs using 298.5% CPU
Optimizing NNI: done in 1.93604 secs using 298.1% CPU
Iteration 110 / LogL: -7764.165 / Time: 0h:5m:37s (0h:4m:38s left)
Optimizing NNI: done in 2.1405 secs using 298.5% CPU
Optimizing NNI: done in 1.93919 secs using 298.3% CPU
Optimizing NNI: done in 2.16468 secs using 298.3% CPU
Optimizing NNI: done in 2.05572 secs using 298.9% CPU
Optimizing NNI: done in 1.78996 secs using 298.7% CPU
Optimizing NNI: done in 1.89747 secs using 297.6% CPU
Optimizing NNI: done in 1.85489 secs using 298.3% CPU
Optimizing NNI: done in 2.04978 secs using 299% CPU
Optimizing NNI: done in 2.10544 secs using 298.3% CPU
Optimizing NNI: done in 1.8788 secs using 298.4% CPU
Iteration 120 / LogL: -7761.133 / Time: 0h:5m:57s (0h:4m:0s left)
TREE SEARCH COMPLETED AFTER 120 ITERATIONS / Time: 0h:5m:57s

--------------------------------------------------------------------
|                    FINALIZING TREE SEARCH                        |
--------------------------------------------------------------------
Performs final model parameters optimization
Estimate model parameters (epsilon = 0.010)
1. Initial log-likelihood: -7761.131
Optimal log-likelihood: -7761.130
Proportion of invariable sites: 0.212
Gamma shape alpha: 1.098
Parameters optimization took 1 rounds (0.192 sec)
BEST SCORE FOUND : -7761.130
Creating bootstrap support values...
Split supports printed to NEXUS file /media/hdd_2tb/GPA_reclassification_clean/A_dataset_creation/5_basic_phylogenetics/2_trimmed_complete_basic_phylogeny/2_OGs_with_domains_phylogeny/5_trimal_iqtree_ML_trees/OG_1_bbr_trimal_iqtree.splits.nex
Total tree length: 7.552

Total number of iterations: 120
CPU time used for tree search: 710.513 sec (0h:11m:50s)
Wall-clock time used for tree search: 240.314 sec (0h:4m:0s)
Total CPU time used: 988.190 sec (0h:16m:28s)
Total wall-clock time used: 357.486 sec (0h:5m:57s)

Computing bootstrap consensus tree...
Reading input file /media/hdd_2tb/GPA_reclassification_clean/A_dataset_creation/5_basic_phylogenetics/2_trimmed_complete_basic_phylogeny/2_OGs_with_domains_phylogeny/5_trimal_iqtree_ML_trees/OG_1_bbr_trimal_iqtree.splits.nex...
115 taxa and 532 splits.
Consensus tree written to /media/hdd_2tb/GPA_reclassification_clean/A_dataset_creation/5_basic_phylogenetics/2_trimmed_complete_basic_phylogeny/2_OGs_with_domains_phylogeny/5_trimal_iqtree_ML_trees/OG_1_bbr_trimal_iqtree.contree
Reading input trees file /media/hdd_2tb/GPA_reclassification_clean/A_dataset_creation/5_basic_phylogenetics/2_trimmed_complete_basic_phylogeny/2_OGs_with_domains_phylogeny/5_trimal_iqtree_ML_trees/OG_1_bbr_trimal_iqtree.contree
Log-likelihood of consensus tree: -7763.106

Analysis results written to: 
  IQ-TREE report:                /media/hdd_2tb/GPA_reclassification_clean/A_dataset_creation/5_basic_phylogenetics/2_trimmed_complete_basic_phylogeny/2_OGs_with_domains_phylogeny/5_trimal_iqtree_ML_trees/OG_1_bbr_trimal_iqtree.iqtree
  Maximum-likelihood tree:       /media/hdd_2tb/GPA_reclassification_clean/A_dataset_creation/5_basic_phylogenetics/2_trimmed_complete_basic_phylogeny/2_OGs_with_domains_phylogeny/5_trimal_iqtree_ML_trees/OG_1_bbr_trimal_iqtree.treefile
  Likelihood distances:          /media/hdd_2tb/GPA_reclassification_clean/A_dataset_creation/5_basic_phylogenetics/2_trimmed_complete_basic_phylogeny/2_OGs_with_domains_phylogeny/5_trimal_iqtree_ML_trees/OG_1_bbr_trimal_iqtree.mldist

Ultrafast bootstrap approximation results written to:
  Split support values:          /media/hdd_2tb/GPA_reclassification_clean/A_dataset_creation/5_basic_phylogenetics/2_trimmed_complete_basic_phylogeny/2_OGs_with_domains_phylogeny/5_trimal_iqtree_ML_trees/OG_1_bbr_trimal_iqtree.splits.nex
  Consensus tree:                /media/hdd_2tb/GPA_reclassification_clean/A_dataset_creation/5_basic_phylogenetics/2_trimmed_complete_basic_phylogeny/2_OGs_with_domains_phylogeny/5_trimal_iqtree_ML_trees/OG_1_bbr_trimal_iqtree.contree
  Screen log file:               /media/hdd_2tb/GPA_reclassification_clean/A_dataset_creation/5_basic_phylogenetics/2_trimmed_complete_basic_phylogeny/2_OGs_with_domains_phylogeny/5_trimal_iqtree_ML_trees/OG_1_bbr_trimal_iqtree.log

Date and Time: Thu Feb 15 18:33:27 2024
```
