## Supplementary Data 7 for "Structural and evolutionary analyses support reclassification of glycopeptide antibiotics as xyclopeptides": OG_1_bbr_trimal_iqtree.mldist

```
115
StAc       0.0000000 0.5728308 0.6631267 0.5190123 0.5801436 0.6631267 0.5801436 1.1688428 1.1866553 1.1833195 1.1324943 1.1808932 1.2020516 1.2427747 1.0202591 0.0154605 0.9082219 0.5625621 0.5672565 1.1717253 1.1482604 1.2354088 1.1781874 1.2427747 0.6372643 1.2089196 1.1477184 1.1555908 1.1883376 1.2354088 1.0631072 1.1324943 0.5290891 1.0897232 1.1664814 1.1662807 0.6891730 0.6784337 0.5625621 1.1781874 0.5667548 0.0210367 0.0154605 1.1682186 1.1808932 0.0000010 1.2139046 1.1482604 0.6470971 0.5030305 1.1866553 0.9082219 0.5030305 1.1120920 0.0477821 1.1528072 1.0631072 0.6891730 1.1880451 1.1662807 1.2089196 1.2139046 0.5190123 1.2805927 1.0202591 1.2060464 0.6784337 0.5552705 1.2805927 1.1528072 1.1883376 1.1688584 1.1859521 1.1859521 1.2060464 1.0897232 0.6982840 0.4958405 1.0347507 1.1664814 0.5672565 1.1923779 1.1405963 0.0273664 1.1555908 0.5415159 0.6358516 1.1664075 1.1469054 1.1682186 1.2313934 1.1967041 1.1687435 0.5728308 1.1962651 0.8019005 0.5541067 1.2097211 0.6470971 1.1683254 1.1405963 0.5447215 1.0588595 1.2091427 1.2829743 1.1281208 0.5123516 1.1847841 0.6864532 0.0273664 1.1603091 0.6935529 1.1688584 1.1717253 1.1923779 
StsBA_1    0.5728308 0.0000000 0.5519728 0.2744967 0.5382487 0.5519728 0.5382487 1.1807360 1.2271478 1.2023260 1.0352722 1.2016087 1.1944812 1.2253393 1.0307033 0.5679170 0.8742907 0.5321364 0.5234212 1.1836302 1.0849867 1.2276958 1.1819639 1.2253393 0.3280055 1.2230429 1.1129307 1.1675727 1.2032223 1.2276958 1.1712111 1.0352722 0.6889018 1.1386490 1.1614405 1.1826786 0.7673658 0.7792642 0.5321364 1.1819639 0.5434165 0.7173737 0.5679170 1.0111100 1.2016087 0.5728308 1.2143632 1.0849867 0.4032461 0.2609851 1.2271478 0.8742907 0.2609851 1.0468919 0.5962554 1.1045311 1.1712111 0.7673658 1.1907443 1.1826786 1.2230429 1.2143632 0.2744967 1.2957469 1.0307033 1.1846545 0.7792642 0.5309912 1.2957469 1.1045311 1.2032223 1.1998801 1.1848298 1.1848298 1.1846545 1.1386490 0.7922372 0.2482576 1.1860196 1.1614405 0.5234212 1.1712637 1.1149330 0.5745363 1.1675727 0.6966071 0.2402981 1.2329526 1.1175078 1.0111100 1.2462496 1.1705808 1.1173887 0.0000010 1.1711266 0.8440933 0.5455485 1.1439301 0.4032461 1.1764967 1.1149330 0.0496808 1.1344010 1.1604820 1.1754136 0.9998504 0.2551950 1.1580802 0.7772758 0.5745363 1.1722784 0.7817284 1.1998801 1.1836302 1.1712637 
A47        0.6631267 0.5519728 0.0000000 0.5639515 0.5800330 0.0000010 0.5800330 1.0285980 1.0816367 1.0564563 0.9488382 1.0513382 1.0230748 1.0631312 0.9264926 0.6598947 0.9723248 0.5844818 0.5694685 1.0309139 0.9671611 1.1108850 1.0311922 1.0631312 0.6267017 1.0593662 0.9791944 1.0163001 1.0463822 1.1108850 1.0598377 0.9488382 0.6464399 1.0554666 1.0239880 1.0174785 0.8359782 0.8485828 0.5844818 1.0311922 0.5932743 0.8785755 0.6598947 0.8967070 1.0513382 0.6631267 1.0550527 0.9671611 0.6496130 0.5519818 1.0816367 0.9723248 0.5519818 0.9661638 0.6878661 1.0118112 1.0598377 0.8359782 1.0165306 1.0174785 1.0593662 1.0550527 0.5639515 1.1018005 0.9264926 1.0131433 0.8485828 0.5692175 1.1018005 1.0118112 1.0463822 1.0403559 1.0234168 1.0234168 1.0131433 1.0554666 0.8548312 0.5311242 1.0555981 1.0239880 0.5694685 1.0255487 0.9949867 0.6653460 1.0163001 0.6521610 0.5648018 1.1040789 0.9669539 0.8967070 1.0762496 1.0387638 0.9855841 0.5519728 1.0387490 0.9608635 0.5845419 1.0281899 0.6496130 0.9937057 0.9949867 0.5864579 1.0186369 1.0009654 1.0809424 0.9145551 0.5509515 1.0243773 0.8394320 0.6653460 1.0204682 0.8585602 1.0403559 1.0309139 1.0255487 
StX_4      0.5190123 0.2744967 0.5639515 0.0000000 0.5068907 0.5639515 0.5068907 1.0203670 1.0802059 1.0792071 1.0069390 1.0357348 1.1290899 1.0685406 0.9490345 0.5181435 0.8338631 0.5113727 0.5110972 1.0198521 0.9955373 1.1128344 1.0234742 1.0685406 0.3527531 1.0815522 1.0191220 1.0083658 1.0327071 1.1128344 0.9859945 1.0069390 0.6750751 0.9430643 1.0920645 1.0339880 0.7416898 0.7529923 0.5113727 1.0234742 0.4950198 0.6395853 0.5181435 0.9732373 1.0357348 0.5190123 1.0636816 0.9955373 0.3866677 0.0158280 1.0802059 0.8338631 0.0158280 0.9989249 0.5578009 1.0492361 0.9859945 0.7416898 1.0406251 1.0339880 1.0815522 1.0636816 0.0000010 1.2320524 0.9490345 1.0411293 0.7529923 0.5009094 1.2320524 1.0492361 1.0327071 1.0303874 1.0330230 1.0330230 1.0411293 0.9430643 0.7731237 0.0197932 0.9726719 1.0920645 0.5110972 1.0290799 1.0034585 0.5193400 1.0083658 0.6684612 0.3828501 1.1462626 1.0491849 0.9732373 1.0993113 1.0478608 1.0234682 0.2744967 1.0474784 0.8361283 0.5148004 1.0682963 0.3866677 1.0974556 1.0034585 0.3286865 0.9549393 1.0589817 1.1692613 0.9569871 0.0279604 1.0939750 0.7511098 0.5193400 1.0096689 0.7602217 1.0303874 1.0198521 1.0290799 
StsW25_2   0.5801436 0.5382487 0.5800330 0.5068907 0.0000000 0.5800330 0.0000010 1.1008586 1.2076858 1.1585373 1.1188827 1.1007562 1.2646819 1.2338246 1.1195250 0.5723702 0.7458041 0.0159026 0.0451319 1.1034702 1.0986129 1.2274584 1.1122819 1.2338246 0.5057576 1.1517365 1.1006677 1.0880348 1.1090607 1.2274584 0.9622133 1.1188827 0.6308459 0.9852817 1.1841874 1.0900739 0.7143128 0.7258382 0.0159026 1.1122819 0.0492374 0.6985250 0.5723702 1.1306385 1.1007562 0.5801436 1.1482311 1.0986129 0.5740914 0.5103141 1.2076858 0.7458041 0.5103141 1.1015009 0.6176317 1.1159560 0.9622133 0.7143128 1.1122792 1.0900739 1.1517365 1.1482311 0.5068907 1.3127737 1.1195250 1.0965919 0.7258382 0.0408075 1.3127737 1.1159560 1.1090607 1.1136813 1.1356470 1.1356470 1.0965919 0.9852817 0.7231589 0.5059563 0.9933611 1.1841874 0.0451319 1.1098766 1.1057331 0.5702711 1.0880348 0.6382058 0.5578426 1.2088442 1.1628019 1.1306385 1.1624719 1.1143950 1.1111516 0.5382487 1.1139812 0.7814281 0.0491723 1.1301432 0.5740914 1.2406125 1.1057331 0.5348258 1.0586088 1.1674825 1.2574878 1.0591839 0.5137368 1.2495721 0.7239268 0.5702711 1.0924959 0.7374502 1.1136813 1.1034702 1.1098766 
StToN1     0.6631267 0.5519728 0.0000010 0.5639515 0.5800330 0.0000000 0.5800330 1.0285980 1.0816367 1.0564563 0.9488382 1.0513382 1.0230748 1.0631312 0.9264926 0.6598947 0.9723248 0.5844818 0.5694685 1.0309139 0.9671611 1.1108850 1.0311922 1.0631312 0.6267017 1.0593662 0.9791944 1.0163001 1.0463822 1.1108850 1.0598377 0.9488382 0.6464399 1.0554666 1.0239880 1.0174785 0.8359782 0.8485828 0.5844818 1.0311922 0.5932743 0.8785755 0.6598947 0.8967070 1.0513382 0.6631267 1.0550527 0.9671611 0.6496130 0.5519818 1.0816367 0.9723248 0.5519818 0.9661638 0.6878661 1.0118112 1.0598377 0.8359782 1.0165306 1.0174785 1.0593662 1.0550527 0.5639515 1.1018005 0.9264926 1.0131433 0.8485828 0.5692175 1.1018005 1.0118112 1.0463822 1.0403559 1.0234168 1.0234168 1.0131433 1.0554666 0.8548312 0.5311242 1.0555981 1.0239880 0.5694685 1.0255487 0.9949867 0.6653460 1.0163001 0.6521610 0.5648018 1.1040789 0.9669539 0.8967070 1.0762496 1.0387638 0.9855841 0.5519728 1.0387490 0.9608635 0.5845419 1.0281899 0.6496130 0.9937057 0.9949867 0.5864579 1.0186369 1.0009654 1.0809424 0.9145551 0.5509515 1.0243773 0.8394320 0.6653460 1.0204682 0.8585602 1.0403559 1.0309139 1.0255487 
StRir_20   0.5801436 0.5382487 0.5800330 0.5068907 0.0000010 0.5800330 0.0000000 1.1008586 1.2076858 1.1585373 1.1188827 1.1007562 1.2646819 1.2338246 1.1195250 0.5723702 0.7458041 0.0159026 0.0451319 1.1034702 1.0986129 1.2274584 1.1122819 1.2338246 0.5057576 1.1517365 1.1006677 1.0880348 1.1090607 1.2274584 0.9622133 1.1188827 0.6308459 0.9852817 1.1841874 1.0900739 0.7143128 0.7258382 0.0159026 1.1122819 0.0492374 0.6985250 0.5723702 1.1306385 1.1007562 0.5801436 1.1482311 1.0986129 0.5740914 0.5103141 1.2076858 0.7458041 0.5103141 1.1015009 0.6176317 1.1159560 0.9622133 0.7143128 1.1122792 1.0900739 1.1517365 1.1482311 0.5068907 1.3127737 1.1195250 1.0965919 0.7258382 0.0408075 1.3127737 1.1159560 1.1090607 1.1136813 1.1356470 1.1356470 1.0965919 0.9852817 0.7231589 0.5059563 0.9933611 1.1841874 0.0451319 1.1098766 1.1057331 0.5702711 1.0880348 0.6382058 0.5578426 1.2088442 1.1628019 1.1306385 1.1624719 1.1143950 1.1111516 0.5382487 1.1139812 0.7814281 0.0491723 1.1301432 0.5740914 1.2406125 1.1057331 0.5348258 1.0586088 1.1674825 1.2574878 1.0591839 0.5137368 1.2495721 0.7239268 0.5702711 1.0924959 0.7374502 1.1136813 1.1034702 1.1098766 
ris        1.1688428 1.1807360 1.0285980 1.0203670 1.1008586 1.0285980 1.1008586 0.0000000 0.1846871 0.1027558 0.2710112 0.0241916 0.2639729 0.1256784 0.8399486 1.1832114 1.1771753 1.1158716 1.1285583 0.0120314 0.1929552 0.1690986 0.0201357 0.1256784 1.0682126 0.0994465 0.2263968 0.0039777 0.0242269 0.1690986 1.5178907 0.2710112 1.0401825 1.4683044 0.2292114 0.0805706 1.1916341 1.2089818 1.1158716 0.0201357 1.1668413 1.5754195 1.1832114 0.2539121 0.0241916 1.1688428 0.1103760 0.1929552 1.1692690 1.0354253 0.1846871 1.1771753 1.0354253 0.2027110 1.2133650 0.1481681 1.5178907 1.1916341 0.0759178 0.0805706 0.0994465 0.1103760 1.0203670 0.1538417 0.8399486 0.0819664 1.2089818 1.1466928 0.1538417 0.1481681 0.0242269 0.0287295 0.0693666 0.0693666 0.0819664 1.4683044 1.1876578 1.0100698 1.4610075 0.2292114 1.1285583 0.0811804 0.1754908 1.1648636 0.0039777 1.0495232 1.2214099 0.1867675 0.2492380 0.2539121 0.0902186 0.0803114 0.2264805 1.1807360 0.0849577 1.2942151 1.1284649 0.1315268 1.1692690 0.2569731 0.1754908 1.2146070 1.4640276 0.1707745 0.1628710 0.2585048 1.0238846 0.2503278 1.2104727 1.1648636 0.0080016 1.2231335 0.0287295 0.0120314 0.0811804 
AmBlD4     1.1866553 1.2271478 1.0816367 1.0802059 1.2076858 1.0816367 1.2076858 0.1846871 0.0000000 0.1810043 0.2823068 0.1863648 0.2673117 0.1843008 0.8027910 1.2133078 1.2495196 1.2173101 1.2271555 0.1771500 0.1635521 0.0625884 0.1769675 0.1843008 1.1473220 0.1932593 0.1996871 0.1790596 0.1818507 0.0625884 1.7090081 0.2823068 1.2074196 1.6564781 0.2289931 0.1774569 1.3157986 1.3350236 1.2173101 0.1769675 1.2755807 1.5277706 1.2133078 0.2581059 0.1863648 1.1866553 0.1791175 0.1635521 1.2399345 1.0719642 0.0000010 1.2495196 1.0719642 0.2114086 1.2446788 0.2026121 1.7090081 1.3157986 0.1648098 0.1774569 0.1932593 0.1791175 1.0802059 0.2054037 0.8027910 0.2067092 1.3350236 1.2466843 0.2054037 0.2026121 0.1818507 0.1658565 0.1736404 0.1736404 0.2067092 1.6564781 1.3119133 1.0899883 1.5966462 0.2289931 1.2271555 0.2016724 0.1713279 1.1884758 0.1790596 1.2136105 1.2745635 0.2585887 0.2225789 0.2581059 0.1910403 0.1869106 0.1895942 1.2271478 0.1925060 1.3025708 1.2418009 0.1774609 1.2399345 0.2407272 0.1713279 1.2373978 1.6588264 0.1725932 0.1958379 0.2253140 1.1042333 0.2543672 1.3484413 1.1884758 0.1783681 1.3495932 0.1658565 0.1771500 0.2016724 
AmAaD2_3   1.1833195 1.2023260 1.0564563 1.0792071 1.1585373 1.0564563 1.1585373 0.1027558 0.1810043 0.0000000 0.2559944 0.0996452 0.2632880 0.1168663 0.7929061 1.2098169 1.2748421 1.1677747 1.1629814 0.1044047 0.1987404 0.1665601 0.1043588 0.1168663 1.0675159 0.1153689 0.2159199 0.0977422 0.0997877 0.1665601 1.5594615 0.2559944 1.0614517 1.5471431 0.2349416 0.1038882 1.1169183 1.1330823 1.1677747 0.1043588 1.2092747 1.6307844 1.2098169 0.2581017 0.0996452 1.1833195 0.1380478 0.1987404 1.1625768 1.0954312 0.1810043 1.2748421 1.0954312 0.2001428 1.2254213 0.1714345 1.5594615 1.1169183 0.1033566 0.1038882 0.1153689 0.1380478 1.0792071 0.1737618 0.7929061 0.1408981 1.1330823 1.1884327 0.1737618 0.1714345 0.0997877 0.1051455 0.1066321 0.1066321 0.1408981 1.5471431 1.1129416 1.0727201 1.5057401 0.2349416 1.1629814 0.1359727 0.1819409 1.1884543 0.0977422 1.0693771 1.2673830 0.2097250 0.2392417 0.2581017 0.1141491 0.1057648 0.2159999 1.2023260 0.1109165 1.2590898 1.1839245 0.1448169 1.1625768 0.2419032 0.1819409 1.2664714 1.5776156 0.1716175 0.1707830 0.2415441 1.1018692 0.2417158 1.1303982 1.1884543 0.0996827 1.1444560 0.1051455 0.1044047 0.1359727 
NnGeA9     1.1324943 1.0352722 0.9488382 1.0069390 1.1188827 0.9488382 1.1188827 0.2710112 0.2823068 0.2559944 0.0000000 0.2508921 0.3446317 0.2719577 0.7202942 1.1425994 1.0689872 1.1286924 1.1414123 0.2525540 0.2570974 0.2648082 0.2413602 0.2719577 1.0525057 0.2723059 0.2690929 0.2644944 0.2540513 0.2648082 1.5091145 0.0000010 1.1005192 1.4475070 0.3253885 0.2583909 1.1061541 1.1224631 1.1286924 0.2413602 1.1753064 1.5890184 1.1425994 0.0543578 0.2508921 1.1324943 0.2786914 0.2570974 1.1284040 1.0131055 0.2823068 1.0689872 1.0131055 0.2430033 1.1804037 0.3071538 1.5091145 1.1061541 0.2627072 0.2583909 0.2723059 0.2786914 1.0069390 0.3030698 0.7202942 0.2631440 1.1224631 1.1569894 0.3030698 0.3071538 0.2540513 0.2613219 0.2537196 0.2537196 0.2631440 1.4475070 1.1021024 1.0085254 1.3764852 0.3253885 1.1414123 0.2574236 0.2243077 1.1241715 0.2644944 1.1090588 1.0914421 0.3410347 0.3198430 0.0543578 0.2691427 0.2463199 0.2638379 1.0352722 0.2527350 1.1744763 1.1506046 0.2533595 1.1284040 0.3311110 0.2243077 1.0987314 1.4080241 0.2433350 0.3129993 0.2117421 1.0288429 0.3276191 1.1341432 1.1241715 0.2583854 1.1339077 0.2613219 0.2525540 0.2574236 
AmsMJ_2    1.1808932 1.2016087 1.0513382 1.0357348 1.1007562 1.0513382 1.1007562 0.0241916 0.1863648 0.0996452 0.2508921 0.0000000 0.2613820 0.1208247 0.8324982 1.1952997 1.1592712 1.1157943 1.1219518 0.0119482 0.1967224 0.1597816 0.0119431 0.1208247 1.0723708 0.0822349 0.2263391 0.0200443 0.0079554 0.1597816 1.5509057 0.2508921 1.0496414 1.4853766 0.2318897 0.0763339 1.1979369 1.2154779 1.1157943 0.0119431 1.1668530 1.5986196 1.1952997 0.2613548 0.0000010 1.1808932 0.1022157 0.1967224 1.1737304 1.0511468 0.1863648 1.1592712 1.0511468 0.2040004 1.2105053 0.1505886 1.5509057 1.1979369 0.0765047 0.0763339 0.0822349 0.1022157 1.0357348 0.1314774 0.8324982 0.0764113 1.2154779 1.1466685 0.1314774 0.1505886 0.0079554 0.0328711 0.0598154 0.0598154 0.0764113 1.4853766 1.1939410 1.0281120 1.4363104 0.2318897 1.1219518 0.0756824 0.1682772 1.1768250 0.0200443 1.0577804 1.2305211 0.1890867 0.2496473 0.2613548 0.0730891 0.0666793 0.2264230 1.2016087 0.0711991 1.2739811 1.1284089 0.1256719 1.1737304 0.2568355 0.1682772 1.2243967 1.4624374 0.1718010 0.1724434 0.2523704 1.0394702 0.2532916 1.2169886 1.1768250 0.0159848 1.2298059 0.0328711 0.0119482 0.0756824 
StsY_A     1.2020516 1.1944812 1.0230748 1.1290899 1.2646819 1.0230748 1.2646819 0.2639729 0.2673117 0.2632880 0.3446317 0.2613820 0.0000000 0.2839996 0.8047204 1.2294845 1.2790638 1.2617916 1.2573639 0.2625328 0.2635106 0.2527964 0.2622603 0.2839996 1.2046525 0.2697915 0.2533415 0.2576146 0.2680898 0.2527964 1.6877485 0.3446317 1.1251907 1.6199443 0.1312269 0.2607300 1.3302708 1.3497894 1.2617916 0.2622603 1.3097974 1.7158618 1.2294845 0.3399341 0.2613820 1.2020516 0.2795765 0.2635106 1.2810548 1.1390329 0.2673117 1.2790638 1.1390329 0.3116032 1.2319494 0.2661702 1.6877485 1.3302708 0.2576351 0.2607300 0.2697915 0.2795765 1.1290899 0.2793757 0.8047204 0.2788363 1.3497894 1.2872567 0.2793757 0.2661702 0.2680898 0.2670308 0.2900291 0.2900291 0.2788363 1.6199443 1.3248933 1.1141161 1.5947654 0.1312269 1.2573639 0.2732382 0.2450893 1.2097834 0.2576146 1.1388946 1.2917105 0.3595305 0.1214736 0.3399341 0.2773907 0.2630702 0.2644327 1.1944812 0.2694790 1.3229596 1.2664944 0.2644317 1.2810548 0.0415414 0.2450893 1.2025540 1.5977621 0.2864476 0.2913630 0.2945530 1.1518484 0.0686773 1.3633832 1.2097834 0.2641844 1.3643571 0.2670308 0.2625328 0.2732382 
AkAan_1    1.2427747 1.2253393 1.0631312 1.0685406 1.2338246 1.0631312 1.2338246 0.1256784 0.1843008 0.1168663 0.2719577 0.1208247 0.2839996 0.0000000 0.7909783 1.2700443 1.3072341 1.2435353 1.2346153 0.1203623 0.1985410 0.1887690 0.1255343 0.0000010 1.1366088 0.1479364 0.2362825 0.1205279 0.1166172 0.1887690 1.7068903 0.2719577 1.1438153 1.6841936 0.2458809 0.1359437 1.1997854 1.2172425 1.2435353 0.1255343 1.2810343 1.8025770 1.2700443 0.2665789 0.1208247 1.2427747 0.1374345 0.1985410 1.2364324 1.0955043 0.1843008 1.3072341 1.0955043 0.2043386 1.2863803 0.2063092 1.7068903 1.1997854 0.1259514 0.1359437 0.1479364 0.1374345 1.0685406 0.1562820 0.7909783 0.1521694 1.2172425 1.2613185 0.1562820 0.2063092 0.1166172 0.1262842 0.1021857 0.1021857 0.1521694 1.6841936 1.1958156 1.0809449 1.6496310 0.2458809 1.2346153 0.1472893 0.1856512 1.2477150 0.1205279 1.1527510 1.2392312 0.1433509 0.2700409 0.2665789 0.1422735 0.1117694 0.2297149 1.2253393 0.1168401 1.3799430 1.2563761 0.1085566 1.2364324 0.2702946 0.1856512 1.2366284 1.6517491 0.1731921 0.2055089 0.2517508 1.0931165 0.2796136 1.2296023 1.2477150 0.1156742 1.2292179 0.1262842 0.1203623 0.1472893 
NnsA5_2    1.0202591 1.0307033 0.9264926 0.9490345 1.1195250 0.9264926 1.1195250 0.8399486 0.8027910 0.7929061 0.7202942 0.8324982 0.8047204 0.7909783 0.0000000 1.0189492 1.1881844 1.1203375 1.1711541 0.8387689 0.7298151 0.8003043 0.8243967 0.7909783 1.0065833 0.7970970 0.7054766 0.8291526 0.8391245 0.8003043 1.3888711 0.7202942 1.0762438 1.3110561 0.7285092 0.8076366 1.0560842 1.0615930 1.1203375 0.8243967 1.1816505 1.3766995 1.0189492 0.7361152 0.8324982 1.0202591 0.8031002 0.7298151 1.0363894 0.9305542 0.8027910 1.1881844 0.9305542 0.7796213 1.0599891 0.8135057 1.3888711 1.0560842 0.8271725 0.8076366 0.7970970 0.8031002 0.9490345 0.8869220 0.0000010 0.8000553 1.0615930 1.1542619 0.8869220 0.8135057 0.8391245 0.8349568 0.8119482 0.8119482 0.8000553 1.3110561 1.0579347 0.9386456 1.3146981 0.7285092 1.1711541 0.7901653 0.7551557 1.0090124 0.8291526 1.0712831 1.1652861 0.9160203 0.7538926 0.7361152 0.8143473 0.8083590 0.6983808 1.0307033 0.8195460 1.2471227 1.1527225 0.8159563 1.0363894 0.7759201 0.7551557 1.0765545 1.3345719 0.8201434 0.8742769 0.7122631 0.9585646 0.7930433 1.0506665 1.0090124 0.8297783 1.0869115 0.8349568 0.8387689 0.7901653 
StsC09_2   0.0154605 0.5679170 0.6598947 0.5181435 0.5723702 0.6598947 0.5723702 1.1832114 1.2133078 1.2098169 1.1425994 1.1952997 1.2294845 1.2700443 1.0189492 0.0000000 0.9373383 0.5549459 0.5663620 1.1861420 1.1628135 1.2624949 1.1926390 1.2700443 0.6365820 1.2356679 1.1736177 1.1699133 1.2028172 1.2624949 1.0985589 1.1425994 0.5396670 1.1145456 1.1934390 1.1924121 0.6670528 0.6563745 0.5549459 1.1926390 0.5663477 0.0000010 0.0000010 1.1787012 1.1952997 0.0154605 1.2405074 1.1628135 0.6463018 0.5023132 1.2133078 0.9373383 0.5023132 1.1376241 0.0395156 1.1787395 1.0985589 0.6670528 1.2142771 1.1924121 1.2356679 1.2405074 0.5181435 1.3246664 1.0189492 1.2314147 0.6563745 0.5548235 1.3246664 1.1787395 1.2028172 1.1833187 1.2124360 1.2124360 1.2314147 1.1145456 0.6760989 0.4951925 1.0458179 1.1934390 0.5663620 1.2187941 1.1665451 0.0115736 1.1699133 0.5521413 0.6220508 1.2065157 1.1627153 1.1787012 1.2583986 1.2232014 1.1948201 0.5679170 1.2227568 0.8289993 0.5536563 1.2248235 0.6463018 1.1952588 1.1665451 0.5401490 1.0952294 1.2359252 1.3150673 1.1537943 0.5115437 1.2120897 0.6643772 0.0115736 1.1746706 0.6714699 1.1833187 1.1861420 1.2187941 
StAq       0.9082219 0.8742907 0.9723248 0.8338631 0.7458041 0.9723248 0.7458041 1.1771753 1.2495196 1.2748421 1.0689872 1.1592712 1.2790638 1.3072341 1.1881844 0.9373383 0.0000000 0.7370559 0.7131503 1.1594385 1.0942129 1.1774738 1.1565395 1.3072341 0.9330486 1.1908584 1.0977497 1.1638573 1.1555925 1.1774738 0.6320538 1.0689872 0.8504586 0.6516691 1.1373644 1.2123513 1.0355906 1.0510141 0.7370559 1.1565395 0.7717390 1.1745016 0.9373383 1.1178071 1.1592712 0.9082219 1.2061102 1.0942129 0.9747887 0.8248141 1.2495196 0.0000010 0.8248141 1.1490582 0.9446429 1.1903003 0.6320538 1.0355906 1.2166622 1.2123513 1.1908584 1.2061102 0.8338631 1.2806467 1.1881844 1.1992945 1.0510141 0.7664276 1.2806467 1.1903003 1.1555925 1.1568775 1.1942942 1.1942942 1.1992945 0.6516691 1.0535352 0.8254999 0.6857293 1.1373644 0.7131503 1.2134081 1.1147910 0.9338281 1.1638573 0.8601118 0.9234832 1.3075593 1.1891772 1.1178071 1.2055946 1.1965221 1.1083945 0.8742907 1.1960884 0.2731159 0.7587225 1.2517154 0.9747887 1.2422831 1.1147910 0.9392940 0.6701884 1.2124483 1.3445985 1.1040093 0.8082265 1.2060785 1.0484371 0.9338281 1.1481342 1.0572838 1.1568775 1.1594385 1.2134081 
StAfJ3_2   0.5625621 0.5321364 0.5844818 0.5113727 0.0159026 0.5844818 0.0159026 1.1158716 1.2173101 1.1677747 1.1286924 1.1157943 1.2617916 1.2435353 1.1203375 0.5549459 0.7370559 0.0000000 0.0366712 1.1185360 1.1082006 1.2286196 1.1274030 1.2435353 0.5153446 1.1610082 1.1102952 1.1029852 1.1241554 1.2286196 0.9613702 1.1286924 0.6332328 0.9844096 1.1789407 1.0940782 0.7208848 0.7324859 0.0000010 1.1274030 0.0407470 0.6836210 0.5549459 1.1398416 1.1157943 0.5625621 1.1493402 1.1082006 0.5859083 0.5148295 1.2173101 0.7370559 0.5148295 1.1166485 0.6009758 1.1178353 0.9613702 0.7208848 1.1210461 1.0940782 1.1610082 1.1493402 0.5113727 1.3231862 1.1203375 1.1116827 0.7324859 0.0324189 1.3231862 1.1178353 1.1241554 1.1147828 1.1446788 1.1446788 1.1116827 0.9844096 0.7326848 0.4970257 0.9736017 1.1789407 0.0366712 1.1250724 1.1147592 0.5529161 1.1029852 0.6444923 0.5534019 1.2184753 1.1576339 1.1398416 1.1717744 1.1242501 1.1208068 0.5321364 1.1238337 0.7795445 0.0324119 1.1396689 0.5859083 1.2400873 1.1147592 0.5287099 1.0575773 1.1647247 1.2410058 1.0679833 0.5182537 1.2380023 0.7305597 0.5529161 1.1074919 0.7441701 1.1147828 1.1185360 1.1250724 
StsC2_2    0.5672565 0.5234212 0.5694685 0.5110972 0.0451319 0.5694685 0.0451319 1.1285583 1.2271555 1.1629814 1.1414123 1.1219518 1.2573639 1.2346153 1.1711541 0.5663620 0.7131503 0.0366712 0.0000000 1.1312863 1.0903769 1.2314273 1.1402623 1.2346153 0.5235018 1.1804761 1.0823060 1.1155285 1.1303847 1.2314273 0.9544040 1.1414123 0.6507071 0.9801432 1.1790805 1.1000991 0.7338182 0.7455586 0.0366712 1.1402623 0.0407588 0.6984524 0.5663620 1.1481851 1.1219518 0.5672565 1.1557667 1.0903769 0.5773831 0.5145740 1.2271555 0.7131503 0.5145740 1.1124635 0.5904648 1.1069027 0.9544040 0.7338182 1.1272682 1.1000991 1.1804761 1.1557667 0.5110972 1.3127329 1.1711541 1.1244048 0.7455586 0.0282538 1.3127329 1.1069027 1.1303847 1.1275432 1.1507880 1.1507880 1.1244048 0.9801432 0.7457372 0.4966569 0.9668300 1.1790805 0.0000010 1.1379780 1.1007700 0.5669275 1.1155285 0.6582295 0.5349023 1.2072995 1.1493945 1.1481851 1.1913725 1.1297169 1.0888501 0.5234212 1.1292967 0.7618746 0.0364775 1.1310483 0.5773831 1.2355347 1.1007700 0.5199727 1.0480182 1.1606193 1.2295841 1.0749349 0.5271556 1.2334206 0.7436054 0.5669275 1.1201053 0.7511299 1.1275432 1.1312863 1.1379780 
AmsW8_1    1.1717253 1.1836302 1.0309139 1.0198521 1.1034702 1.0309139 1.1034702 0.0120314 0.1771500 0.1044047 0.2525540 0.0119482 0.2625328 0.1203623 0.8387689 1.1861420 1.1594385 1.1185360 1.1312863 0.0000000 0.1917477 0.1617879 0.0079554 0.1203623 1.0791926 0.0957289 0.2212777 0.0079744 0.0119658 0.1617879 1.5226959 0.2525540 1.0515215 1.4727943 0.2346794 0.0807680 1.1946801 1.2121090 1.1185360 0.0079554 1.1697233 1.5847265 1.1861420 0.2520681 0.0119482 1.1717253 0.1068910 0.1917477 1.1812468 1.0349623 0.1771500 1.1594385 1.0349623 0.1989647 1.2164302 0.1477649 1.5226959 1.1946801 0.0721489 0.0807680 0.0957289 0.1068910 1.0198521 0.1457448 0.8387689 0.0721312 1.2121090 1.1494915 0.1457448 0.1477649 0.0119658 0.0204468 0.0603073 0.0603073 0.0721312 1.4727943 1.1906971 1.0122778 1.4509938 0.2346794 1.1312863 0.0714383 0.1634253 1.1677141 0.0079744 1.0596679 1.2226700 0.1808703 0.2503204 0.2520681 0.0864646 0.0710221 0.2213596 1.1836302 0.0755727 1.2841162 1.1311819 0.1210439 1.1812468 0.2555285 0.1634253 1.2176498 1.4409197 0.1668788 0.1694241 0.2514829 1.0233774 0.2539800 1.2136084 1.1677141 0.0039745 1.2263358 0.0204468 0.0000010 0.0714383 
KbAr_2     1.1482604 1.0849867 0.9671611 0.9955373 1.0986129 0.9671611 1.0986129 0.1929552 0.1635521 0.1987404 0.2570974 0.1967224 0.2635106 0.1985410 0.7298151 1.1628135 1.0942129 1.1082006 1.0903769 0.1917477 0.0000000 0.1495570 0.1915462 0.1985410 1.0634240 0.1985236 0.0728523 0.1871761 0.1969647 0.1495570 1.5527737 0.2570974 1.0583873 1.5261942 0.2292110 0.1873938 1.1803496 1.1976132 1.1082006 0.1915462 1.1207506 1.5719836 1.1628135 0.2624795 0.1967224 1.1482604 0.1971883 0.0000010 1.1055410 1.0161584 0.1635521 1.0942129 1.0161584 0.1676774 1.2024908 0.2051901 1.5527737 1.1803496 0.1853413 0.1873938 0.1985236 0.1971883 0.9955373 0.2067389 0.7298151 0.2058546 1.1976132 1.0999113 0.2067389 0.2051901 0.1969647 0.1890792 0.1904238 0.1904238 0.2058546 1.5261942 1.1763481 0.9852964 1.5060969 0.2292110 1.0903769 0.2007137 0.0592003 1.1410517 0.1871761 1.0678895 1.1154568 0.2445744 0.2203639 0.2624795 0.2081947 0.1883105 0.0639910 1.0849867 0.1940010 1.2014836 1.0959192 0.1448442 1.1055410 0.2417086 0.0592003 1.1317221 1.5189573 0.1396318 0.2064643 0.1810576 1.0162698 0.2442399 1.2098616 1.1410517 0.1930654 1.2093800 0.1890792 0.1917477 0.2007137 
AmVs_1     1.2354088 1.2276958 1.1108850 1.1128344 1.2274584 1.1108850 1.2274584 0.1690986 0.0625884 0.1665601 0.2648082 0.1597816 0.2527964 0.1887690 0.8003043 1.2624949 1.1774738 1.2286196 1.2314273 0.1617879 0.1495570 0.0000000 0.1616210 0.1887690 1.1864956 0.1706740 0.1894108 0.1635682 0.1568988 0.0000010 1.6758647 0.2648082 1.1810331 1.6274163 0.2107411 0.1620025 1.2655079 1.2840929 1.2286196 0.1616210 1.2868391 1.6272818 1.2624949 0.2446233 0.1597816 1.2354088 0.1468051 0.1495570 1.2804856 1.1045931 0.0625884 1.1774738 1.1045931 0.1891540 1.2786818 0.1590482 1.6758647 1.2655079 0.1496813 0.1620025 0.1706740 0.1468051 1.1128344 0.1879980 0.8003043 0.1809449 1.2840929 1.2579901 0.1879980 0.1590482 0.1568988 0.1459766 0.1693583 0.1693583 0.1809449 1.6274163 1.2615509 1.1071124 1.5583869 0.2107411 1.2314273 0.1760014 0.1571296 1.2369657 0.1635682 1.1869913 1.3000005 0.2454151 0.2091866 0.2446233 0.1686774 0.1662539 0.1793830 1.2276958 0.1717084 1.2617865 1.2530830 0.1728275 1.2804856 0.2330737 0.1571296 1.2706867 1.6212723 0.1619872 0.1521380 0.1959386 1.1216495 0.2357945 1.2971463 1.2369657 0.1629283 1.2981697 0.1459766 0.1617879 0.1760014 
AmRo_2     1.1781874 1.1819639 1.0311922 1.0234742 1.1122819 1.0311922 1.1122819 0.0201357 0.1769675 0.1043588 0.2413602 0.0119431 0.2622603 0.1255343 0.8243967 1.1926390 1.1565395 1.1274030 1.1402623 0.0079554 0.1915462 0.1616210 0.0000000 0.1255343 1.0695512 0.0956880 0.2210468 0.0160159 0.0119607 0.1616210 1.5313567 0.2413602 1.0504716 1.4811027 0.2344340 0.0807340 1.1837687 1.2010602 1.1274030 0.0000010 1.1789026 1.5963916 1.1926390 0.2518038 0.0119431 1.1781874 0.0975571 0.1915462 1.1712049 1.0386464 0.1769675 1.1565395 1.0386464 0.1987542 1.2230737 0.1476110 1.5313567 1.1837687 0.0809143 0.0807340 0.0956880 0.0975571 1.0234742 0.1360332 0.8243967 0.0721006 1.2010602 1.1585561 0.1360332 0.1476110 0.0119607 0.0287338 0.0602811 0.0602811 0.0721006 1.4811027 1.1797749 1.0158931 1.4321257 0.2344340 1.1402623 0.0714083 0.1632547 1.1741243 0.0160159 1.0586145 1.2101571 0.1806847 0.2500572 0.2518038 0.0864277 0.0709925 0.2211285 1.1819639 0.0755411 1.2787454 1.1401222 0.1209212 1.1712049 0.2552582 0.1632547 1.2160103 1.4409069 0.1667024 0.1692181 0.2512130 1.0270453 0.2537124 1.2025426 1.1741243 0.0119739 1.2151453 0.0287338 0.0079554 0.0714083 
AkAan_2    1.2427747 1.2253393 1.0631312 1.0685406 1.2338246 1.0631312 1.2338246 0.1256784 0.1843008 0.1168663 0.2719577 0.1208247 0.2839996 0.0000010 0.7909783 1.2700443 1.3072341 1.2435353 1.2346153 0.1203623 0.1985410 0.1887690 0.1255343 0.0000000 1.1366088 0.1479364 0.2362825 0.1205279 0.1166172 0.1887690 1.7068903 0.2719577 1.1438153 1.6841936 0.2458809 0.1359437 1.1997854 1.2172425 1.2435353 0.1255343 1.2810343 1.8025770 1.2700443 0.2665789 0.1208247 1.2427747 0.1374345 0.1985410 1.2364324 1.0955043 0.1843008 1.3072341 1.0955043 0.2043386 1.2863803 0.2063092 1.7068903 1.1997854 0.1259514 0.1359437 0.1479364 0.1374345 1.0685406 0.1562820 0.7909783 0.1521694 1.2172425 1.2613185 0.1562820 0.2063092 0.1166172 0.1262842 0.1021857 0.1021857 0.1521694 1.6841936 1.1958156 1.0809449 1.6496310 0.2458809 1.2346153 0.1472893 0.1856512 1.2477150 0.1205279 1.1527510 1.2392312 0.1433509 0.2700409 0.2665789 0.1422735 0.1117694 0.2297149 1.2253393 0.1168401 1.3799430 1.2563761 0.1085566 1.2364324 0.2702946 0.1856512 1.2366284 1.6517491 0.1731921 0.2055089 0.2517508 1.0931165 0.2796136 1.2296023 1.2477150 0.1156742 1.2292179 0.1262842 0.1203623 0.1472893 
StsY_B     0.6372643 0.3280055 0.6267017 0.3527531 0.5057576 0.6267017 0.5057576 1.0682126 1.1473220 1.0675159 1.0525057 1.0723708 1.2046525 1.1366088 1.0065833 0.6365820 0.9330486 0.5153446 0.5235018 1.0791926 1.0634240 1.1864956 1.0695512 1.1366088 0.0000000 1.1163487 1.1102363 1.0557945 1.0898334 1.1864956 1.2289612 1.0525057 0.6885315 1.2106388 1.1360052 1.0581027 0.8430254 0.8559103 0.5153446 1.0695512 0.5250698 0.8451227 0.6365820 1.0369640 1.0723708 0.6372643 1.0845947 1.0634240 0.0799366 0.3481793 1.1473220 0.9330486 0.3481793 1.0257343 0.6755518 1.0431930 1.2289612 0.8430254 1.0608531 1.0581027 1.1163487 1.0845947 0.3527531 1.2189379 1.0065833 1.1116591 0.8559103 0.5311674 1.2189379 1.0431930 1.0898334 1.0994260 1.0747658 1.0747658 1.1116591 1.2106388 0.8696209 0.3306400 1.2199520 1.1360052 0.5235018 1.0990239 1.0604212 0.6416838 1.0557945 0.6949214 0.3818805 1.1524741 1.1145373 1.0369640 1.0982319 1.0848746 1.0967314 0.3280055 1.0844774 0.9419190 0.5457172 1.0718809 0.0799366 1.1758042 1.0604212 0.3597761 1.1692119 1.1016878 1.1642550 0.9905231 0.3471563 1.1498800 0.8537462 0.6416838 1.0685472 0.8591757 1.0994260 1.0791926 1.0990239 
van        1.2089196 1.2230429 1.0593662 1.0815522 1.1517365 1.0593662 1.1517365 0.0994465 0.1932593 0.1153689 0.2723059 0.0822349 0.2697915 0.1479364 0.7970970 1.2356679 1.1908584 1.1610082 1.1804761 0.0957289 0.1985236 0.1706740 0.0956880 0.1479364 1.1163487 0.0000000 0.2216518 0.0946012 0.0912835 0.1706740 1.5217325 0.2723059 1.0843802 1.4812891 0.2310121 0.0539896 1.2352369 1.2533762 1.1610082 0.0956880 1.2142152 1.6174598 1.2356679 0.2648888 0.0822349 1.2089196 0.1084453 0.1985236 1.2116373 1.0979524 0.1932593 1.1908584 1.0979524 0.2372982 1.2559069 0.1807561 1.5217325 1.2352369 0.0495510 0.0539896 0.0000010 0.1084453 1.0815522 0.1588847 0.7970970 0.1083391 1.2533762 1.1932331 0.1588847 0.1807561 0.0912835 0.0951065 0.0905320 0.0905320 0.1083391 1.4812891 1.2312551 1.0841400 1.4165141 0.2310121 1.1804761 0.1038031 0.1926786 1.2139564 0.0946012 1.0894210 1.2665227 0.2202181 0.2339125 0.2648888 0.0119664 0.0718674 0.2217327 1.2230429 0.0764819 1.3551487 1.1886817 0.1457822 1.2116373 0.2503061 0.1926786 1.2498602 1.4571094 0.1954722 0.1895389 0.2599986 1.1140771 0.2464635 1.2661664 1.2139564 0.0955171 1.2683017 0.0951065 0.0957289 0.1038031 
UsB        1.1477184 1.1129307 0.9791944 1.0191220 1.1006677 0.9791944 1.1006677 0.2263968 0.1996871 0.2159199 0.2690929 0.2263391 0.2533415 0.2362825 0.7054766 1.1736177 1.0977497 1.1102952 1.0823060 0.2212777 0.0728523 0.1894108 0.2210468 0.2362825 1.1102363 0.2216518 0.0000000 0.2204295 0.2266029 0.1894108 1.5810391 0.2690929 1.1211351 1.5236542 0.2192781 0.2200066 1.1605375 1.1775806 1.1102952 0.2210468 1.1251890 1.5313846 1.1736177 0.2720338 0.2263391 1.1477184 0.2250150 0.0728523 1.1536945 1.0403492 0.1996871 1.0977497 1.0403492 0.1928863 1.1811352 0.2271859 1.5810391 1.1605375 0.2078781 0.2200066 0.2216518 0.2250150 1.0191220 0.2465772 0.7054766 0.2355458 1.1775806 1.1064673 0.2465772 0.2271859 0.2266029 0.2182127 0.2199315 0.2199315 0.2355458 1.5236542 1.1565114 1.0122933 1.4987040 0.2192781 1.0823060 0.2302723 0.0644450 1.1516969 0.2204295 1.1264130 1.1398879 0.3025742 0.2267959 0.2720338 0.2315046 0.2174612 0.0079996 1.1129307 0.2233741 1.1979249 1.1024286 0.1965133 1.1536945 0.2316683 0.0644450 1.1616426 1.5272658 0.1502760 0.2252152 0.2157186 1.0404437 0.2342629 1.1897021 1.1516969 0.2227330 1.1891241 0.2182127 0.2212777 0.2302723 
AmLrN2_1   1.1555908 1.1675727 1.0163001 1.0083658 1.0880348 1.0163001 1.0880348 0.0039777 0.1790596 0.0977422 0.2644944 0.0200443 0.2576146 0.1205279 0.8291526 1.1699133 1.1638573 1.1029852 1.1155285 0.0079744 0.1871761 0.1635682 0.0160159 0.1205279 1.0557945 0.0946012 0.2204295 0.0000000 0.0200736 0.1635682 1.5008065 0.2644944 1.0279252 1.4518498 0.2231441 0.0759130 1.1779168 1.1951120 1.1029852 0.0160159 1.1535667 1.5754195 1.1699133 0.2475794 0.0200443 1.1555908 0.1054026 0.1871761 1.1561248 1.0232373 0.1790596 1.1638573 1.0232373 0.1968532 1.1998222 0.1427598 1.5008065 1.1779168 0.0713071 0.0759130 0.0946012 0.1054026 1.0083658 0.1485126 0.8291526 0.0772224 1.1951120 1.1335571 0.1485126 0.1427598 0.0200736 0.0244845 0.0646653 0.0646653 0.0772224 1.4518498 1.1739228 0.9980828 1.4447315 0.2231441 1.1155285 0.0764797 0.1698598 1.1517102 0.0000010 1.0371650 1.2080893 0.1811695 0.2429711 0.2475794 0.0854456 0.0756675 0.2205105 1.1675727 0.0802684 1.2796787 1.1154862 0.1263212 1.1561248 0.2505688 0.1698598 1.2011750 1.4473540 0.1651837 0.1628710 0.2520044 1.0117360 0.2440493 1.1965833 1.1517102 0.0039775 1.2091031 0.0244845 0.0079744 0.0764797 
AmJa_1     1.1883376 1.2032223 1.0463822 1.0327071 1.1090607 1.0463822 1.1090607 0.0242269 0.1818507 0.0997877 0.2540513 0.0079554 0.2680898 0.1166172 0.8391245 1.2028172 1.1555925 1.1241554 1.1303847 0.0119658 0.1969647 0.1568988 0.0119607 0.1166172 1.0898334 0.0912835 0.2266029 0.0200736 0.0000000 0.1568988 1.5353372 0.2540513 1.0465194 1.4798062 0.2400926 0.0764412 1.1870291 1.2043692 1.1241554 0.0119607 1.1755159 1.6136059 1.2028172 0.2643894 0.0079554 1.1883376 0.0930502 0.1969647 1.1924766 1.0480198 0.1818507 1.1555925 1.0480198 0.2042503 1.2181438 0.1563867 1.5353372 1.1870291 0.0724018 0.0764412 0.0912835 0.0930502 1.0327071 0.1313899 0.8391245 0.0765189 1.2043692 1.1552220 0.1313899 0.1563867 0.0000010 0.0245633 0.0556555 0.0556555 0.0765189 1.4798062 1.1830367 1.0251143 1.4310107 0.2400926 1.1303847 0.0757882 0.1684932 1.1842001 0.0200736 1.0546113 1.2320593 0.1849580 0.2558642 0.2643894 0.0820528 0.0667731 0.2266870 1.2032223 0.0712990 1.2848622 1.1368423 0.1258412 1.1924766 0.2611426 0.1684932 1.2376411 1.4479817 0.1720228 0.1794339 0.2594768 1.0363922 0.2595604 1.2058572 1.1842001 0.0160083 1.2185027 0.0245633 0.0119658 0.0757882 
AmVs_2     1.2354088 1.2276958 1.1108850 1.1128344 1.2274584 1.1108850 1.2274584 0.1690986 0.0625884 0.1665601 0.2648082 0.1597816 0.2527964 0.1887690 0.8003043 1.2624949 1.1774738 1.2286196 1.2314273 0.1617879 0.1495570 0.0000010 0.1616210 0.1887690 1.1864956 0.1706740 0.1894108 0.1635682 0.1568988 0.0000000 1.6758647 0.2648082 1.1810331 1.6274163 0.2107411 0.1620025 1.2655079 1.2840929 1.2286196 0.1616210 1.2868391 1.6272818 1.2624949 0.2446233 0.1597816 1.2354088 0.1468051 0.1495570 1.2804856 1.1045931 0.0625884 1.1774738 1.1045931 0.1891540 1.2786818 0.1590482 1.6758647 1.2655079 0.1496813 0.1620025 0.1706740 0.1468051 1.1128344 0.1879980 0.8003043 0.1809449 1.2840929 1.2579901 0.1879980 0.1590482 0.1568988 0.1459766 0.1693583 0.1693583 0.1809449 1.6274163 1.2615509 1.1071124 1.5583869 0.2107411 1.2314273 0.1760014 0.1571296 1.2369657 0.1635682 1.1869913 1.3000005 0.2454151 0.2091866 0.2446233 0.1686774 0.1662539 0.1793830 1.2276958 0.1717084 1.2617865 1.2530830 0.1728275 1.2804856 0.2330737 0.1571296 1.2706867 1.6212723 0.1619872 0.1521380 0.1959386 1.1216495 0.2357945 1.2971463 1.2369657 0.1629283 1.2981697 0.1459766 0.1617879 0.1760014 
UK6        1.0631072 1.1712111 1.0598377 0.9859945 0.9622133 1.0598377 0.9622133 1.5178907 1.7090081 1.5594615 1.5091145 1.5509057 1.6877485 1.7068903 1.3888711 1.0985589 0.6320538 0.9613702 0.9544040 1.5226959 1.5527737 1.6758647 1.5313567 1.7068903 1.2289612 1.5217325 1.5810391 1.5008065 1.5353372 1.6758647 0.0000000 1.5091145 0.9902934 0.1364073 1.4800593 1.4835953 1.1283144 1.1455954 0.9613702 1.5313567 0.9870426 1.3254638 1.0985589 1.5605105 1.5509057 1.0631072 1.6026252 1.5527737 1.1913337 0.9950995 1.7090081 0.6320538 0.9950995 1.4736636 1.0933958 1.5983759 0.0000010 1.1283144 1.5225792 1.4835953 1.5217325 1.6026252 0.9859945 1.7146682 1.3888711 1.5508891 1.1455954 0.9624624 1.7146682 1.5983759 1.5353372 1.5303961 1.4839895 1.4839895 1.5508891 0.1364073 1.1333479 0.9642128 0.1458805 1.4800593 0.9544040 1.5701470 1.5624250 1.0799411 1.5008065 1.0033315 1.2090445 1.5206350 1.5039905 1.5605105 1.5367830 1.5791549 1.6030881 1.1712111 1.5785953 0.6445286 0.9568879 1.6563859 1.1913337 1.6586871 1.5624250 1.2057839 0.1371151 1.6571140 1.7355596 1.3868825 0.9894283 1.6032871 1.1336342 1.0799411 1.5075706 1.1566552 1.5303961 1.5226959 1.5701470 
NnGe       1.1324943 1.0352722 0.9488382 1.0069390 1.1188827 0.9488382 1.1188827 0.2710112 0.2823068 0.2559944 0.0000010 0.2508921 0.3446317 0.2719577 0.7202942 1.1425994 1.0689872 1.1286924 1.1414123 0.2525540 0.2570974 0.2648082 0.2413602 0.2719577 1.0525057 0.2723059 0.2690929 0.2644944 0.2540513 0.2648082 1.5091145 0.0000000 1.1005192 1.4475070 0.3253885 0.2583909 1.1061541 1.1224631 1.1286924 0.2413602 1.1753064 1.5890184 1.1425994 0.0543578 0.2508921 1.1324943 0.2786914 0.2570974 1.1284040 1.0131055 0.2823068 1.0689872 1.0131055 0.2430033 1.1804037 0.3071538 1.5091145 1.1061541 0.2627072 0.2583909 0.2723059 0.2786914 1.0069390 0.3030698 0.7202942 0.2631440 1.1224631 1.1569894 0.3030698 0.3071538 0.2540513 0.2613219 0.2537196 0.2537196 0.2631440 1.4475070 1.1021024 1.0085254 1.3764852 0.3253885 1.1414123 0.2574236 0.2243077 1.1241715 0.2644944 1.1090588 1.0914421 0.3410347 0.3198430 0.0543578 0.2691427 0.2463199 0.2638379 1.0352722 0.2527350 1.1744763 1.1506046 0.2533595 1.1284040 0.3311110 0.2243077 1.0987314 1.4080241 0.2433350 0.3129993 0.2117421 1.0288429 0.3276191 1.1341432 1.1241715 0.2583854 1.1339077 0.2613219 0.2525540 0.2574236 
US5        0.5290891 0.6889018 0.6464399 0.6750751 0.6308459 0.6464399 0.6308459 1.0401825 1.2074196 1.0614517 1.1005192 1.0496414 1.1251907 1.1438153 1.0762438 0.5396670 0.8504586 0.6332328 0.6507071 1.0515215 1.0583873 1.1810331 1.0504716 1.1438153 0.6885315 1.0843802 1.1211351 1.0279252 1.0465194 1.1810331 0.9902934 1.1005192 0.0000000 0.9909154 1.0285222 1.0323314 0.7197464 0.7306589 0.6332328 1.0504716 0.6613811 0.6947977 0.5396670 1.0810257 1.0496414 0.5290891 1.0962550 1.0583873 0.7749875 0.6843280 1.2074196 0.8504586 0.6843280 1.0560002 0.5602963 1.0323585 0.9902934 0.7197464 1.0460454 1.0323314 1.0843802 1.0962550 0.6750751 1.2214990 1.0762438 1.1358151 0.7306589 0.6501188 1.2214990 1.0323585 1.0465194 1.0727567 1.0595204 1.0595204 1.1358151 0.9909154 0.7320966 0.6633072 0.9801448 1.0285222 0.6507071 1.1229533 1.1114543 0.5507779 1.0279252 0.0116224 0.7270980 1.1228906 1.0447023 1.0810257 1.0798959 1.0698015 1.1237615 0.6889018 1.0694096 0.7878351 0.6417417 1.0754808 0.7749875 1.0635165 1.1114543 0.7783542 1.0293508 1.0880822 1.1532619 1.0185157 0.6749994 1.1128547 0.7225335 0.5507779 1.0410385 0.7462241 1.0727567 1.0515215 1.1229533 
ApTi       1.0897232 1.1386490 1.0554666 0.9430643 0.9852817 1.0554666 0.9852817 1.4683044 1.6564781 1.5471431 1.4475070 1.4853766 1.6199443 1.6841936 1.3110561 1.1145456 0.6516691 0.9844096 0.9801432 1.4727943 1.5261942 1.6274163 1.4811027 1.6841936 1.2106388 1.4812891 1.5236542 1.4518498 1.4798062 1.6274163 0.1364073 1.4475070 0.9909154 0.0000000 1.4004990 1.4509215 1.1325267 1.1283741 0.9844096 1.4811027 1.0092033 1.3416191 1.1145456 1.4944764 1.4853766 1.0897232 1.5418146 1.5261942 1.1797469 0.9516737 1.6564781 0.6516691 0.9516737 1.4803164 1.1221650 1.5947189 0.1364073 1.1325267 1.4888625 1.4509215 1.4812891 1.5418146 0.9430643 1.6646858 1.3110561 1.4902862 1.1283741 0.9834190 1.6646858 1.5947189 1.4798062 1.4721392 1.4762609 1.4762609 1.4902862 0.0000010 1.1164242 0.9219215 0.1437489 1.4004990 0.9801432 1.5085927 1.4892667 1.0890942 1.4518498 1.0038245 1.2211377 1.5453487 1.4810447 1.4944764 1.4958151 1.5057237 1.5512734 1.1386490 1.5051852 0.6700860 0.9741068 1.5938050 1.1797469 1.6076092 1.4892667 1.1968004 0.1544660 1.6429537 1.7289754 1.3922883 0.9482117 1.5567948 1.1167240 1.0890942 1.4582732 1.1414430 1.4721392 1.4727943 1.5085927 
StsW00     1.1664814 1.1614405 1.0239880 1.0920645 1.1841874 1.0239880 1.1841874 0.2292114 0.2289931 0.2349416 0.3253885 0.2318897 0.1312269 0.2458809 0.7285092 1.1934390 1.1373644 1.1789407 1.1790805 0.2346794 0.2292110 0.2107411 0.2344340 0.2458809 1.1360052 0.2310121 0.2192781 0.2231441 0.2400926 0.2107411 1.4800593 0.3253885 1.0285222 1.4004990 0.0000000 0.2241199 1.1854320 1.1855212 1.1789407 0.2344340 1.2269172 1.6926204 1.1934390 0.3132160 0.2318897 1.1664814 0.2496221 0.2292110 1.1843052 1.1088766 0.2289931 1.1373644 1.1088766 0.2761928 1.1958450 0.2316822 1.4800593 1.1854320 0.2276884 0.2241199 0.2310121 0.2496221 1.0920645 0.2823394 0.7285092 0.2710075 1.1855212 1.2053664 0.2823394 0.2316822 0.2400926 0.2422674 0.2483317 0.2483317 0.2710075 1.4004990 1.1631403 1.0696259 1.4053932 0.0000010 1.1790805 0.2654550 0.2109556 1.1718021 0.2231441 1.0443535 1.2245338 0.3166043 0.0976512 0.3132160 0.2392904 0.2255706 0.2302113 1.1614405 0.2316997 1.1411749 1.1982246 0.2286976 1.1843052 0.1093395 0.2109556 1.1956845 1.3962922 0.2368141 0.2500714 0.2884531 1.1112827 0.1047906 1.1978414 1.1718021 0.2293692 1.1994458 0.2422674 0.2346794 0.2654550 
AmDeD9_2   1.1662807 1.1826786 1.0174785 1.0339880 1.0900739 1.0174785 1.0900739 0.0805706 0.1774569 0.1038882 0.2583909 0.0763339 0.2607300 0.1359437 0.8076366 1.1924121 1.2123513 1.0940782 1.1000991 0.0807680 0.1873938 0.1620025 0.0807340 0.1359437 1.0581027 0.0539896 0.2200066 0.0759130 0.0764412 0.1620025 1.4835953 0.2583909 1.0323314 1.4509215 0.2241199 0.0000000 1.1585577 1.1755778 1.0940782 0.0807340 1.1447639 1.6376655 1.1924121 0.2445751 0.0763339 1.1662807 0.1028556 0.1873938 1.1480210 1.0494069 0.1774569 1.2123513 1.0494069 0.2198751 1.2083736 0.1548634 1.4835953 1.1585577 0.0281341 0.0000010 0.0539896 0.1028556 1.0339880 0.1553968 0.8076366 0.0936643 1.1755778 1.1247028 0.1553968 0.1548634 0.0764412 0.0802431 0.0758091 0.0758091 0.0936643 1.4509215 1.1569530 1.0338507 1.3856512 0.2241199 1.1000991 0.0892391 0.1738480 1.1714396 0.0759130 1.0416037 1.1783918 0.1993614 0.2247628 0.2445751 0.0579580 0.0622809 0.2200860 1.1826786 0.0667635 1.3169853 1.1205331 0.1143181 1.1480210 0.2364704 0.1738480 1.2202829 1.4500389 0.1690035 0.1718115 0.2507875 1.0707770 0.2371733 1.1876903 1.1714396 0.0805858 1.1893775 0.0802431 0.0807680 0.0892391 
StsK_3     0.6891730 0.7673658 0.8359782 0.7416898 0.7143128 0.8359782 0.7143128 1.1916341 1.3157986 1.1169183 1.1061541 1.1979369 1.3302708 1.1997854 1.0560842 0.6670528 1.0355906 0.7208848 0.7338182 1.1946801 1.1803496 1.2655079 1.1837687 1.1997854 0.8430254 1.2352369 1.1605375 1.1779168 1.1870291 1.2655079 1.1283144 1.1061541 0.7197464 1.1325267 1.1854320 1.1585577 0.0000000 0.0039586 0.7208848 1.1837687 0.7240811 0.8718823 0.6670528 1.1228105 1.1979369 0.6891730 1.1897387 1.1803496 0.8869062 0.7308648 1.3157986 1.0355906 0.7308648 1.1672224 0.6651913 1.1715766 1.1283144 0.0000010 1.2032727 1.1585577 1.2352369 1.1897387 0.7416898 1.3284267 1.0560842 1.2388231 0.0039586 0.7484316 1.3284267 1.1715766 1.1870291 1.2039867 1.2206703 1.2206703 1.2388231 1.1325267 0.0200161 0.7033178 1.0795152 1.1854320 0.7338182 1.2257909 1.1995067 0.6770752 1.1779168 0.7407368 0.8379573 1.1995080 1.1463096 1.1228105 1.2732931 1.2227275 1.1671724 0.7673658 1.2222711 0.8857789 0.7418253 1.1934419 0.8869062 1.2802176 1.1995067 0.7947583 1.1370842 1.2284443 1.3130026 1.0678724 0.7321546 1.2780634 0.0079392 0.6770752 1.1828376 0.0159478 1.2039867 1.1946801 1.2257909 
StCar_2    0.6784337 0.7792642 0.8485828 0.7529923 0.7258382 0.8485828 0.7258382 1.2089818 1.3350236 1.1330823 1.1224631 1.2154779 1.3497894 1.2172425 1.0615930 0.6563745 1.0510141 0.7324859 0.7455586 1.2121090 1.1976132 1.2840929 1.2010602 1.2172425 0.8559103 1.2533762 1.1775806 1.1951120 1.2043692 1.2840929 1.1455954 1.1224631 0.7306589 1.1283741 1.1855212 1.1755778 0.0039586 0.0000000 0.7324859 1.2010602 0.7356339 0.8541748 0.6563745 1.1394351 1.2154779 0.6784337 1.2070440 1.1976132 0.9003998 0.7420285 1.3350236 1.0510141 0.7420285 1.1842684 0.6546098 1.1887473 1.1455954 0.0039586 1.2208197 1.1755778 1.2533762 1.2070440 0.7529923 1.3480051 1.0615930 1.2569467 0.0000010 0.7602478 1.3480051 1.1887473 1.2043692 1.2216142 1.2384136 1.2384136 1.2569467 1.1283741 0.0159287 0.7142412 1.0958091 1.1855212 0.7455586 1.2437196 1.2170084 0.6662814 1.1951120 0.7519342 0.8505532 1.2170416 1.1634476 1.1394351 1.2919957 1.2406251 1.1842430 0.7792642 1.2401628 0.8993805 0.7535755 1.2110358 0.9003998 1.2991144 1.2170084 0.8071375 1.1545560 1.2464771 1.3351333 1.0838243 0.7433610 1.2969154 0.0039488 0.6662814 1.2001156 0.0118983 1.2216142 1.2121090 1.2437196 
StAfJ3_1   0.5625621 0.5321364 0.5844818 0.5113727 0.0159026 0.5844818 0.0159026 1.1158716 1.2173101 1.1677747 1.1286924 1.1157943 1.2617916 1.2435353 1.1203375 0.5549459 0.7370559 0.0000010 0.0366712 1.1185360 1.1082006 1.2286196 1.1274030 1.2435353 0.5153446 1.1610082 1.1102952 1.1029852 1.1241554 1.2286196 0.9613702 1.1286924 0.6332328 0.9844096 1.1789407 1.0940782 0.7208848 0.7324859 0.0000000 1.1274030 0.0407470 0.6836210 0.5549459 1.1398416 1.1157943 0.5625621 1.1493402 1.1082006 0.5859083 0.5148295 1.2173101 0.7370559 0.5148295 1.1166485 0.6009758 1.1178353 0.9613702 0.7208848 1.1210461 1.0940782 1.1610082 1.1493402 0.5113727 1.3231862 1.1203375 1.1116827 0.7324859 0.0324189 1.3231862 1.1178353 1.1241554 1.1147828 1.1446788 1.1446788 1.1116827 0.9844096 0.7326848 0.4970257 0.9736017 1.1789407 0.0366712 1.1250724 1.1147592 0.5529161 1.1029852 0.6444923 0.5534019 1.2184753 1.1576339 1.1398416 1.1717744 1.1242501 1.1208068 0.5321364 1.1238337 0.7795445 0.0324119 1.1396689 0.5859083 1.2400873 1.1147592 0.5287099 1.0575773 1.1647247 1.2410058 1.0679833 0.5182537 1.2380023 0.7305597 0.5529161 1.1074919 0.7441701 1.1147828 1.1185360 1.1250724 
AmsW97     1.1781874 1.1819639 1.0311922 1.0234742 1.1122819 1.0311922 1.1122819 0.0201357 0.1769675 0.1043588 0.2413602 0.0119431 0.2622603 0.1255343 0.8243967 1.1926390 1.1565395 1.1274030 1.1402623 0.0079554 0.1915462 0.1616210 0.0000010 0.1255343 1.0695512 0.0956880 0.2210468 0.0160159 0.0119607 0.1616210 1.5313567 0.2413602 1.0504716 1.4811027 0.2344340 0.0807340 1.1837687 1.2010602 1.1274030 0.0000000 1.1789026 1.5963916 1.1926390 0.2518038 0.0119431 1.1781874 0.0975571 0.1915462 1.1712049 1.0386464 0.1769675 1.1565395 1.0386464 0.1987542 1.2230737 0.1476110 1.5313567 1.1837687 0.0809143 0.0807340 0.0956880 0.0975571 1.0234742 0.1360332 0.8243967 0.0721006 1.2010602 1.1585561 0.1360332 0.1476110 0.0119607 0.0287338 0.0602811 0.0602811 0.0721006 1.4811027 1.1797749 1.0158931 1.4321257 0.2344340 1.1402623 0.0714083 0.1632547 1.1741243 0.0160159 1.0586145 1.2101571 0.1806847 0.2500572 0.2518038 0.0864277 0.0709925 0.2211285 1.1819639 0.0755411 1.2787454 1.1401222 0.1209212 1.1712049 0.2552582 0.1632547 1.2160103 1.4409069 0.1667024 0.1692181 0.2512130 1.0270453 0.2537124 1.2025426 1.1741243 0.0119739 1.2151453 0.0287338 0.0079554 0.0714083 
StMo_1     0.5667548 0.5434165 0.5932743 0.4950198 0.0492374 0.5932743 0.0492374 1.1668413 1.2755807 1.2092747 1.1753064 1.1668530 1.3097974 1.2810343 1.1816505 0.5663477 0.7717390 0.0407470 0.0407588 1.1697233 1.1207506 1.2868391 1.1789026 1.2810343 0.5250698 1.2142152 1.1251890 1.1535667 1.1755159 1.2868391 0.9870426 1.1753064 0.6613811 1.0092033 1.2269172 1.1447639 0.7240811 0.7356339 0.0407470 1.1789026 0.0000000 0.6980188 0.5663477 1.1823633 1.1668530 0.5667548 1.2043394 1.1207506 0.5631841 0.5009905 1.2755807 0.7717390 0.5009905 1.1551236 0.6132048 1.1493772 0.9870426 0.7240811 1.1724553 1.1447639 1.2142152 1.2043394 0.4950198 1.3690740 1.1816505 1.1628504 0.7356339 0.0119463 1.3690740 1.1493772 1.1755159 1.1660671 1.1974410 1.1974410 1.1628504 1.0092033 0.7358271 0.4806275 0.9940823 1.2269172 0.0407588 1.1767815 1.1440860 0.5678884 1.1535667 0.6689604 0.5559543 1.2603136 1.1966422 1.1823633 1.2252667 1.1750815 1.1340408 0.5434165 1.1746480 0.7946613 0.0199958 1.1633221 0.5631841 1.2875265 1.1440860 0.5399470 1.0785463 1.2043167 1.2811515 1.0964789 0.5017633 1.2855662 0.7337149 0.5678884 1.1582902 0.7399153 1.1660671 1.1697233 1.1767815 
StsC09_1   0.0210367 0.7173737 0.8785755 0.6395853 0.6985250 0.8785755 0.6985250 1.5754195 1.5277706 1.6307844 1.5890184 1.5986196 1.7158618 1.8025770 1.3766995 0.0000010 1.1745016 0.6836210 0.6984524 1.5847265 1.5719836 1.6272818 1.5963916 1.8025770 0.8451227 1.6174598 1.5313846 1.5754195 1.6136059 1.6272818 1.3254638 1.5890184 0.6947977 1.3416191 1.6926204 1.6376655 0.8718823 0.8541748 0.6836210 1.5963916 0.6980188 0.0000000 0.0000010 1.6317610 1.5986196 0.0210367 1.6215272 1.5719836 0.8067779 0.6279617 1.5277706 1.1745016 0.6279617 1.5344862 0.0318064 1.5618152 1.3254638 0.8718823 1.6601829 1.6376655 1.6174598 1.6215272 0.6395853 1.8829193 1.3766995 1.6234710 0.8541748 0.6801193 1.8829193 1.5618152 1.6136059 1.5604351 1.6474064 1.6474064 1.6234710 1.3416191 0.8872114 0.6168086 1.2406169 1.6926204 0.6984524 1.6003250 1.5342332 0.0157371 1.5754195 0.7148925 0.7746063 1.6366210 1.5645730 1.6317610 1.6268432 1.6338672 1.5665706 0.7173737 1.6331130 1.0280451 0.6780023 1.6551997 0.8067779 1.6641114 1.5342332 0.6904545 1.3535920 1.6912046 1.5618152 1.5386399 0.6424543 1.7068757 0.8541748 0.0157371 1.5847265 0.8784409 1.5604351 1.5847265 1.6003250 
StsW38_2   0.0154605 0.5679170 0.6598947 0.5181435 0.5723702 0.6598947 0.5723702 1.1832114 1.2133078 1.2098169 1.1425994 1.1952997 1.2294845 1.2700443 1.0189492 0.0000010 0.9373383 0.5549459 0.5663620 1.1861420 1.1628135 1.2624949 1.1926390 1.2700443 0.6365820 1.2356679 1.1736177 1.1699133 1.2028172 1.2624949 1.0985589 1.1425994 0.5396670 1.1145456 1.1934390 1.1924121 0.6670528 0.6563745 0.5549459 1.1926390 0.5663477 0.0000010 0.0000000 1.1787012 1.1952997 0.0154605 1.2405074 1.1628135 0.6463018 0.5023132 1.2133078 0.9373383 0.5023132 1.1376241 0.0395156 1.1787395 1.0985589 0.6670528 1.2142771 1.1924121 1.2356679 1.2405074 0.5181435 1.3246664 1.0189492 1.2314147 0.6563745 0.5548235 1.3246664 1.1787395 1.2028172 1.1833187 1.2124360 1.2124360 1.2314147 1.1145456 0.6760989 0.4951925 1.0458179 1.1934390 0.5663620 1.2187941 1.1665451 0.0115736 1.1699133 0.5521413 0.6220508 1.2065157 1.1627153 1.1787012 1.2583986 1.2232014 1.1948201 0.5679170 1.2227568 0.8289993 0.5536563 1.2248235 0.6463018 1.1952588 1.1665451 0.5401490 1.0952294 1.2359252 1.3150673 1.1537943 0.5115437 1.2120897 0.6643772 0.0115736 1.1746706 0.6714699 1.1833187 1.1861420 1.2187941 
A50        1.1682186 1.0111100 0.8967070 0.9732373 1.1306385 0.8967070 1.1306385 0.2539121 0.2581059 0.2581017 0.0543578 0.2613548 0.3399341 0.2665789 0.7361152 1.1787012 1.1178071 1.1398416 1.1481851 0.2520681 0.2624795 0.2446233 0.2518038 0.2665789 1.0369640 0.2648888 0.2720338 0.2475794 0.2643894 0.2446233 1.5605105 0.0543578 1.0810257 1.4944764 0.3132160 0.2445751 1.1228105 1.1394351 1.1398416 0.2518038 1.1823633 1.6317610 1.1787012 0.0000000 0.2613548 1.1682186 0.2727377 0.2624795 1.1030517 0.9790794 0.2581059 1.1178071 0.9790794 0.2419089 1.2178579 0.2847088 1.5605105 1.1228105 0.2450668 0.2445751 0.2648888 0.2727377 0.9732373 0.3103329 0.7361152 0.2769585 1.1394351 1.1638365 0.3103329 0.2847088 0.2643894 0.2553314 0.2607893 0.2607893 0.2769585 1.4944764 1.1187430 0.9769183 1.4596984 0.3132160 1.1481851 0.2712427 0.2340771 1.1595564 0.2475794 1.0862360 1.0808824 0.3365131 0.3079470 0.0000010 0.2618576 0.2497633 0.2651395 1.0111100 0.2561480 1.2399443 1.1574017 0.2555865 1.1030517 0.3264792 0.2340771 1.0731790 1.4721912 0.2235545 0.3002014 0.2088889 0.9944690 0.3202450 1.1513180 1.1595564 0.2466270 1.1511578 0.2553314 0.2520681 0.2712427 
AmsMJ_4    1.1808932 1.2016087 1.0513382 1.0357348 1.1007562 1.0513382 1.1007562 0.0241916 0.1863648 0.0996452 0.2508921 0.0000010 0.2613820 0.1208247 0.8324982 1.1952997 1.1592712 1.1157943 1.1219518 0.0119482 0.1967224 0.1597816 0.0119431 0.1208247 1.0723708 0.0822349 0.2263391 0.0200443 0.0079554 0.1597816 1.5509057 0.2508921 1.0496414 1.4853766 0.2318897 0.0763339 1.1979369 1.2154779 1.1157943 0.0119431 1.1668530 1.5986196 1.1952997 0.2613548 0.0000000 1.1808932 0.1022157 0.1967224 1.1737304 1.0511468 0.1863648 1.1592712 1.0511468 0.2040004 1.2105053 0.1505886 1.5509057 1.1979369 0.0765047 0.0763339 0.0822349 0.1022157 1.0357348 0.1314774 0.8324982 0.0764113 1.2154779 1.1466685 0.1314774 0.1505886 0.0079554 0.0328711 0.0598154 0.0598154 0.0764113 1.4853766 1.1939410 1.0281120 1.4363104 0.2318897 1.1219518 0.0756824 0.1682772 1.1768250 0.0200443 1.0577804 1.2305211 0.1890867 0.2496473 0.2613548 0.0730891 0.0666793 0.2264230 1.2016087 0.0711991 1.2739811 1.1284089 0.1256719 1.1737304 0.2568355 0.1682772 1.2243967 1.4624374 0.1718010 0.1724434 0.2523704 1.0394702 0.2532916 1.2169886 1.1768250 0.0159848 1.2298059 0.0328711 0.0119482 0.0756824 
StsCY      0.0000010 0.5728308 0.6631267 0.5190123 0.5801436 0.6631267 0.5801436 1.1688428 1.1866553 1.1833195 1.1324943 1.1808932 1.2020516 1.2427747 1.0202591 0.0154605 0.9082219 0.5625621 0.5672565 1.1717253 1.1482604 1.2354088 1.1781874 1.2427747 0.6372643 1.2089196 1.1477184 1.1555908 1.1883376 1.2354088 1.0631072 1.1324943 0.5290891 1.0897232 1.1664814 1.1662807 0.6891730 0.6784337 0.5625621 1.1781874 0.5667548 0.0210367 0.0154605 1.1682186 1.1808932 0.0000000 1.2139046 1.1482604 0.6470971 0.5030305 1.1866553 0.9082219 0.5030305 1.1120920 0.0477821 1.1528072 1.0631072 0.6891730 1.1880451 1.1662807 1.2089196 1.2139046 0.5190123 1.2805927 1.0202591 1.2060464 0.6784337 0.5552705 1.2805927 1.1528072 1.1883376 1.1688584 1.1859521 1.1859521 1.2060464 1.0897232 0.6982840 0.4958405 1.0347507 1.1664814 0.5672565 1.1923779 1.1405963 0.0273664 1.1555908 0.5415159 0.6358516 1.1664075 1.1469054 1.1682186 1.2313934 1.1967041 1.1687435 0.5728308 1.1962651 0.8019005 0.5541067 1.2097211 0.6470971 1.1683254 1.1405963 0.5447215 1.0588595 1.2091427 1.2829743 1.1281208 0.5123516 1.1847841 0.6864532 0.0273664 1.1603091 0.6935529 1.1688584 1.1717253 1.1923779 
AmRg_6     1.2139046 1.2143632 1.0550527 1.0636816 1.1482311 1.0550527 1.1482311 0.1103760 0.1791175 0.1380478 0.2786914 0.1022157 0.2795765 0.1374345 0.8031002 1.2405074 1.2061102 1.1493402 1.1557667 0.1068910 0.1971883 0.1468051 0.0975571 0.1374345 1.0845947 0.1084453 0.2250150 0.1054026 0.0930502 0.1468051 1.6026252 0.2786914 1.0962550 1.5418146 0.2496221 0.1028556 1.1897387 1.2070440 1.1493402 0.0975571 1.2043394 1.6215272 1.2405074 0.2727377 0.1022157 1.2139046 0.0000000 0.1971883 1.2088473 1.0795852 0.1791175 1.2061102 1.0795852 0.2155038 1.2563090 0.1707981 1.6026252 1.1897387 0.0939410 0.1028556 0.1084453 0.0000010 1.0636816 0.1479588 0.8031002 0.1096338 1.2070440 1.1837588 0.1479588 0.1707981 0.0930502 0.0956337 0.1108458 0.1108458 0.1096338 1.5418146 1.1857648 1.0661894 1.4903206 0.2496221 1.1557667 0.1050584 0.1806323 1.2188866 0.1054026 1.1013436 1.2745744 0.2017669 0.2388760 0.2727377 0.0991290 0.1034895 0.2250965 1.2143632 0.1083403 1.3498725 1.1793193 0.1409734 1.2088473 0.2579813 0.1806323 1.2728530 1.5365729 0.1944125 0.1727719 0.2744561 1.0772242 0.2496803 1.2193121 1.2188866 0.1064375 1.2211558 0.0956337 0.1068910 0.1050584 
KbArN5     1.1482604 1.0849867 0.9671611 0.9955373 1.0986129 0.9671611 1.0986129 0.1929552 0.1635521 0.1987404 0.2570974 0.1967224 0.2635106 0.1985410 0.7298151 1.1628135 1.0942129 1.1082006 1.0903769 0.1917477 0.0000010 0.1495570 0.1915462 0.1985410 1.0634240 0.1985236 0.0728523 0.1871761 0.1969647 0.1495570 1.5527737 0.2570974 1.0583873 1.5261942 0.2292110 0.1873938 1.1803496 1.1976132 1.1082006 0.1915462 1.1207506 1.5719836 1.1628135 0.2624795 0.1967224 1.1482604 0.1971883 0.0000000 1.1055410 1.0161584 0.1635521 1.0942129 1.0161584 0.1676774 1.2024908 0.2051901 1.5527737 1.1803496 0.1853413 0.1873938 0.1985236 0.1971883 0.9955373 0.2067389 0.7298151 0.2058546 1.1976132 1.0999113 0.2067389 0.2051901 0.1969647 0.1890792 0.1904238 0.1904238 0.2058546 1.5261942 1.1763481 0.9852964 1.5060969 0.2292110 1.0903769 0.2007137 0.0592003 1.1410517 0.1871761 1.0678895 1.1154568 0.2445744 0.2203639 0.2624795 0.2081947 0.1883105 0.0639910 1.0849867 0.1940010 1.2014836 1.0959192 0.1448442 1.1055410 0.2417086 0.0592003 1.1317221 1.5189573 0.1396318 0.2064643 0.1810576 1.0162698 0.2442399 1.2098616 1.1410517 0.1930654 1.2093800 0.1890792 0.1917477 0.2007137 
StSe_2     0.6470971 0.4032461 0.6496130 0.3866677 0.5740914 0.6496130 0.5740914 1.1692690 1.2399345 1.1625768 1.1284040 1.1737304 1.2810548 1.2364324 1.0363894 0.6463018 0.9747887 0.5859083 0.5773831 1.1812468 1.1055410 1.2804856 1.1712049 1.2364324 0.0799366 1.2116373 1.1536945 1.1561248 1.1924766 1.2804856 1.1913337 1.1284040 0.7749875 1.1797469 1.1843052 1.1480210 0.8869062 0.9003998 0.5859083 1.1712049 0.5631841 0.8067779 0.6463018 1.1030517 1.1737304 0.6470971 1.2088473 1.1055410 0.0000000 0.3879310 1.2399345 0.9747887 0.3879310 1.0911349 0.6867947 1.1212603 1.1913337 0.8869062 1.1564820 1.1480210 1.2116373 1.2088473 0.3866677 1.3030026 1.0363894 1.2100275 0.9003998 0.5707684 1.3030026 1.1212603 1.1924766 1.2032362 1.1716570 1.1716570 1.2100275 1.1797469 0.9070297 0.3647961 1.1806038 1.1843052 0.5773831 1.1965379 1.1050904 0.6429876 1.1561248 0.7818360 0.4088035 1.2486883 1.1974516 1.1030517 1.1950385 1.1819905 1.1399442 0.4032461 1.1815619 0.9321335 0.5859346 1.1597038 0.0000010 1.2483168 1.1050904 0.4256431 1.1328917 1.1639447 1.2105379 1.0368870 0.3893741 1.2398894 0.8981318 0.6429876 1.1698613 0.9090837 1.2032362 1.1812468 1.1965379 
StsW0_1    0.5030305 0.2609851 0.5519818 0.0158280 0.5103141 0.5519818 0.5103141 1.0354253 1.0719642 1.0954312 1.0131055 1.0511468 1.1390329 1.0955043 0.9305542 0.5023132 0.8248141 0.5148295 0.5145740 1.0349623 1.0161584 1.1045931 1.0386464 1.0955043 0.3481793 1.0979524 1.0403492 1.0232373 1.0480198 1.1045931 0.9950995 1.0131055 0.6843280 0.9516737 1.1088766 1.0494069 0.7308648 0.7420285 0.5148295 1.0386464 0.5009905 0.6279617 0.5023132 0.9790794 1.0511468 0.5030305 1.0795852 1.0161584 0.3879310 0.0000000 1.0719642 0.8248141 0.0000010 1.0049997 0.5416155 1.0723183 0.9950995 0.7308648 1.0561024 1.0494069 1.0979524 1.0795852 0.0158280 1.2238469 0.9305542 1.0641802 0.7420285 0.5042840 1.2238469 1.0723183 1.0480198 1.0457778 1.0484050 1.0484050 1.0641802 0.9516737 0.7619413 0.0198209 0.9791591 1.1088766 0.5145740 1.0518686 1.0244863 0.4997465 1.0232373 0.6775535 0.3899404 1.1532002 1.0651012 0.9790794 1.1160104 1.0635395 1.0447227 0.2609851 1.0631485 0.8514526 0.5182990 1.0743616 0.3879310 1.1060954 1.0244863 0.3144897 0.9693609 1.0748577 1.1829649 0.9558668 0.0197384 1.1025881 0.7401720 0.4997465 1.0246045 0.7491693 1.0457778 1.0349623 1.0518686 
AmBlFH     1.1866553 1.2271478 1.0816367 1.0802059 1.2076858 1.0816367 1.2076858 0.1846871 0.0000010 0.1810043 0.2823068 0.1863648 0.2673117 0.1843008 0.8027910 1.2133078 1.2495196 1.2173101 1.2271555 0.1771500 0.1635521 0.0625884 0.1769675 0.1843008 1.1473220 0.1932593 0.1996871 0.1790596 0.1818507 0.0625884 1.7090081 0.2823068 1.2074196 1.6564781 0.2289931 0.1774569 1.3157986 1.3350236 1.2173101 0.1769675 1.2755807 1.5277706 1.2133078 0.2581059 0.1863648 1.1866553 0.1791175 0.1635521 1.2399345 1.0719642 0.0000000 1.2495196 1.0719642 0.2114086 1.2446788 0.2026121 1.7090081 1.3157986 0.1648098 0.1774569 0.1932593 0.1791175 1.0802059 0.2054037 0.8027910 0.2067092 1.3350236 1.2466843 0.2054037 0.2026121 0.1818507 0.1658565 0.1736404 0.1736404 0.2067092 1.6564781 1.3119133 1.0899883 1.5966462 0.2289931 1.2271555 0.2016724 0.1713279 1.1884758 0.1790596 1.2136105 1.2745635 0.2585887 0.2225789 0.2581059 0.1910403 0.1869106 0.1895942 1.2271478 0.1925060 1.3025708 1.2418009 0.1774609 1.2399345 0.2407272 0.1713279 1.2373978 1.6588264 0.1725932 0.1958379 0.2253140 1.1042333 0.2543672 1.3484413 1.1884758 0.1783681 1.3495932 0.1658565 0.1771500 0.2016724 
StsTL_3    0.9082219 0.8742907 0.9723248 0.8338631 0.7458041 0.9723248 0.7458041 1.1771753 1.2495196 1.2748421 1.0689872 1.1592712 1.2790638 1.3072341 1.1881844 0.9373383 0.0000010 0.7370559 0.7131503 1.1594385 1.0942129 1.1774738 1.1565395 1.3072341 0.9330486 1.1908584 1.0977497 1.1638573 1.1555925 1.1774738 0.6320538 1.0689872 0.8504586 0.6516691 1.1373644 1.2123513 1.0355906 1.0510141 0.7370559 1.1565395 0.7717390 1.1745016 0.9373383 1.1178071 1.1592712 0.9082219 1.2061102 1.0942129 0.9747887 0.8248141 1.2495196 0.0000000 0.8248141 1.1490582 0.9446429 1.1903003 0.6320538 1.0355906 1.2166622 1.2123513 1.1908584 1.2061102 0.8338631 1.2806467 1.1881844 1.1992945 1.0510141 0.7664276 1.2806467 1.1903003 1.1555925 1.1568775 1.1942942 1.1942942 1.1992945 0.6516691 1.0535352 0.8254999 0.6857293 1.1373644 0.7131503 1.2134081 1.1147910 0.9338281 1.1638573 0.8601118 0.9234832 1.3075593 1.1891772 1.1178071 1.2055946 1.1965221 1.1083945 0.8742907 1.1960884 0.2731159 0.7587225 1.2517154 0.9747887 1.2422831 1.1147910 0.9392940 0.6701884 1.2124483 1.3445985 1.1040093 0.8082265 1.2060785 1.0484371 0.9338281 1.1481342 1.0572838 1.1568775 1.1594385 1.2134081 
StsW0_2    0.5030305 0.2609851 0.5519818 0.0158280 0.5103141 0.5519818 0.5103141 1.0354253 1.0719642 1.0954312 1.0131055 1.0511468 1.1390329 1.0955043 0.9305542 0.5023132 0.8248141 0.5148295 0.5145740 1.0349623 1.0161584 1.1045931 1.0386464 1.0955043 0.3481793 1.0979524 1.0403492 1.0232373 1.0480198 1.1045931 0.9950995 1.0131055 0.6843280 0.9516737 1.1088766 1.0494069 0.7308648 0.7420285 0.5148295 1.0386464 0.5009905 0.6279617 0.5023132 0.9790794 1.0511468 0.5030305 1.0795852 1.0161584 0.3879310 0.0000010 1.0719642 0.8248141 0.0000000 1.0049997 0.5416155 1.0723183 0.9950995 0.7308648 1.0561024 1.0494069 1.0979524 1.0795852 0.0158280 1.2238469 0.9305542 1.0641802 0.7420285 0.5042840 1.2238469 1.0723183 1.0480198 1.0457778 1.0484050 1.0484050 1.0641802 0.9516737 0.7619413 0.0198209 0.9791591 1.1088766 0.5145740 1.0518686 1.0244863 0.4997465 1.0232373 0.6775535 0.3899404 1.1532002 1.0651012 0.9790794 1.1160104 1.0635395 1.0447227 0.2609851 1.0631485 0.8514526 0.5182990 1.0743616 0.3879310 1.1060954 1.0244863 0.3144897 0.9693609 1.0748577 1.1829649 0.9558668 0.0197384 1.1025881 0.7401720 0.4997465 1.0246045 0.7491693 1.0457778 1.0349623 1.0518686 
AmBr_2     1.1120920 1.0468919 0.9661638 0.9989249 1.1015009 0.9661638 1.1015009 0.2027110 0.2114086 0.2001428 0.2430033 0.2040004 0.3116032 0.2043386 0.7796213 1.1376241 1.1490582 1.1166485 1.1124635 0.1989647 0.1676774 0.1891540 0.1987542 0.2043386 1.0257343 0.2372982 0.1928863 0.1968532 0.2042503 0.1891540 1.4736636 0.2430033 1.0560002 1.4803164 0.2761928 0.2198751 1.1672224 1.1842684 1.1166485 0.1987542 1.1551236 1.5344862 1.1376241 0.2419089 0.2040004 1.1120920 0.2155038 0.1676774 1.0911349 1.0049997 0.2114086 1.1490582 1.0049997 0.0000000 1.1523871 0.2138905 1.4736636 1.1672224 0.2106567 0.2198751 0.2372982 0.2155038 0.9989249 0.2291175 0.7796213 0.2334894 1.1842684 1.1371926 0.2291175 0.2138905 0.2042503 0.2114411 0.2054038 0.2054038 0.2334894 1.4803164 1.1632219 0.9934020 1.4272904 0.2761928 1.1124635 0.2281863 0.1374972 1.1174318 0.1968532 1.0610724 1.1200434 0.2581633 0.2671791 0.2419089 0.2299885 0.2145383 0.1879376 1.0468919 0.2138763 1.1407611 1.1329631 0.1885289 1.0911349 0.2875316 0.1374972 1.1298286 1.4557038 0.1484452 0.2054401 0.1889314 0.9934506 0.2760671 1.1963850 1.1174318 0.1960884 1.1958407 0.2114411 0.1989647 0.2281863 
StsC3      0.0477821 0.5962554 0.6878661 0.5578009 0.6176317 0.6878661 0.6176317 1.2133650 1.2446788 1.2254213 1.1804037 1.2105053 1.2319494 1.2863803 1.0599891 0.0395156 0.9446429 0.6009758 0.5904648 1.2164302 1.2024908 1.2786818 1.2230737 1.2863803 0.6755518 1.2559069 1.1811352 1.1998222 1.2181438 1.2786818 1.0933958 1.1804037 0.5602963 1.1221650 1.1958450 1.2083736 0.6651913 0.6546098 0.6009758 1.2230737 0.6132048 0.0318064 0.0395156 1.2178579 1.2105053 0.0477821 1.2563090 1.2024908 0.6867947 0.5416155 1.2446788 0.9446429 0.5416155 1.1523871 0.0000000 1.1925971 1.0933958 0.6651913 1.2297456 1.2083736 1.2559069 1.2563090 0.5578009 1.3095299 1.0599891 1.2628811 0.6546098 0.6010525 1.3095299 1.1925971 1.2181438 1.2136682 1.2267633 1.2267633 1.2628811 1.1221650 0.6731118 0.5357135 1.0658327 1.1958450 0.5904648 1.2499368 1.1816486 0.0519530 1.1998222 0.5729911 0.6658610 1.2165520 1.1650845 1.2178579 1.2790066 1.2388639 1.2024565 0.5962554 1.2384143 0.8291459 0.5997385 1.2406486 0.6867947 1.1874403 1.1816486 0.5679331 1.1105497 1.2383359 1.3331488 1.1939881 0.5511399 1.2145340 0.6625417 0.0519530 1.2047149 0.6695732 1.2136682 1.2164302 1.2499368 
AmKeF      1.1528072 1.1045311 1.0118112 1.0492361 1.1159560 1.0118112 1.1159560 0.1481681 0.2026121 0.1714345 0.3071538 0.1505886 0.2661702 0.2063092 0.8135057 1.1787395 1.1903003 1.1178353 1.1069027 0.1477649 0.2051901 0.1590482 0.1476110 0.2063092 1.0431930 0.1807561 0.2271859 0.1427598 0.1563867 0.1590482 1.5983759 0.3071538 1.0323585 1.5947189 0.2316822 0.1548634 1.1715766 1.1887473 1.1178353 0.1476110 1.1493772 1.5618152 1.1787395 0.2847088 0.1505886 1.1528072 0.1707981 0.2051901 1.1212603 1.0723183 0.2026121 1.1903003 1.0723183 0.2138905 1.1925971 0.0000000 1.5983759 1.1715766 0.1627016 0.1548634 0.1807561 0.1707981 1.0492361 0.2050084 0.8135057 0.1837198 1.1887473 1.1294451 0.2050084 0.0000010 0.1563867 0.1524280 0.1624780 0.1624780 0.1837198 1.5947189 1.1675637 1.0460430 1.6067286 0.2316822 1.1069027 0.1786733 0.1794992 1.1580022 0.1427598 1.0417882 1.1340070 0.2389004 0.2288017 0.2847088 0.1741068 0.1639876 0.2272685 1.1045311 0.1693771 1.2634230 1.1260750 0.1810456 1.1212603 0.2647940 0.1794992 1.1464742 1.6219026 0.1895408 0.0046318 0.2267206 1.0605239 0.2641040 1.1902135 1.1580022 0.1482309 1.1994654 0.1524280 0.1477649 0.1786733 
ApsA3_2    1.0631072 1.1712111 1.0598377 0.9859945 0.9622133 1.0598377 0.9622133 1.5178907 1.7090081 1.5594615 1.5091145 1.5509057 1.6877485 1.7068903 1.3888711 1.0985589 0.6320538 0.9613702 0.9544040 1.5226959 1.5527737 1.6758647 1.5313567 1.7068903 1.2289612 1.5217325 1.5810391 1.5008065 1.5353372 1.6758647 0.0000010 1.5091145 0.9902934 0.1364073 1.4800593 1.4835953 1.1283144 1.1455954 0.9613702 1.5313567 0.9870426 1.3254638 1.0985589 1.5605105 1.5509057 1.0631072 1.6026252 1.5527737 1.1913337 0.9950995 1.7090081 0.6320538 0.9950995 1.4736636 1.0933958 1.5983759 0.0000000 1.1283144 1.5225792 1.4835953 1.5217325 1.6026252 0.9859945 1.7146682 1.3888711 1.5508891 1.1455954 0.9624624 1.7146682 1.5983759 1.5353372 1.5303961 1.4839895 1.4839895 1.5508891 0.1364073 1.1333479 0.9642128 0.1458805 1.4800593 0.9544040 1.5701470 1.5624250 1.0799411 1.5008065 1.0033315 1.2090445 1.5206350 1.5039905 1.5605105 1.5367830 1.5791549 1.6030881 1.1712111 1.5785953 0.6445286 0.9568879 1.6563859 1.1913337 1.6586871 1.5624250 1.2057839 0.1371151 1.6571140 1.7355596 1.3868825 0.9894283 1.6032871 1.1336342 1.0799411 1.5075706 1.1566552 1.5303961 1.5226959 1.5701470 
StsPA_1    0.6891730 0.7673658 0.8359782 0.7416898 0.7143128 0.8359782 0.7143128 1.1916341 1.3157986 1.1169183 1.1061541 1.1979369 1.3302708 1.1997854 1.0560842 0.6670528 1.0355906 0.7208848 0.7338182 1.1946801 1.1803496 1.2655079 1.1837687 1.1997854 0.8430254 1.2352369 1.1605375 1.1779168 1.1870291 1.2655079 1.1283144 1.1061541 0.7197464 1.1325267 1.1854320 1.1585577 0.0000010 0.0039586 0.7208848 1.1837687 0.7240811 0.8718823 0.6670528 1.1228105 1.1979369 0.6891730 1.1897387 1.1803496 0.8869062 0.7308648 1.3157986 1.0355906 0.7308648 1.1672224 0.6651913 1.1715766 1.1283144 0.0000000 1.2032727 1.1585577 1.2352369 1.1897387 0.7416898 1.3284267 1.0560842 1.2388231 0.0039586 0.7484316 1.3284267 1.1715766 1.1870291 1.2039867 1.2206703 1.2206703 1.2388231 1.1325267 0.0200161 0.7033178 1.0795152 1.1854320 0.7338182 1.2257909 1.1995067 0.6770752 1.1779168 0.7407368 0.8379573 1.1995080 1.1463096 1.1228105 1.2732931 1.2227275 1.1671724 0.7673658 1.2222711 0.8857789 0.7418253 1.1934419 0.8869062 1.2802176 1.1995067 0.7947583 1.1370842 1.2284443 1.3130026 1.0678724 0.7321546 1.2780634 0.0079392 0.6770752 1.1828376 0.0159478 1.2039867 1.1946801 1.2257909 
AmOv       1.1880451 1.1907443 1.0165306 1.0406251 1.1122792 1.0165306 1.1122792 0.0759178 0.1648098 0.1033566 0.2627072 0.0765047 0.2576351 0.1259514 0.8271725 1.2142771 1.2166622 1.1210461 1.1272682 0.0721489 0.1853413 0.1496813 0.0809143 0.1259514 1.0608531 0.0495510 0.2078781 0.0713071 0.0724018 0.1496813 1.5225792 0.2627072 1.0460454 1.4888625 0.2276884 0.0281341 1.2032727 1.2208197 1.1210461 0.0809143 1.1724553 1.6601829 1.2142771 0.2450668 0.0765047 1.1880451 0.0939410 0.1853413 1.1564820 1.0561024 0.1648098 1.2166622 1.0561024 0.2106567 1.2297456 0.1627016 1.5225792 1.2032727 0.0000000 0.0281341 0.0495510 0.0939410 1.0406251 0.1513435 0.8271725 0.0980409 1.2208197 1.1521385 0.1513435 0.1627016 0.0724018 0.0674938 0.0715069 0.0715069 0.0980409 1.4888625 1.1992964 1.0486382 1.4580335 0.2276884 1.1272682 0.0936027 0.1680507 1.1931014 0.0713071 1.0507954 1.2087075 0.1906086 0.2283612 0.2450668 0.0451290 0.0624190 0.2079524 1.1907443 0.0669118 1.2885932 1.1478396 0.1093234 1.1564820 0.2362471 0.1680507 1.2296706 1.4818154 0.1703688 0.1755002 0.2489440 1.0774644 0.2407708 1.2332390 1.1931014 0.0719823 1.2351664 0.0674938 0.0721489 0.0936027 
AmDeD9_1   1.1662807 1.1826786 1.0174785 1.0339880 1.0900739 1.0174785 1.0900739 0.0805706 0.1774569 0.1038882 0.2583909 0.0763339 0.2607300 0.1359437 0.8076366 1.1924121 1.2123513 1.0940782 1.1000991 0.0807680 0.1873938 0.1620025 0.0807340 0.1359437 1.0581027 0.0539896 0.2200066 0.0759130 0.0764412 0.1620025 1.4835953 0.2583909 1.0323314 1.4509215 0.2241199 0.0000010 1.1585577 1.1755778 1.0940782 0.0807340 1.1447639 1.6376655 1.1924121 0.2445751 0.0763339 1.1662807 0.1028556 0.1873938 1.1480210 1.0494069 0.1774569 1.2123513 1.0494069 0.2198751 1.2083736 0.1548634 1.4835953 1.1585577 0.0281341 0.0000000 0.0539896 0.1028556 1.0339880 0.1553968 0.8076366 0.0936643 1.1755778 1.1247028 0.1553968 0.1548634 0.0764412 0.0802431 0.0758091 0.0758091 0.0936643 1.4509215 1.1569530 1.0338507 1.3856512 0.2241199 1.1000991 0.0892391 0.1738480 1.1714396 0.0759130 1.0416037 1.1783918 0.1993614 0.2247628 0.2445751 0.0579580 0.0622809 0.2200860 1.1826786 0.0667635 1.3169853 1.1205331 0.1143181 1.1480210 0.2364704 0.1738480 1.2202829 1.4500389 0.1690035 0.1718115 0.2507875 1.0707770 0.2371733 1.1876903 1.1714396 0.0805858 1.1893775 0.0802431 0.0807680 0.0892391 
AmOrH      1.2089196 1.2230429 1.0593662 1.0815522 1.1517365 1.0593662 1.1517365 0.0994465 0.1932593 0.1153689 0.2723059 0.0822349 0.2697915 0.1479364 0.7970970 1.2356679 1.1908584 1.1610082 1.1804761 0.0957289 0.1985236 0.1706740 0.0956880 0.1479364 1.1163487 0.0000010 0.2216518 0.0946012 0.0912835 0.1706740 1.5217325 0.2723059 1.0843802 1.4812891 0.2310121 0.0539896 1.2352369 1.2533762 1.1610082 0.0956880 1.2142152 1.6174598 1.2356679 0.2648888 0.0822349 1.2089196 0.1084453 0.1985236 1.2116373 1.0979524 0.1932593 1.1908584 1.0979524 0.2372982 1.2559069 0.1807561 1.5217325 1.2352369 0.0495510 0.0539896 0.0000000 0.1084453 1.0815522 0.1588847 0.7970970 0.1083391 1.2533762 1.1932331 0.1588847 0.1807561 0.0912835 0.0951065 0.0905320 0.0905320 0.1083391 1.4812891 1.2312551 1.0841400 1.4165141 0.2310121 1.1804761 0.1038031 0.1926786 1.2139564 0.0946012 1.0894210 1.2665227 0.2202181 0.2339125 0.2648888 0.0119664 0.0718674 0.2217327 1.2230429 0.0764819 1.3551487 1.1886817 0.1457822 1.2116373 0.2503061 0.1926786 1.2498602 1.4571094 0.1954722 0.1895389 0.2599986 1.1140771 0.2464635 1.2661664 1.2139564 0.0955171 1.2683017 0.0951065 0.0957289 0.1038031 
dec_1      1.2139046 1.2143632 1.0550527 1.0636816 1.1482311 1.0550527 1.1482311 0.1103760 0.1791175 0.1380478 0.2786914 0.1022157 0.2795765 0.1374345 0.8031002 1.2405074 1.2061102 1.1493402 1.1557667 0.1068910 0.1971883 0.1468051 0.0975571 0.1374345 1.0845947 0.1084453 0.2250150 0.1054026 0.0930502 0.1468051 1.6026252 0.2786914 1.0962550 1.5418146 0.2496221 0.1028556 1.1897387 1.2070440 1.1493402 0.0975571 1.2043394 1.6215272 1.2405074 0.2727377 0.1022157 1.2139046 0.0000010 0.1971883 1.2088473 1.0795852 0.1791175 1.2061102 1.0795852 0.2155038 1.2563090 0.1707981 1.6026252 1.1897387 0.0939410 0.1028556 0.1084453 0.0000000 1.0636816 0.1479588 0.8031002 0.1096338 1.2070440 1.1837588 0.1479588 0.1707981 0.0930502 0.0956337 0.1108458 0.1108458 0.1096338 1.5418146 1.1857648 1.0661894 1.4903206 0.2496221 1.1557667 0.1050584 0.1806323 1.2188866 0.1054026 1.1013436 1.2745744 0.2017669 0.2388760 0.2727377 0.0991290 0.1034895 0.2250965 1.2143632 0.1083403 1.3498725 1.1793193 0.1409734 1.2088473 0.2579813 0.1806323 1.2728530 1.5365729 0.1944125 0.1727719 0.2744561 1.0772242 0.2496803 1.2193121 1.2188866 0.1064375 1.2211558 0.0956337 0.1068910 0.1050584 
StFr_4     0.5190123 0.2744967 0.5639515 0.0000010 0.5068907 0.5639515 0.5068907 1.0203670 1.0802059 1.0792071 1.0069390 1.0357348 1.1290899 1.0685406 0.9490345 0.5181435 0.8338631 0.5113727 0.5110972 1.0198521 0.9955373 1.1128344 1.0234742 1.0685406 0.3527531 1.0815522 1.0191220 1.0083658 1.0327071 1.1128344 0.9859945 1.0069390 0.6750751 0.9430643 1.0920645 1.0339880 0.7416898 0.7529923 0.5113727 1.0234742 0.4950198 0.6395853 0.5181435 0.9732373 1.0357348 0.5190123 1.0636816 0.9955373 0.3866677 0.0158280 1.0802059 0.8338631 0.0158280 0.9989249 0.5578009 1.0492361 0.9859945 0.7416898 1.0406251 1.0339880 1.0815522 1.0636816 0.0000000 1.2320524 0.9490345 1.0411293 0.7529923 0.5009094 1.2320524 1.0492361 1.0327071 1.0303874 1.0330230 1.0330230 1.0411293 0.9430643 0.7731237 0.0197932 0.9726719 1.0920645 0.5110972 1.0290799 1.0034585 0.5193400 1.0083658 0.6684612 0.3828501 1.1462626 1.0491849 0.9732373 1.0993113 1.0478608 1.0234682 0.2744967 1.0474784 0.8361283 0.5148004 1.0682963 0.3866677 1.0974556 1.0034585 0.3286865 0.9549393 1.0589817 1.1692613 0.9569871 0.0279604 1.0939750 0.7511098 0.5193400 1.0096689 0.7602217 1.0303874 1.0198521 1.0290799 
NcTr_1     1.2805927 1.2957469 1.1018005 1.2320524 1.3127737 1.1018005 1.3127737 0.1538417 0.2054037 0.1737618 0.3030698 0.1314774 0.2793757 0.1562820 0.8869220 1.3246664 1.2806467 1.3231862 1.3127329 0.1457448 0.2067389 0.1879980 0.1360332 0.1562820 1.2189379 0.1588847 0.2465772 0.1485126 0.1313899 0.1879980 1.7146682 0.3030698 1.2214990 1.6646858 0.2823394 0.1553968 1.3284267 1.3480051 1.3231862 0.1360332 1.3690740 1.8829193 1.3246664 0.3103329 0.1314774 1.2805927 0.1479588 0.2067389 1.3030026 1.2238469 0.2054037 1.2806467 1.2238469 0.2291175 1.3095299 0.2050084 1.7146682 1.3284267 0.1513435 0.1553968 0.1588847 0.1479588 1.2320524 0.0000000 0.8869220 0.1780690 1.3480051 1.3410584 0.0000010 0.2050084 0.1313899 0.1454268 0.1397554 0.1397554 0.1780690 1.6646858 1.3245228 1.2237948 1.6106812 0.2823394 1.3127329 0.1731627 0.1991129 1.2975189 0.1485126 1.2311463 1.3128035 0.1658644 0.2758352 0.3103329 0.1533947 0.1542508 0.2466704 1.2957469 0.1595949 1.3669135 1.3355814 0.1419979 1.3030026 0.2684571 0.1991129 1.3025399 1.6316264 0.2271876 0.2178765 0.2429889 1.2225034 0.2765518 1.3616504 1.2975189 0.1435147 1.3619894 0.1454268 0.1457448 0.1731627 
kis        1.0202591 1.0307033 0.9264926 0.9490345 1.1195250 0.9264926 1.1195250 0.8399486 0.8027910 0.7929061 0.7202942 0.8324982 0.8047204 0.7909783 0.0000010 1.0189492 1.1881844 1.1203375 1.1711541 0.8387689 0.7298151 0.8003043 0.8243967 0.7909783 1.0065833 0.7970970 0.7054766 0.8291526 0.8391245 0.8003043 1.3888711 0.7202942 1.0762438 1.3110561 0.7285092 0.8076366 1.0560842 1.0615930 1.1203375 0.8243967 1.1816505 1.3766995 1.0189492 0.7361152 0.8324982 1.0202591 0.8031002 0.7298151 1.0363894 0.9305542 0.8027910 1.1881844 0.9305542 0.7796213 1.0599891 0.8135057 1.3888711 1.0560842 0.8271725 0.8076366 0.7970970 0.8031002 0.9490345 0.8869220 0.0000000 0.8000553 1.0615930 1.1542619 0.8869220 0.8135057 0.8391245 0.8349568 0.8119482 0.8119482 0.8000553 1.3110561 1.0579347 0.9386456 1.3146981 0.7285092 1.1711541 0.7901653 0.7551557 1.0090124 0.8291526 1.0712831 1.1652861 0.9160203 0.7538926 0.7361152 0.8143473 0.8083590 0.6983808 1.0307033 0.8195460 1.2471227 1.1527225 0.8159563 1.0363894 0.7759201 0.7551557 1.0765545 1.3345719 0.8201434 0.8742769 0.7122631 0.9585646 0.7930433 1.0506665 1.0090124 0.8297783 1.0869115 0.8349568 0.8387689 0.7901653 
AmsW1_2    1.2060464 1.1846545 1.0131433 1.0411293 1.0965919 1.0131433 1.0965919 0.0819664 0.2067092 0.1408981 0.2631440 0.0764113 0.2788363 0.1521694 0.8000553 1.2314147 1.1992945 1.1116827 1.1244048 0.0721312 0.2058546 0.1809449 0.0721006 0.1521694 1.1116591 0.1083391 0.2355458 0.0772224 0.0765189 0.1809449 1.5508891 0.2631440 1.1358151 1.4902862 0.2710075 0.0936643 1.2388231 1.2569467 1.1116827 0.0721006 1.1628504 1.6234710 1.2314147 0.2769585 0.0764113 1.2060464 0.1096338 0.2058546 1.2100275 1.0641802 0.2067092 1.1992945 1.0641802 0.2334894 1.2628811 0.1837198 1.5508891 1.2388231 0.0980409 0.0936643 0.1083391 0.1096338 1.0411293 0.1780690 0.8000553 0.0000000 1.2569467 1.1426205 0.1780690 0.1837198 0.0765189 0.0720631 0.0951230 0.0951230 0.0000010 1.4902862 1.2348586 1.0500686 1.4372699 0.2710075 1.1244048 0.0039601 0.1772626 1.1992011 0.0772224 1.1445873 1.2208156 0.2068399 0.2781103 0.2769585 0.1033566 0.0662613 0.2356332 1.1846545 0.0707552 1.3648599 1.1344233 0.1504206 1.2100275 0.2759551 0.1772626 1.2349558 1.4979913 0.2123950 0.1924291 0.2634558 1.0800284 0.2792566 1.2697182 1.1992011 0.0726980 1.2718666 0.0720631 0.0721312 0.0039601 
StCar_4    0.6784337 0.7792642 0.8485828 0.7529923 0.7258382 0.8485828 0.7258382 1.2089818 1.3350236 1.1330823 1.1224631 1.2154779 1.3497894 1.2172425 1.0615930 0.6563745 1.0510141 0.7324859 0.7455586 1.2121090 1.1976132 1.2840929 1.2010602 1.2172425 0.8559103 1.2533762 1.1775806 1.1951120 1.2043692 1.2840929 1.1455954 1.1224631 0.7306589 1.1283741 1.1855212 1.1755778 0.0039586 0.0000010 0.7324859 1.2010602 0.7356339 0.8541748 0.6563745 1.1394351 1.2154779 0.6784337 1.2070440 1.1976132 0.9003998 0.7420285 1.3350236 1.0510141 0.7420285 1.1842684 0.6546098 1.1887473 1.1455954 0.0039586 1.2208197 1.1755778 1.2533762 1.2070440 0.7529923 1.3480051 1.0615930 1.2569467 0.0000000 0.7602478 1.3480051 1.1887473 1.2043692 1.2216142 1.2384136 1.2384136 1.2569467 1.1283741 0.0159287 0.7142412 1.0958091 1.1855212 0.7455586 1.2437196 1.2170084 0.6662814 1.1951120 0.7519342 0.8505532 1.2170416 1.1634476 1.1394351 1.2919957 1.2406251 1.1842430 0.7792642 1.2401628 0.8993805 0.7535755 1.2110358 0.9003998 1.2991144 1.2170084 0.8071375 1.1545560 1.2464771 1.3351333 1.0838243 0.7433610 1.2969154 0.0039488 0.6662814 1.2001156 0.0118983 1.2216142 1.2121090 1.2437196 
StPo       0.5552705 0.5309912 0.5692175 0.5009094 0.0408075 0.5692175 0.0408075 1.1466928 1.2466843 1.1884327 1.1569894 1.1466685 1.2872567 1.2613185 1.1542619 0.5548235 0.7664276 0.0324189 0.0282538 1.1494915 1.0999113 1.2579901 1.1585561 1.2613185 0.5311674 1.1932331 1.1064673 1.1335571 1.1552220 1.2579901 0.9624624 1.1569894 0.6501188 0.9834190 1.2053664 1.1247028 0.7484316 0.7602478 0.0324189 1.1585561 0.0119463 0.6801193 0.5548235 1.1638365 1.1466685 0.5552705 1.1837588 1.0999113 0.5707684 0.5042840 1.2466843 0.7664276 0.5042840 1.1371926 0.6010525 1.1294451 0.9624624 0.7484316 1.1521385 1.1247028 1.1932331 1.1837588 0.5009094 1.3410584 1.1542619 1.1426205 0.7602478 0.0000000 1.3410584 1.1294451 1.1552220 1.1457921 1.1766160 1.1766160 1.1426205 0.9834190 0.7604035 0.4865297 0.9747100 1.2053664 0.0282538 1.1563525 1.1251622 0.5527833 1.1335571 0.6575914 0.5486349 1.2371410 1.1755764 1.1638365 1.2041847 1.1546827 1.1130348 0.5309912 1.1542553 0.7896141 0.0079199 1.1408536 0.5707684 1.2651874 1.1251622 0.5275065 1.0566191 1.1858989 1.2560753 1.0877112 0.5077035 1.2631615 0.7582781 0.5527833 1.1381996 0.7647201 1.1457921 1.1494915 1.1563525 
NcTr_2     1.2805927 1.2957469 1.1018005 1.2320524 1.3127737 1.1018005 1.3127737 0.1538417 0.2054037 0.1737618 0.3030698 0.1314774 0.2793757 0.1562820 0.8869220 1.3246664 1.2806467 1.3231862 1.3127329 0.1457448 0.2067389 0.1879980 0.1360332 0.1562820 1.2189379 0.1588847 0.2465772 0.1485126 0.1313899 0.1879980 1.7146682 0.3030698 1.2214990 1.6646858 0.2823394 0.1553968 1.3284267 1.3480051 1.3231862 0.1360332 1.3690740 1.8829193 1.3246664 0.3103329 0.1314774 1.2805927 0.1479588 0.2067389 1.3030026 1.2238469 0.2054037 1.2806467 1.2238469 0.2291175 1.3095299 0.2050084 1.7146682 1.3284267 0.1513435 0.1553968 0.1588847 0.1479588 1.2320524 0.0000010 0.8869220 0.1780690 1.3480051 1.3410584 0.0000000 0.2050084 0.1313899 0.1454268 0.1397554 0.1397554 0.1780690 1.6646858 1.3245228 1.2237948 1.6106812 0.2823394 1.3127329 0.1731627 0.1991129 1.2975189 0.1485126 1.2311463 1.3128035 0.1658644 0.2758352 0.3103329 0.1533947 0.1542508 0.2466704 1.2957469 0.1595949 1.3669135 1.3355814 0.1419979 1.3030026 0.2684571 0.1991129 1.3025399 1.6316264 0.2271876 0.2178765 0.2429889 1.2225034 0.2765518 1.3616504 1.2975189 0.1435147 1.3619894 0.1454268 0.1457448 0.1731627 
AmKen_2    1.1528072 1.1045311 1.0118112 1.0492361 1.1159560 1.0118112 1.1159560 0.1481681 0.2026121 0.1714345 0.3071538 0.1505886 0.2661702 0.2063092 0.8135057 1.1787395 1.1903003 1.1178353 1.1069027 0.1477649 0.2051901 0.1590482 0.1476110 0.2063092 1.0431930 0.1807561 0.2271859 0.1427598 0.1563867 0.1590482 1.5983759 0.3071538 1.0323585 1.5947189 0.2316822 0.1548634 1.1715766 1.1887473 1.1178353 0.1476110 1.1493772 1.5618152 1.1787395 0.2847088 0.1505886 1.1528072 0.1707981 0.2051901 1.1212603 1.0723183 0.2026121 1.1903003 1.0723183 0.2138905 1.1925971 0.0000010 1.5983759 1.1715766 0.1627016 0.1548634 0.1807561 0.1707981 1.0492361 0.2050084 0.8135057 0.1837198 1.1887473 1.1294451 0.2050084 0.0000000 0.1563867 0.1524280 0.1624780 0.1624780 0.1837198 1.5947189 1.1675637 1.0460430 1.6067286 0.2316822 1.1069027 0.1786733 0.1794992 1.1580022 0.1427598 1.0417882 1.1340070 0.2389004 0.2288017 0.2847088 0.1741068 0.1639876 0.2272685 1.1045311 0.1693771 1.2634230 1.1260750 0.1810456 1.1212603 0.2647940 0.1794992 1.1464742 1.6219026 0.1895408 0.0046318 0.2267206 1.0605239 0.2641040 1.1902135 1.1580022 0.1482309 1.1994654 0.1524280 0.1477649 0.1786733 
risA       1.1883376 1.2032223 1.0463822 1.0327071 1.1090607 1.0463822 1.1090607 0.0242269 0.1818507 0.0997877 0.2540513 0.0079554 0.2680898 0.1166172 0.8391245 1.2028172 1.1555925 1.1241554 1.1303847 0.0119658 0.1969647 0.1568988 0.0119607 0.1166172 1.0898334 0.0912835 0.2266029 0.0200736 0.0000010 0.1568988 1.5353372 0.2540513 1.0465194 1.4798062 0.2400926 0.0764412 1.1870291 1.2043692 1.1241554 0.0119607 1.1755159 1.6136059 1.2028172 0.2643894 0.0079554 1.1883376 0.0930502 0.1969647 1.1924766 1.0480198 0.1818507 1.1555925 1.0480198 0.2042503 1.2181438 0.1563867 1.5353372 1.1870291 0.0724018 0.0764412 0.0912835 0.0930502 1.0327071 0.1313899 0.8391245 0.0765189 1.2043692 1.1552220 0.1313899 0.1563867 0.0000000 0.0245633 0.0556555 0.0556555 0.0765189 1.4798062 1.1830367 1.0251143 1.4310107 0.2400926 1.1303847 0.0757882 0.1684932 1.1842001 0.0200736 1.0546113 1.2320593 0.1849580 0.2558642 0.2643894 0.0820528 0.0667731 0.2266870 1.2032223 0.0712990 1.2848622 1.1368423 0.1258412 1.1924766 0.2611426 0.1684932 1.2376411 1.4479817 0.1720228 0.1794339 0.2594768 1.0363922 0.2595604 1.2058572 1.1842001 0.0160083 1.2185027 0.0245633 0.0119658 0.0757882 
AmsBJ_3    1.1688584 1.1998801 1.0403559 1.0303874 1.1136813 1.0403559 1.1136813 0.0287295 0.1658565 0.1051455 0.2613219 0.0328711 0.2670308 0.1262842 0.8349568 1.1833187 1.1568775 1.1147828 1.1275432 0.0204468 0.1890792 0.1459766 0.0287338 0.1262842 1.0994260 0.0951065 0.2182127 0.0244845 0.0245633 0.1459766 1.5303961 0.2613219 1.0727567 1.4721392 0.2422674 0.0802431 1.2039867 1.2216142 1.1147828 0.0287338 1.1660671 1.5604351 1.1833187 0.2553314 0.0328711 1.1688584 0.0956337 0.1890792 1.2032362 1.0457778 0.1658565 1.1568775 1.0457778 0.2114411 1.2136682 0.1524280 1.5303961 1.2039867 0.0674938 0.0802431 0.0951065 0.0956337 1.0303874 0.1454268 0.8349568 0.0720631 1.2216142 1.1457921 0.1454268 0.1524280 0.0245633 0.0000000 0.0643654 0.0643654 0.0720631 1.4721392 1.1999950 1.0227417 1.4423515 0.2422674 1.1275432 0.0713720 0.1604260 1.1521761 0.0244845 1.0810567 1.2304628 0.1876189 0.2400580 0.2553314 0.0902135 0.0668942 0.2182925 1.1998801 0.0714294 1.2980383 1.1375679 0.1253045 1.2032362 0.2532162 0.1604260 1.2389319 1.4401388 0.1765460 0.1744162 0.2532459 1.0520544 0.2448634 1.2231353 1.1521761 0.0203397 1.2360299 0.0000010 0.0204468 0.0713720 
AmAzD3_3   1.1859521 1.1848298 1.0234168 1.0330230 1.1356470 1.0234168 1.1356470 0.0693666 0.1736404 0.1066321 0.2537196 0.0598154 0.2900291 0.1021857 0.8119482 1.2124360 1.1942942 1.1446788 1.1507880 0.0603073 0.1904238 0.1693583 0.0602811 0.1021857 1.0747658 0.0905320 0.2199315 0.0646653 0.0556555 0.1693583 1.4839895 0.2537196 1.0595204 1.4762609 0.2483317 0.0758091 1.2206703 1.2384136 1.1446788 0.0602811 1.1974410 1.6474064 1.2124360 0.2607893 0.0598154 1.1859521 0.1108458 0.1904238 1.1716570 1.0484050 0.1736404 1.1942942 1.0484050 0.2054038 1.2267633 0.1624780 1.4839895 1.2206703 0.0715069 0.0758091 0.0905320 0.1108458 1.0330230 0.1397554 0.8119482 0.0951230 1.2384136 1.1766160 0.1397554 0.1624780 0.0556555 0.0643654 0.0000000 0.0000010 0.0951230 1.4762609 1.2167179 1.0253986 1.4257179 0.2483317 1.1507880 0.0906335 0.1643085 1.1910688 0.0646653 1.0678084 1.1660306 0.1644611 0.2607085 0.2607893 0.0856043 0.0708873 0.2200129 1.1848298 0.0754295 1.2932027 1.1721427 0.1363062 1.1716570 0.2678591 0.1643085 1.2001108 1.4621591 0.1743671 0.1761639 0.2564161 1.0367274 0.2687145 1.2509448 1.1910688 0.0601611 1.2529684 0.0643654 0.0603073 0.0906335 
AmAzD3_5   1.1859521 1.1848298 1.0234168 1.0330230 1.1356470 1.0234168 1.1356470 0.0693666 0.1736404 0.1066321 0.2537196 0.0598154 0.2900291 0.1021857 0.8119482 1.2124360 1.1942942 1.1446788 1.1507880 0.0603073 0.1904238 0.1693583 0.0602811 0.1021857 1.0747658 0.0905320 0.2199315 0.0646653 0.0556555 0.1693583 1.4839895 0.2537196 1.0595204 1.4762609 0.2483317 0.0758091 1.2206703 1.2384136 1.1446788 0.0602811 1.1974410 1.6474064 1.2124360 0.2607893 0.0598154 1.1859521 0.1108458 0.1904238 1.1716570 1.0484050 0.1736404 1.1942942 1.0484050 0.2054038 1.2267633 0.1624780 1.4839895 1.2206703 0.0715069 0.0758091 0.0905320 0.1108458 1.0330230 0.1397554 0.8119482 0.0951230 1.2384136 1.1766160 0.1397554 0.1624780 0.0556555 0.0643654 0.0000010 0.0000000 0.0951230 1.4762609 1.2167179 1.0253986 1.4257179 0.2483317 1.1507880 0.0906335 0.1643085 1.1910688 0.0646653 1.0678084 1.1660306 0.1644611 0.2607085 0.2607893 0.0856043 0.0708873 0.2200129 1.1848298 0.0754295 1.2932027 1.1721427 0.1363062 1.1716570 0.2678591 0.1643085 1.2001108 1.4621591 0.1743671 0.1761639 0.2564161 1.0367274 0.2687145 1.2509448 1.1910688 0.0601611 1.2529684 0.0643654 0.0603073 0.0906335 
AmsW5_2    1.2060464 1.1846545 1.0131433 1.0411293 1.0965919 1.0131433 1.0965919 0.0819664 0.2067092 0.1408981 0.2631440 0.0764113 0.2788363 0.1521694 0.8000553 1.2314147 1.1992945 1.1116827 1.1244048 0.0721312 0.2058546 0.1809449 0.0721006 0.1521694 1.1116591 0.1083391 0.2355458 0.0772224 0.0765189 0.1809449 1.5508891 0.2631440 1.1358151 1.4902862 0.2710075 0.0936643 1.2388231 1.2569467 1.1116827 0.0721006 1.1628504 1.6234710 1.2314147 0.2769585 0.0764113 1.2060464 0.1096338 0.2058546 1.2100275 1.0641802 0.2067092 1.1992945 1.0641802 0.2334894 1.2628811 0.1837198 1.5508891 1.2388231 0.0980409 0.0936643 0.1083391 0.1096338 1.0411293 0.1780690 0.8000553 0.0000010 1.2569467 1.1426205 0.1780690 0.1837198 0.0765189 0.0720631 0.0951230 0.0951230 0.0000000 1.4902862 1.2348586 1.0500686 1.4372699 0.2710075 1.1244048 0.0039601 0.1772626 1.1992011 0.0772224 1.1445873 1.2208156 0.2068399 0.2781103 0.2769585 0.1033566 0.0662613 0.2356332 1.1846545 0.0707552 1.3648599 1.1344233 0.1504206 1.2100275 0.2759551 0.1772626 1.2349558 1.4979913 0.2123950 0.1924291 0.2634558 1.0800284 0.2792566 1.2697182 1.1992011 0.0726980 1.2718666 0.0720631 0.0721312 0.0039601 
ApTi_4     1.0897232 1.1386490 1.0554666 0.9430643 0.9852817 1.0554666 0.9852817 1.4683044 1.6564781 1.5471431 1.4475070 1.4853766 1.6199443 1.6841936 1.3110561 1.1145456 0.6516691 0.9844096 0.9801432 1.4727943 1.5261942 1.6274163 1.4811027 1.6841936 1.2106388 1.4812891 1.5236542 1.4518498 1.4798062 1.6274163 0.1364073 1.4475070 0.9909154 0.0000010 1.4004990 1.4509215 1.1325267 1.1283741 0.9844096 1.4811027 1.0092033 1.3416191 1.1145456 1.4944764 1.4853766 1.0897232 1.5418146 1.5261942 1.1797469 0.9516737 1.6564781 0.6516691 0.9516737 1.4803164 1.1221650 1.5947189 0.1364073 1.1325267 1.4888625 1.4509215 1.4812891 1.5418146 0.9430643 1.6646858 1.3110561 1.4902862 1.1283741 0.9834190 1.6646858 1.5947189 1.4798062 1.4721392 1.4762609 1.4762609 1.4902862 0.0000000 1.1164242 0.9219215 0.1437489 1.4004990 0.9801432 1.5085927 1.4892667 1.0890942 1.4518498 1.0038245 1.2211377 1.5453487 1.4810447 1.4944764 1.4958151 1.5057237 1.5512734 1.1386490 1.5051852 0.6700860 0.9741068 1.5938050 1.1797469 1.6076092 1.4892667 1.1968004 0.1544660 1.6429537 1.7289754 1.3922883 0.9482117 1.5567948 1.1167240 1.0890942 1.4582732 1.1414430 1.4721392 1.4727943 1.5085927 
StsW2_2    0.6982840 0.7922372 0.8548312 0.7731237 0.7231589 0.8548312 0.7231589 1.1876578 1.3119133 1.1129416 1.1021024 1.1939410 1.3248933 1.1958156 1.0579347 0.6760989 1.0535352 0.7326848 0.7457372 1.1906971 1.1763481 1.2615509 1.1797749 1.1958156 0.8696209 1.2312551 1.1565114 1.1739228 1.1830367 1.2615509 1.1333479 1.1021024 0.7320966 1.1164242 1.1631403 1.1569530 0.0200161 0.0159287 0.7326848 1.1797749 0.7358271 0.8872114 0.6760989 1.1187430 1.1939410 0.6982840 1.1857648 1.1763481 0.9070297 0.7619413 1.3119133 1.0535352 0.7619413 1.1632219 0.6731118 1.1675637 1.1333479 0.0200161 1.1992964 1.1569530 1.2312551 1.1857648 0.7731237 1.3245228 1.0579347 1.2348586 0.0159287 0.7604035 1.3245228 1.1675637 1.1830367 1.1999950 1.2167179 1.2167179 1.2348586 1.1164242 0.0000000 0.7365942 1.0841203 1.1631403 0.7457372 1.2218174 1.1955251 0.6862255 1.1739228 0.7534701 0.8567953 1.1955201 1.1412988 1.1187430 1.2693432 1.2187487 1.1631652 0.7922372 1.2182918 0.9047335 0.7537409 1.1894163 0.9070297 1.2701493 1.1955251 0.8205122 1.1422019 1.2232859 1.3085213 1.0637713 0.7633476 1.2875933 0.0199656 0.6862255 1.1788434 0.0280722 1.1999950 1.1906971 1.2218174 
StsS0      0.4958405 0.2482576 0.5311242 0.0197932 0.5059563 0.5311242 0.5059563 1.0100698 1.0899883 1.0727201 1.0085254 1.0281120 1.1141161 1.0809449 0.9386456 0.4951925 0.8254999 0.4970257 0.4966569 1.0122778 0.9852964 1.1071124 1.0158931 1.0809449 0.3306400 1.0841400 1.0122933 0.9980828 1.0251143 1.1071124 0.9642128 1.0085254 0.6633072 0.9219215 1.0696259 1.0338507 0.7033178 0.7142412 0.4970257 1.0158931 0.4806275 0.6168086 0.4951925 0.9769183 1.0281120 0.4958405 1.0661894 0.9852964 0.3647961 0.0198209 1.0899883 0.8254999 0.0198209 0.9934020 0.5357135 1.0460430 0.9642128 0.7033178 1.0486382 1.0338507 1.0841400 1.0661894 0.0197932 1.2237948 0.9386456 1.0500686 0.7142412 0.4865297 1.2237948 1.0460430 1.0251143 1.0227417 1.0253986 1.0253986 1.0500686 0.9219215 0.7365942 0.0000000 0.9427101 1.0696259 0.4966569 1.0379710 0.9958648 0.4964327 0.9980828 0.6708689 0.3710299 1.1382641 1.0272403 0.9769183 1.1019487 1.0494999 1.0166591 0.2482576 1.0491170 0.8221206 0.5004011 1.0756348 0.3647961 1.0771977 0.9958648 0.3011638 0.9373265 1.0408620 1.1497374 0.9565417 0.0238868 1.0715138 0.7124333 0.4964327 1.0021182 0.7212310 1.0227417 1.0122778 1.0379710 
ApRc       1.0347507 1.1860196 1.0555981 0.9726719 0.9933611 1.0555981 0.9933611 1.4610075 1.5966462 1.5057401 1.3764852 1.4363104 1.5947654 1.6496310 1.3146981 1.0458179 0.6857293 0.9736017 0.9668300 1.4509938 1.5060969 1.5583869 1.4321257 1.6496310 1.2199520 1.4165141 1.4987040 1.4447315 1.4310107 1.5583869 0.1458805 1.3764852 0.9801448 0.1437489 1.4053932 1.3856512 1.0795152 1.0958091 0.9736017 1.4321257 0.9940823 1.2406169 1.0458179 1.4596984 1.4363104 1.0347507 1.4903206 1.5060969 1.1806038 0.9791591 1.5966462 0.6857293 0.9791591 1.4272904 1.0658327 1.6067286 0.1458805 1.0795152 1.4580335 1.3856512 1.4165141 1.4903206 0.9726719 1.6106812 1.3146981 1.4372699 1.0958091 0.9747100 1.6106812 1.6067286 1.4310107 1.4423515 1.4257179 1.4257179 1.4372699 0.1437489 1.0841203 0.9427101 0.0000000 1.4053932 0.9668300 1.4549239 1.5096831 1.0428208 1.4447315 0.9931400 1.1247732 1.5236380 1.4402834 1.4596984 1.4305229 1.4526913 1.5192641 1.1860196 1.4521661 0.6847678 0.9654279 1.5670997 1.1806038 1.5824407 1.5096831 1.2468063 0.1383571 1.5397190 1.7227788 1.4152692 0.9700091 1.5387735 1.1075162 1.0428208 1.4510719 1.1085004 1.4423515 1.4509938 1.4549239 
US8        1.1664814 1.1614405 1.0239880 1.0920645 1.1841874 1.0239880 1.1841874 0.2292114 0.2289931 0.2349416 0.3253885 0.2318897 0.1312269 0.2458809 0.7285092 1.1934390 1.1373644 1.1789407 1.1790805 0.2346794 0.2292110 0.2107411 0.2344340 0.2458809 1.1360052 0.2310121 0.2192781 0.2231441 0.2400926 0.2107411 1.4800593 0.3253885 1.0285222 1.4004990 0.0000010 0.2241199 1.1854320 1.1855212 1.1789407 0.2344340 1.2269172 1.6926204 1.1934390 0.3132160 0.2318897 1.1664814 0.2496221 0.2292110 1.1843052 1.1088766 0.2289931 1.1373644 1.1088766 0.2761928 1.1958450 0.2316822 1.4800593 1.1854320 0.2276884 0.2241199 0.2310121 0.2496221 1.0920645 0.2823394 0.7285092 0.2710075 1.1855212 1.2053664 0.2823394 0.2316822 0.2400926 0.2422674 0.2483317 0.2483317 0.2710075 1.4004990 1.1631403 1.0696259 1.4053932 0.0000000 1.1790805 0.2654550 0.2109556 1.1718021 0.2231441 1.0443535 1.2245338 0.3166043 0.0976512 0.3132160 0.2392904 0.2255706 0.2302113 1.1614405 0.2316997 1.1411749 1.1982246 0.2286976 1.1843052 0.1093395 0.2109556 1.1956845 1.3962922 0.2368141 0.2500714 0.2884531 1.1112827 0.1047906 1.1978414 1.1718021 0.2293692 1.1994458 0.2422674 0.2346794 0.2654550 
StsC2_1    0.5672565 0.5234212 0.5694685 0.5110972 0.0451319 0.5694685 0.0451319 1.1285583 1.2271555 1.1629814 1.1414123 1.1219518 1.2573639 1.2346153 1.1711541 0.5663620 0.7131503 0.0366712 0.0000010 1.1312863 1.0903769 1.2314273 1.1402623 1.2346153 0.5235018 1.1804761 1.0823060 1.1155285 1.1303847 1.2314273 0.9544040 1.1414123 0.6507071 0.9801432 1.1790805 1.1000991 0.7338182 0.7455586 0.0366712 1.1402623 0.0407588 0.6984524 0.5663620 1.1481851 1.1219518 0.5672565 1.1557667 1.0903769 0.5773831 0.5145740 1.2271555 0.7131503 0.5145740 1.1124635 0.5904648 1.1069027 0.9544040 0.7338182 1.1272682 1.1000991 1.1804761 1.1557667 0.5110972 1.3127329 1.1711541 1.1244048 0.7455586 0.0282538 1.3127329 1.1069027 1.1303847 1.1275432 1.1507880 1.1507880 1.1244048 0.9801432 0.7457372 0.4966569 0.9668300 1.1790805 0.0000000 1.1379780 1.1007700 0.5669275 1.1155285 0.6582295 0.5349023 1.2072995 1.1493945 1.1481851 1.1913725 1.1297169 1.0888501 0.5234212 1.1292967 0.7618746 0.0364775 1.1310483 0.5773831 1.2355347 1.1007700 0.5199727 1.0480182 1.1606193 1.2295841 1.0749349 0.5271556 1.2334206 0.7436054 0.5669275 1.1201053 0.7511299 1.1275432 1.1312863 1.1379780 
AmsW6_1    1.1923779 1.1712637 1.0255487 1.0290799 1.1098766 1.0255487 1.1098766 0.0811804 0.2016724 0.1359727 0.2574236 0.0756824 0.2732382 0.1472893 0.7901653 1.2187941 1.2134081 1.1250724 1.1379780 0.0714383 0.2007137 0.1760014 0.0714083 0.1472893 1.0990239 0.1038031 0.2302723 0.0764797 0.0757882 0.1760014 1.5701470 0.2574236 1.1229533 1.5085927 0.2654550 0.0892391 1.2257909 1.2437196 1.1250724 0.0714083 1.1767815 1.6003250 1.2187941 0.2712427 0.0756824 1.1923779 0.1050584 0.2007137 1.1965379 1.0518686 0.2016724 1.2134081 1.0518686 0.2281863 1.2499368 0.1786733 1.5701470 1.2257909 0.0936027 0.0892391 0.1038031 0.1050584 1.0290799 0.1731627 0.7901653 0.0039601 1.2437196 1.1563525 0.1731627 0.1786733 0.0757882 0.0713720 0.0906335 0.0906335 0.0039601 1.5085927 1.2218174 1.0379710 1.4549239 0.2654550 1.1379780 0.0000000 0.1722861 1.1868900 0.0764797 1.1316266 1.2073470 0.2018074 0.2725114 0.2712427 0.0988551 0.0620003 0.2303574 1.1712637 0.0664650 1.3494211 1.1480330 0.1456070 1.1965379 0.2703247 0.1722861 1.2211317 1.4804523 0.2071198 0.1865431 0.2577651 1.0676254 0.2736197 1.2563737 1.1868900 0.0719958 1.2584417 0.0713720 0.0714383 0.0000010 
KbAr_3     1.1405963 1.1149330 0.9949867 1.0034585 1.1057331 0.9949867 1.1057331 0.1754908 0.1713279 0.1819409 0.2243077 0.1682772 0.2450893 0.1856512 0.7551557 1.1665451 1.1147910 1.1147592 1.1007700 0.1634253 0.0592003 0.1571296 0.1632547 0.1856512 1.0604212 0.1926786 0.0644450 0.1698598 0.1684932 0.1571296 1.5624250 0.2243077 1.1114543 1.4892667 0.2109556 0.1738480 1.1995067 1.2170084 1.1147592 0.1632547 1.1440860 1.5342332 1.1665451 0.2340771 0.1682772 1.1405963 0.1806323 0.0592003 1.1050904 1.0244863 0.1713279 1.1147910 1.0244863 0.1374972 1.1816486 0.1794992 1.5624250 1.1995067 0.1680507 0.1738480 0.1926786 0.1806323 1.0034585 0.1991129 0.7551557 0.1772626 1.2170084 1.1251622 0.1991129 0.1794992 0.1684932 0.1604260 0.1643085 0.1643085 0.1772626 1.4892667 1.1955251 0.9958648 1.5096831 0.2109556 1.1007700 0.1722861 0.0000000 1.1446224 0.1698598 1.1200193 1.1412531 0.2508941 0.2221185 0.2340771 0.1904251 0.1637647 0.0644698 1.1149330 0.1632782 1.2179123 1.1210273 0.1509474 1.1050904 0.2233531 0.0000010 1.1629490 1.4872344 0.1267839 0.1833259 0.1612074 1.0245925 0.2208766 1.2293974 1.1446224 0.1645884 1.2290111 0.1604260 0.1634253 0.1722861 
StsCM_2    0.0273664 0.5745363 0.6653460 0.5193400 0.5702711 0.6653460 0.5702711 1.1648636 1.1884758 1.1884543 1.1241715 1.1768250 1.2097834 1.2477150 1.0090124 0.0115736 0.9338281 0.5529161 0.5669275 1.1677141 1.1410517 1.2369657 1.1741243 1.2477150 0.6416838 1.2139564 1.1516969 1.1517102 1.1842001 1.2369657 1.0799411 1.1241715 0.5507779 1.0890942 1.1718021 1.1714396 0.6770752 0.6662814 0.5529161 1.1741243 0.5678884 0.0157371 0.0115736 1.1595564 1.1768250 0.0273664 1.2188866 1.1410517 0.6429876 0.4997465 1.1884758 0.9338281 0.4997465 1.1174318 0.0519530 1.1580022 1.0799411 0.6770752 1.1931014 1.1714396 1.2139564 1.2188866 0.5193400 1.2975189 1.0090124 1.1992011 0.6662814 0.5527833 1.2975189 1.1580022 1.1842001 1.1521761 1.1910688 1.1910688 1.1992011 1.0890942 0.6862255 0.4964327 1.0428208 1.1718021 0.5669275 1.1868900 1.1446224 0.0000000 1.1517102 0.5634004 0.6128620 1.1819601 1.1415292 1.1595564 1.2363507 1.1911708 1.1726309 0.5745363 1.1907362 0.8392357 0.5443269 1.1891391 0.6429876 1.1736312 1.1446224 0.5452582 1.0883949 1.2141860 1.2885105 1.1302118 0.5206442 1.1900669 0.6743577 0.0000010 1.1563873 0.6745576 1.1521761 1.1677141 1.1868900 
AmLr_2     1.1555908 1.1675727 1.0163001 1.0083658 1.0880348 1.0163001 1.0880348 0.0039777 0.1790596 0.0977422 0.2644944 0.0200443 0.2576146 0.1205279 0.8291526 1.1699133 1.1638573 1.1029852 1.1155285 0.0079744 0.1871761 0.1635682 0.0160159 0.1205279 1.0557945 0.0946012 0.2204295 0.0000010 0.0200736 0.1635682 1.5008065 0.2644944 1.0279252 1.4518498 0.2231441 0.0759130 1.1779168 1.1951120 1.1029852 0.0160159 1.1535667 1.5754195 1.1699133 0.2475794 0.0200443 1.1555908 0.1054026 0.1871761 1.1561248 1.0232373 0.1790596 1.1638573 1.0232373 0.1968532 1.1998222 0.1427598 1.5008065 1.1779168 0.0713071 0.0759130 0.0946012 0.1054026 1.0083658 0.1485126 0.8291526 0.0772224 1.1951120 1.1335571 0.1485126 0.1427598 0.0200736 0.0244845 0.0646653 0.0646653 0.0772224 1.4518498 1.1739228 0.9980828 1.4447315 0.2231441 1.1155285 0.0764797 0.1698598 1.1517102 0.0000000 1.0371650 1.2080893 0.1811695 0.2429711 0.2475794 0.0854456 0.0756675 0.2205105 1.1675727 0.0802684 1.2796787 1.1154862 0.1263212 1.1561248 0.2505688 0.1698598 1.2011750 1.4473540 0.1651837 0.1628710 0.2520044 1.0117360 0.2440493 1.1965833 1.1517102 0.0039775 1.2091031 0.0244845 0.0079744 0.0764797 
StDa_1     0.5415159 0.6966071 0.6521610 0.6684612 0.6382058 0.6521610 0.6382058 1.0495232 1.2136105 1.0693771 1.1090588 1.0577804 1.1388946 1.1527510 1.0712831 0.5521413 0.8601118 0.6444923 0.6582295 1.0596679 1.0678895 1.1869913 1.0586145 1.1527510 0.6949214 1.0894210 1.1264130 1.0371650 1.0546113 1.1869913 1.0033315 1.1090588 0.0116224 1.0038245 1.0443535 1.0416037 0.7407368 0.7519342 0.6444923 1.0586145 0.6689604 0.7148925 0.5521413 1.0862360 1.0577804 0.5415159 1.1013436 1.0678895 0.7818360 0.6775535 1.2136105 0.8601118 0.6775535 1.0610724 0.5729911 1.0417882 1.0033315 0.7407368 1.0507954 1.0416037 1.0894210 1.1013436 0.6684612 1.2311463 1.0712831 1.1445873 0.7519342 0.6575914 1.2311463 1.0417882 1.0546113 1.0810567 1.0678084 1.0678084 1.1445873 1.0038245 0.7534701 0.6708689 0.9931400 1.0443535 0.6582295 1.1316266 1.1200193 0.5634004 1.0371650 0.0000000 0.7407677 1.1317518 1.0606913 1.0862360 1.0849024 1.0802326 1.1290576 0.6966071 1.0798364 0.7936540 0.6530811 1.0838867 0.7818360 1.0765499 1.1200193 0.7867024 1.0409604 1.0804993 1.1656136 1.0264092 0.6683079 1.1264629 0.7436387 0.5634004 1.0491086 0.7678250 1.0810567 1.0596679 1.1316266 
StAvMA_2   0.6358516 0.2402981 0.5648018 0.3828501 0.5578426 0.5648018 0.5578426 1.2214099 1.2745635 1.2673830 1.0914421 1.2305211 1.2917105 1.2392312 1.1652861 0.6220508 0.9234832 0.5534019 0.5349023 1.2226700 1.1154568 1.3000005 1.2101571 1.2392312 0.3818805 1.2665227 1.1398879 1.2080893 1.2320593 1.3000005 1.2090445 1.0914421 0.7270980 1.2211377 1.2245338 1.1783918 0.8379573 0.8505532 0.5534019 1.2101571 0.5559543 0.7746063 0.6220508 1.0808824 1.2305211 0.6358516 1.2745744 1.1154568 0.4088035 0.3899404 1.2745635 0.9234832 0.3899404 1.1200434 0.6658610 1.1340070 1.2090445 0.8379573 1.2087075 1.1783918 1.2665227 1.2745744 0.3828501 1.3128035 1.1652861 1.2208156 0.8505532 0.5486349 1.3128035 1.1340070 1.2320593 1.2304628 1.1660306 1.1660306 1.2208156 1.2211377 0.8567953 0.3710299 1.1247732 1.2245338 0.5349023 1.2073470 1.1412531 0.6128620 1.2080893 0.7407677 0.0000000 1.2940981 1.1882708 1.0808824 1.2665109 1.1991675 1.1263032 0.2402981 1.1997188 0.9325023 0.5633043 1.1965147 0.4088035 1.2498779 1.1412531 0.2597295 1.1648329 1.1545075 1.2278036 1.0479707 0.4061078 1.2659927 0.8484386 0.6128620 1.2227495 0.8621495 1.2304628 1.2226700 1.2073470 
Kus        1.1664075 1.2329526 1.1040789 1.1462626 1.2088442 1.1040789 1.2088442 0.1867675 0.2585887 0.2097250 0.3410347 0.1890867 0.3595305 0.1433509 0.9160203 1.2065157 1.3075593 1.2184753 1.2072995 0.1808703 0.2445744 0.2454151 0.1806847 0.1433509 1.1524741 0.2202181 0.3025742 0.1811695 0.1849580 0.2454151 1.5206350 0.3410347 1.1228906 1.5453487 0.3166043 0.1993614 1.1995080 1.2170416 1.2184753 0.1806847 1.2603136 1.6366210 1.2065157 0.3365131 0.1890867 1.1664075 0.2017669 0.2445744 1.2486883 1.1532002 0.2585887 1.3075593 1.1532002 0.2581633 1.2165520 0.2389004 1.5206350 1.1995080 0.1906086 0.1993614 0.2202181 0.2017669 1.1462626 0.1658644 0.9160203 0.2068399 1.2170416 1.2371410 0.1658644 0.2389004 0.1849580 0.1876189 0.1644611 0.1644611 0.2068399 1.5453487 1.1955201 1.1382641 1.5236380 0.3166043 1.2072995 0.2018074 0.2508941 1.1819601 0.1811695 1.1317518 1.2940981 0.0000000 0.3092544 0.3365131 0.2188074 0.1787295 0.2987641 1.2329526 0.1842108 1.4078645 1.2323037 0.1621434 1.2486883 0.3491136 0.2508941 1.2438362 1.4732009 0.2245486 0.2378469 0.2944623 1.1515716 0.3422070 1.2294581 1.1819601 0.1759331 1.2290712 0.1876189 0.1808703 0.2018074 
Ue26       1.1469054 1.1175078 0.9669539 1.0491849 1.1628019 0.9669539 1.1628019 0.2492380 0.2225789 0.2392417 0.3198430 0.2496473 0.1214736 0.2700409 0.7538926 1.1627153 1.1891772 1.1576339 1.1493945 0.2503204 0.2203639 0.2091866 0.2500572 0.2700409 1.1145373 0.2339125 0.2267959 0.2429711 0.2558642 0.2091866 1.5039905 0.3198430 1.0447023 1.4810447 0.0976512 0.2247628 1.1463096 1.1634476 1.1576339 0.2500572 1.1966422 1.5645730 1.1627153 0.3079470 0.2496473 1.1469054 0.2388760 0.2203639 1.1974516 1.0651012 0.2225789 1.1891772 1.0651012 0.2671791 1.1650845 0.2288017 1.5039905 1.1463096 0.2283612 0.2247628 0.2339125 0.2388760 1.0491849 0.2758352 0.7538926 0.2781103 1.1634476 1.1755764 0.2758352 0.2288017 0.2558642 0.2400580 0.2607085 0.2607085 0.2781103 1.4810447 1.1412988 1.0272403 1.4402834 0.0976512 1.1493945 0.2725114 0.2221185 1.1415292 0.2429711 1.0606913 1.1882708 0.3092544 0.0000000 0.3079470 0.2477355 0.2367821 0.2374648 1.1175078 0.2430237 1.1921499 1.1686707 0.2412666 1.1974516 0.1214382 0.2221185 1.1325826 1.4661901 0.2398193 0.2401724 0.2932582 1.0773476 0.1112062 1.1756574 1.1415292 0.2494268 1.1756094 0.2400580 0.2503204 0.2725114 
NnCxD5_1   1.1682186 1.0111100 0.8967070 0.9732373 1.1306385 0.8967070 1.1306385 0.2539121 0.2581059 0.2581017 0.0543578 0.2613548 0.3399341 0.2665789 0.7361152 1.1787012 1.1178071 1.1398416 1.1481851 0.2520681 0.2624795 0.2446233 0.2518038 0.2665789 1.0369640 0.2648888 0.2720338 0.2475794 0.2643894 0.2446233 1.5605105 0.0543578 1.0810257 1.4944764 0.3132160 0.2445751 1.1228105 1.1394351 1.1398416 0.2518038 1.1823633 1.6317610 1.1787012 0.0000010 0.2613548 1.1682186 0.2727377 0.2624795 1.1030517 0.9790794 0.2581059 1.1178071 0.9790794 0.2419089 1.2178579 0.2847088 1.5605105 1.1228105 0.2450668 0.2445751 0.2648888 0.2727377 0.9732373 0.3103329 0.7361152 0.2769585 1.1394351 1.1638365 0.3103329 0.2847088 0.2643894 0.2553314 0.2607893 0.2607893 0.2769585 1.4944764 1.1187430 0.9769183 1.4596984 0.3132160 1.1481851 0.2712427 0.2340771 1.1595564 0.2475794 1.0862360 1.0808824 0.3365131 0.3079470 0.0000000 0.2618576 0.2497633 0.2651395 1.0111100 0.2561480 1.2399443 1.1574017 0.2555865 1.1030517 0.3264792 0.2340771 1.0731790 1.4721912 0.2235545 0.3002014 0.2088889 0.9944690 0.3202450 1.1513180 1.1595564 0.2466270 1.1511578 0.2553314 0.2520681 0.2712427 
AmsW69_1   1.2313934 1.2462496 1.0762496 1.0993113 1.1624719 1.0762496 1.1624719 0.0902186 0.1910403 0.1141491 0.2691427 0.0730891 0.2773907 0.1422735 0.8143473 1.2583986 1.2055946 1.1717744 1.1913725 0.0864646 0.2081947 0.1686774 0.0864277 0.1422735 1.0982319 0.0119664 0.2315046 0.0854456 0.0820528 0.1686774 1.5367830 0.2691427 1.0798959 1.4958151 0.2392904 0.0579580 1.2732931 1.2919957 1.1717744 0.0864277 1.2252667 1.6268432 1.2583986 0.2618576 0.0730891 1.2313934 0.0991290 0.2081947 1.1950385 1.1160104 0.1910403 1.2055946 1.1160104 0.2299885 1.2790066 0.1741068 1.5367830 1.2732931 0.0451290 0.0579580 0.0119664 0.0991290 1.0993113 0.1533947 0.8143473 0.1033566 1.2919957 1.2041847 0.1533947 0.1741068 0.0820528 0.0902135 0.0856043 0.0856043 0.1033566 1.4958151 1.2693432 1.1019487 1.4305229 0.2392904 1.1913725 0.0988551 0.1904251 1.2363507 0.0854456 1.0849024 1.2665109 0.2188074 0.2477355 0.2618576 0.0000000 0.0672087 0.2315898 1.2462496 0.0717732 1.3486274 1.1995827 0.1397725 1.1950385 0.2579654 0.1904251 1.2745225 1.4716903 0.1884004 0.1886587 0.2570222 1.1246684 0.2606438 1.3051213 1.2363507 0.0862692 1.3074979 0.0902135 0.0864646 0.0988551 
AmOrD0     1.1967041 1.1705808 1.0387638 1.0478608 1.1143950 1.0387638 1.1143950 0.0803114 0.1869106 0.1057648 0.2463199 0.0666793 0.2630702 0.1117694 0.8083590 1.2232014 1.1965221 1.1242501 1.1297169 0.0710221 0.1883105 0.1662539 0.0709925 0.1117694 1.0848746 0.0718674 0.2174612 0.0756675 0.0667731 0.1662539 1.5791549 0.2463199 1.0698015 1.5057237 0.2255706 0.0622809 1.2227275 1.2406251 1.1242501 0.0709925 1.1750815 1.6338672 1.2232014 0.2497633 0.0666793 1.1967041 0.1034895 0.1883105 1.1819905 1.0635395 0.1869106 1.1965221 1.0635395 0.2145383 1.2388639 0.1639876 1.5791549 1.2227275 0.0624190 0.0622809 0.0718674 0.1034895 1.0478608 0.1542508 0.8083590 0.0662613 1.2406251 1.1546827 0.1542508 0.1639876 0.0667731 0.0668942 0.0708873 0.0708873 0.0662613 1.5057237 1.2187487 1.0494999 1.4526913 0.2255706 1.1297169 0.0620003 0.1637647 1.1911708 0.0756675 1.0802326 1.1991675 0.1787295 0.2367821 0.2497633 0.0672087 0.0000000 0.2175408 1.1705808 0.0039793 1.3425643 1.1471795 0.1048035 1.1819905 0.2491420 0.1637647 1.2133698 1.4911211 0.1782448 0.1781447 0.2492486 1.0793151 0.2531777 1.2532617 1.1911708 0.0712356 1.2553127 0.0668942 0.0710221 0.0620003 
KbPh       1.1687435 1.1173887 0.9855841 1.0234682 1.1111516 0.9855841 1.1111516 0.2264805 0.1895942 0.2159999 0.2638379 0.2264230 0.2644327 0.2297149 0.6983808 1.1948201 1.1083945 1.1208068 1.0888501 0.2213596 0.0639910 0.1793830 0.2211285 0.2297149 1.0967314 0.2217327 0.0079996 0.2205105 0.2266870 0.1793830 1.6030881 0.2638379 1.1237615 1.5512734 0.2302113 0.2200860 1.1671724 1.1842430 1.1208068 0.2211285 1.1340408 1.5665706 1.1948201 0.2651395 0.2264230 1.1687435 0.2250965 0.0639910 1.1399442 1.0447227 0.1895942 1.1083945 1.0447227 0.1879376 1.2024565 0.2272685 1.6030881 1.1671724 0.2079524 0.2200860 0.2217327 0.2250965 1.0234682 0.2466704 0.6983808 0.2356332 1.1842430 1.1130348 0.2466704 0.2272685 0.2266870 0.2182925 0.2200129 0.2200129 0.2356332 1.5512734 1.1631652 1.0166591 1.5192641 0.2302113 1.0888501 0.2303574 0.0644698 1.1726309 0.2205105 1.1290576 1.1263032 0.2987641 0.2374648 0.2651395 0.2315898 0.2175408 0.0000000 1.1173887 0.2234563 1.2097269 1.1089719 0.1904178 1.1399442 0.2426868 0.0644698 1.1660648 1.5553955 0.1454608 0.2253101 0.2106510 1.0448140 0.2452048 1.1963742 1.1726309 0.2228158 1.1958293 0.2182925 0.2213596 0.2303574 
StsBA_2    0.5728308 0.0000010 0.5519728 0.2744967 0.5382487 0.5519728 0.5382487 1.1807360 1.2271478 1.2023260 1.0352722 1.2016087 1.1944812 1.2253393 1.0307033 0.5679170 0.8742907 0.5321364 0.5234212 1.1836302 1.0849867 1.2276958 1.1819639 1.2253393 0.3280055 1.2230429 1.1129307 1.1675727 1.2032223 1.2276958 1.1712111 1.0352722 0.6889018 1.1386490 1.1614405 1.1826786 0.7673658 0.7792642 0.5321364 1.1819639 0.5434165 0.7173737 0.5679170 1.0111100 1.2016087 0.5728308 1.2143632 1.0849867 0.4032461 0.2609851 1.2271478 0.8742907 0.2609851 1.0468919 0.5962554 1.1045311 1.1712111 0.7673658 1.1907443 1.1826786 1.2230429 1.2143632 0.2744967 1.2957469 1.0307033 1.1846545 0.7792642 0.5309912 1.2957469 1.1045311 1.2032223 1.1998801 1.1848298 1.1848298 1.1846545 1.1386490 0.7922372 0.2482576 1.1860196 1.1614405 0.5234212 1.1712637 1.1149330 0.5745363 1.1675727 0.6966071 0.2402981 1.2329526 1.1175078 1.0111100 1.2462496 1.1705808 1.1173887 0.0000000 1.1711266 0.8440933 0.5455485 1.1439301 0.4032461 1.1764967 1.1149330 0.0496808 1.1344010 1.1604820 1.1754136 0.9998504 0.2551950 1.1580802 0.7772758 0.5745363 1.1722784 0.7817284 1.1998801 1.1836302 1.1712637 
AmOr_2     1.1962651 1.1711266 1.0387490 1.0474784 1.1139812 1.0387490 1.1139812 0.0849577 0.1925060 0.1109165 0.2527350 0.0711991 0.2694790 0.1168401 0.8195460 1.2227568 1.1960884 1.1238337 1.1292967 0.0755727 0.1940010 0.1717084 0.0755411 0.1168401 1.0844774 0.0764819 0.2233741 0.0802684 0.0712990 0.1717084 1.5785953 0.2527350 1.0694096 1.5051852 0.2316997 0.0667635 1.2222711 1.2401628 1.1238337 0.0755411 1.1746480 1.6331130 1.2227568 0.2561480 0.0711991 1.1962651 0.1083403 0.1940010 1.1815619 1.0631485 0.1925060 1.1960884 1.0631485 0.2138763 1.2384143 0.1693771 1.5785953 1.2222711 0.0669118 0.0667635 0.0764819 0.1083403 1.0474784 0.1595949 0.8195460 0.0707552 1.2401628 1.1542553 0.1595949 0.1693771 0.0712990 0.0714294 0.0754295 0.0754295 0.0707552 1.5051852 1.2182918 1.0491170 1.4521661 0.2316997 1.1292967 0.0664650 0.1632782 1.1907362 0.0802684 1.0798364 1.1997188 0.1842108 0.2430237 0.2561480 0.0717732 0.0039793 0.2234563 1.1711266 0.0000000 1.3420797 1.1467558 0.1097255 1.1815619 0.2555335 0.1632782 1.2139330 1.4905802 0.1839654 0.1845930 0.2557029 1.0789199 0.2595840 1.2527961 1.1907362 0.0758003 1.2548445 0.0714294 0.0755727 0.0664650 
StFu       0.8019005 0.8440933 0.9608635 0.8361283 0.7814281 0.9608635 0.7814281 1.2942151 1.3025708 1.2590898 1.1744763 1.2739811 1.3229596 1.3799430 1.2471227 0.8289993 0.2731159 0.7795445 0.7618746 1.2841162 1.2014836 1.2617865 1.2787454 1.3799430 0.9419190 1.3551487 1.1979249 1.2796787 1.2848622 1.2617865 0.6445286 1.1744763 0.7878351 0.6700860 1.1411749 1.3169853 0.8857789 0.8993805 0.7795445 1.2787454 0.7946613 1.0280451 0.8289993 1.2399443 1.2739811 0.8019005 1.3498725 1.2014836 0.9321335 0.8514526 1.3025708 0.2731159 0.8514526 1.1407611 0.8291459 1.2634230 0.6445286 0.8857789 1.2885932 1.3169853 1.3551487 1.3498725 0.8361283 1.3669135 1.2471227 1.3648599 0.8993805 0.7896141 1.3669135 1.2634230 1.2848622 1.2980383 1.2932027 1.2932027 1.3648599 0.6700860 0.9047335 0.8221206 0.6847678 1.1411749 0.7618746 1.3494211 1.2179123 0.8392357 1.2796787 0.7936540 0.9325023 1.4078645 1.1921499 1.2399443 1.3486274 1.3425643 1.2097269 0.8440933 1.3420797 0.0000000 0.7817596 1.3231064 0.9321335 1.2627552 1.2179123 0.8749305 0.6702447 1.2818940 1.4355260 1.1656069 0.8318908 1.2776843 0.8970947 0.8392357 1.2715749 0.8975247 1.2980383 1.2841162 1.3494211 
StCr       0.5541067 0.5455485 0.5845419 0.5148004 0.0491723 0.5845419 0.0491723 1.1284649 1.2418009 1.1839245 1.1506046 1.1284089 1.2664944 1.2563761 1.1527225 0.5536563 0.7587225 0.0324119 0.0364775 1.1311819 1.0959192 1.2530830 1.1401222 1.2563761 0.5457172 1.1886817 1.1024286 1.1154862 1.1368423 1.2530830 0.9568879 1.1506046 0.6417417 0.9741068 1.1982246 1.1205331 0.7418253 0.7535755 0.0324119 1.1401222 0.0199958 0.6780023 0.5536563 1.1574017 1.1284089 0.5541067 1.1793193 1.0959192 0.5859346 0.5182990 1.2418009 0.7587225 0.5182990 1.1329631 0.5997385 1.1260750 0.9568879 0.7418253 1.1478396 1.1205331 1.1886817 1.1793193 0.5148004 1.3355814 1.1527225 1.1344233 0.7535755 0.0079199 1.3355814 1.1260750 1.1368423 1.1375679 1.1721427 1.1721427 1.1344233 0.9741068 0.7537409 0.5004011 0.9654279 1.1982246 0.0364775 1.1480330 1.1210273 0.5443269 1.1154862 0.6530811 0.5633043 1.2323037 1.1686707 1.1574017 1.1995827 1.1471795 1.1089719 0.5455485 1.1467558 0.7817596 0.0000000 1.1326625 0.5859346 1.2601507 1.1210273 0.5384946 1.0464363 1.1814284 1.2514096 1.0837670 0.5217392 1.2581153 0.7516186 0.5443269 1.1200450 0.7579977 1.1375679 1.1311819 1.1480330 
Uc878      1.2097211 1.1439301 1.0281899 1.0682963 1.1301432 1.0281899 1.1301432 0.1315268 0.1774609 0.1448169 0.2533595 0.1256719 0.2644317 0.1085566 0.8159563 1.2248235 1.2517154 1.1396689 1.1310483 0.1210439 0.1448442 0.1728275 0.1209212 0.1085566 1.0718809 0.1457822 0.1965133 0.1263212 0.1258412 0.1728275 1.6563859 0.2533595 1.0754808 1.5938050 0.2286976 0.1143181 1.1934419 1.2110358 1.1396689 0.1209212 1.1633221 1.6551997 1.2248235 0.2555865 0.1256719 1.2097211 0.1409734 0.1448442 1.1597038 1.0743616 0.1774609 1.2517154 1.0743616 0.1885289 1.2406486 0.1810456 1.6563859 1.1934419 0.1093234 0.1143181 0.1457822 0.1409734 1.0682963 0.1419979 0.8159563 0.1504206 1.2110358 1.1408536 0.1419979 0.1810456 0.1258412 0.1253045 0.1363062 0.1363062 0.1504206 1.5938050 1.1894163 1.0756348 1.5670997 0.2286976 1.1310483 0.1456070 0.1509474 1.1891391 0.1263212 1.0838867 1.1965147 0.1621434 0.2412666 0.2555865 0.1397725 0.1048035 0.1904178 1.1439301 0.1097255 1.3231064 1.1326625 0.0000000 1.1597038 0.2502379 0.1509474 1.2121330 1.5574696 0.1781606 0.1860851 0.2228145 1.0877066 0.2494718 1.2235030 1.1891391 0.1214199 1.2230835 0.1253045 0.1210439 0.1456070 
StSe_1     0.6470971 0.4032461 0.6496130 0.3866677 0.5740914 0.6496130 0.5740914 1.1692690 1.2399345 1.1625768 1.1284040 1.1737304 1.2810548 1.2364324 1.0363894 0.6463018 0.9747887 0.5859083 0.5773831 1.1812468 1.1055410 1.2804856 1.1712049 1.2364324 0.0799366 1.2116373 1.1536945 1.1561248 1.1924766 1.2804856 1.1913337 1.1284040 0.7749875 1.1797469 1.1843052 1.1480210 0.8869062 0.9003998 0.5859083 1.1712049 0.5631841 0.8067779 0.6463018 1.1030517 1.1737304 0.6470971 1.2088473 1.1055410 0.0000010 0.3879310 1.2399345 0.9747887 0.3879310 1.0911349 0.6867947 1.1212603 1.1913337 0.8869062 1.1564820 1.1480210 1.2116373 1.2088473 0.3866677 1.3030026 1.0363894 1.2100275 0.9003998 0.5707684 1.3030026 1.1212603 1.1924766 1.2032362 1.1716570 1.1716570 1.2100275 1.1797469 0.9070297 0.3647961 1.1806038 1.1843052 0.5773831 1.1965379 1.1050904 0.6429876 1.1561248 0.7818360 0.4088035 1.2486883 1.1974516 1.1030517 1.1950385 1.1819905 1.1399442 0.4032461 1.1815619 0.9321335 0.5859346 1.1597038 0.0000000 1.2483168 1.1050904 0.4256431 1.1328917 1.1639447 1.2105379 1.0368870 0.3893741 1.2398894 0.8981318 0.6429876 1.1698613 0.9090837 1.2032362 1.1812468 1.1965379 
StsAN      1.1683254 1.1764967 0.9937057 1.0974556 1.2406125 0.9937057 1.2406125 0.2569731 0.2407272 0.2419032 0.3311110 0.2568355 0.0415414 0.2702946 0.7759201 1.1952588 1.2422831 1.2400873 1.2355347 0.2555285 0.2417086 0.2330737 0.2552582 0.2702946 1.1758042 0.2503061 0.2316683 0.2505688 0.2611426 0.2330737 1.6586871 0.3311110 1.0635165 1.6076092 0.1093395 0.2364704 1.2802176 1.2991144 1.2400873 0.2552582 1.2875265 1.6641114 1.1952588 0.3264792 0.2568355 1.1683254 0.2579813 0.2417086 1.2483168 1.1060954 0.2407272 1.2422831 1.1060954 0.2875316 1.1874403 0.2647940 1.6586871 1.2802176 0.2362471 0.2364704 0.2503061 0.2579813 1.0974556 0.2684571 0.7759201 0.2759551 1.2991144 1.2651874 0.2684571 0.2647940 0.2611426 0.2532162 0.2678591 0.2678591 0.2759551 1.6076092 1.2701493 1.0771977 1.5824407 0.1093395 1.2355347 0.2703247 0.2233531 1.1736312 0.2505688 1.0765499 1.2498779 0.3491136 0.1214382 0.3264792 0.2579654 0.2491420 0.2426868 1.1764967 0.2555335 1.2627552 1.2601507 0.2502379 1.2483168 0.0000000 0.2233531 1.1945890 1.5838122 0.2656483 0.2897584 0.2962265 1.1187280 0.0504726 1.3123597 1.1736312 0.2571765 1.3116739 0.2532162 0.2555285 0.2703247 
KbAr_1     1.1405963 1.1149330 0.9949867 1.0034585 1.1057331 0.9949867 1.1057331 0.1754908 0.1713279 0.1819409 0.2243077 0.1682772 0.2450893 0.1856512 0.7551557 1.1665451 1.1147910 1.1147592 1.1007700 0.1634253 0.0592003 0.1571296 0.1632547 0.1856512 1.0604212 0.1926786 0.0644450 0.1698598 0.1684932 0.1571296 1.5624250 0.2243077 1.1114543 1.4892667 0.2109556 0.1738480 1.1995067 1.2170084 1.1147592 0.1632547 1.1440860 1.5342332 1.1665451 0.2340771 0.1682772 1.1405963 0.1806323 0.0592003 1.1050904 1.0244863 0.1713279 1.1147910 1.0244863 0.1374972 1.1816486 0.1794992 1.5624250 1.1995067 0.1680507 0.1738480 0.1926786 0.1806323 1.0034585 0.1991129 0.7551557 0.1772626 1.2170084 1.1251622 0.1991129 0.1794992 0.1684932 0.1604260 0.1643085 0.1643085 0.1772626 1.4892667 1.1955251 0.9958648 1.5096831 0.2109556 1.1007700 0.1722861 0.0000010 1.1446224 0.1698598 1.1200193 1.1412531 0.2508941 0.2221185 0.2340771 0.1904251 0.1637647 0.0644698 1.1149330 0.1632782 1.2179123 1.1210273 0.1509474 1.1050904 0.2233531 0.0000000 1.1629490 1.4872344 0.1267839 0.1833259 0.1612074 1.0245925 0.2208766 1.2293974 1.1446224 0.1645884 1.2290111 0.1604260 0.1634253 0.1722861 
StDu       0.5447215 0.0496808 0.5864579 0.3286865 0.5348258 0.5864579 0.5348258 1.2146070 1.2373978 1.2664714 1.0987314 1.2243967 1.2025540 1.2366284 1.0765545 0.5401490 0.9392940 0.5287099 0.5199727 1.2176498 1.1317221 1.2706867 1.2160103 1.2366284 0.3597761 1.2498602 1.1616426 1.2011750 1.2376411 1.2706867 1.2057839 1.0987314 0.7783542 1.1968004 1.1956845 1.2202829 0.7947583 0.8071375 0.5287099 1.2160103 0.5399470 0.6904545 0.5401490 1.0731790 1.2243967 0.5447215 1.2728530 1.1317221 0.4256431 0.3144897 1.2373978 0.9392940 0.3144897 1.1298286 0.5679331 1.1464742 1.2057839 0.7947583 1.2296706 1.2202829 1.2498602 1.2728530 0.3286865 1.3025399 1.0765545 1.2349558 0.8071375 0.5275065 1.3025399 1.1464742 1.2376411 1.2389319 1.2001108 1.2001108 1.2349558 1.1968004 0.8205122 0.3011638 1.2468063 1.1956845 0.5199727 1.2211317 1.1629490 0.5452582 1.2011750 0.7867024 0.2597295 1.2438362 1.1325826 1.0731790 1.2745225 1.2133698 1.1660648 0.0496808 1.2139330 0.8749305 0.5384946 1.2121330 0.4256431 1.1945890 1.1629490 0.0000000 1.1720729 1.2102682 1.2477455 1.0537608 0.3085488 1.1736740 0.8050636 0.5452582 1.2060302 0.8098084 1.2389319 1.2176498 1.2211317 
Uc37       1.0588595 1.1344010 1.0186369 0.9549393 1.0586088 1.0186369 1.0586088 1.4640276 1.6588264 1.5776156 1.4080241 1.4624374 1.5977621 1.6517491 1.3345719 1.0952294 0.6701884 1.0575773 1.0480182 1.4409197 1.5189573 1.6212723 1.4409069 1.6517491 1.1692119 1.4571094 1.5272658 1.4473540 1.4479817 1.6212723 0.1371151 1.4080241 1.0293508 0.1544660 1.3962922 1.4500389 1.1370842 1.1545560 1.0575773 1.4409069 1.0785463 1.3535920 1.0952294 1.4721912 1.4624374 1.0588595 1.5365729 1.5189573 1.1328917 0.9693609 1.6588264 0.6701884 0.9693609 1.4557038 1.1105497 1.6219026 0.1371151 1.1370842 1.4818154 1.4500389 1.4571094 1.5365729 0.9549393 1.6316264 1.3345719 1.4979913 1.1545560 1.0566191 1.6316264 1.6219026 1.4479817 1.4401388 1.4621591 1.4621591 1.4979913 0.1544660 1.1422019 0.9373265 0.1383571 1.3962922 1.0480182 1.4804523 1.4872344 1.0883949 1.4473540 1.0409604 1.1648329 1.4732009 1.4661901 1.4721912 1.4716903 1.4911211 1.5553955 1.1344010 1.4905802 0.6702447 1.0464363 1.5574696 1.1328917 1.5838122 1.4872344 1.1720729 0.0000000 1.6271801 1.7970990 1.4028923 0.9581767 1.5305971 1.1424785 1.0883949 1.4264749 1.1657448 1.4401388 1.4409197 1.4804523 
UME        1.2091427 1.1604820 1.0009654 1.0589817 1.1674825 1.0009654 1.1674825 0.1707745 0.1725932 0.1716175 0.2433350 0.1718010 0.2864476 0.1731921 0.8201434 1.2359252 1.2124483 1.1647247 1.1606193 0.1668788 0.1396318 0.1619872 0.1667024 0.1731921 1.1016878 0.1954722 0.1502760 0.1651837 0.1720228 0.1619872 1.6571140 0.2433350 1.0880822 1.6429537 0.2368141 0.1690035 1.2284443 1.2464771 1.1647247 0.1667024 1.2043167 1.6912046 1.2359252 0.2235545 0.1718010 1.2091427 0.1944125 0.1396318 1.1639447 1.0748577 0.1725932 1.2124483 1.0748577 0.1484452 1.2383359 0.1895408 1.6571140 1.2284443 0.1703688 0.1690035 0.1954722 0.1944125 1.0589817 0.2271876 0.8201434 0.2123950 1.2464771 1.1858989 0.2271876 0.1895408 0.1720228 0.1765460 0.1743671 0.1743671 0.2123950 1.6429537 1.2232859 1.0408620 1.5397190 0.2368141 1.1606193 0.2071198 0.1267839 1.2141860 0.1651837 1.0804993 1.1545075 0.2245486 0.2398193 0.2235545 0.1884004 0.1782448 0.1454608 1.1604820 0.1839654 1.2818940 1.1814284 0.1781606 1.1639447 0.2656483 0.1267839 1.2102682 1.6271801 0.0000000 0.1897333 0.1986415 1.0630342 0.2607106 1.2591985 1.2141860 0.1668935 1.2589608 0.1765460 0.1668788 0.2071198 
ker        1.2829743 1.1754136 1.0809424 1.1692613 1.2574878 1.0809424 1.2574878 0.1628710 0.1958379 0.1707830 0.3129993 0.1724434 0.2913630 0.2055089 0.8742769 1.3150673 1.3445985 1.2410058 1.2295841 0.1694241 0.2064643 0.1521380 0.1692181 0.2055089 1.1642550 0.1895389 0.2252152 0.1628710 0.1794339 0.1521380 1.7355596 0.3129993 1.1532619 1.7289754 0.2500714 0.1718115 1.3130026 1.3351333 1.2410058 0.1692181 1.2811515 1.5618152 1.3150673 0.3002014 0.1724434 1.2829743 0.1727719 0.2064643 1.2105379 1.1829649 0.1958379 1.3445985 1.1829649 0.2054401 1.3331488 0.0046318 1.7355596 1.3130026 0.1755002 0.1718115 0.1895389 0.1727719 1.1692613 0.2178765 0.8742769 0.1924291 1.3351333 1.2560753 0.2178765 0.0046318 0.1794339 0.1744162 0.1761639 0.1761639 0.1924291 1.7289754 1.3085213 1.1497374 1.7227788 0.2500714 1.2295841 0.1865431 0.1833259 1.2885105 0.1628710 1.1656136 1.2278036 0.2378469 0.2401724 0.3002014 0.1886587 0.1781447 0.2253101 1.1754136 0.1845930 1.4355260 1.2514096 0.1860851 1.2105379 0.2897584 0.1833259 1.2477455 1.7970990 0.1897333 0.0000000 0.2312516 1.1686393 0.2799253 1.3351333 1.2885105 0.1694241 1.3492012 0.1744162 0.1694241 0.1865431 
NnsW4_1    1.1281208 0.9998504 0.9145551 0.9569871 1.0591839 0.9145551 1.0591839 0.2585048 0.2253140 0.2415441 0.2117421 0.2523704 0.2945530 0.2517508 0.7122631 1.1537943 1.1040093 1.0679833 1.0749349 0.2514829 0.1810576 0.1959386 0.2512130 0.2517508 0.9905231 0.2599986 0.2157186 0.2520044 0.2594768 0.1959386 1.3868825 0.2117421 1.0185157 1.3922883 0.2884531 0.2507875 1.0678724 1.0838243 1.0679833 0.2512130 1.0964789 1.5386399 1.1537943 0.2088889 0.2523704 1.1281208 0.2744561 0.1810576 1.0368870 0.9558668 0.2253140 1.1040093 0.9558668 0.1889314 1.1939881 0.2267206 1.3868825 1.0678724 0.2489440 0.2507875 0.2599986 0.2744561 0.9569871 0.2429889 0.7122631 0.2634558 1.0838243 1.0877112 0.2429889 0.2267206 0.2594768 0.2532459 0.2564161 0.2564161 0.2634558 1.3922883 1.0637713 0.9565417 1.4152692 0.2884531 1.0749349 0.2577651 0.1612074 1.1302118 0.2520044 1.0264092 1.0479707 0.2944623 0.2932582 0.2088889 0.2570222 0.2492486 0.2106510 0.9998504 0.2557029 1.1656069 1.0837670 0.2228145 1.0368870 0.2962265 0.1612074 1.0537608 1.4028923 0.1986415 0.2312516 0.0000000 0.9709558 0.3030254 1.0953015 1.1302118 0.2459161 1.0943124 0.2532459 0.2514829 0.2577651 
StX        0.5123516 0.2551950 0.5509515 0.0279604 0.5137368 0.5509515 0.5137368 1.0238846 1.1042333 1.1018692 1.0288429 1.0394702 1.1518484 1.0931165 0.9585646 0.5115437 0.8082265 0.5182537 0.5271556 1.0233774 1.0162698 1.1216495 1.0270453 1.0931165 0.3471563 1.1140771 1.0404437 1.0117360 1.0363922 1.1216495 0.9894283 1.0288429 0.6749994 0.9482117 1.1112827 1.0707770 0.7321546 0.7433610 0.5182537 1.0270453 0.5017633 0.6424543 0.5115437 0.9944690 1.0394702 0.5123516 1.0772242 1.0162698 0.3893741 0.0197384 1.1042333 0.8082265 0.0197384 0.9934506 0.5511399 1.0605239 0.9894283 0.7321546 1.0774644 1.0707770 1.1140771 1.0772242 0.0279604 1.2225034 0.9585646 1.0800284 0.7433610 0.5077035 1.2225034 1.0605239 1.0363922 1.0520544 1.0367274 1.0367274 1.0800284 0.9482117 0.7633476 0.0238868 0.9700091 1.1112827 0.5271556 1.0676254 1.0245925 0.5206442 1.0117360 0.6683079 0.4061078 1.1515716 1.0773476 0.9944690 1.1246684 1.0793151 1.0448140 0.2551950 1.0789199 0.8318908 0.5217392 1.0877066 0.3893741 1.1187280 1.0245925 0.3085488 0.9581767 1.0630342 1.1686393 0.9709558 0.0000000 1.1152132 0.7414970 0.5206442 1.0130650 0.7490334 1.0520544 1.0233774 1.0676254 
StsMC      1.1847841 1.1580802 1.0243773 1.0939750 1.2495721 1.0243773 1.2495721 0.2503278 0.2543672 0.2417158 0.3276191 0.2532916 0.0686773 0.2796136 0.7930433 1.2120897 1.2060785 1.2380023 1.2334206 0.2539800 0.2442399 0.2357945 0.2537124 0.2796136 1.1498800 0.2464635 0.2342629 0.2440493 0.2595604 0.2357945 1.6032871 0.3276191 1.1128547 1.5567948 0.1047906 0.2371733 1.2780634 1.2969154 1.2380023 0.2537124 1.2855662 1.7068757 1.2120897 0.3202450 0.2532916 1.1847841 0.2496803 0.2442399 1.2398894 1.1025881 0.2543672 1.2060785 1.1025881 0.2760671 1.2145340 0.2641040 1.6032871 1.2780634 0.2407708 0.2371733 0.2464635 0.2496803 1.0939750 0.2765518 0.7930433 0.2792566 1.2969154 1.2631615 0.2765518 0.2641040 0.2595604 0.2448634 0.2687145 0.2687145 0.2792566 1.5567948 1.2875933 1.0715138 1.5387735 0.1047906 1.2334206 0.2736197 0.2208766 1.1900669 0.2440493 1.1264629 1.2659927 0.3422070 0.1112062 0.3202450 0.2606438 0.2531777 0.2452048 1.1580802 0.2595840 1.2776843 1.2581153 0.2494718 1.2398894 0.0504726 0.2208766 1.1736740 1.5305971 0.2607106 0.2799253 0.3030254 1.1152132 0.0000000 1.3101331 1.1900669 0.2505183 1.3107938 0.2448634 0.2539800 0.2736197 
StsTu      0.6864532 0.7772758 0.8394320 0.7511098 0.7239268 0.8394320 0.7239268 1.2104727 1.3484413 1.1303982 1.1341432 1.2169886 1.3633832 1.2296023 1.0506665 0.6643772 1.0484371 0.7305597 0.7436054 1.2136084 1.2098616 1.2971463 1.2025426 1.2296023 0.8537462 1.2661664 1.1897021 1.1965833 1.2058572 1.2971463 1.1336342 1.1341432 0.7225335 1.1167240 1.1978414 1.1876903 0.0079392 0.0039488 0.7305597 1.2025426 0.7337149 0.8541748 0.6643772 1.1513180 1.2169886 0.6864532 1.2193121 1.2098616 0.8981318 0.7401720 1.3484413 1.0484371 0.7401720 1.1963850 0.6625417 1.1902135 1.1336342 0.0079392 1.2332390 1.1876903 1.2661664 1.2193121 0.7511098 1.3616504 1.0506665 1.2697182 0.0039488 0.7582781 1.3616504 1.1902135 1.2058572 1.2231353 1.2509448 1.2509448 1.2697182 1.1167240 0.0199656 0.7124333 1.1075162 1.1978414 0.7436054 1.2563737 1.2293974 0.6743577 1.1965833 0.7436387 0.8484386 1.2294581 1.1756574 1.1513180 1.3051213 1.2532617 1.1963742 0.7772758 1.2527961 0.8970947 0.7516186 1.2235030 0.8981318 1.3123597 1.2293974 0.8050636 1.1424785 1.2591985 1.3351333 1.0953015 0.7414970 1.3101331 0.0000000 0.6743577 1.2015964 0.0159078 1.2231353 1.2136084 1.2563737 
StsCM_1    0.0273664 0.5745363 0.6653460 0.5193400 0.5702711 0.6653460 0.5702711 1.1648636 1.1884758 1.1884543 1.1241715 1.1768250 1.2097834 1.2477150 1.0090124 0.0115736 0.9338281 0.5529161 0.5669275 1.1677141 1.1410517 1.2369657 1.1741243 1.2477150 0.6416838 1.2139564 1.1516969 1.1517102 1.1842001 1.2369657 1.0799411 1.1241715 0.5507779 1.0890942 1.1718021 1.1714396 0.6770752 0.6662814 0.5529161 1.1741243 0.5678884 0.0157371 0.0115736 1.1595564 1.1768250 0.0273664 1.2188866 1.1410517 0.6429876 0.4997465 1.1884758 0.9338281 0.4997465 1.1174318 0.0519530 1.1580022 1.0799411 0.6770752 1.1931014 1.1714396 1.2139564 1.2188866 0.5193400 1.2975189 1.0090124 1.1992011 0.6662814 0.5527833 1.2975189 1.1580022 1.1842001 1.1521761 1.1910688 1.1910688 1.1992011 1.0890942 0.6862255 0.4964327 1.0428208 1.1718021 0.5669275 1.1868900 1.1446224 0.0000010 1.1517102 0.5634004 0.6128620 1.1819601 1.1415292 1.1595564 1.2363507 1.1911708 1.1726309 0.5745363 1.1907362 0.8392357 0.5443269 1.1891391 0.6429876 1.1736312 1.1446224 0.5452582 1.0883949 1.2141860 1.2885105 1.1302118 0.5206442 1.1900669 0.6743577 0.0000000 1.1563873 0.6745576 1.1521761 1.1677141 1.1868900 
AmsTN      1.1603091 1.1722784 1.0204682 1.0096689 1.0924959 1.0204682 1.0924959 0.0080016 0.1783681 0.0996827 0.2583854 0.0159848 0.2641844 0.1156742 0.8297783 1.1746706 1.1481342 1.1074919 1.1201053 0.0039745 0.1930654 0.1629283 0.0119739 0.1156742 1.0685472 0.0955171 0.2227330 0.0039775 0.0160083 0.1629283 1.5075706 0.2583854 1.0410385 1.4582732 0.2293692 0.0805858 1.1828376 1.2001156 1.1074919 0.0119739 1.1582902 1.5847265 1.1746706 0.2466270 0.0159848 1.1603091 0.1064375 0.1930654 1.1698613 1.0246045 0.1783681 1.1481342 1.0246045 0.1960884 1.2047149 0.1482309 1.5075706 1.1828376 0.0719823 0.0805858 0.0955171 0.1064375 1.0096689 0.1435147 0.8297783 0.0726980 1.2001156 1.1381996 0.1435147 0.1482309 0.0160083 0.0203397 0.0601611 0.0601611 0.0726980 1.4582732 1.1788434 1.0021182 1.4510719 0.2293692 1.1201053 0.0719958 0.1645884 1.1563873 0.0039775 1.0491086 1.2227495 0.1759331 0.2494268 0.2466270 0.0862692 0.0712356 0.2228158 1.1722784 0.0758003 1.2715749 1.1200450 0.1214199 1.1698613 0.2571765 0.1645884 1.2060302 1.4264749 0.1668935 0.1694241 0.2459161 1.0130650 0.2505183 1.2015964 1.1563873 0.0000000 1.2141876 0.0203397 0.0039745 0.0719958 
StLaN18    0.6935529 0.7817284 0.8585602 0.7602217 0.7374502 0.8585602 0.7374502 1.2231335 1.3495932 1.1444560 1.1339077 1.2298059 1.3643571 1.2292179 1.0869115 0.6714699 1.0572838 0.7441701 0.7511299 1.2263358 1.2093800 1.2981697 1.2151453 1.2292179 0.8591757 1.2683017 1.1891241 1.2091031 1.2185027 1.2981697 1.1566552 1.1339077 0.7462241 1.1414430 1.1994458 1.1893775 0.0159478 0.0118983 0.7441701 1.2151453 0.7399153 0.8784409 0.6714699 1.1511578 1.2298059 0.6935529 1.2211558 1.2093800 0.9090837 0.7491693 1.3495932 1.0572838 0.7491693 1.1958407 0.6695732 1.1994654 1.1566552 0.0159478 1.2351664 1.1893775 1.2683017 1.2211558 0.7602217 1.3619894 1.0869115 1.2718666 0.0118983 0.7647201 1.3619894 1.1994654 1.2185027 1.2360299 1.2529684 1.2529684 1.2718666 1.1414430 0.0280722 0.7212310 1.1085004 1.1994458 0.7511299 1.2584417 1.2290111 0.6745576 1.2091031 0.7678250 0.8621495 1.2290712 1.1756094 1.1511578 1.3074979 1.2553127 1.1958293 0.7817284 1.2548445 0.8975247 0.7579977 1.2230835 0.9090837 1.3116739 1.2290111 0.8098084 1.1657448 1.2589608 1.3492012 1.0943124 0.7490334 1.3107938 0.0159078 0.6745576 1.2141876 0.0000000 1.2360299 1.2263358 1.2584417 
AmsBJ_4    1.1688584 1.1998801 1.0403559 1.0303874 1.1136813 1.0403559 1.1136813 0.0287295 0.1658565 0.1051455 0.2613219 0.0328711 0.2670308 0.1262842 0.8349568 1.1833187 1.1568775 1.1147828 1.1275432 0.0204468 0.1890792 0.1459766 0.0287338 0.1262842 1.0994260 0.0951065 0.2182127 0.0244845 0.0245633 0.1459766 1.5303961 0.2613219 1.0727567 1.4721392 0.2422674 0.0802431 1.2039867 1.2216142 1.1147828 0.0287338 1.1660671 1.5604351 1.1833187 0.2553314 0.0328711 1.1688584 0.0956337 0.1890792 1.2032362 1.0457778 0.1658565 1.1568775 1.0457778 0.2114411 1.2136682 0.1524280 1.5303961 1.2039867 0.0674938 0.0802431 0.0951065 0.0956337 1.0303874 0.1454268 0.8349568 0.0720631 1.2216142 1.1457921 0.1454268 0.1524280 0.0245633 0.0000010 0.0643654 0.0643654 0.0720631 1.4721392 1.1999950 1.0227417 1.4423515 0.2422674 1.1275432 0.0713720 0.1604260 1.1521761 0.0244845 1.0810567 1.2304628 0.1876189 0.2400580 0.2553314 0.0902135 0.0668942 0.2182925 1.1998801 0.0714294 1.2980383 1.1375679 0.1253045 1.2032362 0.2532162 0.1604260 1.2389319 1.4401388 0.1765460 0.1744162 0.2532459 1.0520544 0.2448634 1.2231353 1.1521761 0.0203397 1.2360299 0.0000000 0.0204468 0.0713720 
AmsW8_2    1.1717253 1.1836302 1.0309139 1.0198521 1.1034702 1.0309139 1.1034702 0.0120314 0.1771500 0.1044047 0.2525540 0.0119482 0.2625328 0.1203623 0.8387689 1.1861420 1.1594385 1.1185360 1.1312863 0.0000010 0.1917477 0.1617879 0.0079554 0.1203623 1.0791926 0.0957289 0.2212777 0.0079744 0.0119658 0.1617879 1.5226959 0.2525540 1.0515215 1.4727943 0.2346794 0.0807680 1.1946801 1.2121090 1.1185360 0.0079554 1.1697233 1.5847265 1.1861420 0.2520681 0.0119482 1.1717253 0.1068910 0.1917477 1.1812468 1.0349623 0.1771500 1.1594385 1.0349623 0.1989647 1.2164302 0.1477649 1.5226959 1.1946801 0.0721489 0.0807680 0.0957289 0.1068910 1.0198521 0.1457448 0.8387689 0.0721312 1.2121090 1.1494915 0.1457448 0.1477649 0.0119658 0.0204468 0.0603073 0.0603073 0.0721312 1.4727943 1.1906971 1.0122778 1.4509938 0.2346794 1.1312863 0.0714383 0.1634253 1.1677141 0.0079744 1.0596679 1.2226700 0.1808703 0.2503204 0.2520681 0.0864646 0.0710221 0.2213596 1.1836302 0.0755727 1.2841162 1.1311819 0.1210439 1.1812468 0.2555285 0.1634253 1.2176498 1.4409197 0.1668788 0.1694241 0.2514829 1.0233774 0.2539800 1.2136084 1.1677141 0.0039745 1.2263358 0.0204468 0.0000000 0.0714383 
AmsW6_2    1.1923779 1.1712637 1.0255487 1.0290799 1.1098766 1.0255487 1.1098766 0.0811804 0.2016724 0.1359727 0.2574236 0.0756824 0.2732382 0.1472893 0.7901653 1.2187941 1.2134081 1.1250724 1.1379780 0.0714383 0.2007137 0.1760014 0.0714083 0.1472893 1.0990239 0.1038031 0.2302723 0.0764797 0.0757882 0.1760014 1.5701470 0.2574236 1.1229533 1.5085927 0.2654550 0.0892391 1.2257909 1.2437196 1.1250724 0.0714083 1.1767815 1.6003250 1.2187941 0.2712427 0.0756824 1.1923779 0.1050584 0.2007137 1.1965379 1.0518686 0.2016724 1.2134081 1.0518686 0.2281863 1.2499368 0.1786733 1.5701470 1.2257909 0.0936027 0.0892391 0.1038031 0.1050584 1.0290799 0.1731627 0.7901653 0.0039601 1.2437196 1.1563525 0.1731627 0.1786733 0.0757882 0.0713720 0.0906335 0.0906335 0.0039601 1.5085927 1.2218174 1.0379710 1.4549239 0.2654550 1.1379780 0.0000010 0.1722861 1.1868900 0.0764797 1.1316266 1.2073470 0.2018074 0.2725114 0.2712427 0.0988551 0.0620003 0.2303574 1.1712637 0.0664650 1.3494211 1.1480330 0.1456070 1.1965379 0.2703247 0.1722861 1.2211317 1.4804523 0.2071198 0.1865431 0.2577651 1.0676254 0.2736197 1.2563737 1.1868900 0.0719958 1.2584417 0.0713720 0.0714383 0.0000000 
```
