## Supplementary Data 7 for "Structural and evolutionary analyses support reclassification of glycopeptide antibiotics as xyclopeptides": OG_1_bbr_trimal_iqtree.treefile

```
(StAc:0.0000000000,((((((((((((((StsBA_1:0.0000009998,StsBA_2:0.0000009998)100:0.0030876467,StDu:0.0488556141)99:0.0719339105,StAvMA_2:0.1764913418)99:0.0780902775,(StsY_B:0.0161156160,(StSe_2:0.0000009998,StSe_1:0.0000009998)100:0.0678586452)100:0.1894585237)86:0.0262360456,((((((StX_4:0.0000000000,StX_1:0.0000000000):0.0000000000,StX_3:0.0000000000):0.0000000000,StX_2:0.0000000000):0.0000009998,StFr_4:0.0000009998)100:0.0089303137,(((StsW0_1:0.0000000000,StsMU:0.0000000000):0.0000009998,StsW0_2:0.0000009998)100:0.0047821837,StX:0.0157114653)94:0.0041538749)100:0.0117330705,StsS0:0.0000009998)100:0.1265996073)99:0.1217678006,((A47:0.0000000000,StTo:0.0000000000):0.0000009998,StToN1:0.0000009998)100:0.3285932772)73:0.0368561242,((((((((((((((StsW25_2:0.0000000000,StsW83_2:0.0000000000):0.0000000000,StRi_1:0.0000000000):0.0000000000,StRiR_1:0.0000000000):0.0000000000,StAua_2:0.0000000000):0.0000000000,StRi_6:0.0000000000):0.0000000000,StRi_5:0.0000000000):0.0000000000,StsW83_1:0.0000000000):0.0000000000,rim:0.0000000000):0.0000000000,StRir_1:0.0000000000):0.0000000000,StRi1:0.0000000000):0.0000000000,StRi_3:0.0000000000):0.0000009998,StRir_20:0.0000009998)100:0.0124048965,(StAfJ3_2:0.0000009998,StAfJ3_1:0.0000009998)100:0.0040802665)99:0.0119447369,((StsC2_2:0.0000009998,StsC2_1:0.0000009998)99:0.0169640923,(StMo_1:0.0124544957,(StPo:0.0000009998,StCr:0.0082618425)62:0.0000009998)90:0.0123389015)69:0.0053060618)100:0.2248161416)76:0.0717398199,((((((((((((((((((((ris:0.0041308286,(((AmLrN2_1:0.0000000000,AmLrN2_2:0.0000000000):0.0000000000,AmLr_1:0.0000000000):0.0000009998,AmLr_2:0.0000009998)48:0.0000009998)99:0.0041616790,AmsTN:0.0000009998)77:0.0000025387,(AmsBJ_3:0.0000009998,AmsBJ_4:0.0000009998)100:0.0216416915)82:0.0041666678,(AmsW8_1:0.0000009998,AmsW8_2:0.0000009998)46:0.0000009998)96:0.0041760380,((AmRo_2:0.0000000000,AmRo_1:0.0000000000):0.0000009998,AmsW97:0.0000009998)98:0.0041410860)96:0.0041660737,((((AmsMJ_2:0.0000000000,AmsW9_1:0.0000000000):0.0000000000,AmsMJ_3:0.0000000000):0.0000000000,AmsW9_2:0.0000000000):0.0000009998,AmsMJ_4:0.0000009998)100:0.0041496687)51:0.0000009998,((((AmJa_1:0.0000000000,AmsC0_2:0.0000000000):0.0000000000,AmJa_2:0.0000000000):0.0000000000,AmJaD4:0.0000000000):0.0000009998,risA:0.0000009998)100:0.0041616509)100:0.0248244555,((((((((van:0.0000000000,AmKe_2:0.0000000000):0.0000000000,AmKe_4:0.0000000000):0.0000009998,AmOrH:0.0000009998)100:0.0087456565,AmsW69_1:0.0037780929)100:0.0226411689,((((AmDeD9_2:0.0000000000,dec_2:0.0000000000):0.0000000000,AmDeD9_3:0.0000000000):0.0000009998,AmDeD9_1:0.0000009998)100:0.0206986717,AmOv:0.0088138195)97:0.0129369933)99:0.0100539967,((((AmRg_6:0.0000000000,AmRg_4:0.0000000000):0.0000000000,AmRgN0:0.0000000000):0.0000000000,AmRg_5:0.0000000000):0.0000009998,dec_1:0.0000009998)100:0.0684621515)55:0.0087987092,((((AmsW1_2:0.0000000000,AmsW1_1:0.0000000000):0.0000009998,AmsW5_2:0.0000009998)99:0.0041471017,(AmsW6_1:0.0000009998,AmsW6_2:0.0000009998)52:0.0000009998)100:0.0472254971,(AmOrD0:0.0000009998,AmOr_2:0.0041809878)98:0.0218965182)85:0.0161864938)63:0.0105822633,(AmAzD3_3:0.0000009998,AmAzD3_5:0.0000009998)100:0.0344259223)63:0.0028302548)74:0.0189021480,AmAaD2_3:0.0639585373)75:0.0132012584,(AkAan_1:0.0000009998,AkAan_2:0.0000009998)100:0.0635551376)61:0.0095450230,(((NcTr_1:0.0000009998,NcTr_2:0.0000009998)100:0.0704730079,Kus:0.1002463376)74:0.0259556202,Uc878:0.0640450479)60:0.0055260350)96:0.0263145089,(((((((AmBlD4:0.0000000000,bal:0.0000000000):0.0000000000,AmBlD59_1:0.0000000000):0.0000000000,AmBlD59_2:0.0000000000):0.0000009998,AmBlFH:0.0000009998)100:0.0404616833,(AmVs_1:0.0000009998,AmVs_2:0.0000009998)100:0.0265661246)100:0.0637754767,((((StsY_A:0.0330737494,StsAN:0.0130426205)100:0.0226977220,StsMC:0.0186406685)100:0.0400491248,(StsW00:0.0000009998,US8:0.0000009998)100:0.0555457444)71:0.0158983838,Ue26:0.0418325454)100:0.1002911232)47:0.0166501075,(((AmKeF:0.0000000000,AmKe_3:0.0000000000):0.0000009998,AmKen_2:0.0000009998)53:0.0000009998,ker:0.0047388029)100:0.1100289290)44:0.0101429382)100:0.0302164106,AmBr_2:0.0877753203)45:0.0043078381,UME:0.0693103897)51:0.0147386156,(((KbAr_2:0.0000009998,KbArN5:0.0000009998)100:0.0295536021,(UsB:0.0084999762,KbPh:0.0000009998)100:0.0391617308)85:0.0184168647,(KbAr_3:0.0000009998,KbAr_1:0.0000009998)100:0.0165718001)90:0.0397547362)90:0.0397733040,NnsW4_1:0.0785482487)87:0.0388400453,(((NnGeA9:0.0000000000,A40:0.0000000000):0.0000009998,NnGe:0.0000009998)100:0.0278012531,(A50:0.0000009998,NnCxD5_1:0.0000009998)100:0.0299809005)97:0.0843434407)100:0.3146890625,((NnsA5_2:0.0000000000,NnsA5_3:0.0000000000):0.0000009998,kis:0.0000009998)100:0.3894201232)100:0.3815789189,(((StsK_3:0.0000000000,StsK_1:0.0000000000):0.0000009998,StsPA_1:0.0000009998)64:0.0000028725,(((((StCar_2:0.0000000000,StCar_1:0.0000000000):0.0000000000,StCar_3:0.0000000000):0.0000009998,StCar_4:0.0000009998)49:0.0000009998,(StsW2_2:0.0166004046,StLaN18:0.0124268003)48:0.0000009998)37:0.0000028031,StsTu:0.0041338401)91:0.0041342028)100:0.3614034832)84:0.0687983846,((((StAq:0.0000000000,StsTL_1:0.0000000000):0.0000009998,StsTL_3:0.0000009998)100:0.1584665062,StFu:0.1307231940)99:0.1297467090,((((UK6:0.0000009998,ApsA3_2:0.0000009998)100:0.0678799405,((((ApTi:0.0000000000,tei_1:0.0000000000):0.0000000000,tei_2:0.0000000000):0.0000000000,ApTi_5:0.0000000000):0.0000009998,ApTi_4:0.0000009998)100:0.0742430354)82:0.0187261462,ApRc:0.0697702478)39:0.0104951386,Uc37:0.0590976899)100:0.3860381536)100:0.2617394294)86:0.0842270084)70:0.0623481270,(US5:0.0000026025,StDa_1:0.0118133833)100:0.3102405646)100:0.2635986719,StsC3:0.0270226525)76:0.0087640954,((((StsC09_2:0.0000000000,StsW38_1:0.0000000000):0.0000009998,StsW38_2:0.0000009998)65:0.0000009998,StsC09_1:0.0000009998)60:0.0000009998,(StsCM_2:0.0000009998,StsCM_1:0.0000009998)100:0.0117325311)96:0.0038637861)99:0.0117746140,StsCY:0.0000009998):0.0000009998,StsC25:0.0000000000):0.0000000000,StsCT:0.0000000000):0.0000000000,StsC8:0.0000000000);
```
