## Supplementary Data 7 for "Structural and evolutionary analyses support reclassification of glycopeptide antibiotics as xyclopeptides": OG_3_oxyA_trimal_iqtree.bionj

```
(((((((((((((((((((StAc:0.0006718298,StsCT:0.0075132372):0.00049315486,(StsCY:5e-07,StsC8:5e-07):0.0050035804):0.0016355256,StsC25:0.0010876763):0.010417449,((((StsC09_2:5e-07,StsC09_1:5e-07):0.0073068347,StsW38_1:0.0036454881):0.0048974785,(StsCM_1:5e-07,StsCM_2:5e-07):0.0019500367):0.0038900468,StsW38_2:-0.0014983058):0.0097660339):0.0090885703,StsC3:0.0306719):0.16042048,(StFo_1:5e-07,StFo_2:5e-07):0.36035442):0.014324848,((StAq:0.0067251525,(StsTL_3:5e-07,StsTL_1:5e-07):0.0069813221):0.60902125,(StVrN_A:0.39783996,((US5:0.0093755377,StDa_1:0.0098114042):0.23866756,StFu:0.22535791):0.014278233):0.028622746):0.039008912):0.067621872,(((((Sts1:0.17791042,StAn_2:-0.032793902):0.033031709,(StsW52_1:5e-07,StsW52_2:5e-07):0.0029739747):0.093387909,StLtNB:0.06323535):0.073667012,(StAfa_6:5e-07,StFr_3:5e-07):0.090587594):0.12724362,((StVe_4:5e-07,StVe_1:5e-07):0.012432081,(StVe_3:5e-07,StVe_5:5e-07):0.040815387):0.13909636):0.10637729):0.04304567,((((((StsK_3:5e-07,StsK_1:5e-07):0.0016564387,StsPA_1:0.0010714168):0.015051551,((StCar_2:5e-07,StCar_4:5e-07):0.0046305074,StCar_3:0.0064827134):0.0003372645):0.0028259102,StsTu:0.0027410411):0.0028070207,StLaN18:0.0040598311):0.004010133,StsW2_2:0.0080526229):0.35099205):0.039162524,(((((StsW25_2:5e-07,StRir_20:5e-07):0.0071311519,StAua_2:0.0065255798):0.013188498,(StAfJ3_2:5e-07,StAfJ3_1:5e-07):0.0033527953):0.031954788,((((StsC2_2:5e-07,StsC2_1:5e-07):0.035001408,StPo:-0.0041915812):0.0053531439,StMo_1:0.0016737111):0.0039436221,StCr:0.0027920378):0.04473412):0.099996224,(StVr_1_A:5e-07,StVrN_B:5e-07):0.24893086):0.060876302):0.031307638,(((((StsBA_1:5e-07,StsBA_2:5e-07):0.016241215,StDu:0.020072125):0.049027808,StAvMA_2:0.099745654):0.081452206,(StsY_B:0.01158797,(StSe_2:5e-07,StSe_1:5e-07):0.046320722):0.15418556):0.016093697,(((((StX_4:5e-07,StFr_4:5e-07):0.014649891,StsMU:0.0047337031):0.00199593,StsS0:0.0091053452):0.001760365,StX:0.011074731):0.0026368464,(StsW0_1:5e-07,StsW0_2:5e-07):0.0042426717):0.069431841):0.20966721):0.16805024,(NnsA5_2:5e-07,kis:5e-07):0.50300092):0.48236465,(((((((((((AmOrD0:0.0022746534,AmOr_2:0.00041760708):0.035906851,(((van:5e-07,AmOrH:5e-07):0.0022998371,AmsW69_1:0.0031178838):0.0072877137,(AmDeD9_2:5e-07,AmDeD9_1:5e-07):0.0037254675):0.020294437):0.0016359212,AmAaD2_3:0.030740719):0.0061018616,AmOv:0.016503077):0.028560875,(dec_1:5e-07,AmRg_6:5e-07):0.054693505):0.010200739,(KbAr_2:0.002575882,KbArN5:-0.0025748822):0.076504044):0.0097815543,(AmBlD4:5e-07,AmBlFH:5e-07):0.063809395):0.048900612,(NcTr_1:0.0054057902,NcTr_2:-0.0022352354):0.10963192):0.0064963717,((((((StsAN:0.010068581,StsY_A:0.011649296):0.011263005,(((StsW00:5e-07,US8:5e-07):0.013613874,Ue26:0.025058279):0.0048991647,StsMC:0.034786858):0.0020565758):0.061303932,UME:0.05722798):0.0036665499,(ker:-0.00078300701,(AmKeF:5e-07,AmKen_2:5e-07):0.0034960127):0.0743974):0.0060013793,(KbPh:0.017733045,UsB:0.0099655502):0.056724396):0.021407142,(AkAan_1:5e-07,AkAan_2:5e-07):0.10844055):0.031458139):0.024273664,((((((AmAzD3_5:0.0013252366,AmAzD3_3:-0.0013242366):0.08104825,(KbAr_1:5e-07,KbAr_3:5e-07):0.054016855):0.019099219,(AmVs_1:5e-07,AmVs_2:5e-07):0.078518197):0.0039420333,((NnGeA9:5e-07,NnGe:5e-07):0.041134037,(A50:5e-07,NnCxD5_1:5e-07):0.045260362):0.037577562):0.045102678,AmBr_2:0.12348277):0.010121632,NnsW4_1:0.11285782):0.016126163):0.0063416213,(((A47:5e-07,StToN1:5e-07):0.15944892,((ApTi_4:5e-07,ApTi:5e-07):0.054294057,(UK6:5e-07,ApsA3_2:5e-07):0.083950855):0.028141044):0.0090642888,(ApRc:0.10346691,Uc37:0.065381989):0.026362283):0.014835771):0.030851543):0.059695542,(Uc878:0.065323353,Kus:0.11449952):0.011103177):0.056015573,(AmsBJ_3:5e-07,AmsBJ_4:5e-07):0.039034478):0.0065658633,((AmsW6_1:5e-07,AmsW6_2:5e-07):0.0071590324,(AmsW5_2:5e-07,AmsW1_2:5e-07):0.0065918001):0.023584632):0.01442629,((AmsMJ_2:5e-07,AmsMJ_4:5e-07):0.0015399454,(risA:5e-07,AmJa_1:5e-07):0.0066351919):0.0099010384):0.005172044,(AmsW8_1:5e-07,AmsW8_2:5e-07):0.0094648944):0.011125488,((AmsW97:5e-07,AmRo_1:5e-07):0.0029304903,AmRo_2:0.0052242856):0.003056746,((AmLrN2_1:5e-07,ris:5e-07):0.010866674,AmsTN:0.0083122011):-0.00032971241);
```
