## Supplementary Data 7 for "Structural and evolutionary analyses support reclassification of glycopeptide antibiotics as xyclopeptides": OG_3_oxyA_trimal_iqtree.ckp

```
--- # IQ-TREE Checkpoint ver >= 1.6
CandidateSet:
 00: -15978.0977761 (0:0.0000009997,((((((((((((1:0.0000009997,113:0.0000009997):0.01615731231,122:0.0230948580):0.06725475178,102:0.0974135464):0.06081261052,((((3:0.0000009997,71:0.0000009997):0.01175998923,(((55:0.0000009997,59:0.0000009997):0.005879618498,121:0.0058725679):9.996842612e-07,130:0.0150942317):0.002968027177):0.004290479189,92:0.0075348340):0.08384984437,(27:0.0266913140,(54:0.0000009997,118:0.0000009997):0.03628033592):0.1739189316):0.04664530019):0.2594011063,(((((39:0.0000009997,78:0.0000009997):9.996842612e-07,64:0.0029028426):0.008202289525,91:0.0072509881):0.007984732965,(((40:0.0000009997,76:0.0000009997):0.002919336528,132:0.0058126890):0.002947348394,110:0.0087458888):9.996842612e-07):0.005833756381,135:0.0000021485):0.3628732002):0.03981291339,((((((((2:0.0000009997,5:0.0000009997):0.20235321,((33:0.0000009997,63:0.0000009997):0.1052387975,(36:0.0000009997,89:0.0000009997):0.04178483196):0.02285536273):0.02048972489,(93:0.1312358427,126:0.0573014323):0.04460413771):0.03343609107,129:0.1278015122):0.01932055579,(((((11:0.0000009997,34:0.0000009997):0.05290827904,(48:0.0000009997,106:0.0000009997):0.04339916277):0.0363250186,((86:0.0000009997,87:0.0000009997):0.104561188,(97:0.0000009997,120:0.0000009997):0.0409861266):0.04303264792):0.01417279806,(24:0.0000009997,32:0.0000009997):0.0831322916):0.07889877538,60:0.1265315579):0.0191388013):0.005436407878,(((((((((((8:0.0000009997,30:0.0000009997):0.01149687527,(25:0.0057184883,(44:0.0000009997,82:0.0000009997):0.002848607851):0.002808395034):2.323468711e-06,134:0.0086073907):0.01446993613,(22:0.0000009997,138:0.0000009997):0.005782606871):0.02019826128,(12:0.0000009997,50:0.0000009997):9.996842612e-07):0.003995610732,(31:0.0000009997,84:0.0000009997):0.004596087846):0.01907811746,((75:0.0000009997,88:0.0000009997):0.002843448257,(96:0.0000009997,139:0.0000009997):0.01167101924):0.02799689672):0.01604463792,(85:0.0000009997,136:0.0000009997):0.04146759698):0.07342602481,104:0.1177084154):0.03320564763,117:0.0451766689):0.08777985671,(((((9:0.0000009997,56:0.0000009997):0.086110204,(23:0.0000009997,53:0.0000009997):0.07756099678):0.01419262959,((((10:0.0382919034,(((28:0.0000009997,68:0.0000009997):0.002854725614,109:0.0028533911):0.005732263244,(38:0.0000009997,67:0.0000009997):0.005774449944):0.01475400589):0.00857126315,65:0.0148275213):0.0186317777,(111:0.0028371734,114:0.0000009997):0.04419465842):0.03091416756,(52:0.0000009997,69:0.0000009997):0.05133163609):0.01937724061):0.06548837181,((((13:0.0124880387,119:0.0105083645):0.00604396508,(((37:0.0000009997,94:0.0000009997):0.01754549886,105:0.0241107884):0.007979336093,131:0.0403551019):0.007786818961):0.06919731478,(((29:0.0116986702,112:0.0173531025):0.06147560322,127:0.0567516578):0.01520079836,((62:0.0000009997,83:0.0000009997):0.00285726228,128:0.0000009997):0.08875308757):0.01350440141):0.03152500872,(14:0.0000009997,26:0.0000009997):0.1044994766):0.03975847945):0.029929811,(72:0.0000024440,80:0.0034390445):0.108785175):0.02901471189):0.02971414428):0.5534844655,(15:0.0000009997,73:0.0000009997):0.5358182714):0.2666450672,(((((4:0.0000009997,7:0.0000009997):0.005357966671,17:0.0091910920):0.007780028962,(19:0.0000009997,41:0.0000009997):0.01029933286):0.03365025643,((20:0.0000009997,95:0.0000009997):0.01664269812,(45:0.0086735700,(79:0.0028844650,116:0.0057753855):2.323468711e-06):0.01681282014):0.05296409331):0.1227167744,(66:0.0000009997,123:0.0000009997):0.2607881179):0.06657971279):0.05237201803):0.07209802248,((6:0.0000009997,70:0.0000009997):0.3409774999,(((((42:0.1403593397,(49:0.0000009997,108:0.0000009997):0.03978843218):0.006111689392,124:0.0014414121):0.1077392495,58:0.0603958028):0.08100459045,(107:0.0000009997,125:0.0000009997):0.09546953542):0.1138324226,((43:0.0000009997,100:0.0000009997):0.02023207617,(74:0.0000009997,81:0.0000009997):0.03631006004):0.1851608093):0.1799584059):0.05094744713):0.04207212952,((18:0.0120129451,(57:0.0000009997,90:0.0000009997):0.002989572813):0.6969310277,(21:0.3870235099,((35:0.0193929570,101:0.0012038746):0.2378700003,115:0.2605664358):0.0733112921):0.08712193527):0.0671870337):0.1798413457,61:0.0215983467):0.02135198082,(((16:0.0000009997,46:0.0000009997):0.008699257658,(47:0.0000009997,137:0.0000009997):0.005774633884):2.323468711e-06,(99:0.0000009997,133:0.0000009997):0.005793615314):0.007469269965):0.0129251051,(51:0.0000009997,103:0.0000009997):0.005840881369):9.996842612e-07,98:0.0087251198):9.996842612e-07,77:0.0029006525);
 01: -15978.1029208 (0:0.0000010000,((((((((((((1:0.0000010000,113:0.0000010000):0.01616763555,122:0.0231091866):0.06730146864,102:0.0974779050):0.06084318078,((((3:0.0000010000,71:0.0000010000):0.01176749669,(((55:0.0000010000,59:0.0000010000):0.005884029843,121:0.0058769633):1e-06,130:0.0151041188):0.002970887463):0.004293148007,92:0.0075390346):0.08390773222,(27:0.0267078618,(54:0.0000010000,118:0.0000010000):0.03630468893):0.1740347257):0.0466740755):0.2596130596,(((((39:0.0000010000,78:0.0000010000):2.335327326e-06,64:0.0029047922):0.008207844282,91:0.0072565334):0.007990723081,(((40:0.0000022576,76:0.0000027483):0.002922207058,132:0.0058163928):0.002949360448,110:0.0087508780):2.943286698e-06):0.005838415989,135:0.0000021528):0.3631532095):0.0398164195,((((((((2:0.0000010000,5:0.0000010000):0.202522909,((33:0.0000010000,63:0.0000010000):0.1053170509,(36:0.0000010000,89:0.0000010000):0.04182037938):0.02287478521):0.02049819383,(93:0.1313457187,126:0.0573516620):0.04463524578):0.03345681772,129:0.1279159806):0.01933362962,(((((11:0.0000010000,34:0.0000010000):0.05294689603,(48:0.0000010000,106:0.0000010000):0.04343633192):0.0363513814,((86:0.0000027104,87:0.0000025534):0.1046408084,(97:0.0000020147,120:0.0000022896):0.04101907083):0.04306639029):0.0141833288,(24:0.0000010000,32:0.0000010000):0.08319594458):0.07896287424,60:0.1266365653):0.01914539409):0.005415196033,(((((((((((8:0.0000010000,30:0.0000010000):0.01150739629,134:0.0086161339):2.32803303e-06,(25:0.0057236926,(44:0.0000010000,82:0.0000010000):0.002851908574):0.002810728846):0.01448316135,(22:0.0000010000,138:0.0000010000):0.005789450354):0.02021499394,(12:0.0000010000,50:0.0000010000):1e-06):0.003991508665,(31:0.0000010000,84:0.0000010000):0.004603089041):0.01909547654,((75:0.0000010000,88:0.0000010000):0.002846562843,(96:0.0000010000,139:0.0000010000):0.0116816966):0.02802011439):0.01606122071,(85:0.0000010000,136:0.0000010000):0.04150538564):0.07348849299,104:0.1178195410):0.0332483333,117:0.0452044200):0.08786812485,(((((9:0.0000010000,56:0.0000010000):0.08619111497,(23:0.0000010000,53:0.0000010000):0.07762584472):0.01419614953,((((10:0.0383230863,(((28:0.0000010000,68:0.0000010000):0.00285761447,109:0.0028562753):0.005736964723,(38:0.0000010000,67:0.0000010000):0.005779163587):0.01476620162):0.00857868923,65:0.0148387465):0.01864749291,(111:0.0028400638,114:0.0000010000):0.04423066318):0.03094231964,(52:0.0000010000,69:0.0000010000):0.05136880887):0.01939304297):0.06554689843,((((13:0.0124988451,119:0.0105167673):0.006048948896,(((37:0.0000010000,94:0.0000010000):0.01756056922,105:0.0241307578):0.007985755705,131:0.0403901529):0.007792843728):0.06925675332,(((29:0.0117081908,112:0.0173678338):0.06153045484,127:0.0568011472):0.01520977875,((62:0.0000010000,83:0.0000010000):0.002860323555,128:0.0000010000):0.08883041725):0.01351454096):0.03155172976,(14:0.0000010000,26:0.0000010000):0.104597069):0.03978370828):0.0299676504,(72:0.0000024448,80:0.0034428375):0.1088720936):0.02903321222):0.02976456427):0.5539785735,(15:0.0000010000,73:0.0000010000):0.536256183):0.2668946596,(((((4:0.0000010000,7:0.0000010000):0.005362138714,17:0.0091980795):0.007785168158,(19:0.0000010000,41:0.0000010000):0.01030725793):0.03366795354,((20:0.0000010000,95:0.0000010000):0.01665313646,(45:0.0086799219,(79:0.0028875509,116:0.0057804828):2.182908156e-06):0.01682636632):0.05300619923):0.1228207119,(66:0.0000010000,123:0.0000010000):0.2609855773):0.06658572634):0.05243417564):0.07215369053,((6:0.0000010000,70:0.0000010000):0.341217131,(((((42:0.1404467728,(49:0.0000010000,108:0.0000010000):0.03981593395):0.006111902491,124:0.0014399271):0.107809437,58:0.0604276780):0.08105667606,(107:0.0000010000,125:0.0000010000):0.0955265951):0.1139022117,((43:0.0000010000,100:0.0000010000):0.0202399597,(74:0.0000010000,81:0.0000010000):0.03633353553):0.1852779681):0.1800829662):0.05096684008):0.04210227278,((18:0.0122829023,(57:0.0000010000,90:0.0000010000):0.002790609854):0.6976942211,(21:0.3873152830,((35:0.0194043313,101:0.0012057988):0.238041411,115:0.2607379427):0.07336576456):0.08721381027):0.06715699229):0.1799558485,61:0.0216104032):0.02136667463,(((16:0.0000010000,46:0.0000010000):0.008704698371,(47:0.0000010000,137:0.0000010000):0.005778834028):2.932916086e-06,(99:0.0000010000,133:0.0000010000):0.005798025967):0.007471890155):0.0129334657,(51:0.0000010000,103:0.0000010000):0.005843895555):2.698195306e-06,98:0.0087306011):2.769646685e-06,77:0.0029037902);
 02: -15978.2277847 (0:0.0000010000,((((((((((((1:0.0000010000,113:0.0000010000):0.01619320248,122:0.0231529579):0.06743092002,102:0.0976375921):0.06089421812,((((3:0.0000010000,71:0.0000010000):0.01178326368,(((55:0.0000010000,59:0.0000010000):0.005891242061,121:0.0058841464):2.440231366e-06,130:0.0151248170):0.002973946359):0.004294618204,92:0.0075532262):0.08395074746,(27:0.0267461909,(54:0.0000010000,118:0.0000010000):0.03636102061):0.1742782718):0.04689589337):0.2599345012,(((((39:0.0000010000,78:0.0000010000):1e-06,64:0.0029089666):0.008219883546,91:0.0072659262):0.008000971713,(((40:0.0000010000,76:0.0000010000):0.002925515326,132:0.0058249812):0.002953663008,110:0.0087644569):1e-06):0.005846243995,135:0.0000020096):0.3636868682):0.04005584381,(((((((2:0.0000010000,5:0.0000010000):0.2066600753,(((33:0.0000010000,63:0.0000010000):0.1083166819,(36:0.0000010000,89:0.0000010000):0.03965161173):0.03387792662,(93:0.1337618340,126:0.0555559859):0.04581005399):0.01616774522):0.02624337867,129:0.1310711857):0.01922288665,(((((11:0.0000010000,34:0.0000010000):0.05318527787,(48:0.0000010000,106:0.0000010000):0.04335175855):0.03651499381,((86:0.0000010000,87:0.0000010000):0.1042097686,(97:0.0000010000,120:0.0000010000):0.04159102495):0.0439121183):0.01199973617,(24:0.0000010000,32:0.0000010000):0.08474840387):0.08020834142,60:0.1279989529):0.01937157133):0.00373230354,(((((((((((8:0.0000010000,30:0.0000010000):0.01152680215,(25:0.0057337703,(44:0.0000010000,82:0.0000010000):0.002856153369):0.00281562298):2.242400306e-06,134:0.0086304799):0.01451082315,(22:0.0000010000,138:0.0000010000):0.005797662921):0.02025420171,(12:0.0000010000,50:0.0000010000):2.051426655e-06):0.00398325451,(31:0.0000010000,84:0.0000010000):0.004629973398):0.0191273454,((75:0.0000010000,88:0.0000010000):0.002857894949,(96:0.0000010000,139:0.0000010000):0.01170080331):0.02805818484):0.01652233675,(85:0.0000010000,136:0.0000010000):0.04121933669):0.07369062581,104:0.1177622321):0.03466593429,117:0.0441358816):0.08647616203,(((((9:0.0000010000,56:0.0000010000):0.08618907557,(23:0.0000010000,53:0.0000010000):0.07785908066):0.01416562354,((((10:0.0383933450,(((28:0.0000010000,68:0.0000010000):0.002861844147,109:0.0028604996):0.005746589239,(38:0.0000010000,67:0.0000010000):0.005788773028):0.01478677961):0.008582312601,65:0.0148727355):0.01866537305,(111:0.0028443764,114:0.0000010000):0.04431089003):0.03102956381,(52:0.0000010000,69:0.0000010000):0.0515986693):0.01955002864):0.06591434921,((((13:0.0125214653,119:0.0105341829):0.006057768173,(((37:0.0000010000,94:0.0000010000):0.01759317095,105:0.0241706559):0.007999256438,131:0.0404628523):0.007807167017):0.06937037428,(((29:0.0117327764,112:0.0173971929):0.06165341994,127:0.0569057512):0.01520666609,((62:0.0000010000,83:0.0000010000):0.002864719014,128:0.0000010000):0.08899651285):0.01352211476):0.03194559285,(14:0.0000010000,26:0.0000010000):0.1047197646):0.0390982533):0.03149735432,(72:0.0000024744,80:0.0034500247):0.1089794508):0.02871596559):0.02986208257):0.5553396197,(15:0.0000010000,73:0.0000010000):0.5385305457):0.2666689947,(((((4:0.0000010000,7:0.0000010000):0.005373001486,17:0.0092144538):0.007799877929,(19:0.0000010000,41:0.0000010000):0.01032552491):0.03370525197,((20:0.0000010000,95:0.0000010000):0.01670852241,(45:0.0086967609,(79:0.0028930550,116:0.0057905365):1e-06):0.01683576399):0.05315187514):0.1231267086,(66:0.0000010000,123:0.0000010000):0.2615793086):0.06677239586):0.052453967):0.07220312646,((6:0.0000010000,70:0.0000010000):0.3418911543,(((((42:0.1407117112,(49:0.0000010000,108:0.0000010000):0.03988865377):0.00611605037,124:0.0014420429):0.1080059176,58:0.0605210419):0.08120784092,(107:0.0000010000,125:0.0000010000):0.09568686818):0.1140106984,((43:0.0000022855,100:0.0000021155):0.02029988108,(74:0.0000010000,81:0.0000025927):0.03636431164):0.185638168):0.1804310184):0.0510752787):0.04215608115,((18:0.0119917178,(57:0.0000010000,90:0.0000010000):0.003040253916):0.6989704666,(21:0.3879844203,((35:0.0194449401,101:0.0011999560):0.2385130189,115:0.2611747241):0.07350150195):0.08721647969):0.06744987364):0.1803086806,61:0.0216447702):0.02140673187,(((16:0.0000010000,46:0.0000010000):0.008720590504,(47:0.0000010000,137:0.0000010000):0.005788832008):2.319026411e-06,(99:0.0000010000,133:0.0000010000):0.005807826795):0.007484770792):0.01295770245,(51:0.0000010000,103:0.0000010000):0.005854281664):2.157464819e-06,98:0.0087464904):1e-06,77:0.0029086809);
 03: -15978.3898237 (0:0.0000010000,((((((((((((1:0.0000010000,113:0.0000010000):0.01613407275,122:0.0230751298):0.06719919322,102:0.0972670722):0.06066024485,((((3:0.0000010000,71:0.0000010000):0.01174752327,(((55:0.0000010000,59:0.0000010000):0.005873239704,121:0.0058662103):1e-06,130:0.0150776349):0.002964618847):0.004285112675,92:0.0075277105):0.08383519539,(27:0.0266686439,(54:0.0000010000,118:0.0000010000):0.0362243723):0.1736602031):0.0466477389):0.2590507492,(((((39:0.0000010000,78:0.0000010000):1e-06,64:0.0028988600):0.008190844761,91:0.0072410451):0.007973770611,(((40:0.0000010000,76:0.0000010000):0.00291530552,132:0.0058046896):0.002943242932,110:0.0087338239):1e-06):0.005825760852,135:0.0000020648):0.362189964):0.03984116714,(((((((2:0.0000010000,5:0.0000010000):0.2023240871,((33:0.0000010000,63:0.0000010000):0.1038353093,(36:0.0000010000,89:0.0000010000):0.04303282756):0.02338388019):0.02231668508,(93:0.1273866229,126:0.0611288564):0.04365594916):0.04243292944,((((((((((((8:0.0000010000,30:0.0000010000):0.01148469978,(25:0.0057124724,(44:0.0000010000,82:0.0000010000):0.002845617681):0.002805500503):2.21331241e-06,134:0.0085983378):0.0144542127,(22:0.0000010000,138:0.0000010000):0.005777569445):0.02017815251,(12:0.0000010000,50:0.0000010000):1e-06):0.003990511763,(31:0.0000010000,84:0.0000010000):0.004592495425):0.0190526686,((75:0.0000010000,88:0.0000010000):0.0028406575,(96:0.0000010000,139:0.0000010000):0.01165870272):0.02796276441):0.01598075406,(85:0.0000010000,136:0.0000010000):0.0414485262):0.07475285994,104:0.1148413357):0.03445168817,117:0.0454866612):0.08415996935,(((((9:0.0000010000,56:0.0000010000):0.08706541599,(23:0.0000010000,53:0.0000010000):0.07644410392):0.01442107417,((((10:0.0382447762,(((28:0.0000010000,68:0.0000010000):0.002851919949,109:0.0028505884):0.005726605174,(38:0.0000010000,67:0.0000010000):0.005768794397):0.01474526465):0.008577844092,65:0.0147946257):0.01858384254,(111:0.0028343754,114:0.0000010000):0.0441635679):0.03131490364,(52:0.0000010000,69:0.0000010000):0.05069003897):0.01904472756):0.06656737665,((((13:0.0124716506,119:0.0105014832):0.006034459979,(((37:0.0000010000,94:0.0000010000):0.01752965209,105:0.0240846318):0.007972711789,131:0.0403143916):0.007777192921):0.0691265854,(((29:0.0116886267,112:0.0173368429):0.0614210348,127:0.0566980841):0.01515871104,((62:0.0000010000,83:0.0000010000):0.002854586322,128:0.0000010000):0.08866725797):0.01350027056):0.03171203882,(14:0.0000010000,26:0.0000010000):0.104345016):0.03825310519):0.03339979168,(72:0.0000024744,80:0.0034343067):0.1069609751):0.03257445354):0.02507805161,129:0.1295960921):0.0113865154):2.304630135e-06,(((((11:0.0000010000,34:0.0000010000):0.05298142972,(48:0.0000010000,106:0.0000010000):0.04314729325):0.03578931627,((86:0.0000010000,87:0.0000010000):0.1049954843,(97:0.0000010000,120:0.0000010000):0.04044185188):0.0431899257):0.01496063558,(24:0.0000010000,32:0.0000010000):0.0824982705):0.07903738753,60:0.1235107795):0.02372281309):0.5591493284,(15:0.0000010000,73:0.0000010000):0.5319350892):0.2696260696,(((((4:0.0000010000,7:0.0000010000):0.005353504264,17:0.0091811289):0.0077758544,(19:0.0000010000,41:0.0000010000):0.01028488157):0.03358671165,((20:0.0000010000,95:0.0000010000):0.01662719877,(45:0.0086649138,(79:0.0028824795,116:0.0057694402):1e-06):0.01679372246):0.05294079286):0.1225973762,(66:0.0000010000,123:0.0000010000):0.2603805588):0.06441063422):0.05417617867):0.07210061596,((6:0.0000010000,70:0.0000010000):0.3404430902,(((((42:0.1402547440,(49:0.0000010000,108:0.0000010000):0.03974131172):0.006101809713,124:0.0014455290):0.1076077207,58:0.0603268211):0.08088037775,(107:0.0000010000,125:0.0000010000):0.09535869987):0.1136919,((43:0.0000010000,100:0.0000010000):0.02022679722,(74:0.0000010000,81:0.0000010000):0.03627126827):0.1849874016):0.1797449648):0.05083292793):0.04204795357,((18:0.0119148637,(57:0.0000010000,90:0.0000010000):0.003047986816):0.6954682577,(21:0.3864368631,((35:0.0193685568,101:0.0012006250):0.2376080631,115:0.2600902067):0.07318883321):0.08681390144):0.06751681654):0.1795766864,61:0.0215667383):0.02133999085,(((16:0.0000010000,46:0.0000010000):0.00869054874,(47:0.0000010000,137:0.0000010000):0.005769251692):1e-06,(99:0.0000010000,133:0.0000010000):0.005787817422):0.007471042459):0.01290575783,(51:0.0000010000,103:0.0000010000):0.005836137501):1e-06,98:0.0087180717):1e-06,77:0.0028992388);
 04: -15978.4687862 (0:0.0000010000,((((((((((((1:0.0000010000,113:0.0000010000):0.01620495242,122:0.0231671900):0.06747160638,102:0.0977118198):0.06093948534,((((3:0.0000020929,71:0.0000025648):0.01179083446,(((55:0.0000010000,59:0.0000010000):0.005895020857,121:0.0058879117):2.359048499e-06,130:0.0151347283):0.002975852121):0.004297210024,92:0.0075582922):0.08401855942,(27:0.0267648047,(54:0.0000010000,118:0.0000010000):0.03638402209):0.174383214):0.04692206669):0.2600978537,(((((39:0.0000010000,78:0.0000010000):1e-06,64:0.0029112993):0.008226564619,91:0.0072717675):0.008007449659,(((40:0.0000010000,76:0.0000010000):0.002928366665,132:0.0058291595):0.002956066764,110:0.0087709973):2.064773484e-06):0.005850567827,135:0.0000026118):0.3639338577):0.04005555716,(((((((2:0.0000010000,5:0.0000010000):0.206814734,(((33:0.0000010000,63:0.0000010000):0.108403674,(36:0.0000010000,89:0.0000010000):0.03968262414):0.03390376943,(93:0.1338584017,126:0.0555945467):0.04585298432):0.01618275834):0.02626420489,129:0.1311815370):0.01923948,(((((11:0.0000010000,34:0.0000010000):0.05322686289,(48:0.0000010000,106:0.0000010000):0.04338764685):0.03655228744,((86:0.0000010000,87:0.0000010000):0.1042816921,(97:0.0000010000,120:0.0000010000):0.0416333595):0.04394324975):0.01200271806,(24:0.0000010000,32:0.0000010000):0.0848149962):0.08027810039,60:0.1281041214):0.01938556975):0.003652873999,(((((((((((8:0.0000010000,30:0.0000010000):0.01153403868,(25:0.0057373595,(44:0.0000010000,82:0.0000010000):0.002857939163):0.002817362192):2.21331241e-06,134:0.0086359100):0.01451997674,(22:0.0000010000,138:0.0000010000):0.005801352927):0.02026695276,(12:0.0000010000,50:0.0000010000):1e-06):0.00398627084,(31:0.0000010000,84:0.0000010000):0.004632425564):0.01913995416,((75:0.0000010000,88:0.0000010000):0.002859673112,(96:0.0000010000,139:0.0000010000):0.01170824463):0.02807744164):0.01653235872,(85:0.0000010000,136:0.0000010000):0.04124677277):0.07374426531,104:0.1178336129):0.03470975189,117:0.0441474993):0.086532029,(((((9:0.0000010000,56:0.0000010000):0.0862547252,(23:0.0000010000,53:0.0000010000):0.07790365215):0.01417586761,((((10:0.0384166375,(((28:0.0000010000,68:0.0000010000):0.002863571932,109:0.0028622261):0.005750067546,(38:0.0000010000,67:0.0000010000):0.005792269093):0.0147957955):0.008588001941,65:0.0148811302):0.01867777735,(111:0.0028461587,114:0.0000010000):0.04433933115):0.0310543395,(52:0.0000010000,69:0.0000010000):0.05162693809):0.01956207651):0.06595033103,((((13:0.0125321869,119:0.0105414251):0.006062549298,(((37:0.0000010000,94:0.0000010000):0.01760687282,105:0.0241897148):0.008005688618,131:0.0404945753):0.007813518156):0.06942338665,(((29:0.0117404097,112:0.0174114019):0.06170224295,127:0.0569495400):0.0152166948,((62:0.0000010000,83:0.0000010000):0.002866953346,128:0.0000010000):0.08906646821):0.01353276579):0.03197749585,(14:0.0000024221,26:0.0000010000):0.1048005818):0.03911610318):0.03154383534,(72:0.0000024744,80:0.0034513582):0.1090231387):0.02873905886):0.02993428189):0.5558576506,(15:0.0000010000,73:0.0000010000):0.5389151514):0.266797056,(((((4:0.0000010000,7:0.0000010000):0.005375859914,17:0.0092232326):0.007805332707,(19:0.0000010000,41:0.0000010000):0.01033614726):0.03373283807,((20:0.0000010000,95:0.0000010000):0.01671985276,(45:0.0087036280,(79:0.0028953425,116:0.0057951172):1e-06):0.0168521539):0.05319330883):0.1231579569,(66:0.0000010000,123:0.0000010000):0.2618592019):0.06681770223):0.05250964486):0.07229414108,((6:0.0000010000,70:0.0000010000):0.342408618,(((((42:0.1441295988,124:0.0039189716):0.004376475774,(49:0.0000010000,108:0.0000010000):0.03923975041):0.1054578356,58:0.0610331843):0.08010492702,(107:0.0000021032,125:0.0000024521):0.09530285244):0.1142716736,((43:0.0000010000,100:0.0000010000):0.02032498275,(74:0.0000029165,81:0.0000010000):0.03638537723):0.1859437338):0.1805070377):0.05095242866):0.04216440908,((18:0.0126583926,(57:0.0000010000,90:0.0000010000):0.002542882078):0.6997199852,(21:0.3882211358,((35:0.0194460405,101:0.0012114432):0.2386504296,115:0.2613255469):0.07352580682):0.08753353443):0.06728523353):0.1802167825,61:0.0216456422):0.02143250228,(((16:0.0000010000,46:0.0000010000):0.008726091796,(47:0.0000010000,137:0.0000010000):0.005792365722):2.689090868e-06,(99:0.0000010000,133:0.0000010000):0.005811494604):0.007490579131):0.0129646419,(51:0.0000010000,103:0.0000010000):0.005857672134):2.594290322e-06,98:0.0087520902):2.489296501e-06,77:0.0029105413);
 05: -15978.5647453 (0:0.0000010000,((((((((((((1:0.0000010000,113:0.0000010000):0.01615783678,122:0.0230905439):0.06726708809,102:0.0973832185):0.06097497367,((((3:0.0000010000,71:0.0000010000):0.01175742566,(((55:0.0000010000,59:0.0000010000):0.005878339126,121:0.0058712924):1e-06,130:0.0150905348):0.002967339858):0.004304788021,92:0.0075166348):0.08389187851,(27:0.0266820961,(54:0.0000010000,118:0.0000010000):0.03628372386):0.1738319284):0.04650969663):0.2571877817,((((39:0.0000010000,78:0.0000010000):1e-06,64:0.0029029997):0.008331071386,((((40:0.0000010000,76:0.0000010000):0.002919628077,132:0.0058127490):0.002947500264,110:0.0087461203):1e-06,135:0.0058351912):0.008233362844):0.002866671322,91:0.0040373442):0.3624351982):0.04101216828,((((((((2:0.0000010000,5:0.0000010000):0.2023979636,((33:0.0000010000,63:0.0000010000):0.1052466535,(36:0.0000010000,89:0.0000010000):0.04179727796):0.02286019668):0.02048061303,(93:0.1312645178,126:0.0573214198):0.04459790833):0.03343792453,129:0.1278374271):0.01931980234,(((((11:0.0000029100,34:0.0000010000):0.05292022347,(48:0.0000010000,106:0.0000010000):0.04340943846):0.03633165302,((86:0.0000023420,87:0.0000025641):0.1045766504,(97:0.0000028040,120:0.0000010000):0.04100076474):0.04303780611):0.01416862992,(24:0.0000010000,32:0.0000010000):0.08315092637):0.07891894467,60:0.1265730759):0.01912524815):0.005442818338,(((((((((((8:0.0000010000,30:0.0000010000):0.01150387253,(25:0.0057219265,(44:0.0000010000,82:0.0000010000):0.002850259596):0.002809898444):2.447924749e-06,134:0.0086125300):0.01447853493,(22:0.0000010000,138:0.0000010000):0.005785805642):0.02021023447,(12:0.0000010000,50:0.0000010000):2.876996555e-06):0.003996612102,(31:0.0000010000,84:0.0000010000):0.004598979074):0.01908758787,((75:0.0000010000,88:0.0000010000):0.002844784179,(96:0.0000010000,139:0.0000010000):0.01167759025):0.02801136782):0.01604871158,(85:0.0000010000,136:0.0000010000):0.0414908685):0.07345164557,104:0.1177745318):0.03321801792,117:0.0451929418):0.08782045777,(((((9:0.0000010000,56:0.0000010000):0.08614042969,(23:0.0000010000,53:0.0000010000):0.07759878292):0.01417898236,((((10:0.0383051663,(((28:0.0000010000,68:0.0000010000):0.002855757044,109:0.0028544183):0.005734354008,(38:0.0000010000,67:0.0000010000):0.005776527316):0.01475932105):0.008574185724,65:0.0148312293):0.01863903475,(111:0.0028382388,114:0.0000010000):0.04420703385):0.03092696626,(52:0.0000010000,69:0.0000010000):0.05134175185):0.01938301087):0.06551063063,((((13:0.0124933869,119:0.0105120848):0.006046098994,(((37:0.0000010000,94:0.0000010000):0.01755330302,105:0.0241196764):0.007981652368,131:0.0403729969):0.007788801526):0.06922648046,(((29:0.0117024112,112:0.0173609317):0.06150281214,127:0.0567762736):0.01520180569,((62:0.0000021729,83:0.0000022337):0.002858525765,128:0.0000025009):0.08878924308):0.0135050958):0.03153731343,(14:0.0000010000,26:0.0000010000):0.1045468776):0.03976476128):0.02993792661,(72:0.0000024744,80:0.0034405545):0.1088316557):0.02901568727):0.02972226183):0.5531419047,(15:0.0000010000,73:0.0000010000):0.5358414926):0.2659937765,(((((4:0.0000010000,7:0.0000010000):0.005356696262,17:0.0091911137):0.007779987092,(19:0.0000010000,41:0.0000010000):0.01029769466):0.03362294779,((20:0.0000010000,95:0.0000010000):0.01663403154,(45:0.0086733257,(79:0.0028852828,116:0.0057750167):1e-06):0.01681722674):0.05296168335):0.1231020761,(66:0.0000010000,123:0.0000010000):0.2603101082):0.06679439698):0.05230337821):0.07237001821,((6:0.0000010000,70:0.0000010000):0.3413725361,(((((42:0.1402886788,(49:0.0000010000,108:0.0000010000):0.03977444767):0.006097085699,124:0.0014450473):0.1076598363,58:0.0603916349):0.08096648678,(107:0.0000010000,125:0.0000010000):0.09538438315):0.1137534682,((43:0.0000010000,100:0.0000010000):0.02022925384,(74:0.0000010000,81:0.0000010000):0.03629728761):0.185166125):0.1792870682):0.05099143339):0.04195957204,((18:0.0122516128,(57:0.0000010000,90:0.0000010000):0.002804744754):0.6969890056,(21:0.3868716827,((35:0.0193846699,101:0.0012043951):0.2377201731,115:0.2605087666):0.0733207372):0.08715077633):0.06660532936):0.1799967751,61:0.0215827032):0.02134452934,(((16:0.0000010000,46:0.0000010000):0.008696379805,(47:0.0000010000,137:0.0000010000):0.005772562965):2.834913982e-06,(99:0.0000024462,133:0.0000026281):0.005791708543):0.007472699086):0.01291491497,(51:0.0000010000,103:0.0000010000):0.005838966036):2.076550147e-06,98:0.0087234966):1e-06,77:0.0029010380);
 06: -15978.9122372 (0:0.0000010000,((((((((((((1:0.0000010000,113:0.0000010000):0.01611093761,122:0.0232571444):0.06734872777,102:0.0978346211):0.05764052463,(((3:0.0000010000,71:0.0000010000):0.009145520665,((((55:0.0000010000,59:0.0000010000):0.005897341622,121:0.0058902322):2.152202179e-06,130:0.0151397656):0.003019140678,92:0.0117913424):0.002722421135):0.08463409757,(27:0.0268625118,(54:0.0000010000,118:0.0000010000):0.03630866936):0.172663719):0.05042459854):0.2619388222,(((((39:0.0000010000,78:0.0000010000):2.190881508e-06,64:0.0029117063):0.008227892552,91:0.0072727353):0.008008086349,(((40:0.0000022576,76:0.0000027483):0.002928841028,132:0.0058298966):0.002956485613,110:0.0087721503):2.193060725e-06):0.005851428441,135:0.0000025496):0.3613481048):0.04198184897,((((((((2:0.0000010000,5:0.0000010000):0.203108129,((33:0.0000010000,63:0.0000010000):0.1055784404,(36:0.0000010000,89:0.0000010000):0.04196931136):0.02293821806):0.02052981376,(93:0.1317092178,126:0.0574941381):0.04481374756):0.0335119462,129:0.1283174012):0.01938146187,(((((11:0.0000010000,34:0.0000010000):0.05310123103,(48:0.0000010000,106:0.0000020175):0.043570729):0.03646107336,((86:0.0000027104,87:0.0000025534):0.1049609241,(97:0.0000020147,120:0.0000022896):0.04113624069):0.0431923859):0.01421911749,(24:0.0000010000,32:0.0000024734):0.08344279804):0.0792179864,60:0.1270443232):0.01916918056):0.005363106407,(((((((((((8:0.0000010000,30:0.0000010000):0.01154535762,(25:0.0057424686,(44:0.0000010000,82:0.0000010000):0.002860428111):0.002819629319):2.418679473e-06,134:0.0086436500):0.01453068086,(22:0.0000010000,138:0.0000010000):0.005806895755):0.02028266209,(12:0.0000010000,50:0.0000010000):1e-06):0.004010804541,(31:0.0000010000,84:0.0000010000):0.004614973656):0.0191562504,((75:0.0000010000,88:0.0000021450):0.002854271711,(96:0.0000028142,139:0.0000028503):0.01172083484):0.02811675031):0.01611070846,(85:0.0000010000,136:0.0000010000):0.04164328236):0.07372290514,104:0.1182255736):0.03337106319,117:0.0453277106):0.08817472211,(((((9:0.0000010000,56:0.0000010000):0.08647675849,(23:0.0000025240,53:0.0000028300):0.07786919432):0.01421295953,((((10:0.0384382902,(((28:0.0000010000,68:0.0000010000):0.002865650195,109:0.0028643007):0.005754259775,(38:0.0000010000,67:0.0000010000):0.005796604872):0.01481155741):0.00860448332,65:0.0148815818):0.01870462014,(111:0.0028479916,114:0.0000010000):0.04436364759):0.03103703207,(52:0.0000010000,69:0.0000010000):0.05151671053):0.01945034842):0.06576054651,((((13:0.0125372897,119:0.0105486344):0.006067298726,(((37:0.0000010000,94:0.0000010000):0.01761526931,105:0.0242039356):0.008009415754,131:0.0405161859):0.0078149859):0.06947291809,(((29:0.0117434131,112:0.0174218835):0.06172937693,127:0.0569815291):0.01524363998,((62:0.0000010000,83:0.0000010000):0.00286861661,128:0.0000010000):0.08911167694):0.01355351509):0.03165036975,(14:0.0000010000,26:0.0000010000):0.104952229):0.03988780265):0.03008282873,(72:0.0000024448,80:0.0034529967):0.109201688):0.02911403251):0.02989307752):0.5558571314,(15:0.0000010000,73:0.0000010000):0.5377949288):0.26834067,(((((4:0.0000010000,7:0.0000010000):0.005375321076,17:0.0092234852):0.00780369962,(19:0.0000010000,41:0.0000010000):0.01033742476):0.03388292918,((20:0.0000010000,95:0.0000010000):0.0166928379,(45:0.0087036883,(79:0.0028954493,116:0.0057953256):2.182908156e-06):0.01687636477):0.05302391362):0.1232565508,(66:0.0000010000,123:0.0000010000):0.2615382463):0.06636447551):0.05265849104):0.07270908429,((6:0.0000010000,70:0.0000010000):0.3421632844,(((((42:0.1408227762,(49:0.0000010000,108:0.0000010000):0.03992408515):0.006119742162,124:0.0014359568):0.1080950327,58:0.0605655381):0.08127273047,(107:0.0000010000,125:0.0000010000):0.095775684):0.1141843939,((43:0.0000010000,100:0.0000010000):0.02028502452,(74:0.0000010000,81:0.0000010000):0.03642023411):0.1857372164):0.1806319967):0.05086937293):0.04238724902,((18:0.0123055725,(57:0.0000010000,90:0.0000010000):0.002804739875):0.6998282031,(21:0.3884143443,((35:0.0194452123,101:0.0012155018):0.2387308028,115:0.2614339211):0.07363126326):0.08741812571):0.06730751216):0.1804157473,61:0.0216536085):0.02142879746,(((16:0.0000010000,46:0.0000010000):0.00872705051,(47:0.0000010000,137:0.0000010000):0.005792956803):2.776148339e-06,(99:0.0000010000,133:0.0000010000):0.005812163418):0.007490210762):0.01296722589,(51:0.0000010000,103:0.0000010000):0.005858793765):2.017891968e-06,98:0.0087530179):2.769646685e-06,77:0.0029108522);
 07: -15978.9123433 (0:0.0000010004,((((((((((((1:0.0000010004,113:0.0000010004):0.01604554937,122:0.0232215218):0.06687068991,102:0.0979161267):0.05853865849,((((3:0.0000010004,71:0.0000010004):0.0117627299,(((55:0.0000010004,59:0.0000010004):0.005881386505,121:0.0058743172):1.000402342e-06,130:0.0151007825):0.002970021418):0.004246341272,92:0.0075811657):0.08423679334,(27:0.0267727792,(54:0.0000010004,118:0.0000010004):0.03623208664):0.1741070765):0.04822330608):0.2676502269,(((((39:0.0000010004,78:0.0000010004):1.000402342e-06,64:0.0029022622):0.00820245087,91:0.0072506189):0.007984713751,(((40:0.0000010004,76:0.0000010004):0.002919179006,132:0.0058124531):0.002947334301,110:0.0087456417):1.000402342e-06):0.005833570146,135:0.0000023287):0.3596159568):0.04068272948,((((((((((((2:0.0000010004,5:0.0000010004):0.2024544643,((33:0.0000010004,63:0.0000010004):0.105588031,(36:0.0000010004,89:0.0000010004):0.04152820336):0.02277252775):0.02116161429,(93:0.1317779402,126:0.0566671902):0.04421022539):0.03410616502,129:0.1280139700):0.01755470478,(((((11:0.0000010004,34:0.0000010004):0.0530359167,(48:0.0000010004,106:0.0000010004):0.04330539116):0.03632807886,((86:0.0000010004,87:0.0000010004):0.1051251282,(97:0.0000010004,120:0.0000010004):0.04049642542):0.04299189752):0.01507109021,(24:0.0000010004,32:0.0000010004):0.08192333888):0.07954249247,60:0.1249818340):0.02391343064):0.03076430799,((((((((((8:0.0000010004,30:0.0000010004):0.01149743298,(25:0.0057186251,(44:0.0000010004,82:0.0000010004):0.002847974534):0.002807702867):2.727487246e-06,134:0.0086076171):0.01447104024,(22:0.0000010004,138:0.0000010004):0.005782872598):0.02019912986,(12:0.0000010004,50:0.0000010004):1.000402342e-06):0.00400165252,(31:0.0000010004,84:0.0000010004):0.00458936952):0.01906867583,((75:0.0000010004,88:0.0000010004):0.002842665079,(96:0.0000010004,139:0.0000010004):0.01167180404):0.02801016927):0.01597645695,(85:0.0000010004,136:0.0000010004):0.04153039981):0.07416133921,104:0.1168285175):0.03315076092,117:0.0458772364):0.08790417837):0.03067265989,(72:0.0000024486,80:0.0034441497):0.1057687925):0.03119700559,((((13:0.0124903742,119:0.0105165248):0.006071175771,(((37:0.0000010004,94:0.0000010004):0.01754498666,105:0.0241210722):0.007979653644,131:0.0403794914):0.007758750508):0.06920237029,(((29:0.0117013070,112:0.0173582750):0.06144894722,127:0.0568468985):0.01527853726,((62:0.0000010004,83:0.0000010004):0.002857296641,128:0.0000010004):0.08864572302):0.01360618148):0.03176649371,(14:0.0000010004,26:0.0000010004):0.104276739):0.04105619202):0.02836459732,(((9:0.0000010004,56:0.0000010004):0.08410808141,(23:0.0000010004,53:0.0000010004):0.07966133744):0.0139067229,((((10:0.0383145302,(((28:0.0000010004,68:0.0000010004):0.002856317864,109:0.0028549776):0.005735787369,(38:0.0000010004,67:0.0000010004):0.005778939649):0.01476025454):0.008605485565,65:0.0148396327):0.01882892154,(111:0.0028387514,114:0.0000010004):0.0440733653):0.02954088589,(52:0.0000010004,69:0.0000010004):0.05297742587):0.01973924688):0.03772931024):0.5765681862,(15:0.0000010004,73:0.0000010004):0.5432115329):0.2531558078,(66:0.0000010004,123:0.0000010004):0.2248447605):0.05002009312,((((4:0.0000010004,7:0.0000010004):0.005372893725,17:0.0091702438):0.007773897104,(19:0.0000010004,41:0.0000010004):0.01028359226):0.0324282138,((20:0.0000010004,95:0.0000010004):0.01662487543,(45:0.0086708705,(79:0.0028844175,116:0.0057732990):1.000402342e-06):0.01681221462):0.05420822266):0.1267194437):0.09451215923):0.07480087277,((6:0.0000010004,70:0.0000010004):0.3430308344,(((((42:0.1403194554,(49:0.0000010004,108:0.0000010004):0.0397311491):0.006085152307,124:0.0014709264):0.1076806324,58:0.0603094066):0.08067342463,(107:0.0000010004,125:0.0000010004):0.09586888871):0.1126995953,((43:0.0000010004,100:0.0000010004):0.02019747552,(74:0.0000010004,81:0.0000010004):0.03629605133):0.1869657264):0.1822777869):0.04926690604):0.04202396289,((18:0.0120618599,(57:0.0000010004,90:0.0000010004):0.00291453432):0.6991055712,(21:0.3888821317,((35:0.0201517265,101:0.0004315688):0.2386198592,115:0.2616720004):0.07274986218):0.08777079979):0.06697270116):0.1769700115,61:0.0219769126):0.02139179235,(((16:0.0000010004,46:0.0000010004):0.008694188865,(47:0.0000010004,137:0.0000010004):0.005771084883):2.326762545e-06,(99:0.0000010004,133:0.0000010004):0.005790220255):0.007059111988):0.01301390907,(51:0.0000010004,103:0.0000010004):0.005521361195):0.0003548402344,98:0.0087191485):1.000402342e-06,77:0.0028997054);
 08: -15978.948792 (0:0.0000010004,(((((((((((1:0.0000010004,113:0.0000010004):0.0160680445,122:0.0232452545):0.06694970126,102:0.0979997519):0.05859020567,((((3:0.0000010004,71:0.0000010004):0.01177726531,(((55:0.0000010004,59:0.0000010004):0.005888704064,121:0.0058816635):1.000402342e-06,130:0.0151185976):0.002973726154):0.004252871104,92:0.0075884477):0.08432053214,(27:0.0267976600,(54:0.0000010004,118:0.0000010004):0.03627126311):0.1742316496):0.04825471057):0.2679598698,(((((39:0.0000010004,78:0.0000010004):1.000402342e-06,64:0.0029061842):0.0082132348,91:0.0072600944):0.00799475052,(((40:0.0000010004,76:0.0000010004):0.002923124221,132:0.0058202629):0.002951218867,110:0.0087573732):1.000402342e-06):0.00584152803,135:0.0000021587):0.3597356035):0.04076588865,((((((((((((2:0.0000010004,5:0.0000010004):0.2027074369,((33:0.0000010004,63:0.0000021854):0.1057402137,(36:0.0000010004,89:0.0000010004):0.04159079471):0.02280027935):0.02119947765,(93:0.1319474447,126:0.0567540508):0.04426073378):0.03417439146,129:0.1281682404):0.01757533408,(((((11:0.0000010004,34:0.0000010004):0.05311868963,(48:0.0000010004,106:0.0000010004):0.04336206129):0.03637880599,((86:0.0000010004,87:0.0000010004):0.1052676307,(97:0.0000010004,120:0.0000010004):0.04055954193):0.04304680299):0.01508930337,(24:0.0000010004,32:0.0000010004):0.08203567259):0.07965436023,60:0.1251342290):0.02394835655):0.03081395431,((((((((((8:0.0000025144,30:0.0000025326):0.0115180044,(25:0.0057289065,(44:0.0000010004,82:0.0000010004):0.002853724438):0.002813366661):2.512362161e-06,134:0.0086230546):0.01449643716,(22:0.0000010004,138:0.0000010004):0.005793017129):0.02023493863,(12:0.0000010004,50:0.0000010004):2.606862455e-06):0.004008508072,(31:0.0000010004,84:0.0000010004):0.004597754168):0.01910027432,((75:0.0000028778,88:0.0000021370):0.002848339929,(96:0.0000029403,139:0.0000022771):0.0116917265):0.02805515491):0.01599748682,(85:0.0000010004,136:0.0000010004):0.04159725842):0.07425853299,104:0.1169638508):0.03319846917,117:0.0459485175):0.08801594412):0.03071951642,(72:0.0000024040,80:0.0034501486):0.1059156725):0.03122787047,((((13:0.0125097524,119:0.0105333409):0.006080615078,(((37:0.0000010004,94:0.0000010004):0.01757182447,105:0.0241572392):0.007992072812,131:0.0404381078):0.007770779902):0.06930284916,(((29:0.0117185660,112:0.0173872328):0.0615330288,127:0.0569286808):0.01530305179,((62:0.0000010004,83:0.0000010004):0.002862297909,128:0.0000028086):0.08877445267):0.01362364494):0.03181271325,(14:0.0000010004,26:0.0000010004):0.1043945354):0.04111966316):0.02836316388,(((9:0.0000010004,56:0.0000010004):0.08421117689,(23:0.0000010004,53:0.0000010004):0.0797648216):0.01393291187,((((10:0.0383730271,(((28:0.0000010004,68:0.0000010004):0.00286102509,109:0.0028596827):0.005745204982,(38:0.0000010004,67:0.0000010004):0.00578844125):0.01478237058):0.008616688828,65:0.0148632274):0.01885865603,(111:0.0028435108,114:0.0000010004):0.04413057844):0.02958781973,(52:0.0000010004,69:0.0000010004):0.05304819903):0.01976069135):0.03780052001):0.5765102417,(15:0.0000010004,73:0.0000010004):0.5431242781):0.2533272722,(66:0.0000010004,123:0.0000010004):0.225001105):0.05007016248,((((4:0.0000010004,7:0.0000010004):0.005382534107,17:0.0091807162):0.007785861999,(19:0.0000010004,41:0.0000010004):0.01029328821):0.03246660891,((20:0.0000010004,95:0.0000010004):0.01664060639,(45:0.0086836208,(79:0.0028886702,116:0.0057818456):1.000402342e-06):0.01683791927):0.05427087832):0.1267745723):0.09431173017):0.07489273352,((6:0.0000010004,70:0.0000010004):0.342835953,(((((42:0.1404643886,(49:0.0000010004,108:0.0000010004):0.03976338521):0.006070885314,124:0.0015025045):0.1077618724,58:0.0603751175):0.08070928081,(107:0.0000010004,125:0.0000010004):0.09595078506):0.1127890554,((43:0.0000029866,100:0.0000020279):0.02021838547,(74:0.0000010004,81:0.0000010004):0.03634424225):0.1870943538):0.1826337879):0.04924640882):0.04202596029,((18:0.0123622121,(57:0.0000010004,90:0.0000010004):0.002711735466):0.6992603928,(21:0.3890274394,((35:0.0201793062,101:0.0004222189):0.2387696848,115:0.2617732734):0.07270944215):0.08785110975):0.06731118445):0.1765367943,61:0.0227201165):0.02155794191,(((16:0.0000010004,46:0.0000010004):0.008705468005,(47:0.0000010004,137:0.0000010004):0.00577890465):2.594029124e-06,(99:0.0000010004,133:0.0000010004):0.005797316218):0.006279262492):0.01317240289,(51:0.0000025697,103:0.0000025655):0.004859023573):0.0009736812675,(77:0.0029034491,98:0.0087303674):1.000402342e-06);
 09: -15979.0419535 (0:0.0000010008,((((((((((((1:0.0000010008,113:0.0000010008):0.01600570815,122:0.0231504607):0.06672517865,102:0.0975729597):0.05856045543,((((3:0.0000010008,71:0.0000010008):0.01172799688,(((55:0.0000010008,59:0.0000010008):0.005864079824,121:0.0058571202):2.394096046e-06,130:0.0150538661):0.00296121686):0.004251309351,92:0.0075398716):0.08404143631,(27:0.0266844024,(54:0.0000010008,118:0.0000010008):0.03612878271):0.1734215408):0.04798962117):0.2640121563,((((39:0.0000010008,78:0.0000010008):1.000842637e-06,64:0.0028955270):0.00827422266,((((40:0.0000010008,76:0.0000010008):0.002913209134,132:0.0057979596):0.002940231278,110:0.0087242304):2.604807989e-06,135:0.0058210835):0.008143343499):0.003928116627,91:0.0030116938):0.3579427359):0.04179921152,((((((((((((2:0.0000010008,5:0.0000010008):0.2034864229,((33:0.0000010008,63:0.0000010008):0.1077439777,(36:0.0000010008,89:0.0000010008):0.03884105067):0.0224525312):0.0275721067,(93:0.1310031349,126:0.0568951361):0.03754711972):0.03879330665,((((((((((8:0.0000010008,30:0.0000010008):0.01147690632,(25:0.0057087564,(44:0.0000010008,82:0.0000010008):0.002843457303):0.002803359686):2.7288388e-06,134:0.0085921815):0.01444392938,(22:0.0000010008,138:0.0000010008):0.005773030714):0.02016404165,(12:0.0000010008,50:0.0000010008):1.000842637e-06):0.003994228799,(31:0.0000010008,84:0.0000010008):0.004581014001):0.01905029714,((75:0.0000010008,88:0.0000010008):0.002838365027,(96:0.0000010008,139:0.0000010008):0.01164906046):0.02794007874):0.0159693878,(85:0.0000010008,136:0.0000010008):0.04142843845):0.07245937086,104:0.1174601265):0.03437099203,117:0.0446885762):0.08552124723):0.01501920651,129:0.1341440670):0.01002210858,(((((11:0.0000010008,34:0.0000010008):0.05309363464,(48:0.0000010008,106:0.0000010008):0.04305678432):0.03696494308,((86:0.0000010008,87:0.0000010008):0.1051160169,(97:0.0000010008,120:0.0000010008):0.04019622668):0.04262279876):0.01350247863,(24:0.0000010008,32:0.0000010008):0.08230266495):0.07834448724,60:0.1266222583):0.02935252761):0.03774628187,(72:0.0000024497,80:0.0034372623):0.1063468914):0.0359624901,((((13:0.0124704626,119:0.0104922481):0.006047016082,(((37:0.0000010008,94:0.0000010008):0.01751939024,105:0.0240684330):0.007963499742,131:0.0403013109):0.00775400941):0.06907498294,(((29:0.0116823649,112:0.0173221045):0.06127197465,127:0.0567769789):0.01520306583,((62:0.0000010008,83:0.0000010008):0.002852256922,128:0.0000028119):0.08848379978):0.0136390032):0.03163558651,(14:0.0000010008,26:0.0000010008):0.1041523462):0.03611970423):0.02637603223,(((9:0.0000010008,56:0.0000021051):0.08551143835,(23:0.0000010008,53:0.0000010008):0.07791345098):0.01443991803,((((10:0.0382137660,(((28:0.0000010008,68:0.0000010008):0.00285050749,109:0.0028491737):0.005724048771,(38:0.0000010008,67:0.0000010008):0.005767161937):0.01474505266):0.00861353843,65:0.0147669671):0.01875450644,(111:0.0028331758,114:0.0000010008):0.04398048747):0.03006139814,(52:0.0000010008,69:0.0000010008):0.05193689816):0.01900718809):0.04463942835):0.5709968042,(15:0.0000010008,73:0.0000010008):0.5422844586):0.2504625032,(66:0.0000010008,123:0.0000010008):0.2243098185):0.04963703389,((((4:0.0000010008,7:0.0000010008):0.005361832419,17:0.0091489380):0.007760894151,(19:0.0000010008,41:0.0000010008):0.01025359421):0.03237424558,((20:0.0000010008,95:0.0000010008):0.01657852963,(45:0.0086524085,(79:0.0028784029,116:0.0057613170):2.171046244e-06):0.01677607763):0.05402594469):0.1267196529):0.09432186307):0.0748312889,((6:0.0000010008,70:0.0000010008):0.3424342454,(((((42:0.1400459724,(49:0.0000010008,108:0.0000010008):0.03959821183):0.006019740329,124:0.0015211508):0.1072475321,58:0.0601593353):0.08034404354,(107:0.0000010008,125:0.0000010008):0.09543095376):0.1124589943,((43:0.0000010008,100:0.0000010008):0.02017436034,(74:0.0000010008,81:0.0000010008):0.03619371714):0.1862985702):0.1805595079):0.04924772885):0.04179366097,((18:0.0120146660,(57:0.0000010008,90:0.0000010008):0.00292931423):0.6964871814,(21:0.3870136707,((35:0.0200951818,101:0.0004174387):0.2378795655,115:0.2605897337):0.07259999639):0.08748010399):0.06599588492):0.1771258397,61:0.0215725837):0.02129308049,(((16:0.0000024002,46:0.0000024635):0.008674516904,(47:0.0000024317,137:0.0000026061):0.005757674851):2.925274826e-06,(99:0.0000027647,133:0.0000022689):0.005777377724):0.007435246282):0.012903121,(51:0.0000010008,103:0.0000010008):0.005824826889):2.013172782e-06,98:0.0087023132):1.000842637e-06,77:0.0028941125);
 10: -15979.2515244 (0:0.0000010000,((((((((((((1:0.0000010000,113:0.0000010000):0.01614714484,122:0.0230913480):0.06727610666,102:0.0973016785):0.06084811954,((((3:0.0000020929,71:0.0000025648):0.01174990812,(((55:0.0000010000,59:0.0000010000):0.005874431793,121:0.0058673949):2.359048499e-06,130:0.0150804034):0.002965210878):0.004297622865,92:0.0075161636):0.08384103891,(27:0.0266758545,(54:0.0000010000,118:0.0000010000):0.03624617994):0.1736414534):0.04666944828):0.2568117174,((((39:0.0000010000,78:0.0000010000):1e-06,64:0.0029004232):0.008313537278,((((40:0.0000010000,76:0.0000010000):0.00291758813,132:0.0058070383):0.002944848124,110:0.0087377979):2.240118858e-06,135:0.0058299912):0.008205866612):0.003175137218,91:0.0037027427):0.3619651486):0.04126656647,((((((2:0.0000010000,5:0.0000010000):0.2057950678,(((33:0.0000010000,63:0.0000010000):0.106559661,(36:0.0000010000,89:0.0000010000):0.04090621133):0.03439618027,(93:0.1315917868,126:0.0574378320):0.04435600516):0.01840939663):0.03599261826,((((((((((((8:0.0000010000,30:0.0000010000):0.01149763719,(25:0.0057192906,(44:0.0000010000,82:0.0000010000):0.002848934373):0.002808544875):2.147624492e-06,134:0.0086086832):0.01447347989,(22:0.0000010000,138:0.0000010000):0.005784074054):0.02020401034,(12:0.0000010000,50:0.0000010000):1e-06):0.003972523399,(31:0.0000010000,84:0.0000010000):0.004619022198):0.01907275581,((75:0.0000010000,88:0.0000010000):0.002850735945,(96:0.0000010000,139:0.0000010000):0.01167059032):0.02798073076):0.0164281421,(85:0.0000010000,136:0.0000010000):0.0411357936):0.07473923127,104:0.1148838857):0.03536991969,117:0.0449673945):0.08153594022,(((((9:0.0000010000,56:0.0000010000):0.08648626762,(23:0.0000010000,53:0.0000010000):0.0770666347):0.01431776218,((((10:0.0382921090,(((28:0.0000010000,68:0.0000010000):0.002854621,109:0.0028532829):0.005732056338,(38:0.0000010000,67:0.0000010000):0.005774164313):0.01474827364):0.008569788667,65:0.0148262017):0.01860185945,(111:0.0028371816,114:0.0000010000):0.04419480591):0.03124129526,(52:0.0000010000,69:0.0000010000):0.05116098559):0.0193373242):0.06570323705,((((13:0.0124856924,119:0.0105107163):0.006040716636,(((37:0.0000010000,94:0.0000010000):0.01754836275,105:0.0241080687):0.007979961457,131:0.0403564736):0.007784826099):0.06915775401,(((29:0.0117042979,112:0.0173541064):0.06151298624,127:0.0567463865):0.01514876819,((62:0.0000010000,83:0.0000010000):0.002857667111,128:0.0000010000):0.0887630855):0.01349521349):0.03229606026,(14:0.0000024221,26:0.0000010000):0.1043389163):0.03836731563):0.03437202065,(72:0.0000026253,80:0.0034395264):0.1074636953):0.03186969143):0.02381421299,129:0.1322788985):0.01149232855):0.001073467489,(((((11:0.0000010000,34:0.0000010000):0.0531770831,(48:0.0000010000,106:0.0000010000):0.04304082188):0.03620516913,((86:0.0000010000,87:0.0000010000):0.1042469262,(97:0.0000010000,120:0.0000010000):0.04118453549):0.04397580542):0.01185426321,(24:0.0000010000,32:0.0000010000):0.08449505254):0.07954161377,60:0.1262423609):0.02390974977):0.5575914862,(15:0.0000010000,73:0.0000010000):0.5343526392):0.2677479561,(((((4:0.0000010000,7:0.0000010000):0.005357571046,17:0.0091891770):0.007782267308,(19:0.0000010000,41:0.0000010000):0.01029274554):0.03357263012,((20:0.0000010000,95:0.0000010000):0.01665700678,(45:0.0086716141,(79:0.0028848670,116:0.0057741662):2.907758497e-06):0.01679032076):0.05302106016):0.1231557568,(66:0.0000010000,123:0.0000010000):0.2602067947):0.06537010019):0.05348304407):0.07230141065,((6:0.0000010000,70:0.0000010000):0.3411528951,(((((42:0.1403200780,(49:0.0000010000,108:0.0000010000):0.03976046245):0.006091386391,124:0.0014495840):0.1076212903,58:0.0603648844):0.08092081592,(107:0.0000021032,125:0.0000024521):0.09535259382):0.1135973579,((43:0.0000010000,100:0.0000010000):0.02026558383,(74:0.0000029165,81:0.0000010000):0.03625864592):0.1851908856):0.1792371809):0.05097558798):0.0419481277,((18:0.0121143340,(57:0.0000010000,90:0.0000010000):0.00291000953):0.6961717417,(21:0.3864911738,((35:0.0193744658,101:0.0012033368):0.2376776547,115:0.2601794595):0.07326622385):0.08679240611):0.06711972232):0.1799396473,61:0.0215651209):0.02135424706,(((16:0.0000010000,46:0.0000010000):0.008695340889,(47:0.0000010000,137:0.0000010000):0.005771925058):2.689090868e-06,(99:0.0000010000,133:0.0000010000):0.005791053925):0.007482098744):0.01290569173,(51:0.0000010000,103:0.0000010000):0.005839032121):2.664449161e-06,98:0.0087242975):2.489296501e-06,77:0.0029013051);
 11: -15979.3506046 (0:0.0000010000,((((((((((((1:0.0000010000,113:0.0000010000):0.01617546321,122:0.0231220981):0.0675026217,102:0.0973687867):0.0609108606,((((3:0.0000010000,71:0.0000010000):0.0117723533,(((55:0.0000010000,59:0.0000010000):0.005885818423,121:0.0058787444):1e-06,130:0.0151105636):0.002971221911):0.004297210442,92:0.0075392260):0.08402445326,(27:0.0267148439,(54:0.0000022340,118:0.0000020461):0.03633220426):0.1740585717):0.0465302912):0.2574856169,((((((39:0.0000010000,78:0.0000010000):1e-06,64:0.0029066752):0.008213394151,91:0.0072602661):0.007990631196,135:0.0058391278):2.452152112e-06,110:0.0087609926):0.002946124531,((40:0.0000010000,76:0.0000010000):0.002920315515,132:0.0058224816):2.731756979e-06):0.365497762):0.04216353353,((((((((2:0.0000010000,5:0.0000010000):0.2026895216,((33:0.0000010000,63:0.0000010000):0.1053888292,(36:0.0000010000,89:0.0000010000):0.04185883797):0.02289448503):0.02050219546,(93:0.1314544936,126:0.0574049740):0.04466000445):0.03347541842,129:0.1280348977):0.01934513548,(((((11:0.0000010000,34:0.0000010000):0.05298293078,(48:0.0000010000,106:0.0000010000):0.04347440597):0.03637342978,((86:0.0000010000,87:0.0000010000):0.1047132496,(97:0.0000010000,120:0.0000010000):0.04105174377):0.043097334):0.01419253006,(24:0.0000010000,32:0.0000010000):0.08325513622):0.07902681637,60:0.1267367498):0.01914622917):0.005378064948,(((((((((((8:0.0000010000,30:0.0000010000):0.01151986522,(25:0.0057299102,(44:0.0000010000,82:0.0000010000):0.002854256764):0.002813781005):2.467300838e-06,134:0.0086254807):0.01449888315,(22:0.0000010000,138:0.0000010000):0.00579387794):0.02023851666,(12:0.0000010000,50:0.0000010000):1e-06):0.004002057878,(31:0.0000010000,84:0.0000010000):0.004605141239):0.01911425822,((75:0.0000010000,88:0.0000010000):0.002848675883,(96:0.0000010000,139:0.0000010000):0.01169441565):0.02805272213):0.01607400754,(85:0.0000010000,136:0.0000010000):0.04154982597):0.07355527358,104:0.1179448147):0.03329454789,117:0.0452334878):0.0879666439,(((((9:0.0000010000,56:0.0000010000):0.08628298883,(23:0.0000010000,53:0.0000010000):0.0776919352):0.01419210036,((((10:0.0383565318,(((28:0.0000010000,68:0.0000010000):0.002859585857,109:0.0028582427):0.005742047933,(38:0.0000010000,67:0.0000010000):0.005784245817):0.01477928033):0.008586368112,65:0.0148503226):0.01866489124,(111:0.0028420552,114:0.0000010000):0.04426716492):0.03097278948,(52:0.0000010000,69:0.0000010000):0.05140634043):0.01940871291):0.06560936914,((((13:0.0125104855,119:0.0105261616):0.006054217163,(((37:0.0000010000,94:0.0000010000):0.01757737941,105:0.0241521818):0.007992409501,131:0.0404289352):0.007798890767):0.06932198402,(((29:0.0117199857,112:0.0173829483):0.06159132769,127:0.0568554533):0.01521455775,((62:0.0000010000,83:0.0000010000):0.002862458713,128:0.0000010000):0.08891728715):0.01352410573):0.03158006828,(14:0.0000010000,26:0.0000010000):0.104704077):0.03980596383):0.03000972559,(72:0.0000027018,80:0.0034453574):0.1089681237):0.02905205458):0.02981874016):0.5545999296,(15:0.0000010000,73:0.0000010000):0.5363077548):0.2666748435,(((((4:0.0000010000,7:0.0000010000):0.005362859129,17:0.0092039510):0.007789545576,(19:0.0000010000,41:0.0000010000):0.01031252888):0.0336467989,((20:0.0000010000,95:0.0000010000):0.01665241324,(45:0.0086844968,(79:0.0028890818,116:0.0057826282):2.324202552e-06):0.01684426506):0.05305544366):0.123603298,(66:0.0000010000,123:0.0000010000):0.2604563199):0.06648502486):0.0525116284):0.07236208158,((6:0.0000022682,70:0.0000029464):0.3413809722,(((((42:0.1404628615,(49:0.0000010000,108:0.0000010000):0.03982728699):0.006109721118,124:0.0014361538):0.1078356127,58:0.0604270962):0.08106361917,(107:0.0000010000,125:0.0000010000):0.095544251):0.1139174528,((43:0.0000010000,100:0.0000010000):0.02024791136,(74:0.0000010000,81:0.0000010000):0.03634327046):0.185315638):0.180059521):0.05105295053):0.04206267638,((18:0.0124295725,(57:0.0000010000,90:0.0000010000):0.002683480515):0.6983721488,(21:0.3876367858,((35:0.0194177086,101:0.0011970793):0.2378908505,115:0.2609219228):0.07327735733):0.08726173495):0.06717751306):0.179869188,61:0.0216202755):0.02136711799,(((16:0.0000010000,46:0.0000010000):0.008707156021,(47:0.0000010000,137:0.0000010000):0.005779896232):2.324202552e-06,(99:0.0000010000,133:0.0000010000):0.005798863491):0.007474457109):0.01293739893,(51:0.0000010000,103:0.0000010000):0.005845345152):2.999883312e-06,98:0.0087343043):1e-06,77:0.0029046321);
 12: -15979.3635055 (0:0.0000010000,((((((((((((1:0.0000010000,113:0.0000010000):0.01607621402,122:0.0232796050):0.06697492006,102:0.0981254461):0.05853208742,((((3:0.0000010000,71:0.0000010000):0.0117889475,(((55:0.0000010000,59:0.0000010000):0.005894386776,121:0.0058873345):1e-06,130:0.0151335663):0.002976385706):0.004259039423,92:0.0075965611):0.08455298906,(27:0.0267754554,(54:0.0000010000,118:0.0000010000):0.03632081343):0.1743610269):0.04838376173):0.2685508672,(((((39:0.0000010000,78:0.0000010000):1e-06,64:0.0029082314):0.008219187742,91:0.0072652264):0.008000408845,(((40:0.0000010000,76:0.0000010000):0.002925692048,132:0.0058239176):0.002953347857,110:0.0087631157):2.031013112e-06):0.005845542884,135:0.0000024285):0.3593041115):0.04064069017,(((((((((2:0.0000010000,5:0.0000010000):0.2028703677,((33:0.0000010000,63:0.0000010000):0.1054473977,(36:0.0000010000,89:0.0000010000):0.04189133342):0.02295772594):0.0204816734,(93:0.1315534190,126:0.0574718642):0.04461646344):0.03358495856,129:0.1279914418):0.01937516937,(((((11:0.0000029100,34:0.0000010000):0.05303101469,(48:0.0000010000,106:0.0000010000):0.04352691418):0.0363231355,((86:0.0000023420,87:0.0000025641):0.1048383767,(97:0.0000028040,120:0.0000010000):0.04110583643):0.04315765495):0.01461285805,(24:0.0000010000,32:0.0000010000):0.08300955303):0.07918320905,60:0.1268792436):0.01885372013):2.200855971e-06,(((((((((((8:0.0000010000,30:0.0000010000):0.01152706849,(25:0.0057334377,(44:0.0000010000,82:0.0000010000):0.002855980361):0.002815500213):2.447924749e-06,134:0.0086297618):0.01450790176,(22:0.0000010000,138:0.0000010000):0.005797575357):0.02025082507,(12:0.0000010000,50:0.0000010000):2.876996555e-06):0.004004874806,(31:0.0000010000,84:0.0000010000):0.00460802317):0.01912664672,((75:0.0000010000,88:0.0000010000):0.002850843656,(96:0.0000010000,139:0.0000010000):0.01170113761):0.02806687951):0.01610640558,(85:0.0000010000,136:0.0000010000):0.04155668134):0.07384179504,104:0.1174050529):0.03465675653,117:0.0443400281):0.08871709191,(((((9:0.0000010000,56:0.0000010000):0.0869457989,(23:0.0000010000,53:0.0000010000):0.07725374843):0.0143107626,((((10:0.0384323141,(((28:0.0000010000,68:0.0000010000):0.002863891589,109:0.0028625459):0.005751020275,(38:0.0000010000,67:0.0000010000):0.005794242222):0.01478068485):0.008616764604,65:0.0148799067):0.01868595537,(111:0.0028463209,114:0.0000010000):0.04432189107):0.03143513168,(52:0.0000010000,69:0.0000010000):0.05108352757):0.01936928079):0.06584486344,((((13:0.0125309915,119:0.0105454278):0.006063076615,(((37:0.0000010000,94:0.0000010000):0.0176027891,105:0.0241929796):0.008005058501,131:0.0405015859):0.00781329141):0.06951041253,(((29:0.0117366746,112:0.0174139290):0.06161682977,127:0.0570392176):0.01522637078,((62:0.0000021729,83:0.0000022337):0.00286695254,128:0.0000029556):0.08898541151):0.01354601098):0.03165056541,(14:0.0000010000,26:0.0000010000):0.1047647567):0.03934581378):0.03179662642,(72:0.0000024744,80:0.0034496985):0.1077746591):0.02930557969):0.03316752784):0.5784750129,(15:0.0000010000,73:0.0000010000):0.5336926128):0.257392566,(66:0.0000010000,123:0.0000010000):0.2198319191):0.05554566038,((((4:0.0000010000,7:0.0000010000):0.005384007635,17:0.0091935992):0.007796395639,(19:0.0000010000,41:0.0000010000):0.01030414962):0.03300088997,((20:0.0000010000,95:0.0000010000):0.01666256117,(45:0.0086922020,(79:0.0028915335,116:0.0057875616):1e-06):0.01685208485):0.05380446093):0.1268084727):0.09464487871):0.07477230114,((6:0.0000010000,70:0.0000010000):0.3428353414,(((((42:0.1406954327,(49:0.0000010000,108:0.0000010000):0.03984731826):0.006117170715,124:0.0014296506):0.1079373246,58:0.0604219216):0.08082589023,(107:0.0000010000,125:0.0000010000):0.09601210786):0.1130348903,((43:0.0000010000,100:0.0000010000):0.02022415354,(74:0.0000010000,81:0.0000010000):0.03637727624):0.1869116205):0.1827394114):0.04902166885):0.04240004562,((18:0.0122410843,(57:0.0000010000,90:0.0000010000):0.002819460411):0.6996701182,(21:0.3892103936,((35:0.0201934897,101:0.0004254231):0.238985244,115:0.2618912724):0.07289632614):0.08783967608):0.06750701453):0.1768758354,61:0.0228255849):0.02160740723,(((16:0.0000010000,46:0.0000010000):0.008711348076,(47:0.0000020510,137:0.0000010000):0.005782891433):2.457682742e-06,(99:0.0000024462,133:0.0000026281):0.005801181219):0.006189506688):0.01320006013,(51:0.0000010000,103:0.0000010000):0.004763413515):0.001054879508,98:0.0087360827):1e-06,77:0.0029053384);
 13: -15979.4883823 (0:0.0000024721,((((((((((((1:0.0000010000,113:0.0000010000):0.01615487623,122:0.0231019206):0.06741871066,102:0.0972585420):0.0608484128,((((3:0.0000010000,71:0.0000010000):0.01175434649,(((55:0.0000010000,59:0.0000010000):0.005876858674,121:0.0058698077):1e-06,130:0.0150870167):0.002966727248):0.004286907681,92:0.0075334818):0.08382560433,(27:0.0266833315,(54:0.0000010000,118:0.0000010000):0.03627989085):0.1737944521):0.04660685881):0.2568358438,((((((39:0.0000010000,78:0.0000010000):2.335327326e-06,64:0.0029019456):0.008199780758,91:0.0072492183):0.00797898934,135:0.0058295567):2.849814778e-06,110:0.0087466108):0.002941348836,((40:0.0000022576,76:0.0000027483):0.002915577167,132:0.0058129078):2.42183565e-06):0.3648650479):0.04244162518,(((((((2:0.0000010000,5:0.0000010000):0.2060138227,(((33:0.0000010000,63:0.0000010000):0.1080324969,(36:0.0000010000,89:0.0000010000):0.03952116728):0.03380919066,(93:0.1333672413,126:0.0553789452):0.04566341921):0.01616157567):0.02620258046,129:0.1306510933):0.01916866862,(((((11:0.0000010000,34:0.0000022314):0.0530305804,(48:0.0000020372,106:0.0000024738):0.04320581213):0.03644719737,((86:0.0000027104,87:0.0000025534):0.1038686812,(97:0.0000020147,120:0.0000022896):0.04148227548):0.0437524572):0.01191476785,(24:0.0000010000,32:0.0000010000):0.08452714256):0.07996594379,60:0.1275448496):0.01937417043):0.004563098862,(((((((((((8:0.0000010000,30:0.0000010000):0.01148514857,(25:0.0057131578,(44:0.0000010000,82:0.0000010000):0.00284601189):0.002805938743):2.32803303e-06,134:0.0085993382):0.0144586655,(22:0.0000010000,138:0.0000010000):0.005777110004):0.02018172845,(12:0.0000010000,50:0.0000010000):1e-06):0.00397555912,(31:0.0000010000,84:0.0000010000):0.004609009781):0.01905995557,((75:0.0000010000,88:0.0000010000):0.00284765943,(96:0.0000010000,139:0.0000010000):0.01165916956):0.02796334565):0.01642378988,(85:0.0000010000,136:0.0000010000):0.04110751479):0.07350256926,104:0.1175432904):0.03393377036,117:0.0444448572):0.08598081097,(((((9:0.0000010000,56:0.0000010000):0.08571550855,(23:0.0000022714,53:0.0000010000):0.07779179135):0.01411875081,((((10:0.0382721056,(((28:0.0000010000,68:0.0000010000):0.00285283536,109:0.0028515045):0.005728455917,(38:0.0000010000,67:0.0000010000):0.005770577521):0.01474002432):0.008554477925,65:0.0148291961):0.01861064076,(111:0.0028353584,114:0.0000010000):0.04417165443):0.0307815232,(52:0.0000010000,69:0.0000010000):0.05163333583):0.01949660727):0.06568033049,((((13:0.0124791665,119:0.0105024045):0.006039198813,(((37:0.0000010000,94:0.0000010000):0.01753458907,105:0.0240942331):0.007974619495,131:0.0403277602):0.007783829765):0.06913743428,(((29:0.0116945695,112:0.0173410548):0.06144405774,127:0.0567124110):0.01517833503,((62:0.0000010000,83:0.0000010000):0.002855172386,128:0.0000010000):0.08869462083):0.01348561433):0.0318287468,(14:0.0000010000,26:0.0000010000):0.1043564117):0.03918568538):0.03091841535,(72:0.0000021051,80:0.0034379058):0.1089890538):0.02878464387):0.02866292123):0.5530414167,(15:0.0000010000,73:0.0000010000):0.5366022773):0.2654910439,(((((4:0.0000010000,7:0.0000010000):0.005353340926,17:0.0091937276):0.007778690283,(19:0.0000010000,41:0.0000010000):0.01030283293):0.03360854222,((20:0.0000010000,95:0.0000010000):0.01665396889,(45:0.0086719264,(79:0.0028848955,116:0.0057742804):2.182908156e-06):0.01679959056):0.05300734686):0.1234678054,(66:0.0000010000,123:0.0000010000):0.2601812949):0.06702727766):0.05200491568):0.0721563652,((6:0.0000010000,70:0.0000010000):0.3410818547,(((((42:0.1403553274,(49:0.0000010000,108:0.0000010000):0.03978272838):0.006105619798,124:0.0014593190):0.1077277798,58:0.0604031729):0.08098393318,(107:0.0000010000,125:0.0000010000):0.09547832559):0.11375051,((43:0.0000010000,100:0.0000010000):0.02026497811,(74:0.0000010000,81:0.0000010000):0.03628666543):0.1852163716):0.1799053937):0.05112804252):0.0420460219,((18:0.0128950068,(57:0.0000010000,90:0.0000010000):0.002325853424):0.6979091903,(21:0.3870815935,((35:0.0193881117,101:0.0012073476):0.2376504788,115:0.2606347672):0.07322809959):0.08715197476):0.06728725283):0.1797259981,61:0.0216104297):0.02134632916,(((16:0.0000010000,46:0.0000010000):0.008699394916,(47:0.0000010000,137:0.0000010000):0.005774549287):2.932916086e-06,(99:0.0000010000,133:0.0000010000):0.005793718672):0.007469042812):0.0129266832,(51:0.0000010000,103:0.0000010000):0.005840398751):2.63151013e-06,98:0.0087265091):2.413246694e-06,77:0.0029020385);
 14: -15979.4939775 (0:0.0000010008,((((((((((((1:0.0000010008,113:0.0000010008):0.01602693958,122:0.0231864076):0.06679439115,102:0.0977512571):0.05866504048,((((3:0.0000010008,71:0.0000010008):0.01174559149,(((55:0.0000010008,59:0.0000010008):0.005872824634,121:0.0058657832):1.000842637e-06,130:0.0150782505):0.002965629891):0.004256963236,92:0.0075515698):0.08415834247,(27:0.0267299607,(54:0.0000010008,118:0.0000010008):0.03618793284):0.1737901232):0.04801444655):0.2645454526,((((39:0.0000010008,78:0.0000010008):1.000842637e-06,64:0.0028987569):0.008292447482,((((40:0.0000010008,76:0.0000010008):0.002916504664,132:0.0058044781):0.002943736026,110:0.0087341195):2.604807989e-06,135:0.0058277176):0.008170151923):0.003636128355,91:0.0033340237):0.3585137184):0.04185834666,((((((((((((2:0.0000010008,5:0.0000010008):0.2022056331,((33:0.0000010008,63:0.0000010008):0.1054616255,(36:0.0000010008,89:0.0000010008):0.04148279421):0.02274179825):0.02114214087,(93:0.1316144265,126:0.0566047321):0.04414698228):0.03407441,129:0.1278461477):0.01752565479,(((((11:0.0000010008,34:0.0000010008):0.05297608119,(48:0.0000010008,106:0.0000010008):0.04324973572):0.03628267111,((86:0.0000010008,87:0.0000010008):0.1049929759,(97:0.0000010008,120:0.0000010008):0.04044902913):0.04293526948):0.01505354249,(24:0.0000010008,32:0.0000010008):0.08181535598):0.07944303156,60:0.1248197131):0.02388877368):0.03072952854,((((((((((8:0.0000010008,30:0.0000010008):0.01148599932,(25:0.0057129572,(44:0.0000010008,82:0.0000010008):0.002845767515):0.002805483139):2.7288388e-06,134:0.0085990204):0.01445644128,(22:0.0000010008,138:0.0000010008):0.005776946589):0.02017901067,(12:0.0000010008,50:0.0000010008):1.000842637e-06):0.003997332255,(31:0.0000010008,84:0.0000010008):0.004585054244):0.01904837688,((75:0.0000010008,88:0.0000010008):0.002840248699,(96:0.0000010008,139:0.0000010008):0.01165940269):0.02797822818):0.01595439602,(85:0.0000010008,136:0.0000010008):0.04148552324):0.07407303536,104:0.1166756712):0.03310783161,117:0.0458298269):0.08778429699):0.03063872514,(72:0.0000024497,80:0.0034406628):0.1056385937):0.031148635,((((13:0.0124761946,119:0.0105050764):0.006064563813,(((37:0.0000010008,94:0.0000010008):0.01752494613,105:0.0240927859):0.007970554271,131:0.0403318441):0.007749951193):0.069120259,(((29:0.0116870950,112:0.0173394973):0.06137373448,127:0.0567784179):0.01526134855,((62:0.0000010008,83:0.0000010008):0.002854446657,128:0.0000010008):0.08853842169):0.01358634009):0.03173029667,(14:0.0000010008,26:0.0000010008):0.104134154):0.04100770175):0.02832806858,(((9:0.0000010008,56:0.0000010008):0.08399315563,(23:0.0000010008,53:0.0000010008):0.07956462983):0.0138910935,((((10:0.0382699161,(((28:0.0000010008,68:0.0000010008):0.002853282868,109:0.0028519420):0.005729708713,(38:0.0000010008,67:0.0000010008):0.005772802281):0.01474265372):0.00859427758,65:0.0148228949):0.01880712105,(111:0.0028357774,114:0.0000010008):0.04401563501):0.02950991741,(52:0.0000010008,69:0.0000010008):0.05290544818):0.01971124393):0.03767120297):0.5755491207,(15:0.0000010008,73:0.0000010008):0.5423208029):0.2526686319,(66:0.0000010008,123:0.0000010008):0.2245446522):0.04958925181,((((4:0.0000010008,7:0.0000010008):0.005366371166,17:0.0091574295):0.007766749258,(19:0.0000010008,41:0.0000010008):0.01026486375):0.0323618568,((20:0.0000010008,95:0.0000010008):0.01659676495,(45:0.0086598360,(79:0.0028808697,116:0.0057661769):2.327786597e-06):0.01679275416):0.05413655682):0.1267598162):0.09478479704):0.07483831216,((6:0.0000010008,70:0.0000010008):0.3433475074,(((((42:0.1401046367,(49:0.0000010008,108:0.0000010008):0.03966983193):0.00606529099,124:0.0014836657):0.1074693854,58:0.0602599147):0.08052954114,(107:0.0000010008,125:0.0000010008):0.09568133931):0.1124909512,((43:0.0000010008,100:0.0000010008):0.02017115108,(74:0.0000010008,81:0.0000010008):0.03625614286):0.1868009795):0.1809743308):0.04930856772):0.04184172028,((18:0.0120033473,(57:0.0000010008,90:0.0000010008):0.00294636773):0.6976682396,(21:0.3880782157,((35:0.0201405777,101:0.0004217163):0.2381869127,115:0.2613145174):0.07270722971):0.08769113992):0.06602007565):0.1772688223,61:0.0216194342):0.02129524961,(((16:0.0000010008,46:0.0000010008):0.00868300526,(47:0.0000010008,137:0.0000010008):0.005763917065):1.000842637e-06,(99:0.0000010008,133:0.0000010008):0.005782904882):0.007429139782):0.0129264307,(51:0.0000010008,103:0.0000010008):0.005829533544):2.013172782e-06,98:0.0087090670):1.000842637e-06,77:0.0028963515);
 15: -15979.6016687 (0:0.0000010000,((((((((((((1:0.0000010000,113:0.0000010000):0.01618287395,122:0.0231302706):0.06752289415,102:0.0974185167):0.06094959001,((((3:0.0000010000,71:0.0000010000):0.01177678082,(((55:0.0000010000,59:0.0000010000):0.005888028554,121:0.0058809469):1e-06,130:0.0151163511):0.002972331792):0.004298770996,92:0.0075423373):0.0840703698,(27:0.0267270566,(54:0.0000010000,118:0.0000010000):0.03634488755):0.1741150344):0.04653938676):0.2575460393,((((((39:0.0000010000,78:0.0000010000):1e-06,64:0.0029081633):0.008217645099,91:0.0072640930):0.007994948237,135:0.0058421181):2.104625036e-06,110:0.0087655333):0.002947726853,((40:0.0000010000,76:0.0000010000):0.002921752618,132:0.0058255150):2.501838477e-06):0.3656452926):0.04217211443,((((((((2:0.0000010000,5:0.0000010000):0.2028111181,((33:0.0000023149,63:0.0000024481):0.1054704527,(36:0.0000010000,89:0.0000022198):0.04187240782):0.02291091333):0.02051854847,(93:0.1315262147,126:0.0574389592):0.04468955201):0.03350332235,129:0.1281176527):0.01936164831,(((((11:0.0000010000,34:0.0000010000):0.05302351865,(48:0.0000010000,106:0.0000010000):0.04351043989):0.03641218722,((86:0.0000010000,87:0.0000010000):0.1047916856,(97:0.0000010000,120:0.0000010000):0.04108540933):0.04312794145):0.01419008276,(24:0.0000010000,32:0.0000010000):0.08332793653):0.07909766911,60:0.1268409290):0.01915827338):0.005390458051,(((((((((((8:0.0000010000,30:0.0000010000):0.01152619855,(25:0.0057330405,(44:0.0000010000,82:0.0000010000):0.002855811461):0.002815245828):2.280328718e-06,134:0.0086303405):0.01450687606,(22:0.0000010000,138:0.0000010000):0.005797381584):0.02024963347,(12:0.0000010000,50:0.0000010000):1e-06):0.004004586621,(31:0.0000010000,84:0.0000010000):0.004607305973):0.0191252716,((75:0.0000010000,88:0.0000021450):0.002850416117,(96:0.0000028123,139:0.0000028470):0.01170073436):0.02806969344):0.01608104006,(85:0.0000010000,136:0.0000010000):0.04157523058):0.07359777788,104:0.1180210241):0.03329164169,117:0.0452746516):0.08799810649,(((((9:0.0000010000,56:0.0000010000):0.0863218668,(23:0.0000020406,53:0.0000025742):0.07775038081):0.014197186,((((10:0.0383764658,(((28:0.0000010000,68:0.0000010000):0.002861074877,109:0.0028597305):0.005745046209,(38:0.0000010000,67:0.0000010000):0.0057872511):0.01478708184):0.008591349332,65:0.0148573055):0.01867626793,(111:0.0028436004,114:0.0000010000):0.04429156731):0.03098177011,(52:0.0000010000,69:0.0000010000):0.05144419145):0.01942097481):0.0656367561,((((13:0.0125192878,119:0.0105334822):0.006058521953,(((37:0.0000010000,94:0.0000010000):0.01758963164,105:0.0241691995):0.007998109293,131:0.0404573053):0.007804381547):0.06936928543,(((29:0.0117262841,112:0.0173960719):0.0616349354,127:0.0568942439):0.01522375753,((62:0.0000010000,83:0.0000010000):0.002864458349,128:0.0000010000):0.08897955636):0.01353348424):0.03160639945,(14:0.0000010000,26:0.0000010000):0.1047776691):0.03983624169):0.03001016119,(72:0.0000022142,80:0.0034464999):0.1090342507):0.02907292446):0.02979447093):0.5549684018,(15:0.0000010000,73:0.0000010000):0.5366987476):0.266706519,(((((4:0.0000010000,7:0.0000010000):0.005363756862,17:0.0092133805):0.007794466216,(19:0.0000010000,41:0.0000010000):0.01032335556):0.03368655278,((20:0.0000010000,95:0.0000010000):0.01666207948,(45:0.0086909379,(79:0.0028911269,116:0.0057867316):1e-06):0.01686018634):0.05307982601):0.1236163454,(66:0.0000010000,123:0.0000010000):0.2607302724):0.06662877912):0.05252545117):0.0724271782,((6:0.0000010000,70:0.0000010000):0.3419171331,(((((42:0.1438813282,124:0.0039117324):0.004363944753,(49:0.0000010000,108:0.0000010000):0.03918741606):0.1052992778,58:0.0609427504):0.0799643788,(107:0.0000010000,125:0.0000029432):0.09516862406):0.1141789068,((43:0.0000010000,100:0.0000010000):0.02028161465,(74:0.0000010000,81:0.0000010000):0.0363595615):0.1856314593):0.1801457813):0.05093495859):0.04210133295,((18:0.0135437064,(57:0.0000010000,90:0.0000010000):0.001852590212):0.6995033169,(21:0.3878792640,((35:0.0194078861,101:0.0012134111):0.2380374084,115:0.2610804733):0.07332033917):0.0876200843):0.06691793476):0.1797830167,61:0.0216179765):0.02139480313,(((16:0.0000025602,46:0.0000024825):0.008713120683,(47:0.0000023403,137:0.0000022639):0.005783922155):2.157128737e-06,(99:0.0000020321,133:0.0000027136):0.005802833409):0.00748105528):0.01294525492,(51:0.0000010000,103:0.0000010000):0.005849969669):2.341835641e-06,98:0.0087403210):1e-06,77:0.0029066315);
 16: -15979.6487293 (0:0.0000010008,((((((((((((1:0.0000010008,113:0.0000010008):0.0161543692,122:0.0230630527):0.06719470485,102:0.0973957618):0.06054030105,((((3:0.0000010008,71:0.0000010008):0.01175117515,(((55:0.0000010008,59:0.0000010008):0.005875456607,121:0.0058684133):2.46966225e-06,130:0.0150829449):0.002967030109):0.004298110376,92:0.0075131953):0.08340782046,(27:0.0266928194,(54:0.0000010008,118:0.0000010008):0.03625316639):0.1741195523):0.0466636942):0.257576856,((((39:0.0000010008,78:0.0000010008):1.000842637e-06,64:0.0029030152):0.008337349684,((((40:0.0000010008,76:0.0000010008):0.002920374789,132:0.0058104523):0.002947496381,110:0.0087430383):2.604807989e-06,135:0.0058336362):0.00824921208):0.002586896384,91:0.0043536920):0.363137702):0.04105117287,(((((((((((2:0.0000010008,5:0.0000010008):0.2022615731,((33:0.0000010008,63:0.0000010008):0.1055531938,(36:0.0000010008,89:0.0000010008):0.04152384415):0.02273381245):0.02119957724,(93:0.1316803355,126:0.0566428465):0.04411739331):0.03415187501,129:0.1278429799):0.01761084147,(((((11:0.0000010008,34:0.0000010008):0.05300452146,(48:0.0000010008,106:0.0000010008):0.0432629696):0.03632113861,((86:0.0000010008,87:0.0000010008):0.105053118,(97:0.0000010008,120:0.0000010008):0.04044926278):0.04295732123):0.01497404495,(24:0.0000010008,32:0.0000010008):0.08189753026):0.07952709172,60:0.1248117443):0.02388354211):0.03075272953,((((((((((8:0.0000010008,30:0.0000010008):0.01149787758,(25:0.0057189366,(44:0.0000010008,82:0.0000010008):0.002848750808):0.002808464884):2.401142815e-06,134:0.0086081784):0.01447073291,(22:0.0000010008,138:0.0000010008):0.005782749006):0.02019940137,(12:0.0000010008,50:0.0000010008):2.932361678e-06):0.003993324811,(31:0.0000010008,84:0.0000010008):0.004593867529):0.01906648601,((75:0.0000010008,88:0.0000010008):0.002843262631,(96:0.0000010008,139:0.0000010008):0.01167059433):0.02799881878):0.01595823533,(85:0.0000022923,136:0.0000025374):0.04152589375):0.07414082291,104:0.1168231154):0.03308006748,117:0.0459149500):0.08785785921):0.03072205916,(72:0.0000024497,80:0.0034406355):0.1056955076):0.03114055734,((((13:0.0124832335,119:0.0105088683):0.00606843703,(((37:0.0000010008,94:0.0000010008):0.01753883501,105:0.0241035911):0.007975613623,131:0.0403470166):0.007751206462):0.06913938029,(((29:0.0116966600,112:0.0173453014):0.06146072182,127:0.0567277084):0.01527463247,((62:0.0000010008,83:0.0000010008):0.002856225518,128:0.0000010008):0.08865822407):0.01354124501):0.03172768182,(14:0.0000010008,26:0.0000010008):0.1042407107):0.04097384174):0.02469022729,(((9:0.0000010008,56:0.0000010008):0.08401768348,(23:0.0000010008,53:0.0000010008):0.07966077028):0.01387448891,((((10:0.0382743090,(((28:0.0000010008,68:0.0000010008):0.002855180841,109:0.0028538424):0.005733169632,(38:0.0000010008,67:0.0000010008):0.005775339698):0.01476771363):0.008589412089,65:0.0148220760):0.01881124988,(111:0.0028377439,114:0.0000010008):0.04404936967):0.02950796624,(52:0.0000010008,69:0.0000010008):0.05289887446):0.01965523752):0.04154941945):0.5583169106,(15:0.0000010008,73:0.0000010008):0.5415109464):0.266797765,(((((4:0.0000010008,7:0.0000010008):0.005355952215,17:0.0091895376):0.007786609939,(19:0.0000010008,41:0.0000010008):0.01028970875):0.03330545288,((20:0.0000010008,95:0.0000010008):0.0166126419,((45:0.0086724320,116:0.0057743257):2.327786597e-06,79:0.0028844047):0.0168221221):0.05326459089):0.1231519962,(66:0.0000010008,123:0.0000010008):0.2612767742):0.06106741902):0.05495752104):0.0742918088,((6:0.0000010008,70:0.0000010008):0.3426467287,(((((42:0.1399778103,(49:0.0000010008,108:0.0000010008):0.03967582825):0.006041729965,124:0.0015254338):0.1074153541,58:0.0603427280):0.08070348499,(107:0.0000010008,125:0.0000010008):0.09541442459):0.1119212939,((43:0.0000010008,100:0.0000010008):0.02026103569,(74:0.0000010008,81:0.0000010008):0.03621215704):0.1869594301):0.1792940335):0.05169013733):0.040410493,((18:0.0146671185,(57:0.0000010008,90:0.0000010008):0.0009512886825):0.6991230182,(21:0.3867035438,((35:0.0194682953,101:0.0011293549):0.2377558083,115:0.2610956549):0.07359228233):0.08865312491):0.06134274227):0.1790547932,61:0.0213334615):0.02138486811,((16:0.0000010008,46:0.0000010008):0.008687273765,((47:0.0000010008,137:0.0000010008):0.00576742887,(99:0.0000010008,133:0.0000010008):0.005785547935):1.000842637e-06):0.007492765232):0.01289629276,98:0.0087145860):2.01052359e-06,(51:0.0000010008,103:0.0000010008):0.005834639363):1.000842637e-06,77:0.0028980770);
 17: -15979.9095055 (0:0.0000010008,((((((((((((1:0.0000010008,113:0.0000010008):0.01611401913,122:0.0230017822):0.06698647798,102:0.0971056676):0.06033798779,((((3:0.0000010008,71:0.0000010008):0.01171804657,(((55:0.0000010008,59:0.0000010008):0.005858741636,121:0.0058517626):2.46966225e-06,130:0.0150391763):0.002957645164):0.004287286824,92:0.0074920279):0.08320670547,(27:0.0266276296,(54:0.0000010008,118:0.0000010008):0.03612446655):0.1735339242):0.04644297662):0.2571683971,((((39:0.0000010008,78:0.0000010008):1.000842637e-06,64:0.0028934568):0.00830278899,((((40:0.0000010008,76:0.0000010008):0.002910737625,132:0.0057928704):0.002937668498,110:0.0087165439):2.604807989e-06,135:0.0058159225):0.008205885351):0.002854069028,91:0.0040475746):0.361615391):0.04102774541,(((((((((((2:0.0000010008,5:0.0000010008):0.2022900222,((33:0.0000010008,63:0.0000010008):0.1040449729,(36:0.0000010008,89:0.0000010008):0.04257211618):0.02302372737):0.02317317377,(93:0.1274957629,126:0.0604859675):0.04345956479):0.04113349583,(((((11:0.0000010008,34:0.0000010008):0.05289312654,(48:0.0000010008,106:0.0000010008):0.04306971911):0.03576672623,((86:0.0000010008,87:0.0000010008):0.1051180833,(97:0.0000010008,120:0.0000010008):0.040033593):0.04298737006):0.01595709804,(24:0.0000010008,32:0.0000010008):0.08108648726):0.07978936407,60:0.1222470254):0.02518201849):0.01051416007,129:0.1317655414):0.02478989738,((((((((((8:0.0000010008,30:0.0000010008):0.01147093532,(25:0.0057056220,(44:0.0000010008,82:0.0000010008):0.002842178867):0.002802103586):2.401142815e-06,134:0.0085889651):0.01443664601,(22:0.0000010008,138:0.0000010008):0.005770199598):0.02015368816,(12:0.0000010008,50:0.0000010008):2.932361678e-06):0.003991323942,(31:0.0000010008,84:0.0000010008):0.004579527997):0.01901450556,((75:0.0000010008,88:0.0000010008):0.002836679804,(96:0.0000010008,139:0.0000010008):0.01164354241):0.02793435836):0.0158724294,(85:0.0000022923,136:0.0000025374):0.04145362187):0.07498560427,104:0.1145887284):0.03300818927,117:0.0468888460):0.08481140001):0.03280654201,(72:0.0000024497,80:0.0034315791):0.1050597443):0.03260850295,((((13:0.0124503339,119:0.0104880772):0.006051299531,(((37:0.0000010008,94:0.0000010008):0.01749925091,105:0.0240457141):0.007957578414,131:0.0402517873):0.007731725656):0.06897398251,(((29:0.0116666748,112:0.0173083717):0.0613045415,127:0.0566048505):0.01523374168,((62:0.0000010008,83:0.0000010008):0.002849860895,128:0.0000027173):0.08844486282):0.01353011073):0.03167374521,(14:0.0000010008,26:0.0000010008):0.1040075131):0.03981238247):0.02497071051,(((9:0.0000010008,56:0.0000010008):0.08420628143,(23:0.0000010008,53:0.0000010008):0.07910439071):0.01391773227,((((10:0.0381758489,(((28:0.0000010008,68:0.0000010008):0.002848516728,109:0.0028471843):0.00571971014,(38:0.0000010008,67:0.0000010008):0.005761913561):0.0147408349):0.0085809943,65:0.0147709924):0.01875098847,(111:0.0028311315,114:0.0000010008):0.04396214137):0.029479397,(52:0.0000010008,69:0.0000010008):0.0526325488):0.01947833628):0.04209635916):0.5569041615,(15:0.0000010008,73:0.0000010008):0.5395208936):0.2659746393,(((((4:0.0000010008,7:0.0000010008):0.005346940434,17:0.0091625451):0.00775885368,(19:0.0000010008,41:0.0000010008):0.01026636208):0.03322275629,((20:0.0000010008,95:0.0000010008):0.01656994107,(45:0.0086501673,(79:0.0028776838,116:0.0057598473):2.327786597e-06):0.01678747053):0.05313595067):0.1231350313,(66:0.0000010008,123:0.0000010008):0.260149419):0.05977500262):0.05561302002):0.07471382135,((6:0.0000023753,70:0.0000023166):0.3417446075,(((((42:0.1397268163,(49:0.0000010008,108:0.0000010008):0.03958585269):0.006030599918,124:0.0015210162):0.1071631923,58:0.0602030546):0.08051881768,(107:0.0000026298,125:0.0000023378):0.09517423209):0.1117004457,((43:0.0000010008,100:0.0000010008):0.02022442896,(74:0.0000010008,81:0.0000010008):0.03613277443):0.1865976153):0.1788314378):0.05151467805):0.03993117227,((18:0.0123266124,(57:0.0000010008,90:0.0000010008):0.00270343477):0.6938679096,(21:0.3860974059,((35:0.0193628227,101:0.0011548343):0.2372061684,115:0.2597590350):0.07255873145):0.08720079412):0.06652941991):0.1783386862,61:0.0215286629):0.02127493116,(((16:0.0000010008,46:0.0000010008):0.008669872961,(47:0.0000010008,137:0.0000010008):0.005755006869):2.689144885e-06,(99:0.0000010008,133:0.0000010008):0.005774089295):0.007449446665):0.01287841719,(51:0.0000010008,103:0.0000010008):0.005822189687):2.116646373e-06,98:0.0086986447):1.000842637e-06,77:0.0028927829);
 18: -15980.043856 (0:0.0000010000,((((((((((((1:0.0000010000,113:0.0000010000):0.01619590911,122:0.0231556224):0.06746381637,102:0.0976378166):0.0608372662,((((3:0.0000010000,71:0.0000010000):0.01179001253,(((55:0.0000010000,59:0.0000010000):0.005894679887,121:0.0058875665):1e-06,130:0.0151340312):0.00297580822):0.004299550102,92:0.0075550622):0.08412058677,(27:0.0267634532,(54:0.0000010000,118:0.0000010000):0.03637408878):0.1742888198):0.04681882091):0.2603761837,(((((39:0.0000010000,78:0.0000010000):1e-06,64:0.0029105072):0.008224269306,91:0.0072698896):0.008005174114,(((40:0.0000010000,76:0.0000010000):0.002927053657,132:0.0058280403):0.002955236324,110:0.0087690563):1e-06):0.005848980513,135:0.0000025511):0.3638078397):0.03970945659,((((((((2:0.0000010000,5:0.0000010000):0.202933605,((33:0.0000026506,63:0.0000023450):0.1055282417,(36:0.0000020918,89:0.0000010000):0.04189990095):0.02292189757):0.02053117212,(93:0.1316196157,126:0.0574694631):0.04472705977):0.03352543004,129:0.1281789441):0.01937544914,(((((11:0.0000029100,34:0.0000010000):0.05305937298,(48:0.0000010000,106:0.0000010000):0.04353867613):0.03643544996,((86:0.0000023420,87:0.0000025641):0.1048608401,(97:0.0000028040,120:0.0000010000):0.04111269015):0.04315782116):0.01420331535,(24:0.0000010000,32:0.0000010000):0.08338382994):0.07912625341,60:0.1269312142):0.01917059229):0.005559496256,(((((((((((8:0.0000010000,30:0.0000010000):0.01153376979,(25:0.0057367775,(44:0.0000010000,82:0.0000010000):0.002857634356):0.002817056178):2.447924749e-06,134:0.0086349506):0.01451623378,(22:0.0000010000,138:0.0000010000):0.005800908735):0.0202625902,(12:0.0000010000,50:0.0000010000):2.876996555e-06):0.004008073247,(31:0.0000010000,84:0.0000010000):0.004609829452):0.01913743862,((75:0.0000010000,88:0.0000010000):0.002852047498,(96:0.0000010000,139:0.0000010000):0.0117086102):0.0280887145):0.01609375166,(85:0.0000010000,136:0.0000010000):0.04160235862):0.07364741791,104:0.1181289829):0.03327134769,117:0.0453352018):0.08804370723,(((((9:0.0000010000,56:0.0000010000):0.08636587443,(23:0.0000010000,53:0.0000010000):0.07781851033):0.01420792791,((((10:0.0384043711,(((28:0.0000010000,68:0.0000010000):0.002863162753,109:0.0028618173):0.00574924394,(38:0.0000010000,67:0.0000010000):0.005791462355):0.01479804418):0.008597350045,65:0.0148694647):0.01868885384,(111:0.0028455979,114:0.0000010000):0.0443251896):0.03099045471,(52:0.0000010000,69:0.0000010000):0.0514966644):0.01943612981):0.06569439527,((((13:0.0125259879,119:0.0105392838):0.006061981192,(((37:0.0000010000,94:0.0000010000):0.01759888992,105:0.0241824415):0.008002751634,131:0.0404790575):0.007808695651):0.06940629094,(((29:0.0117331820,112:0.0174053133):0.06166679937,127:0.0569278264):0.01524051477,((62:0.0000021729,83:0.0000022337):0.002865995284,128:0.0000025009):0.08902046157):0.01354302646):0.03161667278,(14:0.0000010000,26:0.0000010000):0.1048391848):0.0398777771):0.02999637765,(72:0.0000025580,80:0.0034495687):0.109142269):0.02909699675):0.0297130911):0.5540961709,(15:0.0000010000,73:0.0000010000):0.5380779772):0.2678729257,((((4:0.0000010000,7:0.0000010000):0.003207861905,(17:0.0089298435,(19:0.0000010000,41:0.0000010000):0.01771702726):0.002565056505):0.03652023757,((20:0.0000025442,95:0.0000028711):0.0137927916,(45:0.0086975906,(79:0.0028930570,116:0.0057911333):1e-06):0.0197992762):0.04943597425):0.1330463516,(66:0.0000010000,123:0.0000010000):0.2608275321):0.0672696989):0.05242535588):0.07230707621,((6:0.0000022203,70:0.0000023730):0.3417152794,(((((42:0.1407301511,(49:0.0000010000,108:0.0000010000):0.0398918591):0.006127308201,124:0.0014317407):0.1080217149,58:0.0605361222):0.08118750126,(107:0.0000010000,125:0.0000010000):0.0957509293):0.1140855383,((43:0.0000010000,100:0.0000010000):0.02028757225,(74:0.0000010000,81:0.0000010000):0.03639335895):0.1857471196):0.1808370462):0.05118206696):0.04198041626,((18:0.0123781687,(57:0.0000010000,90:0.0000010000):0.00274476629):0.6995590125,(21:0.3880477811,((35:0.0194400441,101:0.0012063776):0.2387683505,115:0.2610629970):0.07354778374):0.08741091024):0.06759523274):0.179731503,61:0.0216465446):0.02140819986,(((16:0.0000010000,46:0.0000010000):0.008720512747,(47:0.0000010000,137:0.0000010000):0.005788668072):2.685990188e-06,(99:0.0000024462,133:0.0000026281):0.005807761926):0.007481972777):0.01296026871,(51:0.0000010000,103:0.0000010000):0.005854101476):2.324011407e-06,98:0.0087464248):1e-06,77:0.0029086625);
 19: -15980.0480627 (0:0.0000010000,((((((((((((1:0.0000010000,113:0.0000010000):0.01615462302,122:0.0231047971):0.06728298476,102:0.0974069403):0.06070937339,((((3:0.0000010000,71:0.0000010000):0.01176140278,(((55:0.0000010000,59:0.0000010000):0.005880416135,130:0.0150965697):2.477373336e-06,121:0.0058733405):0.002968602679):0.00428899053,92:0.0075393323):0.08391630618,(27:0.0267014370,(54:0.0000010000,118:0.0000010000):0.03628410113):0.1738620517):0.04672538286):0.2596124382,(((((39:0.0000010000,64:0.0029028976):1e-06,78:0.0000010000):0.008202391872,91:0.0072516004):0.0079857678,(((40:0.0000024869,76:0.0000024479):0.002920008893,132:0.0058121452):0.002947389191,110:0.0087453585):2.382593421e-06):0.0058336496,135:0.0000024206):0.3627541542):0.03976725288,((((((((2:0.0000010000,5:0.0000010000):0.202364145,((33:0.0000023149,63:0.0000024481):0.1052451054,(36:0.0000010000,89:0.0000022198):0.0417882639):0.02285260307):0.02048731119,(93:0.1312189854,126:0.0572975083):0.04458973447):0.03349242865,129:0.1277903494):0.01934155381,(((((11:0.0000010000,34:0.0000010000):0.05289472518,(48:0.0000010000,106:0.0000010000):0.043397969):0.03629505603,((86:0.0000010000,87:0.0000010000):0.1045546508,(97:0.0000010000,120:0.0000010000):0.04096921182):0.04303720975):0.01424786064,(24:0.0000010000,32:0.0000010000):0.08305940438):0.07885683368,60:0.1265164477):0.01914538465):0.004640602108,(((((((((((8:0.0000010000,30:0.0000010000):0.01149452885,134:0.0086064622):2.45048629e-06,(25:0.0057173203,(44:0.0000010000,82:0.0000010000):0.002848012927):0.002807116495):0.014466926,(22:0.0000010000,138:0.0000010000):0.005783000422):0.02019238168,(12:0.0000010000,50:0.0000010000):2.915116921e-06):0.003993808305,(31:0.0000010000,84:0.0000010000):0.004596477066):0.01907397927,((75:0.0000010000,88:0.0000021450):0.002842988959,(96:0.0000028123,139:0.0000028470):0.01166839039):0.02798902843):0.01604596671,(85:0.0000010000,136:0.0000010000):0.0414578741):0.07345432325,104:0.1175459745):0.03361074731,117:0.0447565391):0.08793938935,(((((9:0.0000010000,56:0.0000010000):0.08630154004,(23:0.0000026693,53:0.0000020989):0.07731745813):0.01422023187,((((10:0.0382817046,(((28:0.0000010000,68:0.0000010000):0.0028538323,109:0.0028524921):0.005730522604,(38:0.0000010000,67:0.0000010000):0.005772616058):0.0147479828):0.008574143215,65:0.0148209806):0.01861424002,(111:0.0028363459,114:0.0000010000):0.04417720431):0.03106028792,(52:0.0000010000,69:0.0000010000):0.05118399679):0.01934423927):0.06545767873,((((13:0.0124845269,119:0.0105080556):0.006042711925,(((37:0.0000010000,94:0.0000010000):0.01754213141,105:0.0241066895):0.00797852559,131:0.0403472154):0.007786372286):0.06918039234,(((29:0.0116972385,112:0.0173498153):0.06146667283,127:0.0567377223):0.01519539121,((62:0.0000010000,83:0.0000010000):0.002856586975,128:0.0000010000):0.08873945067):0.01350830504):0.03152689539,(14:0.0000010000,26:0.0000010000):0.1044625033):0.03959218353):0.03031870747,(72:0.0000024744,80:0.0034384172):0.1084279167):0.02893955167):0.03075038379):0.5537106588,(15:0.0000010000,73:0.0000010000):0.5366660532):0.2670192755,((((4:0.0000010000,7:0.0000010000):0.00320031705,(17:0.0089061869,(19:0.0000010000,41:0.0000010000):0.01766998598):0.002559108735):0.03643004471,((20:0.0000010000,95:0.0000010000):0.0137681479,(45:0.0086745494,(79:0.0028854067,116:0.0057758607):1e-06):0.01974264158):0.04931958497):0.1326536504,(66:0.0000010000,123:0.0000010000):0.2601061696):0.06650561876):0.05259080736):0.07216009535,((6:0.0000010000,70:0.0000010000):0.3409509751,(((((42:0.1404414434,(49:0.0000010000,108:0.0000010000):0.03980064641):0.006128123835,124:0.0014418541):0.10779004,58:0.0604445593):0.08100577983,(107:0.0000010000,125:0.0000029432):0.09558492215):0.113864326,((43:0.0000010000,100:0.0000010000):0.020263903,(74:0.0000010000,81:0.0000010000):0.03631615204):0.1853990804):0.1804688941):0.0511483693):0.04192626509,((18:0.0120611129,(57:0.0000010000,90:0.0000010000):0.002960299036):0.6975160573,(21:0.3871203674,((35:0.0194005737,101:0.0012016816):0.2382066475,115:0.2605254409):0.0733736977):0.08719457784):0.06768561601):0.1793022356,61:0.0216152593):0.02135872629,((16:0.0000010000,46:0.0000010000):0.008702013931,((47:0.0000010000,137:0.0000010000):0.005777218538,(99:0.0000010000,133:0.0000010000):0.005795396406):2.16550063e-06):0.007467663189):0.01293273345,(51:0.0000023139,103:0.0000023717):0.005841340573):2.567716763e-06,98:0.0087278203):1e-06,77:0.0029024778);
PhyloTree:
 newick: (0:0.0000009997,((((((((((((1:0.0000009997,113:0.0000009997)100:0.01615731231,122:0.0230948580)100:0.06725475178,102:0.0974135464)100:0.06081261052,((((3:0.0000009997,71:0.0000009997)100:0.01175998923,(((55:0.0000009997,59:0.0000009997)95:0.005879618498,121:0.0058725679)63:9.996842612e-07,130:0.0150942317)89:0.002968027177)81:0.004290479189,92:0.0075348340)100:0.08384984437,(27:0.0266913140,(54:0.0000009997,118:0.0000009997)100:0.03628033592)100:0.1739189316)99:0.04664530019)100:0.2594011063,(((((39:0.0000009997,78:0.0000009997)55:9.996842612e-07,64:0.0029028426)100:0.008202289525,91:0.0072509881)61:0.007984732965,(((40:0.0000009997,76:0.0000009997)99:0.002919336528,132:0.0058126890)74:0.002947348394,110:0.0087458888)73:9.996842612e-07)44:0.005833756381,135:0.0000021485)100:0.3628732002)86:0.03981291339,((((((((2:0.0000009997,5:0.0000009997)100:0.20235321,((33:0.0000009997,63:0.0000009997)100:0.1052387975,(36:0.0000009997,89:0.0000009997)100:0.04178483196)89:0.02285536273)71:0.02048972489,(93:0.1312358427,126:0.0573014323)99:0.04460413771)93:0.03343609107,129:0.1278015122)58:0.01932055579,(((((11:0.0000009997,34:0.0000009997)100:0.05290827904,(48:0.0000009997,106:0.0000009997)100:0.04339916277)100:0.0363250186,((86:0.0000009997,87:0.0000009997)100:0.104561188,(97:0.0000009997,120:0.0000009997)100:0.0409861266)100:0.04303264792)98:0.01417279806,(24:0.0000009997,32:0.0000009997)100:0.0831322916)100:0.07889877538,60:0.1265315579)93:0.0191388013)43:0.005436407878,(((((((((((8:0.0000009997,30:0.0000009997)100:0.01149687527,(25:0.0057184883,(44:0.0000009997,82:0.0000009997)99:0.002848607851)98:0.002808395034)49:2.323468711e-06,134:0.0086073907)98:0.01446993613,(22:0.0000009997,138:0.0000009997)98:0.005782606871)100:0.02019826128,(12:0.0000009997,50:0.0000009997)61:9.996842612e-07)81:0.003995610732,(31:0.0000009997,84:0.0000009997)99:0.004596087846)99:0.01907811746,((75:0.0000009997,88:0.0000009997)100:0.002843448257,(96:0.0000009997,139:0.0000009997)100:0.01167101924)100:0.02799689672)100:0.01604463792,(85:0.0000009997,136:0.0000009997)100:0.04146759698)100:0.07342602481,104:0.1177084154)99:0.03320564763,117:0.0451766689)100:0.08777985671,(((((9:0.0000009997,56:0.0000009997)100:0.086110204,(23:0.0000009997,53:0.0000009997)100:0.07756099678)97:0.01419262959,((((10:0.0382919034,(((28:0.0000009997,68:0.0000009997)100:0.002854725614,109:0.0028533911)91:0.005732263244,(38:0.0000009997,67:0.0000009997)100:0.005774449944)91:0.01475400589)80:0.00857126315,65:0.0148275213)82:0.0186317777,(111:0.0028371734,114:0.0000009997)100:0.04419465842)99:0.03091416756,(52:0.0000009997,69:0.0000009997)100:0.05133163609)99:0.01937724061)100:0.06548837181,((((13:0.0124880387,119:0.0105083645)99:0.00604396508,(((37:0.0000009997,94:0.0000009997)100:0.01754549886,105:0.0241107884)99:0.007979336093,131:0.0403551019)95:0.007786818961)100:0.06919731478,(((29:0.0116986702,112:0.0173531025)100:0.06147560322,127:0.0567516578)99:0.01520079836,((62:0.0000009997,83:0.0000009997)100:0.00285726228,128:0.0000009997)100:0.08875308757)95:0.01350440141)100:0.03152500872,(14:0.0000009997,26:0.0000009997)100:0.1044994766)100:0.03975847945)68:0.029929811,(72:0.0000024440,80:0.0034390445)100:0.108785175)70:0.02901471189)61:0.02971414428)100:0.5534844655,(15:0.0000009997,73:0.0000009997)100:0.5358182714)100:0.2666450672,(((((4:0.0000009997,7:0.0000009997)100:0.005357966671,17:0.0091910920)91:0.007780028962,(19:0.0000009997,41:0.0000009997)100:0.01029933286)96:0.03365025643,((20:0.0000009997,95:0.0000009997)100:0.01664269812,(45:0.0086735700,(79:0.0028844650,116:0.0057753855)55:2.323468711e-06)97:0.01681282014)100:0.05296409331)100:0.1227167744,(66:0.0000009997,123:0.0000009997)100:0.2607881179)66:0.06657971279)92:0.05237201803)99:0.07209802248,((6:0.0000009997,70:0.0000009997)100:0.3409774999,(((((42:0.1403593397,(49:0.0000009997,108:0.0000009997)100:0.03978843218)96:0.006111689392,124:0.0014414121)100:0.1077392495,58:0.0603958028)100:0.08100459045,(107:0.0000009997,125:0.0000009997)100:0.09546953542)100:0.1138324226,((43:0.0000009997,100:0.0000009997)100:0.02023207617,(74:0.0000009997,81:0.0000009997)100:0.03631006004)100:0.1851608093)100:0.1799584059)83:0.05094744713)79:0.04207212952,((18:0.0120129451,(57:0.0000009997,90:0.0000009997)98:0.002989572813)100:0.6969310277,(21:0.3870235099,((35:0.0193929570,101:0.0012038746)100:0.2378700003,115:0.2605664358)100:0.0733112921)98:0.08712193527)92:0.0671870337)100:0.1798413457,61:0.0215983467)92:0.02135198082,(((16:0.0000009997,46:0.0000009997)100:0.008699257658,(47:0.0000009997,137:0.0000009997)100:0.005774633884)86:2.323468711e-06,(99:0.0000009997,133:0.0000009997)100:0.005793615314)99:0.007469269965)94:0.0129251051,(51:0.0000009997,103:0.0000009997)100:0.005840881369)75:9.996842612e-07,98:0.0087251198)56:9.996842612e-07,77:0.0029006525);
RateGammaInvar:
 gamma_shape: 1.659128502
 p_invar: 0.07808026408
StopRule:
 curIteration: 112
 start_real_time: 2359743.191
 time_vec: 11, 10, 9, 1
UFBoot:
 000: 1 -15557.85645 -15990.73291 (0,(((((((((((1,113),122),102),((((3,71),(((55,59),121),130)),92),(27,(54,118)))),((((((39,78),64),91),(40,76)),(110,132)),135)),(((((((((((2,5),((33,63),(36,89))),(93,126)),129),(((((11,34),(48,106)),((86,87),(97,120))),(24,32)),60)),(((((((((((8,30),134),(25,(44,82))),(22,138)),12),50),(31,84)),((75,88),(96,139))),(85,136)),104),117)),(72,80)),(((((13,119),((37,94),105)),131),(((29,112),127),((62,83),128))),(14,26))),(((9,56),(23,53)),((((10,(((28,68),109),(38,67))),65),(111,114)),(52,69)))),(15,73)),(((((4,7),17),(19,41)),((20,95),(45,(79,116)))),(66,123)))),((6,70),((18,(57,90)),(21,((35,101),115))))),(((((42,(49,108)),124),58),(107,125)),((43,100),(74,81)))),61),(((16,46),(47,137)),(99,133))),((51,103),77)),98);
 001: 4 -16388.30469 -16001.04978 (0,((((((((((((1,113),122),102),((((3,71),(((55,121),59),130)),92),(27,(54,118)))),((((39,64),78),((((40,76),132),110),135)),91)),(((((((2,5),((33,63),((36,89),(93,126)))),129),(((((11,34),(48,106)),((86,87),(97,120))),(24,32)),60)),((((((((((((8,30),(25,(44,82))),134),(22,138)),12),50),(31,84)),((75,88),(96,139))),(85,136)),104),117),(((((9,56),(23,53)),((((10,(111,114)),(((28,68),109),(38,67))),65),(52,69))),((((13,119),(((37,94),105),131)),(((29,112),127),((62,83),128))),(14,26))),(72,80)))),(15,73)),(((((4,7),17),(19,41)),((20,95),(45,(79,116)))),(66,123)))),((6,70),(((((42,(49,108)),124),58),(107,125)),((43,100),(74,81))))),((18,(57,90)),(21,((35,101),115)))),61),(((16,46),(47,137)),(99,133))),(51,103)),98),77);
 002: 1 -16149.08789 -15982.30415 (0,((((((((((((1,113),122),102),((((3,71),(((55,59),121),130)),92),(27,(54,118)))),((((((2,5),(((33,63),(36,89)),(93,126))),((((((((((((8,30),134),(25,(44,82))),(22,138)),(12,50)),(31,84)),((75,88),(96,139))),(85,136)),104),117),(((((9,56),(23,53)),((((10,(((28,68),109),(38,67))),65),(111,114)),(52,69))),((((13,119),(((37,94),105),131)),(((29,112),127),((62,83),128))),(14,26))),(72,80))),129)),(((((11,34),(48,106)),((86,87),(97,120))),(24,32)),60)),(15,73)),(((((4,7),17),(19,41)),((20,95),(45,(79,116)))),(66,123)))),((((39,78),64),((((40,76),132),110),135)),91)),((6,70),(((((42,(49,108)),124),58),(107,125)),((43,100),(74,81))))),((18,(57,90)),(21,((35,101),115)))),61),(((16,46),(47,137)),(99,133))),(51,103)),98),77);
 003: 1 -17233.11328 -15989.49104 (0,((((((((((((1,113),122),102),(((3,71),((((55,59),130),121),92)),(27,(54,118)))),(((((39,78),64),91),(((40,76),132),110)),135)),(((((((((2,5),(36,89)),(33,63)),(93,126)),(((((11,34),(48,106)),((86,87),(97,120))),(24,32)),60)),(((((((((((((8,30),(25,(44,82))),134),(22,138)),12),50),(31,84)),((75,88),(96,139))),(85,136)),104),117),(((((9,56),(23,53)),((((10,(((28,68),109),(38,67))),65),(111,114)),(52,69))),((((13,119),(((37,94),105),131)),(((29,112),127),((62,83),128))),(14,26))),(72,80))),129)),(15,73)),(66,123)),((((4,7),17),(19,41)),((20,95),((45,116),79))))),((6,70),(((((42,(49,108)),124),58),(107,125)),((43,100),(74,81))))),(((18,57),90),(21,((35,101),115)))),61),((16,46),((47,137),(99,133)))),(51,103)),98),77);
 004: 1 -15220.22656 -15985.45498 (0,((((((((((1,113),122),102),((((3,71),(((55,59),121),130)),92),(27,(54,118)))),((((39,64),78),((((40,76),132),110),135)),91)),((((((((((((2,5),((33,63),(36,89))),(93,126)),((((((((((8,30),134),(25,(44,82))),(22,138)),(12,50)),(31,84)),((75,88),(96,139))),(85,136)),104),117)),129),(((((11,34),(48,106)),((86,87),(97,120))),(24,32)),60)),(72,80)),((((13,119),(((37,94),105),131)),(((29,112),127),((62,83),128))),(14,26))),(((9,56),(23,53)),((((10,(((28,68),109),(38,67))),65),(111,114)),(52,69)))),(15,73)),(66,123)),((((4,7),17),(19,41)),((20,95),((45,116),79))))),(((6,70),(((((42,(49,108)),124),58),(107,125)),((43,100),(74,81)))),((18,(57,90)),(21,((35,101),115))))),61),(((16,46),(47,137)),(99,133))),(77,98)),(51,103));
 005: 1 -16179.64258 -15980.87001 (0,((((((((((((1,113),122),102),((((3,71),(((55,59),121),130)),92),(27,(54,118)))),((((39,64),78),(((40,76),(110,132)),135)),91)),((((((((((((2,5),((33,63),(36,89))),(93,126)),((((((((((8,30),134),(25,(44,82))),(22,138)),(12,50)),(31,84)),((75,88),(96,139))),(85,136)),104),117)),129),(((((11,34),(48,106)),((86,87),(97,120))),(24,32)),60)),(72,80)),((((13,119),(((37,94),105),131)),(((29,112),127),((62,83),128))),(14,26))),(((9,56),(23,53)),((((10,(((28,68),109),(38,67))),65),(111,114)),(52,69)))),(15,73)),(66,123)),((((4,7),17),(19,41)),((20,95),((45,116),79))))),((6,70),(((((42,(49,108)),124),58),(107,125)),((43,100),(74,81))))),((18,(57,90)),(21,((35,101),115)))),61),(((16,46),(47,137)),(99,133))),(51,103)),98),77);
 006: 1 -16022.45312 -15982.21701 (0,((((((((((((1,113),122),102),((((3,71),(((55,59),121),130)),92),(27,(54,118)))),((((((((((((2,5),((33,63),(36,89))),(93,126)),129),(((((11,34),(48,106)),((86,87),(97,120))),(24,32)),60)),((((((((((8,30),(25,(44,82))),134),(22,138)),(12,50)),(31,84)),((75,88),(96,139))),(85,136)),104),117)),(72,80)),((((13,119),(((37,94),105),131)),(((29,112),127),((62,83),128))),(14,26))),(((9,56),(23,53)),((((10,(((28,68),109),(38,67))),65),(111,114)),(52,69)))),(15,73)),(((((4,7),17),(19,41)),((20,95),((45,116),79))),(66,123))),((((39,78),64),((((40,76),132),110),135)),91))),((6,70),(((((42,(49,108)),124),58),(107,125)),((43,100),(74,81))))),(21,((35,101),115))),(18,(57,90))),61),((16,46),((47,137),(99,133)))),98),(51,103)),77);
 007: 1 -15974.54688 -15990.98574 (0,(((((((((((((1,113),122),102),((((3,71),(((55,59),121),130)),92),(27,(54,118)))),((((39,78),64),91),((((40,76),132),135),110))),(((((((((((2,5),((33,63),(36,89))),(93,126)),129),(((((11,34),(48,106)),((86,87),(97,120))),(24,32)),60)),(((((((((8,30),134),(25,(44,82))),(22,138)),((12,50),(31,84))),((75,88),(96,139))),(85,136)),104),117)),(72,80)),(((((13,119),(((37,94),105),131)),((29,112),127)),((62,83),128)),(14,26))),(((9,56),(23,53)),((((10,(((28,68),109),(38,67))),65),(111,114)),(52,69)))),(15,73)),(((((4,7),17),(19,41)),((20,95),(45,(79,116)))),(66,123)))),(((((42,(49,108)),124),58),(107,125)),((43,100),(74,81)))),(6,70)),((18,(57,90)),(21,((35,101),115)))),61),(((16,46),(47,137)),(99,133))),77),(51,103)),98);
 008: 1 -15514.64844 -15982.44254 (0,((((((((((((1,113),122),102),((((3,71),(((55,59),121),130)),92),(27,(54,118)))),((((39,78),64),((((40,76),132),110),135)),91)),(((((((2,5),(((33,63),(36,89)),(93,126))),(((((((((((((8,30),(25,(44,82))),134),(22,138)),12),50),(31,84)),((75,88),(96,139))),(85,136)),104),117),(((((9,56),(23,53)),((((10,(((28,68),109),(38,67))),65),(111,114)),(52,69))),((((13,119),(((37,94),105),131)),(((29,112),127),((62,83),128))),(14,26))),(72,80))),129)),(((((11,34),(48,106)),((86,87),(97,120))),(24,32)),60)),(15,73)),(66,123)),((((4,7),17),(19,41)),((20,95),((45,116),79))))),((6,70),(((((42,(49,108)),124),58),(107,125)),((43,100),(74,81))))),(21,((35,101),115))),(18,(57,90))),61),(((16,46),(47,137)),(99,133))),(51,103)),(77,98));
 009: 4 -15414.73633 -15988.43306 (0,((((((((((((1,113),122),102),((((((3,71),92),130),121),(55,59)),(27,(54,118)))),(((((39,78),64),91),(((40,76),132),110)),135)),(((((((2,5),((33,63),(36,89))),((93,126),129)),((((((((((((8,30),(25,(44,82))),134),(22,138)),(12,50)),(31,84)),((75,88),(96,139))),(85,136)),104),117),(((((9,56),(23,53)),((((10,(((28,68),109),(38,67))),65),(111,114)),(52,69))),((((13,119),(((37,94),105),131)),(((29,112),127),((62,83),128))),(14,26))),(72,80))),(((((11,34),(48,106)),((86,87),(97,120))),(24,32)),60))),(15,73)),(66,123)),((((4,7),17),(19,41)),((20,95),(45,(79,116)))))),((6,70),(((((42,(49,108)),124),58),(107,125)),((43,100),(74,81))))),((18,(57,90)),(21,((35,101),115)))),61),(((16,46),(47,137)),(99,133))),(51,103)),98),77);
 010: 4 -16297.70117 -15996.56812 (0,(((((((((((1,113),122),102),((((3,71),(((55,59),121),130)),92),(27,(54,118)))),(((((39,78),64),91),(((40,76),132),110)),135)),((((((((((((2,5),((33,63),(36,89))),(93,126)),129),(((((11,34),(48,106)),((86,87),(97,120))),(24,32)),60)),((((((((((8,30),(25,(44,82))),134),(22,138)),(12,50)),(31,84)),((75,88),(96,139))),(85,136)),104),117)),(72,80)),((((13,119),(((37,94),105),131)),(((29,112),127),((62,83),128))),(14,26))),(((9,56),(23,53)),((((10,(((28,68),109),(38,67))),65),(111,114)),(52,69)))),(15,73)),(66,123)),((((4,7),((20,95),(45,(79,116)))),17),(19,41)))),((6,70),(((((42,(49,108)),124),58),(107,125)),((43,100),(74,81))))),((18,(57,90)),(21,((35,101),115)))),61),((((16,46),(47,137)),(99,133)),(51,103))),98),77);
 011: 3 -16845.91211 -15981.94636 (0,((((((((((((1,113),122),102),((((3,71),(((55,59),121),130)),92),(27,(54,118)))),(((((39,64),78),91),(((40,76),132),110)),135)),((((((((2,5),(((33,63),(36,89)),(93,126))),129),(((((11,34),(48,106)),((86,87),(97,120))),(24,32)),60)),(((((9,56),(23,53)),((((10,(((28,68),109),(38,67))),65),(111,114)),(52,69))),((((13,119),(((37,94),105),131)),(((29,112),127),((62,83),128))),(14,26))),(72,80))),((((((((((8,30),(25,(44,82))),134),(22,138)),(12,50)),(31,84)),((75,88),(96,139))),(85,136)),104),117)),(15,73)),(((((4,7),17),(19,41)),((20,95),((45,116),79))),(66,123)))),((6,70),(((((42,(49,108)),124),58),(107,125)),((43,100),(74,81))))),((18,(57,90)),(21,((35,101),115)))),61),(((16,46),(47,137)),(99,133))),(51,103)),98),77);
 012: 3 -16217.35645 -15987.47982 (0,(((((((((((1,113),122),102),((((3,71),(((55,59),121),130)),92),(27,(54,118)))),(((((39,78),64),91),(((40,76),132),110)),135)),(((((((((((2,5),((33,63),(36,89))),(93,126)),129),(((((11,34),(48,106)),((86,87),(97,120))),(24,32)),60)),(((((((((8,30),(25,(44,82))),134),(22,138)),((12,50),(31,84))),((75,88),(96,139))),(85,136)),104),117)),(72,80)),((((13,119),(((37,94),105),131)),(((29,112),127),((62,83),128))),(14,26))),(((9,56),(23,53)),((((10,(((28,68),109),(38,67))),65),(111,114)),(52,69)))),(15,73)),(((((4,7),17),(19,41)),((20,95),(45,(79,116)))),(66,123)))),(((((42,(49,108)),124),58),(107,125)),((43,100),(74,81)))),(6,70)),((18,(57,90)),(21,((35,101),115)))),61),(((16,46),(47,137)),(99,133))),((51,103),(77,98)));
 013: 1 -15398.09961 -15980.78637 (0,((((((((((((1,113),122),102),((((3,71),(((55,59),130),121)),92),(27,(54,118)))),(((((39,64),78),91),((40,76),(110,132))),135)),(((((((2,5),((33,63),(36,89))),(93,126)),(((((((((((8,30),134),(25,(44,82))),(22,138)),((12,50),(31,84))),((75,88),(96,139))),(85,136)),104),117),(((((9,56),(23,53)),((((10,(((28,68),109),(38,67))),65),(111,114)),(52,69))),((((13,119),(((37,94),105),131)),(((29,112),127),((62,83),128))),(14,26))),(72,80))),129)),(((((11,34),(48,106)),((86,87),(97,120))),(24,32)),60)),(15,73)),(((((4,7),17),(19,41)),((20,95),(45,(79,116)))),(66,123)))),((6,70),(((((42,(49,108)),124),58),(107,125)),((43,100),(74,81))))),((18,(57,90)),(21,((35,101),115)))),61),(((16,46),(47,137)),(99,133))),98),77),(51,103));
 014: 1 -16075.875 -15981.75154 (0,((((((((((1,113),122),102),((((3,71),(((55,59),121),130)),92),(27,(54,118)))),((((((((2,5),(((33,63),(36,89)),(93,126))),(((((((((((((8,30),(25,(44,82))),134),(22,138)),12),50),(31,84)),((75,88),(96,139))),(85,136)),104),117),(((((9,56),(23,53)),((((10,(((28,68),109),(38,67))),65),(111,114)),(52,69))),((((13,119),(((37,94),105),131)),(((29,112),127),((62,83),128))),(14,26))),(72,80))),129)),(((((11,34),(48,106)),((86,87),(97,120))),(24,32)),60)),(15,73)),(66,123)),((((4,7),17),(19,41)),((20,95),((45,116),79)))),((((39,78),64),((((40,76),132),110),135)),91))),((6,70),(((((42,(49,108)),124),58),(107,125)),((43,100),(74,81))))),((18,(57,90)),(21,((35,101),115)))),61),(((16,46),(47,137)),(99,133))),(51,103)),(77,98));
 015: 2 -15822.61719 -15979.72154 (0,((((((((((((1,113),122),102),((((3,71),(((55,59),121),130)),92),(27,(54,118)))),((((39,64),78),((((40,76),132),110),135)),91)),((((((((((((2,5),((33,63),(36,89))),(93,126)),(((((((((8,30),(25,(44,82))),134),(22,138)),((12,50),(31,84))),((75,88),(96,139))),(85,136)),104),117)),129),(((((11,34),(48,106)),((86,87),(97,120))),(24,32)),60)),(72,80)),((((13,119),(((37,94),105),131)),(((29,112),127),((62,83),128))),(14,26))),(((9,56),(23,53)),((((10,(((28,68),109),(38,67))),65),(111,114)),(52,69)))),(15,73)),(66,123)),((((4,7),17),(19,41)),((20,95),(45,(79,116)))))),((6,70),(((((42,(49,108)),124),58),(107,125)),((43,100),(74,81))))),((18,(57,90)),(21,((35,101),115)))),61),(((16,46),(47,137)),(99,133))),(51,103)),98),77);
 016: 1 -15719.63086 -16000.74836 (0,(((((((((((((1,113),122),102),((((((3,71),92),130),121),(55,59)),(27,(54,118)))),((((((39,78),64),91),110),((40,76),132)),135)),(((((((((2,5),((33,63),(36,89))),(93,126)),(60,129)),(((((((((((((8,30),134),(25,(44,82))),(22,138)),12),50),(31,84)),((75,88),(96,139))),(85,136)),104),117),((((9,56),(23,53)),((((10,(((28,68),109),(38,67))),65),(111,114)),(52,69))),((((13,119),(((37,94),105),131)),(((29,112),127),((62,83),128))),(14,26)))),(72,80))),((((11,34),(48,106)),((86,87),(97,120))),(24,32))),(15,73)),(66,123)),((((4,7),17),(19,41)),((20,95),((45,116),79))))),((6,70),(((((42,(49,108)),124),58),(107,125)),((43,100),(74,81))))),(((18,57),90),(21,((35,101),115)))),((16,46),(47,137))),(99,133)),61),(51,103)),98),77);
 017: 1 -15985.21582 -15992.63401 (0,(((((((((((1,113),122),102),((((3,71),((92,130),121)),(55,59)),(27,(54,118)))),((((39,64),78),((((40,76),132),110),135)),91)),((((((((2,5),((33,63),(36,89))),(93,126)),((((((((((((8,30),134),(25,(44,82))),(22,138)),(12,50)),(31,84)),((75,88),(96,139))),(85,136)),104),117),(((((9,56),(23,53)),((((10,(((28,68),109),(38,67))),65),(111,114)),(52,69))),((((13,119),(((37,94),105),131)),(((29,112),127),((62,83),128))),(14,26))),(72,80))),129)),60),((((11,34),(48,106)),((86,87),(97,120))),(24,32))),(15,73)),(((((4,7),17),(19,41)),((20,95),(45,(79,116)))),(66,123)))),((6,70),((18,(57,90)),(21,((35,101),115))))),(((((42,(49,108)),124),58),(107,125)),((43,100),(74,81)))),61),(((16,46),(47,137)),(99,133))),77),((51,103),98));
 018: 2 -15270.70801 -15986.9785 (0,((((((((((((1,113),122),102),((((3,71),(((55,59),121),130)),92),(27,(54,118)))),(((((39,78),64),91),(((40,76),132),110)),135)),((((((((2,5),((33,63),(36,89))),(93,126)),129),((((((9,56),(23,53)),((((10,(((28,68),109),(38,67))),65),(111,114)),(52,69))),((((13,119),(((37,94),105),131)),(((29,112),127),((62,83),128))),(14,26))),(72,80)),(((((11,34),(48,106)),((86,87),(97,120))),(24,32)),60))),((((((((((8,30),(25,(44,82))),134),(22,138)),(12,50)),(31,84)),((75,88),(96,139))),(85,136)),104),117)),(15,73)),(((((4,7),17),(19,41)),((20,95),(45,(79,116)))),(66,123)))),((6,70),(((((42,(49,108)),124),58),(107,125)),((43,100),(74,81))))),((18,(57,90)),(21,((35,101),115)))),61),(((16,46),(47,137)),(99,133))),(51,103)),98),77);
 019: 1 -16426.68359 -15983.12472 (0,((((((((((((1,113),122),102),((((3,71),(((55,59),121),130)),92),(27,(54,118)))),(((((39,78),64),91),((40,76),(110,132))),135)),(((((((((2,5),((33,63),(36,89))),(93,126)),((((((((((8,30),(25,(44,82))),134),(22,138)),(12,50)),(31,84)),((75,88),(96,139))),(85,136)),104),117)),129),(((((9,56),(23,53)),((((10,(((28,68),109),(38,67))),65),(111,114)),(52,69))),((((13,119),(((37,94),105),131)),(((29,112),127),((62,83),128))),(14,26))),(72,80))),(((((11,34),(48,106)),((86,87),(97,120))),(24,32)),60)),(15,73)),(((((4,7),17),(19,41)),((20,95),(45,(79,116)))),(66,123)))),((6,70),(((((42,(49,108)),124),58),(107,125)),((43,100),(74,81))))),((18,(57,90)),(21,((35,101),115)))),61),(((16,46),(47,137)),(99,133))),(51,103)),98),77);
 020: 1 -16536.37305 -15980.51008 (0,((((((((((((1,113),122),102),((((3,71),(((55,59),130),121)),92),(27,(54,118)))),(((((39,78),64),91),((40,76),(110,132))),135)),(((((((2,5),((33,63),(36,89))),(93,126)),(((((((((((8,30),(25,(44,82))),134),(22,138)),((12,50),(31,84))),((75,88),(96,139))),(85,136)),104),117),(((((9,56),(23,53)),((((10,(((28,68),109),(38,67))),65),(111,114)),(52,69))),((((13,119),(((37,94),105),131)),(((29,112),127),((62,83),128))),(14,26))),(72,80))),129)),(((((11,34),(48,106)),((86,87),(97,120))),(24,32)),60)),(15,73)),(((((4,7),17),(19,41)),((20,95),((45,116),79))),(66,123)))),((6,70),(((((42,(49,108)),124),58),(107,125)),((43,100),(74,81))))),((18,(57,90)),(21,((35,101),115)))),61),(((16,46),(47,137)),(99,133))),(51,103)),98),77);
 021: 1 -16285.9082 -15985.00888 (0,(((((((((((1,113),122),102),((((3,71),(((55,59),130),121)),92),(27,(54,118)))),((((((2,5),(((33,63),(36,89)),(93,126))),129),(((((11,34),(48,106)),((86,87),(97,120))),(24,32)),60)),((((((((((((8,30),134),(25,(44,82))),(22,138)),12),50),(31,84)),((75,88),(96,139))),(85,136)),104),117),(((((9,56),(23,53)),((((10,(((28,68),109),(38,67))),65),(111,114)),(52,69))),((((13,119),(((37,94),105),131)),(((29,112),127),((62,83),128))),(14,26))),(72,80)))),(15,73))),((((((4,7),17),(19,41)),((20,95),(45,(79,116)))),(66,123)),(((((39,78),64),91),((40,76),(110,132))),135))),((6,70),(((((42,(49,108)),124),58),(107,125)),((43,100),(74,81))))),((18,(57,90)),(21,((35,101),115)))),61),(((16,46),(47,137)),(99,133))),(51,103)),(77,98));
 022: 4 -15844.22266 -15990.38217 (0,((((((((((((1,113),122),102),((((3,71),(((55,59),121),130)),92),(27,(54,118)))),(((((39,64),78),91),((40,76),(110,132))),135)),(((((((((((2,5),((33,63),(36,89))),(93,126)),129),(((((11,34),(48,106)),((86,87),(97,120))),(24,32)),60)),(((((((((((8,30),(25,(44,82))),134),(22,138)),(12,50)),84),31),((75,88),(96,139))),(85,136)),104),117)),(72,80)),((((13,119),(((37,94),105),131)),(((29,112),127),((62,83),128))),(14,26))),(((9,56),(23,53)),((((10,(((28,68),109),(38,67))),65),(111,114)),(52,69)))),(15,73)),(((((4,7),17),(19,41)),((20,95),((45,116),79))),(66,123)))),((6,70),((18,(57,90)),(21,((35,101),115))))),(((((42,(49,108)),124),58),(107,125)),((43,100),(74,81)))),61),((16,46),((47,137),(99,133)))),(51,103)),77),98);
 023: 1 -16472.21094 -16004.82341 (0,((((((((((((1,113),122),102),(((((((3,71),92),121),130),59),55),(27,(54,118)))),(((((39,64),78),91),(((40,76),132),110)),135)),((((((((((2,5),((33,63),(36,89))),(93,126)),129),((((((((((8,30),(25,(44,82))),((22,138),134)),(12,50)),(31,84)),((75,88),(96,139))),(85,136)),104),117),(((((9,56),(23,53)),((((10,(((28,68),109),(38,67))),65),(111,114)),(52,69))),((((13,119),(((37,94),105),131)),(((29,112),127),((62,83),128))),(14,26))),(72,80)))),60),((((11,34),(48,106)),((86,87),(97,120))),(24,32))),(15,73)),(66,123)),((((4,7),17),(19,41)),((20,95),(45,(79,116)))))),((6,70),(((((42,(49,108)),124),58),(107,125)),((43,100),(74,81))))),((18,(57,90)),(21,((35,101),115)))),(((16,46),(47,137)),(99,133))),61),(51,103)),98),77);
 024: 1 -16842.73438 -15985.91776 (0,((((((((((((1,113),122),102),((((3,71),(((55,59),121),130)),92),(27,(54,118)))),(((((39,64),78),91),(((40,76),132),110)),135)),(((((((((((2,5),((33,63),(36,89))),(93,126)),129),(((((((((((8,30),(25,(44,82))),134),(22,138)),12),50),(31,84)),((75,88),(96,139))),(85,136)),104),117)),(((((11,34),(48,106)),((86,87),(97,120))),(24,32)),60)),(72,80)),((((13,119),(((37,94),105),131)),(((29,112),127),((62,83),128))),(14,26))),(((9,56),(23,53)),((((10,(((28,68),109),(38,67))),65),(111,114)),(52,69)))),(15,73)),(((((4,7),17),(19,41)),((20,95),(45,(79,116)))),(66,123)))),((6,70),((18,(57,90)),(21,((35,101),115))))),(((((42,(49,108)),124),58),(107,125)),((43,100),(74,81)))),61),(((16,46),(47,137)),(99,133))),(51,103)),98),77);
 025: 2 -15714.11523 -15999.6136 (0,((((((((((((1,113),122),102),((3,71),((((55,59),121),130),92))),(27,(54,118))),((((((39,78),64),91),110),((40,76),132)),135)),(((((((((2,5),((33,63),(36,89))),(93,126)),(((((((((8,30),((25,(44,82)),134)),(22,138)),(12,50)),(31,84)),((75,88),(96,139))),(85,136)),104),117)),129),(((((9,56),(23,53)),((((10,(((28,68),109),(38,67))),65),(111,114)),(52,69))),((((13,119),(((37,94),105),131)),(((29,112),127),((62,83),128))),(14,26))),(72,80))),(((((11,34),(48,106)),((86,87),(97,120))),(24,32)),60)),(15,73)),(((((4,7),((20,95),(45,(79,116)))),17),(19,41)),(66,123)))),((6,70),(((((42,(49,108)),124),58),(107,125)),((43,100),(74,81))))),((18,(57,90)),(21,((35,101),115)))),61),((16,46),((47,137),(99,133)))),(51,103)),(77,98));
 026: 2 -16410.60938 -15980.07527 (0,(((((((((((1,113),122),102),((((3,71),(((55,59),121),130)),92),(27,(54,118)))),((((((39,78),64),91),110),((40,76),132)),135)),((((((2,5),(((33,63),(36,89)),(93,126))),129),((((((((((((8,30),(25,(44,82))),134),(22,138)),(12,50)),(31,84)),((75,88),(96,139))),(85,136)),104),117),(((((9,56),((((10,(((28,68),109),(38,67))),65),(111,114)),(52,69))),(23,53)),((((13,119),(((37,94),105),131)),(((29,112),127),((62,83),128))),(14,26))),(72,80))),(((((11,34),(48,106)),((86,87),(97,120))),(24,32)),60))),(15,73)),(((((4,7),17),(19,41)),((20,95),((45,116),79))),(66,123)))),((6,70),(((((42,124),(49,108)),58),(107,125)),((43,100),(74,81))))),(((18,57),90),(21,((35,101),115)))),61),(((16,46),(47,137)),(99,133))),(51,103)),(77,98));
 027: 1 -15735.44043 -15980.51008 (0,((((((((((((1,113),122),102),((((3,71),(((55,59),130),121)),92),(27,(54,118)))),(((((39,78),64),91),((40,76),(110,132))),135)),(((((((2,5),((33,63),(36,89))),(93,126)),(((((((((((8,30),(25,(44,82))),134),(22,138)),((12,50),(31,84))),((75,88),(96,139))),(85,136)),104),117),(((((9,56),(23,53)),((((10,(((28,68),109),(38,67))),65),(111,114)),(52,69))),((((13,119),(((37,94),105),131)),(((29,112),127),((62,83),128))),(14,26))),(72,80))),129)),(((((11,34),(48,106)),((86,87),(97,120))),(24,32)),60)),(15,73)),(((((4,7),17),(19,41)),((20,95),((45,116),79))),(66,123)))),((6,70),(((((42,(49,108)),124),58),(107,125)),((43,100),(74,81))))),((18,(57,90)),(21,((35,101),115)))),61),(((16,46),(47,137)),(99,133))),(51,103)),98),77);
 028: 4 -15834.08594 -15979.74207 (0,((((((((((((1,113),122),102),((((3,71),(((55,59),121),130)),92),(27,(54,118)))),((((39,64),78),((((40,76),132),110),135)),91)),((((((((((((2,5),((33,63),(36,89))),(93,126)),(((((((((8,30),134),(25,(44,82))),(22,138)),((12,50),(31,84))),((75,88),(96,139))),(85,136)),104),117)),129),(((((11,34),(48,106)),((86,87),(97,120))),(24,32)),60)),(72,80)),((((13,119),(((37,94),105),131)),(((29,112),127),((62,83),128))),(14,26))),(((9,56),(23,53)),((((10,(((28,68),109),(38,67))),65),(111,114)),(52,69)))),(15,73)),(66,123)),((((4,7),17),(19,41)),((20,95),((45,116),79))))),((6,70),(((((42,(49,108)),124),58),(107,125)),((43,100),(74,81))))),((18,(57,90)),(21,((35,101),115)))),61),(((16,46),(47,137)),(99,133))),(51,103)),98),77);
 029: 1 -16548.15234 -15982.44254 (0,((((((((((((1,113),122),102),((((3,71),(((55,59),121),130)),92),(27,(54,118)))),((((39,78),64),((((40,76),132),110),135)),91)),(((((((2,5),(((33,63),(36,89)),(93,126))),(((((((((((((8,30),(25,(44,82))),134),(22,138)),12),50),(31,84)),((75,88),(96,139))),(85,136)),104),117),(((((9,56),(23,53)),((((10,(((28,68),109),(38,67))),65),(111,114)),(52,69))),((((13,119),(((37,94),105),131)),(((29,112),127),((62,83),128))),(14,26))),(72,80))),129)),(((((11,34),(48,106)),((86,87),(97,120))),(24,32)),60)),(15,73)),(66,123)),((((4,7),17),(19,41)),((20,95),((45,116),79))))),((6,70),(((((42,(49,108)),124),58),(107,125)),((43,100),(74,81))))),(21,((35,101),115))),(18,(57,90))),61),(((16,46),(47,137)),(99,133))),(51,103)),(77,98));
 030: 1 -16622.34766 -16002.09793 (0,(((((((((((1,113),122),102),((((3,71),(((55,59),130),121)),92),(27,(54,118)))),((((39,78),64),((((40,76),132),135),110)),91)),(((((((((((2,5),((33,63),(36,89))),(93,126)),(((((11,34),(48,106)),((86,87),(97,120))),(24,32)),60)),129),((((((((((8,30),134),(25,(44,82))),(22,138)),(12,50)),(31,84)),((75,88),(96,139))),(85,136)),104),117)),(72,80)),((((13,119),(((37,94),105),131)),(((29,112),127),((62,83),128))),(14,26))),(((9,56),(23,53)),((((10,(((28,68),109),(38,67))),65),(111,114)),(52,69)))),(15,73)),(((((4,7),17),(19,41)),((20,95),(45,(79,116)))),(66,123)))),((6,70),(((((42,(49,108)),124),58),(107,125)),((43,100),(74,81))))),((18,(57,90)),(21,((35,101),115)))),61),(16,(46,((47,137),(99,133))))),(77,98)),(51,103));
 031: 3 -15711.12109 -15990.22262 (0,((((((((((((1,113),122),102),((((3,71),(((55,59),121),130)),92),(27,(54,118)))),((((39,78),64),((((40,76),132),110),135)),91)),(((((((2,5),(((33,63),(36,89)),(93,126))),129),(((((11,34),(48,106)),((86,87),(97,120))),(24,32)),60)),((((((((((((8,30),(25,(44,82))),134),138),22),(12,50)),(31,84)),((75,88),(96,139))),(85,136)),104),117),(((((9,56),(23,53)),((((10,(111,114)),(((28,68),109),(38,67))),65),(52,69))),((((13,119),(((37,94),105),131)),(((29,112),127),((62,83),128))),(14,26))),(72,80)))),(15,73)),(((((4,7),17),(19,41)),((20,95),(45,(79,116)))),(66,123)))),((6,70),(((((42,(49,108)),124),58),(107,125)),((43,100),(74,81))))),((18,(57,90)),(21,((35,101),115)))),61),(((16,46),(47,137)),(99,133))),(51,103)),98),77);
 032: 1 -16955.88672 -15991.56741 (0,((((((((((((1,113),122),102),((((3,71),(((55,59),130),121)),92),(27,(54,118)))),(((((39,78),64),91),((40,76),(110,132))),135)),((((((((2,5),((33,63),(36,89))),((93,126),129)),(((((11,34),(48,106)),((86,87),(97,120))),(24,32)),60)),(((((9,56),(23,53)),((((10,(((28,68),109),(38,67))),65),(111,114)),(52,69))),((((13,119),(((37,94),105),131)),(((29,112),127),((62,83),128))),(14,26))),(72,80))),(((((((((((8,30),(25,(44,82))),134),(22,138)),12),50),(31,84)),((75,88),(96,139))),(85,136)),104),117)),(15,73)),((((4,7),(17,(19,41))),((20,95),((45,116),79))),(66,123)))),((6,70),(((((42,(49,108)),124),58),(107,125)),((43,100),(74,81))))),((18,(57,90)),(21,((35,101),115)))),61),(((16,46),(47,137)),(99,133))),(51,103)),98),77);
 033: 2 -14927.01758 -15990.4981 (0,(((((((((((1,113),122),102),((((3,71),(((55,59),121),130)),92),(27,(54,118)))),(((((39,64),78),91),(((40,76),132),110)),135)),((((((((((((2,5),((33,63),(36,89))),(93,126)),129),((((((((((8,30),(25,(44,82))),134),(22,138)),(12,50)),(31,84)),((75,88),(96,139))),(85,136)),104),117)),(((((11,34),(48,106)),((86,87),(97,120))),(24,32)),60)),(72,80)),(((((13,119),((37,94),105)),131),(((29,112),127),((62,83),128))),(14,26))),(((9,56),(23,53)),((((10,(((28,68),109),(38,67))),65),(111,114)),(52,69)))),(15,73)),(66,123)),((((4,7),17),(19,41)),((((20,95),45),79),116)))),((6,70),(((((42,(49,108)),124),58),(107,125)),((43,100),(74,81))))),((18,(57,90)),(21,((35,101),115)))),61),(((16,46),(47,137)),(99,133))),(51,103)),(77,98));
 034: 1 -16373.80762 -15991.23411 (0,(((((((((((1,113),122),102),((((3,71),(((55,59),121),130)),92),(27,(54,118)))),((((39,78),64),((((40,76),132),110),135)),91)),(((((((2,5),(((33,63),(36,89)),(93,126))),(((((((((((((8,30),(25,(44,82))),134),(22,138)),12),50),(31,84)),((75,88),(96,139))),(85,136)),104),117),(((((9,56),(23,53)),((((10,(((28,68),109),(38,67))),65),(111,114)),(52,69))),(72,80)),((((13,119),(((37,94),105),131)),(((29,112),127),((62,83),128))),(14,26)))),129)),(((((11,34),(48,106)),((86,87),(97,120))),(24,32)),60)),(15,73)),(66,123)),((((4,7),17),(19,41)),((20,95),((45,116),79))))),((6,70),(((((42,(49,108)),124),58),(107,125)),((43,100),(74,81))))),((18,(57,90)),(21,((35,101),115)))),61),(((16,46),(47,137)),(99,133))),(51,103)),(77,98));
 035: 2 -16276.91699 -15999.19338 (0,((((((((((((1,113),122),102),((((3,71),(((55,59),121),130)),92),(27,(54,118)))),(((((39,78),64),91),(((40,76),132),110)),135)),((((((2,5),((33,63),(36,89))),(((((((((((((8,30),134),(25,(44,82))),(22,138)),(12,50)),(31,84)),((75,88),(96,139))),(85,136)),104),117),(((((9,56),(23,53)),((((10,(((28,68),109),(38,67))),65),(111,114)),(52,69))),((((13,119),(((37,94),105),131)),(((29,112),127),((62,83),128))),(14,26))),(72,80))),129),(93,126))),(((((11,34),(48,106)),((86,87),(97,120))),(24,32)),60)),(15,73)),(((((4,7),((20,95),(45,(79,116)))),17),(19,41)),(66,123)))),((6,70),(((((42,(49,108)),124),58),(107,125)),((43,100),(74,81))))),((18,(57,90)),(21,((35,101),115)))),61),(((16,46),(47,137)),(99,133))),(51,103)),98),77);
 036: 1 -16650.51953 -16002.65376 (0,((((((((((((1,113),122),102),((((3,71),(((55,59),130),121)),92),(27,(54,118)))),(((((39,64),78),91),(((40,76),132),110)),135)),(((((((2,5),(((33,63),(36,89)),(93,126))),129),((((((((((8,30),((22,138),134)),(25,(44,82))),(12,50)),(31,84)),((75,88),(96,139))),(85,136)),104),117),(((((9,56),(23,53)),((((10,(((28,68),109),(38,67))),65),(111,114)),(52,69))),((((13,119),(((37,94),105),131)),(((29,112),127),((62,83),128))),(14,26))),(72,80)))),(((((11,34),(48,106)),((86,87),(97,120))),(24,32)),60)),(15,73)),((((4,7),(17,(19,41))),((20,95),((45,116),79))),(66,123)))),(((6,70),(((((42,(49,108)),124),58),(107,125)),((43,100),(74,81)))),(21,((35,101),115)))),(18,(57,90))),61),((16,46),((47,137),(99,133)))),(51,103)),77),98);
 037: 2 -16022.68164 -16010.18654 (0,(((((((((((((1,113),122),102),((((3,71),(((55,59),121),130)),92),(27,(54,118)))),((((39,78),64),((((40,76),132),110),135)),91)),(((((((((((2,5),((33,63),(36,89))),(93,126)),129),(((((11,34),(48,106)),((86,87),(97,120))),(24,32)),60)),(((((((((((8,30),134),(25,(44,82))),50),(22,138)),12),(31,84)),((75,88),(96,139))),(85,136)),104),117)),(72,80)),((((13,119),(((37,94),105),131)),(((29,112),127),((62,83),128))),(14,26))),(((9,56),(23,53)),((((10,(((28,68),109),(38,67))),65),(111,114)),(52,69)))),(15,73)),((((4,7),(17,(19,41))),((20,95),((45,116),79))),(66,123)))),((6,70),(((((42,(49,108)),124),58),(107,125)),((43,100),(74,81))))),(21,((35,101),115))),(18,(57,90))),61),((16,46),((47,137),(99,133)))),(51,103)),98),77);
 038: 1 -16988.74023 -15979.93589 (0,(((((((((((1,113),122),102),((((3,71),(((55,59),121),130)),92),(27,(54,118)))),(((((39,64),78),91),((40,76),(110,132))),135)),(((((((2,5),(((33,63),(36,89)),(93,126))),129),(((((11,34),(48,106)),((86,87),(97,120))),(24,32)),60)),(((((((((((8,30),134),(25,(44,82))),(22,138)),(12,50)),(31,84)),((75,88),(96,139))),(85,136)),104),117),(((((9,56),(23,53)),((((10,(((28,68),109),(38,67))),65),(111,114)),(52,69))),((((13,119),(((37,94),105),131)),(((29,112),127),((62,83),128))),(14,26))),(72,80)))),(15,73)),(((((4,7),17),(19,41)),((20,95),(45,(79,116)))),(66,123)))),((6,70),(((((42,(49,108)),124),58),(107,125)),((43,100),(74,81))))),((18,(57,90)),(21,((35,101),115)))),61),(((16,46),(47,137)),(99,133))),(51,103)),(77,98));
 039: 1 -15845.36133 -15990.396 (0,(((((((((((((1,113),122),102),((((3,71),(((55,59),121),130)),92),(27,(54,118)))),(((((39,78),64),91),((40,76),(110,132))),135)),((((((((2,5),((33,63),(36,89))),(93,126)),(((((((((((8,30),(25,(44,82))),134),(22,138)),(12,((31,84),50))),((75,88),(96,139))),(85,136)),104),117),(((((9,56),(23,53)),((((10,(((28,68),109),(38,67))),65),(111,114)),(52,69))),((((13,119),(((37,94),105),131)),(((29,112),127),((62,83),128))),(14,26))),(72,80))),129)),60),((((11,34),(48,106)),((86,87),(97,120))),(24,32))),(15,73)),(((((4,7),17),(19,41)),((20,95),((45,116),79))),(66,123)))),(((((42,(49,108)),124),58),(107,125)),((43,100),(74,81)))),(6,70)),((18,(57,90)),(21,((35,101),115)))),61),(((16,46),(47,137)),(99,133))),77),98),(51,103));
 040: 2 -16044.81055 -15990.86417 (0,((((((((((((1,113),122),102),(((3,71),((((55,59),130),121),92)),(27,(54,118)))),(((((39,78),64),91),(((40,76),132),110)),135)),((((((((2,5),((33,63),(36,89))),(93,126)),(((((11,34),(48,106)),((86,87),(97,120))),(24,32)),60)),(((((((((((((8,30),(25,(44,82))),134),(22,138)),12),50),(31,84)),((75,88),(96,139))),(85,136)),104),117),(((((9,56),(23,53)),((((10,(((28,68),109),(38,67))),65),(111,114)),(52,69))),((((13,119),(((37,94),131),105)),(((29,112),127),((62,83),128))),(14,26))),(72,80))),129)),(15,73)),(66,123)),((((4,7),17),(19,41)),((20,95),((45,116),79))))),((6,70),(((((42,(49,108)),124),58),(107,125)),((43,100),(74,81))))),(((18,57),90),(21,((35,101),115)))),61),((16,46),((47,137),(99,133)))),(51,103)),98),77);
 041: 1 -14955.84766 -15980.87001 (0,((((((((((((1,113),122),102),((((3,71),(((55,59),121),130)),92),(27,(54,118)))),((((39,64),78),(((40,76),(110,132)),135)),91)),((((((((((((2,5),((33,63),(36,89))),(93,126)),((((((((((8,30),134),(25,(44,82))),(22,138)),(12,50)),(31,84)),((75,88),(96,139))),(85,136)),104),117)),129),(((((11,34),(48,106)),((86,87),(97,120))),(24,32)),60)),(72,80)),((((13,119),(((37,94),105),131)),(((29,112),127),((62,83),128))),(14,26))),(((9,56),(23,53)),((((10,(((28,68),109),(38,67))),65),(111,114)),(52,69)))),(15,73)),(66,123)),((((4,7),17),(19,41)),((20,95),((45,116),79))))),((6,70),(((((42,(49,108)),124),58),(107,125)),((43,100),(74,81))))),((18,(57,90)),(21,((35,101),115)))),61),(((16,46),(47,137)),(99,133))),(51,103)),98),77);
 042: 2 -15950.03418 -15986.95737 (0,(((((((((((1,113),122),102),((((3,71),(((55,59),130),121)),92),(27,(54,118)))),(((((((((2,5),(((33,63),(36,89)),(93,126))),129),(((((((((((8,30),134),(25,(44,82))),(22,138)),(12,50)),(31,84)),((75,88),(96,139))),(85,136)),104),117),(((((9,56),(23,53)),((((10,(((28,68),109),(38,67))),65),(111,114)),(52,69))),((((13,119),(((37,94),105),131)),(((29,112),127),((62,83),128))),(14,26))),(72,80)))),(((((11,34),(48,106)),((86,87),(97,120))),(24,32)),60)),(15,73)),((((4,7),17),(19,41)),((20,95),(45,(79,116))))),(66,123)),(((((39,78),64),91),(((40,76),132),110)),135))),((6,70),(((((42,(49,108)),124),58),(107,125)),((43,100),(74,81))))),((18,(57,90)),(21,((35,101),115)))),61),(((16,46),(47,137)),(99,133))),(51,103)),98),77);
 043: 1 -17030.76758 -15988.2831 (0,(((((((((((1,113),122),102),((((3,71),(((55,59),130),121)),92),(27,(54,118)))),((((((39,64),78),91),135),110),((40,76),132))),((((((((2,5),((33,63),(36,89))),(93,126)),129),(((((11,34),(48,106)),((86,87),(97,120))),(24,32)),60)),((((((((((((8,30),(25,(44,82))),134),(22,138)),50),12),(31,84)),((75,88),(96,139))),(85,136)),104),117),(((((9,56),(23,53)),(((10,(((28,68),(109,(111,114))),(38,67))),65),(52,69))),((((13,119),(((37,94),105),131)),(((29,112),127),((62,83),128))),(14,26))),(72,80)))),(15,73)),(((((4,7),17),(19,41)),((20,95),((45,116),79))),(66,123)))),(((6,70),(((((42,(49,108)),124),58),(107,125)),((43,100),(74,81)))),((18,(57,90)),(21,((35,101),115))))),61),(((16,46),(47,137)),(99,133))),(51,103)),98),77);
 044: 1 -16056.89746 -15981.32418 (0,(((((((((((1,113),122),102),((((3,71),(((55,59),130),121)),92),(27,(54,118)))),(((((((((2,5),(((33,63),(36,89)),(93,126))),129),(((((((((((8,30),134),(25,(44,82))),(22,138)),(12,50)),(31,84)),((75,88),(96,139))),(85,136)),104),117),(((((9,56),(23,53)),((((10,(((28,68),109),(38,67))),65),(111,114)),(52,69))),((((13,119),(((37,94),105),131)),(((29,112),127),((62,83),128))),(14,26))),(72,80)))),(((((11,34),(48,106)),((86,87),(97,120))),(24,32)),60)),(15,73)),(66,123)),((((4,7),17),(19,41)),((20,95),(45,(79,116))))),(((((39,78),64),91),(((40,76),132),110)),135))),((6,70),(((((42,(49,108)),124),58),(107,125)),((43,100),(74,81))))),((18,(57,90)),(21,((35,101),115)))),61),(((16,46),(47,137)),(99,133))),(51,103)),98),77);
 045: 1 -15921.17969 -15991.39772 (0,((((((((((((1,113),122),102),(((((((3,71),92),121),130),59),55),(27,(54,118)))),(((((39,64),78),91),(((40,76),132),110)),135)),((((((((((2,5),((33,63),(36,89))),(93,126)),129),(((((((((((8,30),(25,(44,82))),134),(22,138)),(12,50)),(31,84)),((75,88),(96,139))),(85,136)),104),117),(((((9,56),(23,53)),((((10,(((28,68),109),(38,67))),65),(111,114)),(52,69))),((((13,119),(((37,94),105),131)),(((29,112),127),((62,83),128))),(14,26))),(72,80)))),60),((((11,34),(48,106)),((86,87),(97,120))),(24,32))),(15,73)),(66,123)),((((4,7),17),(19,41)),((20,95),(45,(79,116)))))),((6,70),(((((42,(49,108)),124),58),(107,125)),((43,100),(74,81))))),(((18,(57,90)),((35,101),115)),21)),(((16,46),(47,137)),(99,133))),61),(51,103)),98),77);
 046: 1 -15099.01074 -15988.36162 (0,((((((((((1,113),122),102),((((3,71),(((55,59),121),130)),92),(27,(54,118)))),((((((((2,5),((33,63),(36,89))),(93,126)),(((((((((((((8,30),134),(25,(44,82))),(22,138)),12),50),(31,84)),((75,88),(96,139))),(85,136)),104),117),(((((9,56),(23,53)),((((10,(((28,68),109),(38,67))),65),(111,114)),(52,69))),((((13,119),(((37,94),105),131)),(((29,112),127),((62,83),128))),(14,26))),(72,80))),129)),(((((11,34),(48,106)),((86,87),(97,120))),(24,32)),60)),(15,73)),(((((4,7),17),(19,41)),((20,95),(45,(79,116)))),(66,123))),(((((39,64),78),91),((40,76),(110,132))),135))),((6,70),((18,(57,90)),(21,((35,101),115))))),(((((42,(49,108)),124),58),(107,125)),((43,100),(74,81)))),61),(((16,46),(47,137)),(99,133))),77),((51,103),98));
 047: 1 -15562.45117 -15998.28742 (0,(((((((((((1,113),122),102),((((3,71),(((55,59),121),130)),92),(27,(54,118)))),(((((39,64),78),91),((40,76),(110,132))),135)),(((((((2,5),((33,63),(36,89))),(93,126)),((((((((((((8,30),134),((25,82),44)),(22,138)),(12,50)),(31,84)),((75,88),(96,139))),(85,136)),104),117),(((((9,56),(23,53)),(((10,(111,114)),((((28,68),109),(38,67)),65)),(52,69))),((((13,119),(((37,94),105),131)),(((29,112),127),((62,83),128))),(14,26))),(72,80))),129)),(((((11,34),(48,106)),((86,87),(97,120))),(24,32)),60)),(15,73)),(((((4,7),((20,95),((45,116),79))),17),(19,41)),(66,123)))),((6,70),(((((42,(49,108)),124),58),(107,125)),((43,100),(74,81))))),((18,(57,90)),(21,((35,101),115)))),61),(((16,46),(47,137)),(99,133))),(51,103)),(77,98));
 048: 1 -15822.40039 -15987.37985 (0,((((((((((((1,113),122),102),(((((((3,71),92),121),130),59),55),(27,(54,118)))),(((((39,64),78),91),((40,76),(110,132))),135)),((((((((((2,5),((33,63),(36,89))),(93,126)),129),(((((((((((8,30),(25,(44,82))),134),(22,138)),(12,50)),(31,84)),((75,88),(96,139))),(85,136)),104),117),(((((9,56),(23,53)),((((10,(((28,68),109),(38,67))),65),(111,114)),(52,69))),((((13,119),(((37,94),105),131)),(((29,112),127),((62,83),128))),(14,26))),(72,80)))),60),((((11,34),(48,106)),((86,87),(97,120))),(24,32))),(15,73)),(66,123)),((((4,7),17),(19,41)),((20,95),(45,(79,116)))))),((6,70),(((((42,(49,108)),124),58),(107,125)),((43,100),(74,81))))),((18,(57,90)),(21,((35,101),115)))),(((16,46),(47,137)),(99,133))),61),(51,103)),98),77);
 049: 1 -16081.27734 -15987.80888 (0,(((((((((((((1,113),122),102),(((3,71),((((55,59),130),121),92)),(27,(54,118)))),(((((39,78),64),91),(((40,76),132),110)),135)),((((((((2,5),((33,63),(36,89))),(93,126)),(((((11,34),(48,106)),((86,87),(97,120))),(24,32)),60)),(((((((((((((8,30),(25,(44,82))),134),(22,138)),12),50),(31,84)),((75,88),(96,139))),(85,136)),104),117),(((((9,56),(23,53)),((((10,(((28,68),109),(38,67))),65),(111,114)),(52,69))),((((13,119),(((37,94),105),131)),(((29,112),127),((62,83),128))),(14,26))),(72,80))),129)),(15,73)),(66,123)),((((4,7),17),(19,41)),((20,95),((45,116),79))))),((6,70),(((((42,(49,108)),124),58),(107,125)),((43,100),(74,81))))),(21,((35,101),115))),((18,57),90)),61),((16,46),((47,137),(99,133)))),(51,103)),98),77);
 050: 2 -16750.58594 -15983.14559 (0,((((((((((((1,113),122),102),(((((3,71),(92,130)),121),(55,59)),(27,(54,118)))),(((((39,78),64),91),(((40,76),132),110)),135)),((((((((2,5),((33,63),(36,89))),(93,126)),129),(((((((((((((8,30),134),(25,(44,82))),(22,138)),12),50),(31,84)),((75,88),(96,139))),(85,136)),104),117),(((((9,56),(23,53)),((((10,(((28,68),109),(38,67))),65),(111,114)),(52,69))),((((13,119),(((37,94),105),131)),(((29,112),127),((62,83),128))),(14,26))),(72,80))),(((((11,34),(48,106)),((86,87),(97,120))),(24,32)),60))),(15,73)),(66,123)),((((4,7),17),(19,41)),((20,95),((45,116),79))))),((6,70),(((((42,(49,108)),124),58),(107,125)),((43,100),(74,81))))),((18,(57,90)),(21,((35,101),115)))),61),(((16,46),(47,137)),(99,133))),(51,103)),98),77);
 051: 2 -16100.78711 -15986.85675 (0,((((((((((((1,113),122),102),((((3,71),(((55,59),121),130)),92),(27,(54,118)))),(((((39,78),64),91),(((40,76),132),110)),135)),(((((((2,5),(((33,63),(36,89)),(93,126))),129),(((((11,34),(48,106)),((86,87),(97,120))),(24,32)),60)),((((((((((8,30),134),(25,(44,82))),(22,138)),(12,((31,84),50))),((75,88),(96,139))),(85,136)),104),117),(((((9,56),(23,53)),((((10,(((28,68),109),(38,67))),65),(111,114)),(52,69))),((((13,119),(((37,94),131),105)),(((29,112),127),((62,83),128))),(14,26))),(72,80)))),(15,73)),((((4,7),(17,(19,41))),((20,95),(45,(79,116)))),(66,123)))),((6,70),(((((42,(49,108)),124),58),(107,125)),((43,100),(74,81))))),((18,(57,90)),(21,((35,101),115)))),61),(((16,46),(47,137)),(99,133))),(51,103)),98),77);
 052: 1 -15194.51367 -15996.88426 (0,(((((((((((1,113),122),102),((((3,71),(((55,59),121),130)),92),(27,(54,118)))),((((((39,78),64),91),(40,76)),(110,132)),135)),(((((((((((2,5),((33,63),(36,89))),(93,126)),129),(((((11,34),(48,106)),((86,87),(97,120))),(24,32)),60)),(((((((((((8,30),134),(25,(44,82))),(22,138)),12),50),(31,84)),((75,88),(96,139))),(85,136)),104),117)),(72,80)),((((13,119),(((37,94),105),131)),(((29,112),127),((62,83),128))),(14,26))),(((9,56),(23,53)),((((10,(((28,68),109),(38,67))),65),(111,114)),(52,69)))),(15,73)),(((((4,7),17),(19,41)),(20,((45,(79,116)),95))),(66,123)))),((6,70),((18,(57,90)),(21,((35,101),115))))),(((((42,(49,108)),124),58),(107,125)),((43,100),(74,81)))),61),(((16,46),(47,137)),(99,133))),((51,103),77)),98);
 053: 1 -15706.63281 -15980.53579 (0,(((((((((((1,113),122),102),((((3,71),(((55,59),121),130)),92),(27,(54,118)))),(((((39,64),78),91),(((40,76),132),110)),135)),((((((((((((2,5),((33,63),(36,89))),(93,126)),129),(((((11,34),(48,106)),(24,32)),((86,87),(97,120))),60)),((((((((((8,30),(25,(44,82))),134),(22,138)),(12,50)),(31,84)),((75,88),(96,139))),(85,136)),104),117)),(72,80)),((((13,119),(((37,94),105),131)),(((29,112),127),((62,83),128))),(14,26))),(((9,56),(23,53)),((((10,(((28,68),109),(38,67))),65),(111,114)),(52,69)))),(15,73)),(66,123)),((((4,7),17),(19,41)),((20,95),(45,(79,116)))))),((6,70),(((((42,(49,108)),124),58),(107,125)),((43,100),(74,81))))),((18,(57,90)),(21,((35,101),115)))),61),(((16,46),(47,137)),(99,133))),(51,103)),(77,98));
 054: 1 -15913.32812 -15986.76775 (0,(((((((((((1,113),122),102),((((3,71),(((55,59),130),121)),92),(27,(54,118)))),(((((39,78),64),91),(((40,76),132),110)),135)),(((((((2,5),(((33,63),(36,89)),(93,126))),129),(((((11,34),(48,106)),((86,87),(97,120))),(24,32)),60)),((((((((((((8,30),134),(25,(44,82))),(22,138)),12),50),(31,84)),((75,88),(96,139))),(85,136)),104),117),((((9,56),(((((10,(((28,68),109),(38,67))),65),(111,114)),(52,69)),(23,53))),((((13,119),(((37,94),105),131)),(((29,112),127),((62,83),128))),(14,26))),(72,80)))),(15,73)),(((((4,7),17),(19,41)),((20,95),(45,(79,116)))),(66,123)))),(((6,70),(((((42,124),(49,108)),58),(107,125)),((43,100),(74,81)))),((18,(57,90)),(21,((35,101),115))))),(((16,46),(47,137)),(99,133))),61),(51,103)),98),77);
 055: 3 -14473.04785 -15986.46855 (0,((((((((((((1,113),122),102),((((3,71),(((55,59),130),121)),92),(27,(54,118)))),(((((39,78),64),91),((40,76),(110,132))),135)),(((((((2,5),(((33,63),(36,89)),(93,126))),129),(((((11,34),(48,106)),((86,87),(97,120))),(24,32)),60)),((((((((((((8,30),134),(25,(44,82))),(22,138)),12),50),(31,84)),((75,88),(96,139))),(85,136)),104),117),((((9,56),(((((10,(((28,68),109),(38,67))),65),(111,114)),(52,69)),(23,53))),((((13,119),(((37,94),105),131)),(((29,112),127),((62,83),128))),(14,26))),(72,80)))),(15,73)),(((((4,7),17),(19,41)),((20,95),(45,(79,116)))),(66,123)))),((6,70),(((((42,124),(49,108)),58),(107,125)),((43,100),(74,81))))),((18,(57,90)),(21,((35,101),115)))),(((16,46),(47,137)),(99,133))),61),(51,103)),98),77);
 056: 1 -16107.42188 -15987.7736 (0,(((((((((((((1,113),122),102),((((3,71),(((55,59),130),121)),92),(27,(54,118)))),((((((2,5),((33,63),(36,89))),(93,126)),(((((((((((((8,30),(25,(44,82))),134),(22,138)),12),50),(31,84)),((75,88),(96,139))),(85,136)),104),117),(((((9,56),(23,53)),((((10,(((28,68),109),(38,67))),65),(111,114)),(52,69))),((((13,119),(((37,94),105),131)),(((29,112),127),((62,83),128))),(14,26))),(72,80))),129)),(((((11,34),(48,106)),((86,87),(97,120))),(24,32)),60)),(15,73))),((((39,78),64),91),((((40,76),132),135),110))),(((((4,7),17),(19,41)),((20,95),(45,(79,116)))),(66,123))),((6,70),(((((42,(49,108)),124),58),(107,125)),((43,100),(74,81))))),(21,((35,101),115))),((18,57),90)),61),(((16,46),(47,137)),(99,133))),((51,103),98)),77);
 057: 1 -16181.51172 -15990.22033 (0,(((((((((((1,113),122),102),((((3,71),(((55,59),121),130)),92),(27,(54,118)))),((((39,78),64),91),((((40,76),132),110),135))),(((((((2,5),((33,63),(36,89))),(93,126)),(((((((((((8,30),134),(25,(44,82))),(22,138)),((12,50),(31,84))),((75,88),(96,139))),(85,136)),104),117),(((((9,56),(23,53)),((((10,(((28,68),109),(38,67))),65),(111,114)),(52,69))),(((((13,119),((37,94),105)),131),(((29,112),127),((62,83),128))),(14,26))),(72,80))),129)),(((((11,34),(48,106)),((86,87),(97,120))),(24,32)),60)),(15,73)),(((((4,7),17),(19,41)),((20,95),(45,(79,116)))),(66,123)))),((6,70),((18,(57,90)),(21,((35,101),115))))),(((((42,(49,108)),124),58),(107,125)),((43,100),(74,81)))),61),(((16,46),(47,137)),(99,133))),(77,98)),(51,103));
 058: 1 -15748.60547 -15995.77963 (0,((((((((((((1,113),122),102),((((3,71),(((55,59),130),121)),92),(27,(54,118)))),((((((39,64),78),91),135),110),((40,76),132))),((((((((2,5),((33,63),(36,89))),(93,126)),129),(((((11,34),(48,106)),((86,87),(97,120))),(24,32)),60)),((((((((((((8,30),(25,(44,82))),134),(22,138)),50),12),(31,84)),((75,88),(96,139))),(85,136)),104),117),(((((9,56),(23,53)),(((10,(((28,68),(109,(111,114))),(38,67))),65),(52,69))),(72,80)),((((13,119),(((37,94),105),131)),(((29,112),127),((62,83),128))),(14,26))))),(15,73)),(((((4,7),17),(19,41)),((20,95),((45,116),79))),(66,123)))),((6,70),(((((42,(49,108)),124),58),(107,125)),((43,100),(74,81))))),((18,(57,90)),(21,((35,101),115)))),61),(((16,46),(47,137)),(99,133))),(51,103)),98),77);
 059: 2 -16058.45898 -15983.24802 (0,((((((((((((1,113),122),102),(((((3,71),(92,130)),121),(55,59)),(27,(54,118)))),(((((39,78),64),91),(((40,76),132),110)),135)),(((((((((2,5),((33,63),(36,89))),(93,126)),129),((((((((((((8,30),134),(25,(44,82))),(22,138)),12),50),(31,84)),((75,88),(96,139))),(85,136)),104),117),(((((9,56),(23,53)),((((10,(((28,68),109),(38,67))),65),(111,114)),(52,69))),((((13,119),(((37,94),105),131)),(((29,112),127),((62,83),128))),(14,26))),(72,80)))),(((((11,34),(48,106)),((86,87),(97,120))),(24,32)),60)),(15,73)),(66,123)),((((4,7),17),(19,41)),((20,95),((45,116),79))))),((6,70),(((((42,(49,108)),124),58),(107,125)),((43,100),(74,81))))),((18,(57,90)),(21,((35,101),115)))),61),(((16,46),(47,137)),(99,133))),(51,103)),98),77);
 060: 2 -15491.38672 -15985.84438 (0,((((((((((((1,113),122),102),((((3,71),(((55,59),121),130)),92),(27,(54,118)))),(((((39,78),64),91),(((40,76),132),110)),135)),(((((((2,5),(((33,63),(36,89)),(93,126))),129),(((((11,34),(48,106)),((86,87),(97,120))),(24,32)),60)),((((((((((((8,30),134),(25,(44,82))),(22,138)),12),50),(31,84)),((75,88),(96,139))),(85,136)),104),117),(((((9,56),(23,53)),((((10,(((28,68),109),(38,67))),65),(111,114)),(52,69))),((((13,119),(((37,94),105),131)),(((29,112),127),((62,83),128))),(14,26))),(72,80)))),(15,73)),(((((4,7),17),(19,41)),((20,95),(45,(79,116)))),(66,123)))),((6,70),(((((42,124),(49,108)),58),(107,125)),((43,100),(74,81))))),(((18,(57,90)),21),((35,101),115))),61),(((16,46),(47,137)),(99,133))),(51,103)),98),77);
 061: 1 -16303.27344 -15995.32309 (0,((((((((((((1,113),122),102),((((3,71),(((55,59),130),121)),92),(27,(54,118)))),((((39,78),64),((((40,76),132),110),135)),91)),((((((((2,5),((33,63),(36,89))),126),93),(((((((((((8,30),134),(25,(44,82))),(22,138)),((12,50),(31,84))),((75,88),(96,139))),(85,136)),104),117),(((((9,56),(23,53)),((((10,(((28,68),109),(38,67))),65),(111,114)),(52,69))),((((13,119),(((37,94),105),131)),(((29,112),127),((62,83),128))),(14,26))),(72,80))),129)),(((((11,34),(48,106)),((86,87),(97,120))),(24,32)),60)),(15,73)),(((((4,7),17),(19,41)),((20,95),((45,116),79))),(66,123)))),((6,70),((18,(57,90)),(21,((35,101),115))))),(((((42,(49,108)),124),58),(107,125)),((43,100),(74,81)))),61),(((16,46),(47,137)),(99,133))),77),98),(51,103));
 062: 1 -15295.58301 -15989.053 (0,(((((((((((1,113),122),102),((((3,71),(((55,59),121),130)),92),(27,(54,118)))),((((((39,78),64),91),(40,76)),(110,132)),135)),((((((((((((2,5),((33,63),(36,89))),(93,126)),129),(((((11,34),(48,106)),((86,87),(97,120))),(24,32)),60)),(((((((((((8,30),134),(25,(44,82))),(22,138)),12),50),(31,84)),((75,88),(96,139))),(85,136)),104),117)),(72,80)),((((13,119),(((37,94),105),131)),(((29,112),127),((62,83),128))),(14,26))),(((9,56),(23,53)),((((10,(((28,68),109),(38,67))),65),(111,114)),(52,69)))),(15,73)),(66,123)),((((4,7),17),(19,41)),((20,95),(45,(79,116)))))),((6,70),((18,(57,90)),(21,((35,101),115))))),(((((42,(49,108)),124),58),(107,125)),((43,100),(74,81)))),61),(((16,46),(47,137)),(99,133))),((51,103),77)),98);
 063: 1 -15931.86719 -15984.53663 (0,((((((((((1,113),122),102),((((3,71),(((55,59),121),130)),92),(27,(54,118)))),((((39,78),64),((((40,76),132),110),135)),91)),(((((((2,5),(((33,63),(36,89)),(93,126))),(((((((((((((8,30),(25,(44,82))),134),(22,138)),12),50),(31,84)),((75,88),(96,139))),(85,136)),104),117),(((((9,56),(23,53)),((((10,(((28,68),109),(38,67))),65),(111,114)),(52,69))),((((13,119),(((37,94),105),131)),(((29,112),127),((62,83),128))),(14,26))),(72,80))),129)),(((((11,34),(48,106)),((86,87),(97,120))),(24,32)),60)),(15,73)),(66,123)),((((4,7),17),(19,41)),((20,95),((45,116),79))))),(((6,70),(((((42,(49,108)),124),58),(107,125)),((43,100),(74,81)))),((18,(57,90)),(21,((35,101),115))))),61),(((16,46),(47,137)),(99,133))),(51,103)),(77,98));
 064: 2 -15897.83398 -15998.85446 (0,((((((((((((1,113),122),102),((((3,71),(((55,59),130),121)),92),(27,(54,118)))),((((39,78),64),((((40,76),132),110),135)),91)),((((((((2,5),((33,63),129)),((36,89),(93,126))),(((((((((((8,30),134),(25,(44,82))),(22,138)),(12,50)),(31,84)),((75,88),(96,139))),(85,136)),104),117),(((((9,56),(23,53)),((((10,(111,114)),(((28,68),109),(38,67))),65),(52,69))),((((13,119),(((37,94),105),131)),(((29,112),127),((62,83),128))),(14,26))),(72,80)))),(((((11,34),(48,106)),((86,87),(97,120))),(24,32)),60)),(15,73)),(66,123)),((((4,7),17),(19,41)),((20,95),((45,116),79))))),((6,70),(((((42,(49,108)),124),58),(107,125)),((43,100),(74,81))))),((18,(57,90)),(21,((35,101),115)))),61),((16,46),((47,137),(99,133)))),(51,103)),98),77);
 065: 1 -16587.42383 -15990.26381 (0,((((((((((((1,113),122),102),((((3,71),(((55,59),130),121)),92),(27,(54,118)))),((((39,78),64),((((40,76),132),110),135)),91)),(((((((2,5),((36,89),(93,126))),(33,63)),((((((((((((8,30),134),(25,(44,82))),(22,138)),(12,50)),(31,84)),((75,88),(96,139))),(85,136)),104),117),(((((9,56),(23,53)),((((10,(111,114)),(((28,68),109),(38,67))),65),(52,69))),((((13,119),(((37,94),105),131)),(((29,112),127),((62,83),128))),(14,26))),(72,80))),129)),(((((11,34),(48,106)),((86,87),(97,120))),(24,32)),60)),(15,73)),(((((4,7),17),(19,41)),((20,95),((45,116),79))),(66,123)))),((6,70),(((((42,(49,108)),124),58),(107,125)),((43,100),(74,81))))),((18,(57,90)),(21,((35,101),115)))),61),((16,46),((47,137),(99,133)))),(51,103)),98),77);
 066: 17 -16191.0957 -15978.39348 (0,((((((((((((1,113),122),102),((((3,71),(((55,59),121),130)),92),(27,(54,118)))),(((((39,64),78),91),(((40,76),132),110)),135)),(((((((2,5),((33,63),(36,89))),(93,126)),((((((((((((8,30),134),(25,(44,82))),(22,138)),(12,50)),(31,84)),((75,88),(96,139))),(85,136)),104),117),(((((9,56),(23,53)),((((10,(((28,68),109),(38,67))),65),(111,114)),(52,69))),((((13,119),(((37,94),105),131)),(((29,112),127),((62,83),128))),(14,26))),(72,80))),129)),(((((11,34),(48,106)),((86,87),(97,120))),(24,32)),60)),(15,73)),(((((4,7),17),(19,41)),((20,95),((45,79),116))),(66,123)))),((6,70),(((((42,(49,108)),124),58),(107,125)),((43,100),(74,81))))),((18,(57,90)),(21,((35,101),115)))),61),(((16,46),(47,137)),(99,133))),(51,103)),98),77);
 067: 1 -16459.74219 -15996.90001 (0,((((((((((((1,113),122),102),((((3,71),(((55,59),130),121)),92),(27,(54,118)))),((((((39,78),64),91),110),((40,76),132)),135)),((((((((((((((2,5),((33,63),(36,89))),(93,126)),129),60),((((11,34),(48,106)),((86,87),(97,120))),(24,32))),((((((((((8,30),((25,(44,82)),134)),(22,138)),50),12),(31,84)),((75,88),(96,139))),(85,136)),104),117)),(72,80)),((((13,119),(((37,94),105),131)),(((29,112),127),((62,83),128))),(14,26))),((((10,(((28,68),109),(38,67))),65),(111,114)),(52,69))),((9,56),(23,53))),(15,73)),(66,123)),((((4,7),17),(19,41)),((20,95),((45,116),79))))),((18,(57,90)),(21,((35,101),115)))),((6,70),(((((42,(49,108)),124),58),(107,125)),((43,100),(74,81))))),61),((16,46),((47,137),(99,133)))),(51,103)),98),77);
 068: 1 -16173.94629 -15986.78807 (0,((((((((((((1,113),122),102),(((((3,71),(92,130)),121),(55,59)),(27,(54,118)))),(((((39,64),78),91),(((40,76),132),110)),135)),((((((((2,5),((33,63),(36,89))),(93,126)),129),(((((11,34),(48,106)),((86,87),(97,120))),(24,32)),60)),((((((((((((8,30),(25,(44,82))),134),(22,138)),12),50),(31,84)),((75,88),(96,139))),(85,136)),104),117),(((((9,56),(23,53)),((((10,65),(((28,68),109),(38,67))),(111,114)),(52,69))),((((13,119),(((37,94),105),131)),(((29,112),127),((62,83),128))),(14,26))),(72,80)))),(15,73)),((((4,7),(17,(19,41))),((20,95),(45,(79,116)))),(66,123)))),((6,70),(((((42,(49,108)),124),58),(107,125)),((43,100),(74,81))))),((18,(57,90)),(21,((35,101),115)))),61),(((16,46),(47,137)),(99,133))),98),77),(51,103));
 069: 1 -15911.79785 -15995.07955 (0,((((((((((((1,113),122),102),((((3,71),(((55,59),121),130)),92),(27,(54,118)))),((((39,64),78),91),((((40,76),132),135),110))),(((((((2,5),((33,63),(36,89))),129),(((((((((((((8,30),134),(25,(44,82))),(22,138)),50),12),(31,84)),((75,88),(96,139))),(85,136)),104),117),(((((9,56),(23,53)),((((10,(((28,68),109),(38,67))),65),(111,114)),(52,69))),((((13,119),(((37,94),105),131)),(((29,112),127),((62,83),128))),(14,26))),(72,80))),(93,126))),((((11,34),(48,106)),((24,32),((86,87),(97,120)))),60)),(15,73)),(((((4,7),17),(19,41)),((20,95),(45,(79,116)))),(66,123)))),((6,70),(((((42,124),(49,108)),58),(107,125)),((43,100),(74,81))))),((18,(57,90)),(21,((35,101),115)))),61),(((16,46),(47,137)),(99,133))),(51,103)),98),77);
 070: 3 -15781.41406 -15989.919 (0,(((((((((((1,113),122),102),((((3,71),(((55,59),121),130)),92),(27,(54,118)))),((((((2,5),((33,63),(36,89))),((93,126),129)),(((((11,34),(48,106)),((86,87),(97,120))),(24,32)),60)),(((((((((((8,30),134),(25,(44,82))),(22,138)),(12,50)),(31,84)),((75,88),(96,139))),(85,136)),104),117),(((((9,56),(23,53)),((((10,(((28,68),109),(38,67))),65),(111,114)),(52,69))),((((13,119),(((37,94),105),131)),(((29,112),127),((62,83),128))),(14,26))),(72,80)))),(15,73))),((((((4,7),17),(19,41)),((20,95),((45,116),79))),(66,123)),((((39,78),64),((((40,76),132),110),135)),91))),((6,70),(((((42,(49,108)),124),58),(107,125)),((43,100),(74,81))))),((18,(57,90)),(21,((35,101),115)))),61),(((16,46),(47,137)),(99,133))),(51,103)),(77,98));
 071: 1 -14963.51953 -15997.18341 (0,(((((((((((1,113),122),102),((((3,71),(((55,59),121),130)),92),(27,(54,118)))),(((((39,64),78),91),((40,76),(110,132))),135)),(((((((((((2,5),((33,63),(36,89))),(93,126)),129),(((((11,34),(48,106)),((86,87),(97,120))),(24,32)),60)),((((((((((8,30),(25,(44,82))),134),(22,138)),(12,50)),(31,84)),((75,88),(96,139))),(85,136)),104),117)),(72,80)),((((13,119),(((37,94),105),131)),(((29,112),127),((62,83),128))),(14,26))),(((9,56),(23,53)),((((10,(((28,68),109),(38,67))),65),(111,114)),(52,69)))),(15,73)),(((((4,7),17),(19,41)),((20,95),((45,116),79))),(66,123)))),((6,70),((18,(57,90)),(21,((35,101),115))))),(((((42,(49,108)),124),58),(107,125)),((43,100),(74,81)))),61),(((16,46),((47,137),(99,133))),(51,103))),77),98);
 072: 1 -16638.15625 -15989.69519 (0,((((((((((((1,113),122),102),((((3,71),(((55,59),130),121)),92),(27,(54,118)))),((((39,78),64),(((40,76),(110,132)),135)),91)),(((((((2,5),((33,63),(36,89))),(93,126)),(((((((((((8,30),134),(25,(44,82))),(22,138)),((12,50),(31,84))),((75,88),(96,139))),(85,136)),104),117),(((((9,56),(23,53)),((((10,(((28,68),109),(38,67))),65),(111,114)),(52,69))),((((13,119),(((37,94),105),131)),(((29,112),127),((62,83),128))),(14,26))),(72,80))),129)),(((((11,34),(48,106)),((86,87),(97,120))),(24,32)),60)),(15,73)),(((((4,7),17),(19,41)),((20,95),((45,116),79))),(66,123)))),((6,70),((18,(57,90)),(21,((35,101),115))))),(((((42,(49,108)),124),58),(107,125)),((43,100),(74,81)))),61),(((16,46),(47,137)),(99,133))),77),98),(51,103));
 073: 1 -16938.67578 -15991.23411 (0,(((((((((((1,113),122),102),((((3,71),(((55,59),121),130)),92),(27,(54,118)))),((((39,78),64),((((40,76),132),110),135)),91)),(((((((2,5),(((33,63),(36,89)),(93,126))),(((((((((((((8,30),(25,(44,82))),134),(22,138)),12),50),(31,84)),((75,88),(96,139))),(85,136)),104),117),(((((9,56),(23,53)),((((10,(((28,68),109),(38,67))),65),(111,114)),(52,69))),(72,80)),((((13,119),(((37,94),105),131)),(((29,112),127),((62,83),128))),(14,26)))),129)),(((((11,34),(48,106)),((86,87),(97,120))),(24,32)),60)),(15,73)),(66,123)),((((4,7),17),(19,41)),((20,95),((45,116),79))))),((6,70),(((((42,(49,108)),124),58),(107,125)),((43,100),(74,81))))),((18,(57,90)),(21,((35,101),115)))),61),(((16,46),(47,137)),(99,133))),(51,103)),(77,98));
 074: 1 -15671.33594 -15988.68934 (0,((((((((((((1,113),122),102),((((3,71),(((55,59),121),130)),92),(27,(54,118)))),((((39,64),78),((((40,76),132),110),135)),91)),((((((2,5),(((33,63),((36,89),(93,126))),129)),(((((11,34),(48,106)),((86,87),(97,120))),(24,32)),60)),((((((((((((8,30),(25,(44,82))),134),(22,138)),12),50),(31,84)),((75,88),(96,139))),(85,136)),104),117),(((((9,56),(23,53)),((((10,(111,114)),(((28,68),109),(38,67))),65),(52,69))),((((13,119),(((37,94),105),131)),(((29,112),127),((62,83),128))),(14,26))),(72,80)))),(15,73)),(((((4,7),17),(19,41)),((20,95),(45,(79,116)))),(66,123)))),((6,70),(((((42,(49,108)),124),58),(107,125)),((43,100),(74,81))))),((18,(57,90)),(21,((35,101),115)))),61),(((16,46),(47,137)),(99,133))),(51,103)),98),77);
 075: 1 -14862.9541 -15980.77195 (0,((((((((((((1,113),122),102),((((3,71),(((55,59),130),121)),92),(27,(54,118)))),(((((39,64),78),91),(((40,76),132),110)),135)),(((((((2,5),((33,63),(36,89))),(93,126)),(((((((((((8,30),134),(25,(44,82))),(22,138)),((12,50),(31,84))),((75,88),(96,139))),(85,136)),104),117),(((((9,56),(23,53)),((((10,(((28,68),109),(38,67))),65),(111,114)),(52,69))),((((13,119),(((37,94),105),131)),(((29,112),127),((62,83),128))),(14,26))),(72,80))),129)),(((((11,34),(48,106)),(24,32)),((86,87),(97,120))),60)),(15,73)),(((((4,7),17),(19,41)),((20,95),(45,(79,116)))),(66,123)))),((6,70),(((((42,(49,108)),124),58),(107,125)),((43,100),(74,81))))),((18,(57,90)),(21,((35,101),115)))),61),(((16,46),(47,137)),(99,133))),98),77),(51,103));
 076: 1 -16427.46094 -15988.54957 (0,((((((((((((1,113),122),102),(((((((3,71),92),121),130),59),55),(27,(54,118)))),(((((39,64),78),91),(((40,76),132),110)),135)),(((((((((((2,5),((33,63),(36,89))),(93,126)),129),((((((((((8,30),(25,(44,82))),134),(22,138)),(12,50)),(31,84)),((75,88),(96,139))),(85,136)),104),117)),(((((9,56),(23,53)),((((10,(((28,68),109),(38,67))),65),(111,114)),(52,69))),((((13,119),(((37,94),105),131)),(((29,112),127),((62,83),128))),(14,26))),(72,80))),60),((((11,34),(48,106)),((86,87),(97,120))),(24,32))),(15,73)),(66,123)),((((4,7),17),(19,41)),((20,95),(45,(79,116)))))),((6,70),(((((42,(49,108)),124),58),(107,125)),((43,100),(74,81))))),((18,(57,90)),(21,((35,101),115)))),(((16,46),(47,137)),(99,133))),61),(51,103)),98),77);
 077: 2 -15595.53125 -15984.72929 (0,((((((((((((1,113),122),102),((((3,71),(((55,59),130),121)),92),(27,(54,118)))),((((39,78),64),((((40,76),132),110),135)),91)),(((((((2,5),(((33,63),(36,89)),(93,126))),129),(((((11,34),(48,106)),((86,87),(97,120))),(24,32)),60)),((((((((((8,30),134),(25,(44,82))),(22,138)),((12,50),(31,84))),((75,88),(96,139))),(85,136)),104),117),(((((9,56),(23,53)),((((10,(111,114)),(((28,68),109),(38,67))),65),(52,69))),((((13,119),(((37,94),105),131)),(((29,112),127),((62,83),128))),(14,26))),(72,80)))),(15,73)),(((((4,7),17),(19,41)),((20,95),((45,116),79))),(66,123)))),((6,70),(((((42,(49,108)),124),58),(107,125)),((43,100),(74,81))))),((18,(57,90)),(21,((35,101),115)))),61),(((16,46),(47,137)),(99,133))),(51,103)),98),77);
 078: 3 -15165.16797 -15999.49132 (0,((((((((((((1,113),122),102),((((3,71),(((55,59),121),130)),92),(27,(54,118)))),((((39,64),78),((((40,76),132),110),135)),91)),((((((((((((2,5),((33,63),(36,89))),(93,126)),(((((((((8,30),(25,(44,82))),134),(22,138)),(12,50)),((31,84),((75,88),(96,139)))),(85,136)),104),117)),129),(((((11,34),(48,106)),((86,87),(97,120))),(24,32)),60)),(72,80)),((((13,119),(((37,94),105),131)),(((29,112),127),((62,83),128))),(14,26))),(((9,56),(23,53)),((((10,(((28,68),109),(38,67))),65),(111,114)),(52,69)))),(15,73)),(66,123)),((((4,7),17),(19,41)),((20,95),(45,(79,116)))))),((6,70),(((((42,(49,108)),124),58),(107,125)),((43,100),(74,81))))),((18,(57,90)),(21,((35,101),115)))),61),(((16,46),(47,137)),(99,133))),(51,103)),98),77);
 079: 2 -16587.94141 -15987.37985 (0,((((((((((((1,113),122),102),(((((((3,71),92),121),130),59),55),(27,(54,118)))),(((((39,64),78),91),((40,76),(110,132))),135)),((((((((((2,5),((33,63),(36,89))),(93,126)),129),(((((((((((8,30),(25,(44,82))),134),(22,138)),(12,50)),(31,84)),((75,88),(96,139))),(85,136)),104),117),(((((9,56),(23,53)),((((10,(((28,68),109),(38,67))),65),(111,114)),(52,69))),((((13,119),(((37,94),105),131)),(((29,112),127),((62,83),128))),(14,26))),(72,80)))),60),((((11,34),(48,106)),((86,87),(97,120))),(24,32))),(15,73)),(66,123)),((((4,7),17),(19,41)),((20,95),(45,(79,116)))))),((6,70),(((((42,(49,108)),124),58),(107,125)),((43,100),(74,81))))),((18,(57,90)),(21,((35,101),115)))),(((16,46),(47,137)),(99,133))),61),(51,103)),98),77);
 080: 1 -15984.65137 -15993.75515 (0,(((((((((((((1,113),122),102),((((3,71),(((55,59),121),130)),92),(27,(54,118)))),((((((39,64),78),91),110),((40,76),132)),135)),((((((2,5),((33,63),(36,89))),(93,126)),((((((((((((8,30),134),(25,(44,82))),(22,138)),((75,88),(96,139))),((12,50),(31,84))),(85,136)),104),117),(((((9,56),(23,53)),((((10,(((28,68),109),(38,67))),65),(111,114)),(52,69))),((((13,119),(((37,94),105),131)),(((29,112),127),((62,83),128))),(14,26))),(72,80))),129),(((((11,34),(48,106)),((86,87),(97,120))),(24,32)),60))),(15,73)),(((((4,7),17),(19,41)),((20,95),(45,(79,116)))),(66,123)))),((6,70),(((((42,(49,108)),124),58),(107,125)),((43,100),(74,81))))),(21,((35,101),115))),(18,(57,90))),61),(((16,46),(47,137)),(99,133))),98),(51,103)),77);
 081: 2 -15426.10352 -15996.60922 (0,((((((((((((1,113),122),102),((((3,71),(((55,59),130),121)),92),(27,(54,118)))),(((((39,78),64),91),(((40,76),132),110)),135)),((((((((2,5),((33,63),(36,89))),(93,126)),129),(((((11,34),(48,106)),((86,87),(97,120))),(24,32)),60)),(((((((((((8,30),134),(25,(44,82))),(22,138)),(12,50)),(31,84)),((75,88),(96,139))),(85,136)),104),117),(((((9,56),(23,53)),((((10,65),(((28,68),109),(38,67))),(111,114)),(52,69))),(72,80)),((((((13,119),((37,94),105)),131),((62,83),128)),((29,112),127)),(14,26))))),(15,73)),(((((4,7),17),(19,41)),((20,95),(45,(79,116)))),(66,123)))),((6,70),(((((42,(49,108)),124),58),(107,125)),((43,100),(74,81))))),((18,(57,90)),(21,((35,101),115)))),61),(((16,46),(47,137)),(99,133))),(51,103)),98),77);
 082: 1 -16035.18848 -15995.54064 (0,((((((((((1,113),122),102),(((3,71),(((55,59),121),(92,130))),(27,(54,118)))),((((39,64),78),((((40,76),132),110),135)),91)),((((((((((((2,5),((33,63),(36,89))),(93,126)),(((((((((8,30),134),(25,(44,82))),(22,138)),((12,50),(31,84))),((75,88),(96,139))),(85,136)),104),117)),129),(((((11,34),(48,106)),((86,87),(97,120))),(24,32)),60)),(72,80)),((((13,119),(((37,94),105),131)),(((29,112),127),((62,83),128))),(14,26))),(((9,56),(23,53)),((((10,(((28,68),109),(38,67))),65),(111,114)),(52,69)))),(15,73)),(66,123)),((((4,7),17),(19,41)),((20,95),((45,116),79))))),((6,70),(((((42,(49,108)),124),58),(107,125)),((43,100),(74,81))))),((18,(57,90)),(21,((35,101),115)))),61),77),(((((16,46),(47,137)),(99,133)),(51,103)),98));
 083: 3 -15775.80469 -15988.03939 (0,((((((((((((1,113),122),102),((((3,71),(((55,59),130),121)),92),(27,(54,118)))),((((((((2,5),((33,63),(36,89))),(93,126)),129),(((((((((((8,30),(25,(44,82))),134),(22,138)),50),12),(31,84)),((75,88),(96,139))),(85,136)),104),117)),(((((9,56),(23,53)),((((10,(((28,68),109),(38,67))),65),(111,114)),(52,69))),((((13,119),(((37,94),105),131)),(((29,112),127),((62,83),128))),(14,26))),(72,80))),(((((11,34),(48,106)),((86,87),(97,120))),(24,32)),60)),(15,73))),((((((4,7),17),(19,41)),((20,95),(45,(79,116)))),(66,123)),((((39,64),78),((((40,76),132),135),110)),91))),((6,70),(((((42,(49,108)),124),58),(107,125)),((43,100),(74,81))))),((18,(57,90)),(21,((35,101),115)))),61),(((16,46),(47,137)),(99,133))),(51,103)),98),77);
 084: 1 -15444.02148 -15980.87001 (0,((((((((((((1,113),122),102),((((3,71),(((55,59),121),130)),92),(27,(54,118)))),((((39,64),78),(((40,76),(110,132)),135)),91)),((((((((((((2,5),((33,63),(36,89))),(93,126)),((((((((((8,30),134),(25,(44,82))),(22,138)),(12,50)),(31,84)),((75,88),(96,139))),(85,136)),104),117)),129),(((((11,34),(48,106)),((86,87),(97,120))),(24,32)),60)),(72,80)),((((13,119),(((37,94),105),131)),(((29,112),127),((62,83),128))),(14,26))),(((9,56),(23,53)),((((10,(((28,68),109),(38,67))),65),(111,114)),(52,69)))),(15,73)),(66,123)),((((4,7),17),(19,41)),((20,95),((45,116),79))))),((6,70),(((((42,(49,108)),124),58),(107,125)),((43,100),(74,81))))),((18,(57,90)),(21,((35,101),115)))),61),(((16,46),(47,137)),(99,133))),(51,103)),98),77);
 085: 1 -16098.50586 -15989.33648 (0,(((((((((1,113),122),102),((((3,71),(((55,59),121),130)),92),(27,(54,118)))),(((((39,78),64),91),(((40,76),132),110)),135)),(((((((((2,5),((33,63),(36,89))),(93,126)),((((((((((8,30),(25,(44,82))),134),(22,138)),(12,50)),(31,84)),((75,88),(96,139))),(85,136)),104),117)),(((((9,56),(23,53)),((((10,(((28,68),109),(38,67))),65),(111,114)),(52,69))),((((13,119),(((37,94),105),131)),(((29,112),127),((62,83),128))),(14,26))),(72,80))),129),(((((11,34),(48,106)),((86,87),(97,120))),(24,32)),60)),(15,73)),(((((4,7),17),(19,41)),((20,95),(45,(79,116)))),(66,123)))),(((6,70),(((((42,(49,108)),124),58),(107,125)),((43,100),(74,81)))),((18,(57,90)),(21,((35,101),115))))),61),(((16,46),(47,137)),(99,133))),((51,103),(77,98)));
 086: 2 -16451.70117 -16001.84133 (0,((((((((((((1,113),122),102),((((3,71),(((55,59),121),130)),92),(27,(54,118)))),((((((2,5),(((33,63),(36,89)),(93,126))),129),(((((11,34),(48,106)),((86,87),(97,120))),(24,32)),60)),((((((((((8,30),(25,(44,82))),((22,138),134)),(12,50)),(31,84)),((75,88),(96,139))),(85,136)),104),117),(((((9,56),(23,53)),((((10,(((28,68),109),(38,67))),65),(111,114)),(52,69))),((((13,119),(((37,94),105),131)),(((29,112),127),((62,83),128))),(14,26))),(72,80)))),(15,73))),((((((4,7),17),(19,41)),((20,95),((45,116),79))),(66,123)),(((((39,64),78),91),(((40,76),132),110)),135))),((6,70),(((((42,(49,108)),124),58),(107,125)),((43,100),(74,81))))),((18,(57,90)),(21,((35,101),115)))),61),(((16,46),(47,137)),(99,133))),(51,103)),98),77);
 087: 1 -16550.8418 -15985.48466 (0,((((((((((((1,113),122),102),((((3,71),(((55,59),121),130)),92),(27,(54,118)))),(((((((2,5),((33,63),(36,89))),(93,126)),129),(((((11,34),(48,106)),((86,87),(97,120))),(24,32)),60)),(((((((((((8,30),(25,(44,82))),134),(22,138)),(12,50)),(31,84)),((75,88),(96,139))),(85,136)),104),117),(((((9,56),(23,53)),((((10,(((28,68),109),(38,67))),65),(111,114)),(52,69))),((((13,119),(((37,94),105),131)),(((29,112),127),((62,83),128))),(14,26))),(72,80)))),(15,73))),((((((4,7),17),(19,41)),((20,95),((45,116),79))),(66,123)),((((((39,78),64),91),110),((40,76),132)),135))),((6,70),(((((42,(49,108)),124),58),(107,125)),((43,100),(74,81))))),(21,((35,101),115))),(18,(57,90))),61),(((16,46),(47,137)),(99,133))),(51,103)),(77,98));
 088: 1 -15986.44141 -15984.72661 (0,((((((((((((1,113),122),102),((((3,71),(((55,59),121),130)),92),(27,(54,118)))),((((((39,64),78),91),110),((40,76),132)),135)),((((((2,5),((((33,63),(36,89)),(93,126)),129)),(((((((((((((8,30),(25,(44,82))),134),(22,138)),12),50),(31,84)),((75,88),(96,139))),(85,136)),104),117),(((((9,56),(23,53)),((((10,(((28,68),109),(38,67))),65),(111,114)),(52,69))),((((13,119),(((37,94),105),131)),(((29,112),127),((62,83),128))),(14,26))),(72,80))),(((((11,34),(48,106)),((86,87),(97,120))),(24,32)),60))),(15,73)),(66,123)),((((4,7),17),(19,41)),((20,95),((45,116),79))))),((6,70),(((((42,(49,108)),124),58),(107,125)),((43,100),(74,81))))),((18,(57,90)),(21,((35,101),115)))),61),(((16,46),(47,137)),(99,133))),(51,103)),98),77);
 089: 4 -16257.00879 -15992.62232 (0,((((((((((1,113),122),102),((((3,71),(((55,59),121),130)),92),(27,(54,118)))),((((39,78),64),((((40,76),132),110),135)),91)),((((((((((((2,5),((33,63),(36,89))),(93,126)),((((((((((8,30),((25,44),82)),134),(22,138)),(12,50)),(31,84)),((75,88),(96,139))),(85,136)),104),117)),129),(((((11,34),(48,106)),((86,87),(97,120))),(24,32)),60)),(72,80)),((((13,119),(((37,94),105),131)),(((29,112),127),((62,83),128))),(14,26))),(((9,56),(23,53)),((((10,(((28,68),109),(38,67))),65),(111,114)),(52,69)))),(15,73)),(66,123)),((((4,7),17),(19,41)),((20,95),(45,(79,116)))))),((6,70),(((((42,(49,108)),124),58),(107,125)),((43,100),(74,81))))),((18,(57,90)),(21,((35,101),115)))),61),77),(((((16,46),(47,137)),(99,133)),(51,103)),98));
 090: 3 -17421.66406 -15990.13689 (0,((((((((((1,113),122),102),(((3,71),((((55,59),130),121),92)),(27,(54,118)))),(((39,(64,78)),((((40,76),132),110),135)),91)),((((((((((((2,5),((33,63),(36,89))),(93,126)),(((((((((((8,30),134),(25,(44,82))),(22,138)),50),12),(31,84)),((75,88),(96,139))),(85,136)),104),117)),129),(((((11,34),(48,106)),((86,87),(97,120))),(24,32)),60)),(72,80)),((((13,119),(((37,94),105),131)),(((29,112),127),((62,83),128))),(14,26))),(((9,56),(23,53)),((((10,(((28,68),109),(38,67))),65),(111,114)),(52,69)))),(15,73)),(66,123)),((((4,7),17),(19,41)),((20,95),((45,116),79))))),((6,70),(((((42,(49,108)),124),58),(107,125)),((43,100),(74,81))))),((18,(57,90)),(21,((35,101),115)))),61),77),(((((16,46),(47,137)),(99,133)),(51,103)),98));
 091: 3 -16198.10938 -15980.0618 (0,(((((((((((1,113),122),102),((((3,71),(((55,59),121),130)),92),(27,(54,118)))),(((((39,64),78),91),(((40,76),132),110)),135)),((((((((((((2,5),((33,63),(36,89))),(93,126)),129),(((((11,34),(48,106)),((86,87),(97,120))),(24,32)),60)),(((((((((8,30),134),(25,(44,82))),(22,138)),((12,50),(31,84))),((75,88),(96,139))),(85,136)),104),117)),(72,80)),((((13,119),(((37,94),105),131)),(((29,112),127),((62,83),128))),(14,26))),(((9,56),(23,53)),((((10,(((28,68),109),(38,67))),65),(111,114)),(52,69)))),(15,73)),(66,123)),((((4,7),17),(19,41)),((20,95),((45,116),79))))),((6,70),(((((42,(49,108)),124),58),(107,125)),((43,100),(74,81))))),((18,(57,90)),(21,((35,101),115)))),61),(((16,46),(47,137)),(99,133))),(51,103)),(77,98));
 092: 1 -15283.66797 -15988.68934 (0,((((((((((((1,113),122),102),((((3,71),(((55,59),121),130)),92),(27,(54,118)))),((((39,64),78),((((40,76),132),110),135)),91)),((((((2,5),(((33,63),((36,89),(93,126))),129)),(((((11,34),(48,106)),((86,87),(97,120))),(24,32)),60)),((((((((((((8,30),(25,(44,82))),134),(22,138)),12),50),(31,84)),((75,88),(96,139))),(85,136)),104),117),(((((9,56),(23,53)),((((10,(111,114)),(((28,68),109),(38,67))),65),(52,69))),((((13,119),(((37,94),105),131)),(((29,112),127),((62,83),128))),(14,26))),(72,80)))),(15,73)),(((((4,7),17),(19,41)),((20,95),(45,(79,116)))),(66,123)))),((6,70),(((((42,(49,108)),124),58),(107,125)),((43,100),(74,81))))),((18,(57,90)),(21,((35,101),115)))),61),(((16,46),(47,137)),(99,133))),(51,103)),98),77);
 093: 1 -16170.45508 -16002.95086 (0,(((((((((((((1,113),122),102),((((3,71),(((55,59),121),130)),92),(27,(54,118)))),((((39,78),64),((((40,76),132),110),135)),91)),(18,(57,90))),((((((((((2,5),(((33,63),(36,89)),(93,126))),129),(((((11,34),(48,106)),((86,87),(97,120))),(24,32)),60)),(((((((((((8,30),134),(25,(44,82))),(22,138)),50),12),(31,84)),((75,88),(96,139))),(85,136)),104),117)),(72,80)),(((((13,119),(((37,94),105),131)),127),((29,112),((62,83),128))),(14,26))),(((9,56),(23,53)),((((10,(((28,68),109),(38,67))),65),(111,114)),(52,69)))),(15,73)),(((((4,7),17),(19,41)),((20,95),(45,(79,116)))),(66,123)))),(21,((35,101),115))),((6,70),(((((42,(49,108)),124),58),(107,125)),((43,100),(74,81))))),61),(((16,46),(47,137)),(99,133))),(51,103)),98),77);
 094: 1 -15851.54688 -15982.54325 (0,(((((((((((1,113),122),102),((((3,71),(((55,59),121),130)),92),(27,(54,118)))),((((39,64),78),((((40,76),132),110),135)),91)),(((((((((((2,5),((33,63),(36,89))),(93,126)),((((((((((8,30),134),(25,(44,82))),(22,138)),(12,50)),(31,84)),((75,88),(96,139))),(85,136)),104),117)),129),(((((11,34),(48,106)),((86,87),(97,120))),(24,32)),60)),(72,80)),((((13,119),(((37,94),105),131)),(((29,112),127),((62,83),128))),(14,26))),(((9,56),(23,53)),((((10,(((28,68),109),(38,67))),65),(111,114)),(52,69)))),(15,73)),(((((4,7),17),(19,41)),((20,95),((45,116),79))),(66,123)))),((6,70),(((((42,(49,108)),124),58),(107,125)),((43,100),(74,81))))),((18,(57,90)),(21,((35,101),115)))),61),(((16,46),(47,137)),(99,133))),(77,98)),(51,103));
 095: 1 -16030.24414 -15987.36037 (0,((((((((((((1,113),122),102),((((3,71),(((55,59),121),130)),92),(27,(54,118)))),(((((((((2,5),((33,63),(36,89))),(93,126)),129),(((((11,34),(48,106)),((86,87),(97,120))),(24,32)),60)),(((((((((((8,30),(25,(44,82))),134),(22,138)),(12,50)),(31,84)),((75,88),(96,139))),(85,136)),104),117),(((((9,56),(23,53)),((((10,(((28,68),109),(38,67))),65),(111,114)),(52,69))),((((13,119),(((37,94),105),131)),(((29,112),127),((62,83),128))),(14,26))),(72,80)))),(15,73)),(((((4,7),17),(19,41)),((20,95),(45,(79,116)))),(66,123))),(((((((39,78),64),91),135),(40,76)),110),132))),(21,((35,101),115))),((6,70),(((((42,124),(49,108)),58),(107,125)),((43,100),(74,81))))),(18,(57,90))),61),(((16,46),(47,137)),(99,133))),(51,103)),98),77);
 096: 1 -16201.93164 -15983.12472 (0,((((((((((((1,113),122),102),((((3,71),(((55,59),121),130)),92),(27,(54,118)))),(((((39,78),64),91),((40,76),(110,132))),135)),(((((((((2,5),((33,63),(36,89))),(93,126)),((((((((((8,30),(25,(44,82))),134),(22,138)),(12,50)),(31,84)),((75,88),(96,139))),(85,136)),104),117)),129),(((((9,56),(23,53)),((((10,(((28,68),109),(38,67))),65),(111,114)),(52,69))),((((13,119),(((37,94),105),131)),(((29,112),127),((62,83),128))),(14,26))),(72,80))),(((((11,34),(48,106)),((86,87),(97,120))),(24,32)),60)),(15,73)),(((((4,7),17),(19,41)),((20,95),(45,(79,116)))),(66,123)))),((6,70),(((((42,(49,108)),124),58),(107,125)),((43,100),(74,81))))),((18,(57,90)),(21,((35,101),115)))),61),(((16,46),(47,137)),(99,133))),(51,103)),98),77);
 097: 1 -16486.71289 -16000.74836 (0,(((((((((((((1,113),122),102),((((((3,71),92),130),121),(55,59)),(27,(54,118)))),((((((39,78),64),91),110),((40,76),132)),135)),(((((((((2,5),((33,63),(36,89))),(93,126)),(60,129)),(((((((((((((8,30),134),(25,(44,82))),(22,138)),12),50),(31,84)),((75,88),(96,139))),(85,136)),104),117),((((9,56),(23,53)),((((10,(((28,68),109),(38,67))),65),(111,114)),(52,69))),((((13,119),(((37,94),105),131)),(((29,112),127),((62,83),128))),(14,26)))),(72,80))),((((11,34),(48,106)),((86,87),(97,120))),(24,32))),(15,73)),(66,123)),((((4,7),17),(19,41)),((20,95),((45,116),79))))),((6,70),(((((42,(49,108)),124),58),(107,125)),((43,100),(74,81))))),(((18,57),90),(21,((35,101),115)))),((16,46),(47,137))),(99,133)),61),(51,103)),98),77);
 098: 1 -15421.96875 -15989.43814 (0,(((((((((((1,113),122),102),((((3,71),(((55,59),121),130)),92),(27,(54,118)))),((((39,78),64),((((40,76),132),110),135)),91)),((((((2,5),(((33,63),(36,89)),(93,126))),((((((((((((8,30),134),(25,(44,82))),(22,138)),(12,50)),(31,84)),((75,88),(96,139))),(85,136)),104),117),(((((9,56),(23,53)),((((10,(((28,68),109),(38,67))),65),(111,114)),(52,69))),((((13,119),(((37,94),105),131)),(((29,112),127),((62,83),128))),(14,26))),(72,80))),129)),(((((11,34),(48,106)),((86,87),(97,120))),(24,32)),60)),(15,73)),(((((4,7),17),(19,41)),((20,95),(45,(79,116)))),(66,123)))),((6,70),(((((42,(49,108)),124),58),(107,125)),((43,100),(74,81))))),((18,(57,90)),(21,((35,101),115)))),61),((((16,46),(47,137)),(99,133)),(51,103))),98),77);
 099: 1 -16038.64648 -15979.72154 (0,((((((((((((1,113),122),102),((((3,71),(((55,59),121),130)),92),(27,(54,118)))),((((39,64),78),((((40,76),132),110),135)),91)),((((((((((((2,5),((33,63),(36,89))),(93,126)),(((((((((8,30),(25,(44,82))),134),(22,138)),((12,50),(31,84))),((75,88),(96,139))),(85,136)),104),117)),129),(((((11,34),(48,106)),((86,87),(97,120))),(24,32)),60)),(72,80)),((((13,119),(((37,94),105),131)),(((29,112),127),((62,83),128))),(14,26))),(((9,56),(23,53)),((((10,(((28,68),109),(38,67))),65),(111,114)),(52,69)))),(15,73)),(66,123)),((((4,7),17),(19,41)),((20,95),(45,(79,116)))))),((6,70),(((((42,(49,108)),124),58),(107,125)),((43,100),(74,81))))),((18,(57,90)),(21,((35,101),115)))),61),(((16,46),(47,137)),(99,133))),(51,103)),98),77);
 100: 1 -15533.81445 -15991.33917 (0,(((((((((((1,113),122),102),(((3,71),(((55,59),121),(92,130))),(27,(54,118)))),(((((39,(64,78)),91),135),110),((40,76),132))),(((((((2,5),((33,63),(36,89))),(93,126)),(((((((((((((8,30),134),(25,(44,82))),(22,138)),12),50),(31,84)),((75,88),(96,139))),(85,136)),104),117),(((((9,56),(23,53)),((((10,(((28,68),109),(38,67))),65),(111,114)),(52,69))),((((13,119),(((37,94),105),131)),(((29,112),127),((62,83),128))),(14,26))),(72,80))),129)),(((((11,34),(48,106)),((86,87),(97,120))),(24,32)),60)),(15,73)),(((((4,7),17),(19,41)),((20,95),(45,(79,116)))),(66,123)))),(((6,70),((18,(57,90)),(21,((35,101),115)))),(((((42,(49,108)),124),58),(107,125)),((43,100),(74,81))))),61),(((16,46),(47,137)),(99,133))),77),(51,103)),98);
 101: 2 -16420.18945 -15986.85291 (0,((((((((((((1,113),122),102),((((3,71),(((55,59),121),130)),92),(27,(54,118)))),((((39,78),64),((((40,76),132),110),135)),91)),(((((((2,5),(((33,63),(36,89)),(93,126))),129),(((((11,34),(48,106)),((86,87),(97,120))),(24,32)),60)),((((((((((((8,30),25),(44,82)),134),(22,138)),(12,50)),(31,84)),((75,88),(96,139))),(85,136)),104),117),(((((9,56),(23,53)),((((10,(111,114)),(((28,68),109),(38,67))),65),(52,69))),((((13,119),(((37,94),105),131)),(((29,112),127),((62,83),128))),(14,26))),(72,80)))),(15,73)),(((((4,7),17),(19,41)),((20,95),(45,(79,116)))),(66,123)))),((6,70),(((((42,(49,108)),124),58),(107,125)),((43,100),(74,81))))),((18,(57,90)),(21,((35,101),115)))),61),(((16,46),(47,137)),(99,133))),(51,103)),98),77);
 102: 1 -16183.71094 -16009.55564 (0,(((((((((((((1,113),122),102),((((((3,71),92),130),121),(55,59)),(27,(54,118)))),((((((39,78),64),91),110),((40,76),132)),135)),((((((((((2,5),((33,63),(36,89))),(93,126)),129),60),((((((((((((((8,30),134),(25,(44,82))),(22,138)),12),50),(31,84)),((75,88),(96,139))),(85,136)),104),117),((((13,119),(((37,94),105),131)),(((29,112),127),((62,83),128))),(14,26))),(((9,56),(23,53)),((((10,(((28,68),109),(38,67))),65),(111,114)),(52,69)))),(72,80))),((((11,34),(48,106)),((86,87),(97,120))),(24,32))),(15,73)),(66,123)),((((4,7),17),(19,41)),((20,95),((45,116),79))))),((6,70),(((((42,(49,108)),124),58),(107,125)),((43,100),(74,81))))),(((18,57),90),(21,((35,101),115)))),((16,46),(47,137))),(99,133)),61),(51,103)),98),77);
 103: 1 -15022.98926 -15987.73476 (0,(((((((((((1,113),122),102),((((3,71),(((55,59),121),130)),92),(27,(54,118)))),(((((39,78),64),91),(((40,76),132),110)),135)),((((((((2,5),((33,63),(36,89))),(93,126)),129),(((((11,34),(48,106)),((86,87),(97,120))),(24,32)),60)),(((((((((((8,30),134),(25,(44,82))),(22,138)),(12,50)),(31,84)),((75,88),(96,139))),(85,136)),104),117),(((((9,56),(23,53)),((((10,(((28,68),109),(38,67))),65),(111,114)),(52,69))),(72,80)),((((13,119),(((37,94),105),131)),(((29,112),127),((62,83),128))),(14,26))))),(15,73)),(((((4,7),17),(19,41)),((20,95),(45,(79,116)))),(66,123)))),((6,70),(((((42,(49,108)),124),58),(107,125)),((43,100),(74,81))))),((18,(57,90)),(21,((35,101),115)))),61),(((16,46),(47,137)),(99,133))),(51,103)),(77,98));
 104: 1 -15303.08105 -15996.99747 (0,((((((((((((1,113),122),102),((((3,71),(((55,59),130),121)),92),(27,(54,118)))),((((39,78),64),((((40,76),132),110),135)),91)),(((((((((2,5),((36,89),(93,126))),(33,63)),129),((((((((((8,30),134),(25,(44,82))),(22,138)),(12,50)),(31,84)),((75,88),(96,139))),(85,136)),104),117)),(((((9,56),(23,53)),((((10,(111,114)),(((28,68),109),(38,67))),65),(52,69))),((((13,119),(((37,94),105),131)),(((29,112),127),((62,83),128))),(14,26))),(72,80))),(((((11,34),(48,106)),((86,87),(97,120))),(24,32)),60)),(15,73)),(((((4,7),17),(19,41)),((20,95),((45,116),79))),(66,123)))),((6,70),(((((42,(49,108)),124),58),(107,125)),((43,100),(74,81))))),((18,(57,90)),(21,((35,101),115)))),61),((16,46),((47,137),(99,133)))),(51,103)),98),77);
 105: 1 -15755.16016 -15989.90452 (0,((((((((((((1,113),122),102),((((3,71),(((55,59),130),121)),92),(27,(54,118)))),((((39,78),64),((((40,76),132),110),135)),91)),((((((((2,5),((36,89),(93,126))),(33,63)),129),((((((((((8,30),134),(25,(44,82))),(22,138)),((12,50),(31,84))),((75,88),(96,139))),(85,136)),104),117),(((((9,56),(23,53)),((((10,(111,114)),(((28,68),109),(38,67))),65),(52,69))),((((13,119),(((37,94),105),131)),(((29,112),127),((62,83),128))),(14,26))),(72,80)))),(((((11,34),(48,106)),((86,87),(97,120))),(24,32)),60)),(15,73)),(((((4,7),17),(19,41)),((20,95),((45,116),79))),(66,123)))),((6,70),(((((42,(49,108)),124),58),(107,125)),((43,100),(74,81))))),((18,(57,90)),(21,((35,101),115)))),61),((16,46),((47,137),(99,133)))),(51,103)),98),77);
 106: 1 -15532.5 -15984.09746 (0,(((((((((((1,113),122),102),((((3,71),(((55,59),121),130)),92),(27,(54,118)))),((((39,(64,78)),91),(((40,76),132),110)),135)),((((((2,5),((33,63),((36,89),(93,126)))),((((((((((((8,30),134),(25,(44,82))),(22,138)),(12,50)),(31,84)),((75,88),(96,139))),(85,136)),104),117),(((((9,56),(23,53)),((((10,(((28,68),109),(38,67))),65),(111,114)),(52,69))),((((13,119),(((37,94),105),131)),(((29,112),127),((62,83),128))),(14,26))),(72,80))),129)),(((((11,34),(48,106)),((86,87),(97,120))),(24,32)),60)),(15,73)),(((((4,7),17),(19,41)),((20,95),(45,(79,116)))),(66,123)))),((6,70),(((((42,(49,108)),124),58),(107,125)),((43,100),(74,81))))),((18,(57,90)),(21,((35,101),115)))),61),(((16,46),(47,137)),(99,133))),(51,103)),(77,98));
 107: 1 -15622.9668 -16001.65497 (0,((((((((((((1,113),122),102),((((3,71),(((55,59),121),130)),92),(27,(54,118)))),(((39,(64,78)),(((40,76),(110,132)),135)),91)),(((((((2,5),(((33,63),(36,89)),(93,126))),129),(((((11,34),(48,106)),(97,120)),((24,32),(86,87))),60)),((((((((((((8,30),134),(25,(44,82))),(22,138)),12),50),(31,84)),((75,88),(96,139))),(85,136)),104),117),(((((9,56),(23,53)),((((10,(((28,68),109),(38,67))),65),(111,114)),(52,69))),((((13,119),(((37,94),105),131)),(((29,112),127),((62,83),128))),(14,26))),(72,80)))),(15,73)),(((((4,7),17),(19,41)),((20,95),(45,(79,116)))),(66,123)))),((6,70),(((((42,(49,108)),124),58),(107,125)),((43,100),(74,81))))),((18,(57,90)),(21,((35,101),115)))),61),(((16,46),(47,137)),(99,133))),(51,103)),98),77);
 108: 2 -16529.62109 -15991.55407 (0,((((((((((((1,113),122),102),((((3,71),(((55,59),121),130)),92),(27,(54,118)))),((((39,64),78),((((40,76),132),110),135)),91)),(((((((2,5),((33,63),((36,89),(93,126)))),129),(((((11,34),(48,106)),((86,87),(97,120))),(24,32)),60)),(((((((((((((8,30),(25,(44,82))),134),(22,138)),12),50),31),84),((75,88),(96,139))),(85,136)),104),117),(((((9,56),(23,53)),((((10,(111,114)),(((28,68),109),(38,67))),65),(52,69))),((((13,119),(((37,94),105),131)),(((29,112),127),((62,83),128))),(14,26))),(72,80)))),(15,73)),(((((4,7),17),(19,41)),((20,95),(45,(79,116)))),(66,123)))),((6,70),(((((42,(49,108)),124),58),(107,125)),((43,100),(74,81))))),((18,(57,90)),(21,((35,101),115)))),61),(((16,46),(47,137)),(99,133))),(51,103)),98),77);
 109: 1 -16009.7959 -15992.66549 (0,(((((((((((1,113),122),102),((((3,71),(((55,59),121),130)),92),(27,(54,118)))),((((((2,5),(((33,63),(36,89)),(93,126))),129),(((((11,34),(48,106)),((86,87),(97,120))),(24,32)),60)),(((((((((((8,30),(25,(44,82))),134),(22,138)),(12,50)),(31,84)),((75,88),(96,139))),(85,136)),104),117),(((((9,56),(23,53)),((((10,(((28,68),109),(38,67))),65),(111,114)),(52,69))),((((13,119),(((37,94),105),131)),(((29,112),127),((62,83),128))),(14,26))),(72,80)))),(15,73))),((((((4,7),17),(19,41)),((20,95),((45,116),79))),(66,123)),((((((39,64),78),91),110),((40,76),132)),135))),((6,70),(((((42,(49,108)),124),58),(107,125)),((43,100),(74,81))))),((18,(57,90)),((21,(35,101)),115))),61),((16,46),((47,137),(99,133)))),(77,98)),(51,103));
 110: 4 -16296.08105 -15988.88732 (0,((((((((((((1,113),122),102),(((((3,71),130),((55,59),121)),92),(27,(54,118)))),((((39,78),64),((((40,76),132),110),135)),91)),(((((((2,5),(((33,63),(36,89)),(93,126))),129),(((((11,34),(48,106)),((86,87),(97,120))),(24,32)),60)),(((((((((((8,30),(25,(44,82))),134),(22,138)),(12,50)),(31,84)),((75,88),(96,139))),(85,136)),104),117),(((((9,56),(23,53)),((((10,(111,114)),(((28,68),109),(38,67))),65),(52,69))),((((13,119),(((37,94),105),131)),(((29,112),127),((62,83),128))),(14,26))),(72,80)))),(15,73)),(((((4,7),17),(19,41)),((20,95),(45,(79,116)))),(66,123)))),((6,70),(((((42,(49,108)),124),58),(107,125)),((43,100),(74,81))))),((18,(57,90)),(21,((35,101),115)))),61),(((16,46),(47,137)),(99,133))),(51,103)),98),77);
 111: 3 -15791.01758 -15990.08176 (0,((((((((((1,113),122),102),(((3,71),((((55,59),121),130),92)),(27,(54,118)))),((((39,78),64),((((40,76),132),110),135)),91)),((((((((((((2,5),((33,63),(36,89))),(93,126)),((((((((((8,30),(25,(44,82))),134),(22,138)),(12,50)),(31,84)),((75,88),(96,139))),(85,136)),104),117)),129),(((((11,34),(48,106)),((86,87),(97,120))),(24,32)),60)),(72,80)),((((13,119),(((37,94),105),131)),(((29,112),127),((62,83),128))),(14,26))),(((9,56),(23,53)),((((10,(((28,68),109),(38,67))),65),(111,114)),(52,69)))),(15,73)),(66,123)),((((4,7),17),(19,41)),((20,95),(45,(79,116)))))),((6,70),(((((42,(49,108)),124),58),(107,125)),((43,100),(74,81))))),((18,(57,90)),(21,((35,101),115)))),61),77),(((((16,46),(47,137)),(99,133)),(51,103)),98));
 112: 1 -16850.25195 -15987.96173 (0,((((((((((((1,113),122),102),((((3,71),(((55,59),121),130)),92),(27,(54,118)))),(((((((39,78),64),91),135),(40,76)),110),132)),((((((((2,5),((33,63),(36,89))),(93,126)),129),(((((11,34),(48,106)),((86,87),(97,120))),(24,32)),60)),(((((((((((8,30),134),(25,(44,82))),(22,138)),(12,50)),(31,84)),((75,88),(96,139))),(85,136)),104),117),(((((9,56),(23,53)),(((10,(((28,68),(109,(111,114))),(38,67))),65),(52,69))),((((13,119),(((37,94),105),131)),(((29,112),127),((62,83),128))),(14,26))),(72,80)))),(15,73)),(((((4,7),17),(19,41)),((20,95),(45,(79,116)))),(66,123)))),((6,70),(((((42,(49,108)),124),58),(107,125)),((43,100),(74,81))))),((18,(57,90)),(21,((35,101),115)))),61),(((16,46),(47,137)),(99,133))),(51,103)),98),77);
 113: 1 -16157.6543 -15991.09881 (0,((((((((((((1,113),122),102),(((((((3,71),92),121),130),59),55),(27,(54,118)))),(((((39,64),78),91),(((40,76),132),110)),135)),((((((((((2,5),((33,63),(36,89))),(93,126)),129),(((((((((((8,30),(25,(44,82))),134),(22,138)),(12,50)),(31,84)),((75,88),(96,139))),(85,136)),104),117),(((((9,56),(23,53)),((((10,(((28,68),109),(38,67))),65),(111,114)),(52,69))),((((13,119),(((37,94),105),131)),(((29,112),127),((62,83),128))),(14,26))),(72,80)))),60),((((11,34),(48,106)),((86,87),(97,120))),(24,32))),(15,73)),(66,123)),((((4,7),17),(19,41)),((20,95),(45,(79,116)))))),((18,(57,90)),(21,((35,101),115)))),((6,70),(((((42,(49,108)),124),58),(107,125)),((43,100),(74,81))))),(((16,46),(47,137)),(99,133))),61),(51,103)),98),77);
 114: 1 -16248.5625 -15985.94781 (0,(((((((((((1,113),122),102),((((3,71),(((55,59),130),121)),92),(27,(54,118)))),((((39,78),64),((((40,76),132),135),110)),91)),((((((((((((2,5),((33,63),(36,89))),(93,126)),((((((((((((8,30),(25,(44,82))),134),22),138),12),50),(31,84)),((75,88),(96,139))),(85,136)),104),117)),129),(((((11,34),(48,106)),((86,87),(97,120))),(24,32)),60)),(72,80)),((((13,119),(((37,94),105),131)),(((29,112),127),((62,83),128))),(14,26))),(((9,56),(23,53)),((((10,(((28,68),109),(38,67))),65),(111,114)),(52,69)))),(15,73)),(66,123)),((((4,7),17),(19,41)),((20,95),(45,(79,116)))))),((6,70),(((((42,(49,108)),124),58),(107,125)),((43,100),(74,81))))),((18,(57,90)),(21,((35,101),115)))),61),(((16,46),(47,137)),(99,133))),(51,103)),(77,98));
 115: 1 -15433.95215 -15982.06234 (0,(((((((((((1,113),122),102),((((3,71),(((55,59),121),130)),92),(27,(54,118)))),((((39,78),64),((((40,76),132),110),135)),91)),(((((((2,5),(((33,63),(36,89)),(93,126))),(((((((((((((8,30),(25,(44,82))),134),(22,138)),12),50),(31,84)),((75,88),(96,139))),(85,136)),104),117),(((((9,56),((((10,(((28,68),109),(38,67))),65),(111,114)),(52,69))),(23,53)),((((13,119),(((37,94),105),131)),(((29,112),127),((62,83),128))),(14,26))),(72,80))),129)),(((((11,34),(48,106)),((86,87),(97,120))),(24,32)),60)),(15,73)),(66,123)),((((4,7),17),(19,41)),((20,95),((45,116),79))))),((6,70),(((((42,(49,108)),124),58),(107,125)),((43,100),(74,81))))),((18,(57,90)),(21,((35,101),115)))),61),(((16,46),(47,137)),(99,133))),(51,103)),(77,98));
 116: 1 -16320.68555 -15982.06234 (0,(((((((((((1,113),122),102),((((3,71),(((55,59),121),130)),92),(27,(54,118)))),((((39,78),64),((((40,76),132),110),135)),91)),(((((((2,5),(((33,63),(36,89)),(93,126))),(((((((((((((8,30),(25,(44,82))),134),(22,138)),12),50),(31,84)),((75,88),(96,139))),(85,136)),104),117),(((((9,56),((((10,(((28,68),109),(38,67))),65),(111,114)),(52,69))),(23,53)),((((13,119),(((37,94),105),131)),(((29,112),127),((62,83),128))),(14,26))),(72,80))),129)),(((((11,34),(48,106)),((86,87),(97,120))),(24,32)),60)),(15,73)),(66,123)),((((4,7),17),(19,41)),((20,95),((45,116),79))))),((6,70),(((((42,(49,108)),124),58),(107,125)),((43,100),(74,81))))),((18,(57,90)),(21,((35,101),115)))),61),(((16,46),(47,137)),(99,133))),(51,103)),(77,98));
 117: 1 -16246.28809 -15984.1394 (0,(((((((((((1,113),122),102),((((3,71),(((55,59),121),130)),92),(27,(54,118)))),((((39,78),64),((((40,76),132),110),135)),91)),(((((((((((2,5),((33,63),((36,89),(93,126)))),(((((11,34),(48,106)),((86,87),(97,120))),(24,32)),60)),129),((((((((((8,30),(25,(44,82))),134),(22,138)),(12,50)),(31,84)),((75,88),(96,139))),(85,136)),104),117)),(72,80)),((((13,119),(((37,94),105),131)),(((29,112),127),((62,83),128))),(14,26))),(((9,56),(23,53)),((((10,(((28,68),109),(38,67))),65),(111,114)),(52,69)))),(15,73)),(66,123)),((((4,7),17),(19,41)),((20,95),(45,(79,116)))))),((6,70),(((((42,(49,108)),124),58),(107,125)),((43,100),(74,81))))),((18,(57,90)),(21,((35,101),115)))),61),(((16,46),(47,137)),(99,133))),(51,103)),(77,98));
 118: 1 -15359.9707 -16005.13623 (0,((((((((((1,113),122),102),(((3,71),((55,59),((92,130),121))),(27,(54,118)))),((((((((2,5),((33,63),(36,89))),(93,126)),129),(((((((((((((8,30),134),25),(44,82)),(22,138)),12),50),(31,84)),((75,88),(96,139))),(85,136)),104),117),(((((9,56),(23,53)),((((10,(((28,68),109),(38,67))),65),(111,114)),(52,69))),(((((13,119),(((37,94),105),131)),((29,112),127)),((62,83),128)),(14,26))),(72,80)))),(((((11,34),(48,106)),((86,87),(97,120))),(24,32)),60)),(15,73)),(((((4,7),17),(19,41)),((20,95),((45,79),116))),(66,123)))),(((39,78),64),((((40,76),(110,132)),135),91))),((6,70),((18,(57,90)),(21,((35,101),115))))),(((((42,124),(49,108)),58),(107,125)),((43,100),(74,81)))),61),(((16,46),(99,133)),(47,137))),(((51,103),98),77));
 119: 1 -16144.48242 -16012.635 (0,((((((((((((1,113),122),102),(((3,71),((55,59),(121,130))),92)),(27,(54,118))),(((((((((((2,5),((33,63),(36,89))),(93,126)),129),(((((11,34),(48,106)),((86,87),(97,120))),(24,32)),60)),((((((((((8,30),(25,(44,82))),134),(22,138)),(12,50)),(31,84)),((75,88),(96,139))),(85,136)),104),117)),(72,80)),(((((13,119),(((37,94),105),131)),((29,112),127)),((62,83),128)),(14,26))),(((9,56),(23,53)),((((10,(((28,68),109),(38,67))),65),(111,114)),(52,69)))),(15,73)),(((((4,7),17),(19,41)),((20,95),((45,79),116))),(66,123)))),((((((39,64),78),91),(40,76)),135),(110,132))),((6,70),((18,(57,90)),(21,((35,101),115))))),(((((42,124),(49,108)),58),(107,125)),((43,100),(74,81)))),(((16,46),(99,133)),(47,137))),61),98),((51,103),77));
 120: 1 -15853.80469 -15986.09901 (0,((((((((((((1,113),122),102),((((3,71),(((55,59),121),130)),92),(27,(54,118)))),(((((((39,64),78),91),135),110),(40,76)),132)),((((((((2,5),((33,63),(36,89))),(93,126)),129),(((((11,34),(48,106)),((86,87),(97,120))),(24,32)),60)),((((((((((((8,30),134),(25,(44,82))),(22,138)),50),12),(31,84)),((75,88),(96,139))),(85,136)),104),117),(((((9,56),(23,53)),((((10,(((28,68),109),(38,67))),65),(111,114)),(52,69))),((((((13,119),((37,94),105)),131),((62,83),128)),((29,112),127)),(14,26))),(72,80)))),(15,73)),(((((4,7),17),(19,41)),((20,95),((45,116),79))),(66,123)))),((6,70),(((((42,(49,108)),124),58),(107,125)),((43,100),(74,81))))),((18,(57,90)),(21,((35,101),115)))),61),((16,46),((47,137),(99,133)))),77),98),(51,103));
 121: 1 -16413.0293 -15995.69558 (0,((((((((((1,113),122),102),(((3,71),((((55,59),121),130),92)),(27,(54,118)))),((((39,64),78),((((40,76),132),110),135)),91)),((((((((((((2,5),((33,63),(36,89))),(93,126)),(((((((((8,30),134),(25,(44,82))),(22,138)),((12,50),(31,84))),((75,88),(96,139))),(85,136)),104),117)),129),(((((11,34),(48,106)),((86,87),(97,120))),(24,32)),60)),(72,80)),((((13,119),(((37,94),105),131)),(((29,112),127),((62,83),128))),(14,26))),(((9,56),(23,53)),((((10,65),(((28,68),109),(38,67))),(111,114)),(52,69)))),(15,73)),(66,123)),((((4,7),17),(19,41)),((20,95),((45,116),79))))),((6,70),(((((42,(49,108)),124),58),(107,125)),((43,100),(74,81))))),((18,(57,90)),(21,((35,101),115)))),61),77),(((((16,46),(47,137)),(99,133)),(51,103)),98));
 122: 1 -15821.40527 -15999.6012 (0,((((((((((((1,113),122),102),((((3,71),(((55,59),121),130)),92),(27,(54,118)))),(((((((((2,5),((33,63),(36,89))),(93,126)),129),(((((11,34),(48,106)),((86,87),(97,120))),(24,32)),60)),(((((((((((8,30),(25,(44,82))),134),(22,138)),(12,50)),(31,84)),((75,88),(96,139))),(85,136)),104),117),(((((9,56),(23,53)),((((10,(((28,68),109),(38,67))),65),(111,114)),(52,69))),((((13,119),(((37,94),105),131)),(((29,112),127),((62,83),128))),(14,26))),(72,80)))),(15,73)),(((((4,7),17),(19,41)),((20,95),(45,(79,116)))),(66,123))),((((((39,78),(64,91)),135),110),(40,76)),132))),(21,((35,101),115))),((6,70),(((((42,124),(49,108)),58),(107,125)),((43,100),(74,81))))),(18,(57,90))),61),(((16,46),(47,137)),(99,133))),(51,103)),98),77);
 123: 1 -16624.31641 -15988.76744 (0,(((((((((((1,113),122),102),((((3,71),(((55,59),121),130)),92),(27,(54,118)))),((((((2,5),(((33,63),(36,89)),(93,126))),129),(((((11,34),(48,106)),((86,87),(97,120))),(24,32)),60)),(((((((((((8,30),(25,(44,82))),134),(22,138)),(12,50)),(31,84)),((75,88),(96,139))),(85,136)),104),117),(((((9,56),(23,53)),((((10,(((28,68),109),(38,67))),65),(111,114)),(52,69))),((((13,119),(((37,94),105),131)),(((29,112),127),((62,83),128))),(14,26))),(72,80)))),(15,73))),((((((4,7),17),(19,41)),((20,95),((45,116),79))),(66,123)),((((((39,64),78),91),110),((40,76),132)),135))),((18,(57,90)),(21,((35,101),115)))),((6,70),(((((42,(49,108)),124),58),(107,125)),((43,100),(74,81))))),61),((16,46),((47,137),(99,133)))),(77,98)),(51,103));
 124: 1 -15603.06836 -15989.42996 (0,(((((((((((1,113),122),102),((((3,71),(((55,59),121),130)),92),(27,(54,118)))),((((39,78),64),91),(((40,76),(110,132)),135))),(((((((((((2,5),((33,63),(36,89))),(93,126)),129),(((((11,34),(48,106)),((86,87),(97,120))),(24,32)),60)),(((((((((8,30),(25,(44,82))),134),(22,138)),((12,50),(31,84))),((75,88),(96,139))),(85,136)),104),117)),(72,80)),((((13,119),(((37,94),105),131)),(((29,112),127),((62,83),128))),(14,26))),(((9,56),(23,53)),((((10,(((28,68),109),(38,67))),65),(111,114)),(52,69)))),(15,73)),(((((4,7),17),(19,41)),((20,95),(45,(79,116)))),(66,123)))),(((((42,(49,108)),124),58),(107,125)),((43,100),(74,81)))),(6,70)),((18,(57,90)),(21,((35,101),115)))),61),(((16,46),(47,137)),(99,133))),((51,103),(77,98)));
 125: 1 -15743.53125 -15987.56726 (0,(((((((((((1,113),122),102),((((3,71),(((55,59),121),130)),92),(27,(54,118)))),((((39,64),78),((((40,76),132),110),135)),91)),((((((((((((2,5),((33,63),(36,89))),(93,126)),((((((((((8,30),134),(25,(44,82))),(22,138)),(12,50)),(31,84)),((75,88),(96,139))),(85,136)),104),117)),129),(((((11,34),(48,106)),((86,87),(97,120))),(24,32)),60)),(72,80)),((((13,119),(((37,94),105),131)),(((29,112),127),((62,83),128))),(14,26))),(((9,56),(23,53)),((((10,(((28,68),109),(38,67))),65),(111,114)),(52,69)))),(15,73)),(66,123)),((((4,7),17),(19,41)),((20,95),((45,116),79))))),((6,70),(((((42,(49,108)),124),58),(107,125)),((43,100),(74,81))))),(((18,(57,90)),((35,101),115)),21)),61),(((16,46),(47,137)),(99,133))),(77,98)),(51,103));
 126: 7 -16392.67383 -15985.06715 (0,((((((((((((1,113),122),102),((((3,71),(((55,59),121),130)),92),(27,(54,118)))),(((((39,78),64),91),(((40,76),132),110)),135)),(((((((((2,5),((33,63),(36,89))),(93,126)),(((((((((((8,30),(25,(44,82))),134),(22,138)),(12,50)),31),84),((75,88),(96,139))),(85,136)),104),117)),129),(((((9,56),(23,53)),((((10,(((28,68),109),(38,67))),65),(111,114)),(52,69))),((((13,119),(((37,94),105),131)),(((29,112),127),((62,83),128))),(14,26))),(72,80))),(((((11,34),(48,106)),((86,87),(97,120))),(24,32)),60)),(15,73)),(((((4,7),17),(19,41)),((20,95),(45,(79,116)))),(66,123)))),((6,70),(((((42,(49,108)),124),58),(107,125)),((43,100),(74,81))))),((18,(57,90)),(21,((35,101),115)))),61),(((16,46),(47,137)),(99,133))),(51,103)),98),77);
 127: 1 -16239.18555 -15992.144 (0,(((((((((((1,113),122),102),((((3,71),(((55,59),121),130)),92),(27,(54,118)))),(((((39,64),78),91),(((40,76),132),110)),135)),((((((((((((2,5),((33,63),(36,89))),(93,126)),129),(((((11,34),(48,106)),((86,87),(97,120))),(24,32)),60)),(((((((((((8,30),134),(25,(44,82))),(22,138)),12),50),(31,84)),((75,88),(96,139))),(85,136)),104),117)),(72,80)),((((13,119),(((37,94),105),131)),(((29,112),127),((62,83),128))),(14,26))),(((9,56),(23,53)),((((10,(((28,68),109),(38,67))),65),(111,114)),(52,69)))),(15,73)),(66,123)),((((4,7),((20,95),(45,(79,116)))),17),(19,41)))),((6,70),(((((42,(49,108)),124),58),(107,125)),((43,100),(74,81))))),(((18,(57,90)),((35,101),115)),21)),61),(((16,46),(47,137)),(99,133))),(51,103)),(77,98));
 128: 1 -15931.96484 -15985.86019 (0,((((((((((((1,113),122),102),((((3,71),(((55,59),121),130)),92),(27,(54,118)))),((((39,64),78),((((40,76),132),110),135)),91)),(((((((2,5),(((33,63),(36,89)),(93,126))),129),((((((((((8,30),(25,(44,82))),134),(22,138)),((12,(31,84)),50)),((75,88),(96,139))),(85,136)),104),117),(((((9,56),(23,53)),((((10,(((28,68),109),(38,67))),65),(111,114)),(52,69))),((((13,119),(((37,94),105),131)),(((29,112),127),((62,83),128))),(14,26))),(72,80)))),(((((11,34),(48,106)),((86,87),(97,120))),(24,32)),60)),(15,73)),(((((4,7),17),(19,41)),((20,95),(45,(79,116)))),(66,123)))),((6,70),((18,(57,90)),(21,((35,101),115))))),(((((42,(49,108)),124),58),(107,125)),((43,100),(74,81)))),61),(((16,46),(47,137)),(99,133))),98),77),(51,103));
 129: 1 -16570.65039 -15999.60167 (0,(((((((((((1,113),122),102),((((3,71),(((55,59),121),130)),92),(27,(54,118)))),((((39,78),64),((((40,76),132),110),135)),91)),(((((((2,5),(((33,63),(36,89)),(93,126))),((((((((((((8,30),(25,(44,82))),((22,138),134)),12),50),(31,84)),((75,88),(96,139))),(85,136)),104),117),(((((9,56),(23,53)),((((10,(((28,68),109),(38,67))),65),(111,114)),(52,69))),((((13,119),(((37,94),105),131)),(((29,112),127),((62,83),128))),(14,26))),(72,80))),129)),(((((11,34),(48,106)),((86,87),(97,120))),(24,32)),60)),(15,73)),(66,123)),((((4,7),17),(19,41)),((20,95),((45,116),79))))),((6,70),(((((42,(49,108)),124),58),(107,125)),((43,100),(74,81))))),((18,(57,90)),(21,((35,101),115)))),61),(((16,46),(47,137)),(99,133))),(51,103)),(77,98));
 130: 1 -15922.36719 -15982.57281 (0,(((((((((((1,113),122),102),((((3,71),(((55,59),130),121)),92),(27,(54,118)))),((((39,78),64),((((40,76),132),135),110)),91)),((((((((((((2,5),((33,63),(36,89))),(93,126)),(((((((((((8,30),(25,(44,82))),134),(22,138)),12),50),(31,84)),((75,88),(96,139))),(85,136)),104),117)),129),(((((11,34),(48,106)),((86,87),(97,120))),(24,32)),60)),(72,80)),((((13,119),(((37,94),105),131)),(((29,112),127),((62,83),128))),(14,26))),(((9,56),(23,53)),((((10,(((28,68),109),(38,67))),65),(111,114)),(52,69)))),(15,73)),(66,123)),((((4,7),17),(19,41)),((20,95),(45,(79,116)))))),((6,70),(((((42,(49,108)),124),58),(107,125)),((43,100),(74,81))))),((18,(57,90)),(21,((35,101),115)))),(((16,46),(47,137)),(99,133))),61),(51,103)),(77,98));
 131: 4 -16034.65039 -15993.08609 (0,((((((((((((1,113),122),102),((((3,71),(((55,59),121),130)),92),(27,(54,118)))),(((39,78),(((((40,76),132),110),135),64)),91)),((((((((((((2,5),((33,63),(36,89))),(93,126)),((((((((((8,30),(25,(44,82))),134),(22,138)),(12,50)),(31,84)),((75,88),(96,139))),(85,136)),104),117)),129),(((((11,34),(48,106)),((86,87),(97,120))),(24,32)),60)),(72,80)),((((13,119),(((37,94),105),131)),(((29,112),127),((62,83),128))),(14,26))),(((9,56),(23,53)),((((10,(((28,68),109),(38,67))),65),(111,114)),(52,69)))),(15,73)),(66,123)),((((4,7),17),(19,41)),((20,95),(45,(79,116)))))),((6,70),(((((42,(49,108)),124),58),(107,125)),((43,100),(74,81))))),((18,(57,90)),(21,((35,101),115)))),61),(((16,46),(47,137)),(99,133))),(51,103)),98),77);
 132: 1 -16531.14844 -15993.14958 (0,((((((((((1,113),122),102),(((3,71),((((55,59),121),130),92)),(27,(54,118)))),((((39,64),78),((((40,76),132),110),135)),91)),(((((((((((2,5),((33,63),(36,89))),(93,126)),(((((((((8,30),134),(25,(44,82))),(22,138)),((12,50),(31,84))),((75,88),(96,139))),(85,136)),104),117)),129),(((((11,34),(48,106)),((86,87),(97,120))),(24,32)),60)),(72,80)),((((13,119),(((37,94),105),131)),(((29,112),127),((62,83),128))),(14,26))),(((9,56),(23,53)),((((10,(((28,68),109),(38,67))),65),(111,114)),(52,69)))),(15,73)),(((((4,7),17),(19,41)),((20,95),((45,116),79))),(66,123)))),((6,70),(((((42,(49,108)),124),58),(107,125)),((43,100),(74,81))))),((18,(57,90)),(21,((35,101),115)))),61),77),(((((16,46),(47,137)),(99,133)),(51,103)),98));
 133: 3 -15523.42969 -16003.04232 (0,((((((((((((((1,113),122),102),((((((3,71),92),130),121),(55,59)),(27,(54,118)))),((((((39,78),64),91),110),((40,76),132)),135)),((((((((((2,5),((33,63),(36,89))),(93,126)),129),60),(((((((((((((8,30),134),(25,(44,82))),(22,138)),12),50),(31,84)),((75,88),(96,139))),(85,136)),104),117),((((9,56),(23,53)),((((10,(((28,68),109),(38,67))),65),(111,114)),(52,69))),((((13,119),(((37,94),105),131)),(((29,112),127),((62,83),128))),(14,26)))),(72,80))),((((11,34),(48,106)),((86,87),(97,120))),(24,32))),(15,73)),(66,123)),((((4,7),17),(19,41)),((20,95),((45,116),79))))),(((((42,(49,108)),124),58),(107,125)),((43,100),(74,81)))),(6,70)),(((18,57),90),(21,((35,101),115)))),((16,46),(47,137))),(99,133)),61),(51,103)),98),77);
 134: 1 -16526.40234 -15987.37985 (0,((((((((((((1,113),122),102),(((((((3,71),92),121),130),59),55),(27,(54,118)))),(((((39,64),78),91),((40,76),(110,132))),135)),((((((((((2,5),((33,63),(36,89))),(93,126)),129),(((((((((((8,30),(25,(44,82))),134),(22,138)),(12,50)),(31,84)),((75,88),(96,139))),(85,136)),104),117),(((((9,56),(23,53)),((((10,(((28,68),109),(38,67))),65),(111,114)),(52,69))),((((13,119),(((37,94),105),131)),(((29,112),127),((62,83),128))),(14,26))),(72,80)))),60),((((11,34),(48,106)),((86,87),(97,120))),(24,32))),(15,73)),(66,123)),((((4,7),17),(19,41)),((20,95),(45,(79,116)))))),((6,70),(((((42,(49,108)),124),58),(107,125)),((43,100),(74,81))))),((18,(57,90)),(21,((35,101),115)))),(((16,46),(47,137)),(99,133))),61),(51,103)),98),77);
 135: 1 -16731.04297 -15996.99747 (0,((((((((((((1,113),122),102),((((3,71),(((55,59),130),121)),92),(27,(54,118)))),((((39,78),64),((((40,76),132),110),135)),91)),(((((((((2,5),((36,89),(93,126))),(33,63)),129),((((((((((8,30),134),(25,(44,82))),(22,138)),(12,50)),(31,84)),((75,88),(96,139))),(85,136)),104),117)),(((((9,56),(23,53)),((((10,(111,114)),(((28,68),109),(38,67))),65),(52,69))),((((13,119),(((37,94),105),131)),(((29,112),127),((62,83),128))),(14,26))),(72,80))),(((((11,34),(48,106)),((86,87),(97,120))),(24,32)),60)),(15,73)),(((((4,7),17),(19,41)),((20,95),((45,116),79))),(66,123)))),((6,70),(((((42,(49,108)),124),58),(107,125)),((43,100),(74,81))))),((18,(57,90)),(21,((35,101),115)))),61),((16,46),((47,137),(99,133)))),(51,103)),98),77);
 136: 5 -16199.61719 -15981.08106 (0,((((((((((((1,113),122),102),((((3,71),(((55,59),130),121)),92),(27,(54,118)))),(((((39,78),64),91),(((40,76),132),110)),135)),(((((((2,5),((33,63),(36,89))),(93,126)),(((((((((((((8,30),25),(44,82)),134),(22,138)),(12,50)),(31,84)),((75,88),(96,139))),(85,136)),104),117),(((((9,56),(23,53)),((((10,(((28,68),109),(38,67))),65),(111,114)),(52,69))),((((13,119),(((37,94),105),131)),(((29,112),127),((62,83),128))),(14,26))),(72,80))),129)),(((((11,34),(48,106)),((86,87),(97,120))),(24,32)),60)),(15,73)),(((((4,7),17),(19,41)),((20,95),((45,116),79))),(66,123)))),((6,70),(((((42,(49,108)),124),58),(107,125)),((43,100),(74,81))))),((18,(57,90)),(21,((35,101),115)))),61),(((16,46),(47,137)),(99,133))),(51,103)),98),77);
 137: 1 -16792.08984 -15983.37692 (0,(((((((((((1,113),122),102),((((3,71),(((55,59),121),130)),92),(27,(54,118)))),((((39,64),78),(((40,76),(110,132)),135)),91)),((((((((((((2,5),((33,63),(36,89))),(93,126)),((((((((((8,30),134),(25,(44,82))),(22,138)),(12,50)),(31,84)),((75,88),(96,139))),(85,136)),104),117)),129),(((((11,34),(48,106)),((86,87),(97,120))),(24,32)),60)),(72,80)),((((13,119),(((37,94),105),131)),(((29,112),127),((62,83),128))),(14,26))),(((9,56),(23,53)),((((10,(((28,68),109),(38,67))),65),(111,114)),(52,69)))),(15,73)),(66,123)),((((4,7),17),(19,41)),((20,95),((45,116),79))))),((6,70),(((((42,(49,108)),124),58),(107,125)),((43,100),(74,81))))),((18,(57,90)),(21,((35,101),115)))),61),(((16,46),(47,137)),(99,133))),(77,98)),(51,103));
 138: 1 -16615.25586 -15988.20969 (0,((((((((((1,113),122),102),((((3,71),(((55,59),121),130)),92),(27,(54,118)))),((((((((((((2,5),((33,63),(36,89))),(93,126)),129),(((((11,34),(48,106)),((86,87),(97,120))),(24,32)),60)),(((((((((((8,30),134),(25,(44,82))),(22,138)),12),50),(31,84)),((75,88),(96,139))),(85,136)),104),117)),(72,80)),((((13,119),(((37,94),105),131)),(((29,112),127),((62,83),128))),(14,26))),(((9,56),(23,53)),((((10,(((28,68),109),(38,67))),65),(111,114)),(52,69)))),(15,73)),(((((4,7),17),(19,41)),((20,95),(45,(79,116)))),(66,123))),((((((39,78),64),91),(40,76)),(110,132)),135))),((6,70),((18,(57,90)),(21,((35,101),115))))),(((((42,(49,108)),124),58),(107,125)),((43,100),(74,81)))),61),(((16,46),(47,137)),(99,133))),((51,103),77)),98);
 139: 1 -15700.46191 -16018.97165 (0,(((((((((((1,113),122),102),((((3,71),(((55,59),121),130)),(27,(54,118))),92)),((((39,64),78),((((40,76),132),110),135)),91)),((((((((((((2,5),((33,63),(36,89))),(93,126)),((((((((((8,30),134),(25,(44,82))),(22,138)),(12,50)),(31,84)),((75,88),(96,139))),(85,136)),104),117)),129),(((((11,34),(48,106)),((86,87),(97,120))),(24,32)),60)),(72,80)),((((13,119),(((37,94),105),131)),(((29,112),127),((62,83),128))),(14,26))),(((9,56),(23,53)),((((10,(((28,68),109),(38,67))),65),(111,114)),(52,69)))),(15,73)),(66,123)),((((4,7),17),(19,41)),((20,95),((45,116),79))))),((6,70),(((((42,(49,108)),124),58),(107,125)),((43,100),(74,81))))),((18,(57,90)),(21,((35,101),115)))),61),(((16,46),(47,137)),(99,133))),(77,98)),(51,103));
 140: 1 -15322.42188 -15982.90203 (0,((((((((((((1,113),122),102),((((3,71),(((55,59),121),130)),92),(27,(54,118)))),((39,(64,78)),(((((40,76),132),110),135),91))),(((((((((((2,5),((33,63),(36,89))),(93,126)),(((((11,34),(48,106)),((86,87),(97,120))),(24,32)),60)),129),(((((((((((8,30),(25,(44,82))),134),(22,138)),50),12),(31,84)),((75,88),(96,139))),(85,136)),104),117)),(72,80)),((((13,119),(((37,94),105),131)),(((29,112),127),((62,83),128))),(14,26))),(((9,56),(23,53)),((((10,(((28,68),109),(38,67))),65),(111,114)),(52,69)))),(15,73)),(((((4,7),17),(19,41)),((20,95),((45,116),79))),(66,123)))),((6,70),(((((42,(49,108)),124),58),(107,125)),((43,100),(74,81))))),(21,((35,101),115))),(18,(57,90))),61),(((16,46),(47,137)),(99,133))),(51,103)),(77,98));
 141: 1 -16605.97656 -15989.67148 (0,((((((((((((1,113),122),102),((((3,71),(((55,59),121),130)),92),(27,(54,118)))),(((((39,78),64),91),(((40,76),132),110)),135)),(((((((2,5),((33,63),(36,89))),((((((((((((8,30),((25,(44,82)),134)),(22,138)),50),12),(31,84)),((75,88),(96,139))),(85,136)),104),117),(((((9,56),(23,53)),((((10,(((28,68),109),(38,67))),65),(111,114)),(52,69))),((((13,119),(((37,94),105),131)),(((29,112),127),((62,83),128))),(14,26))),(72,80))),(93,126))),(((((11,34),(48,106)),((86,87),(97,120))),(24,32)),60)),129),(15,73)),(((((4,7),17),(19,41)),((20,95),((45,116),79))),(66,123)))),((6,70),(((((42,(49,108)),124),58),(107,125)),((43,100),(74,81))))),((18,(57,90)),(21,((35,101),115)))),61),(((16,46),(47,137)),(99,133))),(51,103)),98),77);
 142: 1 -15866.62109 -15984.73059 (0,(((((((((((1,113),122),102),(((3,71),((((55,59),121),130),92)),(27,(54,118)))),((((39,64),78),((((40,76),132),110),135)),91)),((((((((2,5),(((33,63),(36,89)),(93,126))),((((((((((((8,30),134),(25,(44,82))),(22,138)),12),50),(31,84)),((75,88),(96,139))),(85,136)),104),117),(((((9,56),(23,53)),((((10,(((28,68),109),(38,67))),65),(111,114)),(52,69))),((((13,119),(((37,94),105),131)),(((29,112),127),((62,83),128))),(14,26))),(72,80)))),129),(((((11,34),(48,106)),((86,87),(97,120))),(24,32)),60)),(15,73)),(66,123)),((((4,7),17),(19,41)),((20,95),(45,(79,116)))))),((6,70),(((((42,(49,108)),124),58),(107,125)),((43,100),(74,81))))),((18,(57,90)),(21,((35,101),115)))),61),(((16,46),(47,137)),(99,133))),(51,103)),(77,98));
 143: 1 -16342.78223 -15990.62677 (0,((((((((((((1,113),122),102),((((3,71),(((55,59),130),121)),92),(27,(54,118)))),((((39,78),64),((((40,76),132),110),135)),91)),(((((((2,5),((33,63),(36,89))),(93,126)),(((((((((((8,30),134),(25,(44,82))),(22,138)),((12,50),(31,84))),((75,88),(96,139))),(85,136)),104),117),(((((9,56),(23,53)),((((10,(((28,68),109),(38,67))),65),(111,114)),(52,69))),(((((13,119),((37,94),105)),131),(((29,112),127),((62,83),128))),(14,26))),(72,80))),129)),(((((11,34),(48,106)),((86,87),(97,120))),(24,32)),60)),(15,73)),(((((4,7),17),(19,41)),((20,95),((45,116),79))),(66,123)))),((6,70),((18,(57,90)),(21,((35,101),115))))),(((((42,(49,108)),124),58),(107,125)),((43,100),(74,81)))),61),(((16,46),(47,137)),(99,133))),77),98),(51,103));
 144: 4 -15100.69043 -15992.0889 (0,(((((((((((1,113),122),102),((((3,71),(((55,59),121),130)),92),(27,(54,118)))),(((((39,78),64),91),(((40,76),132),110)),135)),((((((((((((2,5),((33,63),(36,89))),(93,126)),129),(((((11,34),(48,106)),((86,87),(97,120))),(24,32)),60)),(((((((((((8,30),25),(44,82)),134),(22,138)),(12,50)),(31,84)),((75,88),(96,139))),(85,136)),104),117)),(72,80)),(((((13,119),((37,94),105)),131),(((29,112),127),((62,83),128))),(14,26))),(((9,56),(23,53)),((((10,(((28,68),109),(38,67))),65),(111,114)),(52,69)))),(15,73)),(66,123)),((((4,7),17),(19,41)),((((20,95),79),45),116)))),((6,70),(((((42,(49,108)),124),58),(107,125)),((43,100),(74,81))))),((18,(57,90)),(21,((35,101),115)))),61),(((16,46),(47,137)),(99,133))),(51,103)),(77,98));
 145: 2 -15586.43359 -15983.33907 (0,((((((((((((1,113),122),102),((((3,71),(((55,59),130),121)),92),(27,(54,118)))),(((((39,78),64),91),(((40,76),132),110)),135)),(((((((2,5),((33,63),(36,89))),(93,126)),(((((((((((8,30),(25,(44,82))),134),(22,138)),((12,50),(31,84))),((75,88),(96,139))),(85,136)),104),117),129),(((((9,56),(23,53)),((((10,(((28,68),109),(38,67))),65),(111,114)),(52,69))),((((13,119),(((37,94),105),131)),(((29,112),127),((62,83),128))),(14,26))),(72,80)))),(((((11,34),(48,106)),((86,87),(97,120))),(24,32)),60)),(15,73)),(((((4,7),17),(19,41)),((20,95),((45,116),79))),(66,123)))),((6,70),(((((42,(49,108)),124),58),(107,125)),((43,100),(74,81))))),((18,(57,90)),(21,((35,101),115)))),61),(((16,46),(47,137)),(99,133))),(51,103)),98),77);
 146: 1 -16251.59961 -15990.86068 (0,(((((((((((1,113),122),102),((((3,71),((92,130),121)),(55,59)),(27,(54,118)))),((((39,64),78),((((40,76),132),110),135)),91)),((((((2,5),(((33,63),(36,89)),(93,126))),((((((((((((8,30),134),(25,(44,82))),(22,138)),(12,50)),(31,84)),((75,88),(96,139))),(85,136)),104),117),(((((9,56),(23,53)),((((10,(((28,68),109),(38,67))),65),(111,114)),(52,69))),((((13,119),(((37,94),105),131)),(((29,112),127),((62,83),128))),(14,26))),(72,80))),129)),(((((11,34),(48,106)),((86,87),(97,120))),(24,32)),60)),(15,73)),(((((4,7),17),(19,41)),((20,95),(45,(79,116)))),(66,123)))),((6,70),((18,(57,90)),(21,((35,101),115))))),(((((42,(49,108)),124),58),(107,125)),((43,100),(74,81)))),61),(((16,46),(47,137)),(99,133))),77),((51,103),98));
 147: 1 -15727.70312 -15995.54064 (0,((((((((((1,113),122),102),(((3,71),(((55,59),121),(92,130))),(27,(54,118)))),((((39,64),78),((((40,76),132),110),135)),91)),((((((((((((2,5),((33,63),(36,89))),(93,126)),(((((((((8,30),134),(25,(44,82))),(22,138)),((12,50),(31,84))),((75,88),(96,139))),(85,136)),104),117)),129),(((((11,34),(48,106)),((86,87),(97,120))),(24,32)),60)),(72,80)),((((13,119),(((37,94),105),131)),(((29,112),127),((62,83),128))),(14,26))),(((9,56),(23,53)),((((10,(((28,68),109),(38,67))),65),(111,114)),(52,69)))),(15,73)),(66,123)),((((4,7),17),(19,41)),((20,95),((45,116),79))))),((6,70),(((((42,(49,108)),124),58),(107,125)),((43,100),(74,81))))),((18,(57,90)),(21,((35,101),115)))),61),77),(((((16,46),(47,137)),(99,133)),(51,103)),98));
 148: 1 -16859.89844 -16004.92797 (0,((((((((((((1,113),122),102),((((3,71),(((55,59),121),130)),92),(27,(54,118)))),((((((39,78),64),91),135),110),((40,76),132))),(((((((2,5),((33,63),(36,89))),(93,126)),((((((((((((8,30),(25,(44,82))),((22,138),134)),12),50),(31,84)),((75,88),(96,139))),(85,136)),104),117),(((((9,56),(23,53)),((((10,(((28,68),109),(38,67))),65),(111,114)),(52,69))),((((13,119),(((37,94),105),131)),(((29,112),127),((62,83),128))),(14,26))),(72,80))),129)),(((((11,34),(48,106)),((86,87),(97,120))),(24,32)),60)),(15,73)),(((((4,7),17),(19,41)),((20,95),((45,116),79))),(66,123)))),((6,70),((18,(57,90)),(21,((35,101),115))))),(((((42,(49,108)),124),58),(107,125)),((43,100),(74,81)))),61),((16,46),((47,137),(99,133)))),(51,103)),98),77);
 149: 1 -15243.46289 -15995.42621 (0,((((((((((((1,113),122),102),((((3,71),(((55,59),130),121)),92),(27,(54,118)))),(((((39,78),64),91),((40,76),(110,132))),135)),((((((((2,5),((33,63),(36,89))),126),93),(((((((((((8,30),134),(25,(44,82))),(22,138)),((12,50),(31,84))),((75,88),(96,139))),(85,136)),104),117),(((((9,56),(23,53)),((((10,(((28,68),109),(38,67))),65),(111,114)),(52,69))),((((13,119),(((37,94),105),131)),(((29,112),127),((62,83),128))),(14,26))),(72,80))),129)),(((((11,34),(48,106)),((86,87),(97,120))),(24,32)),60)),(15,73)),(((((4,7),17),(19,41)),((20,95),(45,(79,116)))),(66,123)))),(((((42,(49,108)),124),58),(107,125)),((43,100),(74,81)))),(6,70)),((18,(57,90)),(21,((35,101),115)))),61),((16,46),((47,137),(99,133)))),(51,103)),(77,98));
 150: 1 -16711.83008 -15989.49104 (0,((((((((((((1,113),122),102),(((3,71),((((55,59),130),121),92)),(27,(54,118)))),(((((39,78),64),91),(((40,76),132),110)),135)),(((((((((2,5),(36,89)),(33,63)),(93,126)),(((((11,34),(48,106)),((86,87),(97,120))),(24,32)),60)),(((((((((((((8,30),(25,(44,82))),134),(22,138)),12),50),(31,84)),((75,88),(96,139))),(85,136)),104),117),(((((9,56),(23,53)),((((10,(((28,68),109),(38,67))),65),(111,114)),(52,69))),((((13,119),(((37,94),105),131)),(((29,112),127),((62,83),128))),(14,26))),(72,80))),129)),(15,73)),(66,123)),((((4,7),17),(19,41)),((20,95),((45,116),79))))),((6,70),(((((42,(49,108)),124),58),(107,125)),((43,100),(74,81))))),(((18,57),90),(21,((35,101),115)))),61),((16,46),((47,137),(99,133)))),(51,103)),98),77);
 151: 1 -16126.5625 -16008.62219 (0,(((((((((((1,113),122),102),((((3,71),(((55,59),130),121)),92),(27,(54,118)))),((((((((2,5),(((33,63),(36,89)),(93,126))),129),(((((11,34),(48,106)),((86,87),(97,120))),(24,32)),60)),((((9,56),(((((10,(((28,68),109),(38,67))),65),(111,114)),(52,69)),(23,53))),(((((13,119),((37,94),105)),131),(((29,112),127),((62,83),128))),(14,26))),(72,80))),((((((((((8,30),134),(44,82)),25),((12,50),(31,84))),(22,138)),((75,88),(96,139))),(85,136)),104),117)),(15,73)),((((4,7),(17,(19,41))),((20,95),((45,116),79))),(66,123)))),(((((39,64),78),91),((40,76),(110,132))),135)),(((18,(57,90)),((35,101),115)),21)),((6,70),(((((42,(49,108)),124),58),(107,125)),((43,100),(74,81))))),61),(((16,46),(47,137)),(99,133))),(51,103)),(77,98));
 152: 1 -16485.11523 -16004.42774 (0,(((((((((((((1,113),122),102),((((3,71),(((55,59),130),121)),92),(27,(54,118)))),((((39,(64,78)),91),(((40,76),132),110)),135)),(((((((((((2,5),((33,63),(36,89))),(93,126)),129),(((((11,34),(48,106)),((86,87),(97,120))),(24,32)),60)),((((((((((8,30),((22,138),134)),(25,(44,82))),50),12),(31,84)),((75,88),(96,139))),(85,136)),104),117)),(72,80)),(((((13,119),((37,94),105)),131),(((29,112),127),((62,83),128))),(14,26))),(((9,56),(23,53)),((((10,(((28,68),109),(38,67))),65),(111,114)),(52,69)))),(15,73)),(((((4,7),17),(19,41)),((20,95),(45,(79,116)))),(66,123)))),(6,70)),(((((42,(49,108)),124),58),(107,125)),((43,100),(74,81)))),((18,(57,90)),(21,((35,101),115)))),61),(((16,46),(47,137)),(99,133))),(51,103)),98),77);
 153: 5 -15649.62695 -15982.47078 (0,((((((((((((1,113),122),102),((((3,71),(((55,59),121),130)),92),(27,(54,118)))),((((39,64),78),((((40,76),132),110),135)),91)),((((((((((((2,5),((33,63),(36,89))),(93,126)),(((((((((((8,30),(25,(44,82))),134),(22,138)),(12,50)),84),31),((75,88),(96,139))),(85,136)),104),117)),129),(((((11,34),(48,106)),((86,87),(97,120))),(24,32)),60)),(72,80)),((((13,119),(((37,94),105),131)),(((29,112),127),((62,83),128))),(14,26))),(((9,56),(23,53)),((((10,(((28,68),109),(38,67))),65),(111,114)),(52,69)))),(15,73)),(66,123)),((((4,7),17),(19,41)),((20,95),(45,(79,116)))))),((6,70),(((((42,(49,108)),124),58),(107,125)),((43,100),(74,81))))),((18,(57,90)),(21,((35,101),115)))),61),(((16,46),(47,137)),(99,133))),(51,103)),98),77);
 154: 1 -14812.91113 -15980.46266 (0,((((((((((((1,113),122),102),((((3,71),(((55,59),121),130)),92),(27,(54,118)))),(((((39,78),64),91),((40,76),(110,132))),135)),((((((((((((2,5),((33,63),(36,89))),(93,126)),129),(((((11,34),(48,106)),((86,87),(97,120))),(24,32)),60)),(((((((((((8,30),134),(25,(44,82))),(22,138)),12),50),(31,84)),((75,88),(96,139))),(85,136)),104),117)),(72,80)),((((13,119),(((37,94),105),131)),(((29,112),127),((62,83),128))),(14,26))),(((9,56),(23,53)),((((10,(((28,68),109),(38,67))),65),(111,114)),(52,69)))),(15,73)),(66,123)),((((4,7),17),(19,41)),((20,95),((45,116),79))))),((6,70),(((((42,(49,108)),124),58),(107,125)),((43,100),(74,81))))),((18,(57,90)),(21,((35,101),115)))),61),(((16,46),(47,137)),(99,133))),(51,103)),98),77);
 155: 2 -15412.96484 -15991.20364 (0,(((((((((((1,113),122),102),((((3,71),(((55,59),121),130)),92),(27,(54,118)))),(((((39,78),64),91),(((40,76),132),110)),135)),(((((((2,5),((33,63),(36,89))),((93,126),129)),(((((((((((8,30),(25,(44,82))),134),(22,138)),(12,50)),(31,84)),((75,88),(96,139))),(85,136)),104),117),(((((9,56),(23,53)),((((10,(((28,68),109),(38,67))),65),(111,114)),(52,69))),((((13,119),(((37,94),105),131)),(((29,112),127),((62,83),128))),(14,26))),(72,80)))),(((((11,34),(48,106)),((86,87),(97,120))),(24,32)),60)),(15,73)),(((((4,7),17),(19,41)),((20,95),((45,116),79))),(66,123)))),((6,70),((18,(57,90)),(21,((35,101),115))))),(((((42,(49,108)),124),58),(107,125)),((43,100),(74,81)))),61),(((16,46),(47,137)),(99,133))),((51,103),98)),77);
 156: 2 -15336.50781 -15993.80591 (0,(((((((((((1,113),122),102),((((3,71),(((55,59),121),130)),92),(27,(54,118)))),(((((39,64),78),91),(((40,76),132),110)),135)),(((((((((((2,5),((33,63),(36,89))),(93,126)),129),(((((11,34),(48,106)),((86,87),(97,120))),(24,32)),60)),((((((((((8,30),(25,(44,82))),134),(22,138)),(12,50)),(31,84)),((75,88),(96,139))),(85,136)),104),117)),(72,80)),((((13,119),(((37,94),105),131)),(((29,112),127),((62,83),128))),(14,26))),(((9,56),(23,53)),((((10,(((28,68),109),(38,67))),65),(111,114)),(52,69)))),(15,73)),(((((4,7),17),(19,41)),((20,((45,116),79)),95)),(66,123)))),((6,70),((18,(57,90)),(21,((35,101),115))))),(((((42,(49,108)),124),58),(107,125)),((43,100),(74,81)))),61),(((16,46),(47,137)),(99,133))),(51,103)),(77,98));
 157: 1 -15229.65625 -15992.45643 (0,(((((((((((1,113),122),102),((((3,71),((92,130),121)),(55,59)),(27,(54,118)))),((((39,64),78),((((40,76),132),110),135)),91)),((((((((2,5),((33,63),(36,89))),(93,126)),((((((((((((8,30),134),(25,(44,82))),(22,138)),(12,50)),(31,84)),((75,88),(96,139))),(85,136)),104),117),(((((9,56),(23,53)),((((10,(((28,68),109),(38,67))),65),(111,114)),(52,69))),((((13,119),(((37,94),105),131)),(((29,112),127),((62,83),128))),(14,26))),(72,80))),129)),(((((11,34),(48,106)),((86,87),(97,120))),(24,32)),60)),(15,73)),(66,123)),((((4,7),17),(19,41)),((20,95),(45,(79,116)))))),((6,70),((18,(57,90)),(21,((35,101),115))))),(((((42,(49,108)),124),58),(107,125)),((43,100),(74,81)))),61),(((16,46),(47,137)),(99,133))),77),((51,103),98));
 158: 1 -16413.03516 -15987.20195 (0,(((((((((((((1,113),122),102),((((3,71),(((55,59),130),121)),92),(27,(54,118)))),((((((39,64),78),91),135),110),((40,76),132))),((((((((2,5),((33,63),(36,89))),(93,126)),129),(((((11,34),(48,106)),((86,87),(97,120))),(24,32)),60)),((((((((((((8,30),(25,(44,82))),134),(22,138)),50),12),(31,84)),((75,88),(96,139))),(85,136)),104),117),(((((9,56),(23,53)),(((10,(((28,68),(109,(111,114))),(38,67))),65),(52,69))),((((13,119),(((37,94),105),131)),(((29,112),127),((62,83),128))),(14,26))),(72,80)))),(15,73)),(((((4,7),17),(19,41)),((20,95),((45,116),79))),(66,123)))),((6,70),(((((42,(49,108)),124),58),(107,125)),((43,100),(74,81))))),(21,((35,101),115))),(18,(57,90))),61),(((16,46),(47,137)),(99,133))),(51,103)),98),77);
 159: 1 -16498.81836 -15980.87001 (0,((((((((((((1,113),122),102),((((3,71),(((55,59),121),130)),92),(27,(54,118)))),((((39,64),78),(((40,76),(110,132)),135)),91)),((((((((((((2,5),((33,63),(36,89))),(93,126)),((((((((((8,30),134),(25,(44,82))),(22,138)),(12,50)),(31,84)),((75,88),(96,139))),(85,136)),104),117)),129),(((((11,34),(48,106)),((86,87),(97,120))),(24,32)),60)),(72,80)),((((13,119),(((37,94),105),131)),(((29,112),127),((62,83),128))),(14,26))),(((9,56),(23,53)),((((10,(((28,68),109),(38,67))),65),(111,114)),(52,69)))),(15,73)),(66,123)),((((4,7),17),(19,41)),((20,95),((45,116),79))))),((6,70),(((((42,(49,108)),124),58),(107,125)),((43,100),(74,81))))),((18,(57,90)),(21,((35,101),115)))),61),(((16,46),(47,137)),(99,133))),(51,103)),98),77);
 160: 1 -15592.48438 -15992.94132 (0,(((((((((((((1,113),122),102),((((3,71),(((55,59),121),130)),92),(27,(54,118)))),(((((39,78),64),91),((40,76),(110,132))),135)),((((((((((2,5),((33,63),(36,89))),(93,126)),((((((((((8,30),(25,(44,82))),134),(22,138)),(12,((31,84),50))),((75,88),(96,139))),(85,136)),104),117),(((((9,56),(23,53)),((((10,(((28,68),109),(38,67))),65),(111,114)),(52,69))),((((13,119),(((37,94),105),131)),(((29,112),127),((62,83),128))),(14,26))),(72,80)))),129),60),((((11,34),(48,106)),((86,87),(97,120))),(24,32))),(15,73)),(66,123)),((((4,7),17),(19,41)),((20,95),((45,116),79))))),(((((42,(49,108)),124),58),(107,125)),((43,100),(74,81)))),(6,70)),((18,(57,90)),(21,((35,101),115)))),61),(((16,46),(47,137)),(99,133))),77),98),(51,103));
 161: 2 -16351.2666 -15980.07836 (0,((((((((((((1,113),122),102),(((3,71),((((55,59),121),130),92)),(27,(54,118)))),((((39,64),78),((((40,76),132),110),135)),91)),((((((((((((2,5),((33,63),(36,89))),(93,126)),((((((((((8,30),134),(25,(44,82))),(22,138)),(12,50)),(31,84)),((75,88),(96,139))),(85,136)),104),117)),129),(((((11,34),(48,106)),((86,87),(97,120))),(24,32)),60)),(72,80)),((((13,119),(((37,94),105),131)),(((29,112),127),((62,83),128))),(14,26))),(((9,56),(23,53)),((((10,(((28,68),109),(38,67))),65),(111,114)),(52,69)))),(15,73)),(66,123)),((((4,7),17),(19,41)),((20,95),((45,116),79))))),((6,70),(((((42,(49,108)),124),58),(107,125)),((43,100),(74,81))))),((18,(57,90)),(21,((35,101),115)))),61),(((16,46),(47,137)),(99,133))),(51,103)),98),77);
 162: 1 -15979.13672 -15987.96173 (0,((((((((((((1,113),122),102),((((3,71),(((55,59),121),130)),92),(27,(54,118)))),(((((((39,78),64),91),135),(40,76)),110),132)),((((((((2,5),((33,63),(36,89))),(93,126)),129),(((((11,34),(48,106)),((86,87),(97,120))),(24,32)),60)),(((((((((((8,30),134),(25,(44,82))),(22,138)),(12,50)),(31,84)),((75,88),(96,139))),(85,136)),104),117),(((((9,56),(23,53)),(((10,(((28,68),(109,(111,114))),(38,67))),65),(52,69))),((((13,119),(((37,94),105),131)),(((29,112),127),((62,83),128))),(14,26))),(72,80)))),(15,73)),(((((4,7),17),(19,41)),((20,95),(45,(79,116)))),(66,123)))),((6,70),(((((42,(49,108)),124),58),(107,125)),((43,100),(74,81))))),((18,(57,90)),(21,((35,101),115)))),61),(((16,46),(47,137)),(99,133))),(51,103)),98),77);
 163: 3 -15224.5957 -16003.50901 (0,(((((((((((1,113),122),102),((((3,71),(((55,59),121),130)),92),(27,(54,118)))),((((39,78),64),((((40,76),132),110),135)),91)),(((((((2,5),(((33,63),(36,89)),(93,126))),129),(((((11,34),(48,106)),(97,120)),((24,32),(86,87))),60)),((((((((((((8,30),(25,(44,82))),134),(22,138)),(12,50)),84),31),((75,88),(96,139))),(85,136)),104),117),(((((9,56),(23,53)),((((10,(((28,68),109),(38,67))),65),(111,114)),(52,69))),((((13,119),(((37,94),105),131)),(((29,112),127),((62,83),128))),(14,26))),(72,80)))),(15,73)),(((((4,7),17),(19,41)),((20,95),((45,116),79))),(66,123)))),((6,70),(((((42,(49,108)),124),58),(107,125)),((43,100),(74,81))))),((18,(57,90)),(21,((35,101),115)))),61),(((16,46),(47,137)),(99,133))),(51,103)),(77,98));
 164: 1 -15897.05664 -15982.98905 (0,(((((((((((1,113),122),102),((((3,71),(((55,59),121),130)),92),(27,(54,118)))),((((39,(64,78)),91),(((40,76),132),110)),135)),((((((2,5),(((33,63),(36,89)),(93,126))),((((((((((((8,30),134),(25,(44,82))),(22,138)),(12,50)),(31,84)),((75,88),(96,139))),(85,136)),104),117),(((((9,56),(23,53)),((((10,(((28,68),109),(38,67))),65),(111,114)),(52,69))),((((13,119),(((37,94),105),131)),(((29,112),127),((62,83),128))),(14,26))),(72,80))),129)),(((((11,34),(48,106)),((86,87),(97,120))),(24,32)),60)),(15,73)),(((((4,7),17),(19,41)),((20,95),(45,(79,116)))),(66,123)))),((6,70),(((((42,(49,108)),124),58),(107,125)),((43,100),(74,81))))),((18,(57,90)),(21,((35,101),115)))),(((16,46),(47,137)),(99,133))),61),(51,103)),(77,98));
 165: 1 -15969.82617 -15981.04938 (0,(((((((((((1,113),122),102),((((3,71),(((55,59),121),130)),92),(27,(54,118)))),(((((39,64),78),91),((40,76),(110,132))),135)),((((((((((((2,5),((33,63),(36,89))),(93,126)),129),(((((11,34),(48,106)),((86,87),(97,120))),(24,32)),60)),((((((((((8,30),134),(25,(44,82))),(22,138)),(12,50)),(31,84)),((75,88),(96,139))),(85,136)),104),117)),(72,80)),((((13,119),(((37,94),105),131)),(((29,112),127),((62,83),128))),(14,26))),(((9,56),(23,53)),((((10,(((28,68),109),(38,67))),65),(111,114)),(52,69)))),(15,73)),(66,123)),((((4,7),17),(19,41)),((20,95),((45,116),79))))),((6,70),(((((42,(49,108)),124),58),(107,125)),((43,100),(74,81))))),((18,(57,90)),(21,((35,101),115)))),61),(((16,46),(47,137)),(99,133))),(51,103)),(77,98));
 166: 1 -15646.50098 -15991.61881 (0,((((((((((((1,113),122),102),(((((((3,71),92),121),130),59),55),(27,(54,118)))),(((((39,64),78),91),(((40,76),132),110)),135)),(((((((((((2,5),((33,63),(36,89))),(93,126)),129),(((((((((((8,30),(25,(44,82))),134),(22,138)),(12,50)),(31,84)),((75,88),(96,139))),(85,136)),104),117),(((((9,56),(23,53)),((((10,(((28,68),109),(38,67))),65),(111,114)),(52,69))),((((13,119),(((37,94),105),131)),(((29,112),127),((62,83),128))),(14,26))),(72,80)))),60),(((11,34),(48,106)),((86,87),(97,120)))),(24,32)),(15,73)),(66,123)),((((4,7),17),(19,41)),((20,95),(45,(79,116)))))),((6,70),(((((42,(49,108)),124),58),(107,125)),((43,100),(74,81))))),((18,(57,90)),(21,((35,101),115)))),(((16,46),(47,137)),(99,133))),61),(51,103)),98),77);
 167: 1 -17279.90625 -15989.94569 (0,(((((((((((1,113),122),102),((((3,71),(((55,59),121),130)),92),(27,(54,118)))),(((((((2,5),((33,63),(36,89))),(93,126)),129),(((((11,34),(48,106)),((86,87),(97,120))),(24,32)),60)),(((((((((((8,30),(25,(44,82))),134),(22,138)),(12,50)),(31,84)),((75,88),(96,139))),(85,136)),104),117),(((((9,56),(23,53)),((((10,(((28,68),109),(38,67))),65),(111,114)),(52,69))),((((13,119),(((37,94),105),131)),(((29,112),127),((62,83),128))),(14,26))),(72,80)))),(15,73))),((((((4,7),17),(19,41)),((20,95),((45,116),79))),(66,123)),((((((39,78),64),91),110),((40,76),132)),135))),((6,70),(((((42,(49,108)),124),58),(107,125)),((43,100),(74,81))))),(((18,(57,90)),((35,101),115)),21)),61),(((16,46),(47,137)),(99,133))),(51,103)),(77,98));
 168: 2 -16322.64648 -16003.24654 (0,((((((((((((1,113),122),102),((((3,71),(((55,59),130),121)),92),(27,(54,118)))),(((((39,(64,78)),91),135),110),((40,76),132))),((((((((2,5),((33,63),(36,89))),(93,126)),129),(((((11,34),(48,106)),((86,87),(97,120))),(24,32)),60)),((((((((((((8,30),(25,(44,82))),134),(22,138)),50),12),((75,88),(96,139))),(31,84)),(85,136)),104),117),(((((9,56),(23,53)),(((10,(((28,68),(109,(111,114))),(38,67))),65),(52,69))),((((13,119),(((37,94),105),131)),(((29,112),127),((62,83),128))),(14,26))),(72,80)))),(15,73)),(((((4,7),17),(19,41)),((20,95),((45,116),79))),(66,123)))),((6,70),(((((42,(49,108)),124),58),(107,125)),((43,100),(74,81))))),((18,(57,90)),(21,((35,101),115)))),61),(((16,46),(47,137)),(99,133))),(51,103)),98),77);
 169: 1 -15890.46777 -15986.58033 (0,(((((((((1,113),122),102),((((3,71),(((55,59),121),130)),92),(27,(54,118)))),(((((39,78),64),91),(((40,76),132),110)),135)),(((((((((2,5),((33,63),(36,89))),(93,126)),(((((((((8,30),(25,(44,82))),134),(22,138)),((12,50),(31,84))),((75,88),(96,139))),(85,136)),104),117)),129),(((((9,56),(23,53)),((((10,(((28,68),109),(38,67))),65),(111,114)),(52,69))),((((13,119),(((37,94),105),131)),(((29,112),127),((62,83),128))),(14,26))),(72,80))),(((((11,34),(48,106)),((86,87),(97,120))),(24,32)),60)),(15,73)),(((((4,7),17),(19,41)),((20,95),(45,(79,116)))),(66,123)))),(((6,70),(((((42,(49,108)),124),58),(107,125)),((43,100),(74,81)))),((18,(57,90)),(21,((35,101),115))))),61),(((16,46),(47,137)),(99,133))),((51,103),(77,98)));
 170: 1 -15952.42676 -15985.91776 (0,((((((((((((1,113),122),102),((((3,71),(((55,59),121),130)),92),(27,(54,118)))),(((((39,64),78),91),(((40,76),132),110)),135)),(((((((((((2,5),((33,63),(36,89))),(93,126)),129),(((((((((((8,30),(25,(44,82))),134),(22,138)),12),50),(31,84)),((75,88),(96,139))),(85,136)),104),117)),(((((11,34),(48,106)),((86,87),(97,120))),(24,32)),60)),(72,80)),((((13,119),(((37,94),105),131)),(((29,112),127),((62,83),128))),(14,26))),(((9,56),(23,53)),((((10,(((28,68),109),(38,67))),65),(111,114)),(52,69)))),(15,73)),(((((4,7),17),(19,41)),((20,95),(45,(79,116)))),(66,123)))),((6,70),((18,(57,90)),(21,((35,101),115))))),(((((42,(49,108)),124),58),(107,125)),((43,100),(74,81)))),61),(((16,46),(47,137)),(99,133))),(51,103)),98),77);
 171: 1 -15498.85156 -15997.95089 (0,((((((((((((1,113),122),102),((((3,71),(((55,59),121),130)),92),(27,(54,118)))),((((39,64),78),((((40,76),132),110),135)),91)),((((((((((((2,5),((33,63),(36,89))),(93,126)),((((((((((8,30),134),(25,(44,82))),(22,138)),(12,50)),((75,88),(96,139))),(31,84)),(85,136)),104),117)),129),(((((11,34),(48,106)),((86,87),(97,120))),(24,32)),60)),(72,80)),((((13,119),(((37,94),105),131)),(((29,112),127),((62,83),128))),(14,26))),(((9,56),(23,53)),((((10,(((28,68),109),(38,67))),65),(111,114)),(52,69)))),(15,73)),(66,123)),((((4,7),17),(19,41)),((20,95),((45,116),79))))),((6,70),(((((42,(49,108)),124),58),(107,125)),((43,100),(74,81))))),((18,(57,90)),(21,((35,101),115)))),61),(((16,46),(47,137)),(99,133))),(51,103)),98),77);
 172: 2 -15360.05664 -15983.86204 (0,(((((((((((((1,113),122),102),((((3,71),(((55,59),121),130)),92),(27,(54,118)))),(((((39,78),64),91),(((40,76),132),110)),135)),((((((2,5),((33,63),(36,89))),(93,126)),(((((((((((((8,30),(25,(44,82))),134),(22,138)),(12,50)),(31,84)),((75,88),(96,139))),(85,136)),104),117),(((((9,56),(23,53)),((((10,(((28,68),109),(38,67))),65),(111,114)),(52,69))),((((13,119),(((37,94),105),131)),(((29,112),127),((62,83),128))),(14,26))),(72,80))),129),(((((11,34),(48,106)),((86,87),(97,120))),(24,32)),60))),(15,73)),(((((4,7),17),(19,41)),((20,95),((45,116),79))),(66,123)))),((6,70),(((((42,(49,108)),124),58),(107,125)),((43,100),(74,81))))),((18,(57,90)),(21,((35,101),115)))),61),(99,133)),((16,46),(47,137))),77),98),(51,103));
 173: 1 -16085.48438 -15988.93779 (0,((((((((((((1,113),122),102),((((3,71),(((55,59),130),121)),92),(27,(54,118)))),(((((39,78),64),91),(((40,76),132),110)),135)),(((((((2,5),(((33,63),(36,89)),(93,126))),129),(((((11,34),(48,106)),((86,87),(97,120))),(24,32)),60)),((((((((((((8,30),134),(25,(44,82))),(22,138)),12),50),(31,84)),((75,88),(96,139))),(85,136)),104),117),((((9,56),(((((10,(((28,68),109),(38,67))),65),(111,114)),(23,53)),(52,69))),((((13,119),(((37,94),105),131)),(((29,112),127),((62,83),128))),(14,26))),(72,80)))),(15,73)),(((((4,7),17),(19,41)),((20,95),(45,(79,116)))),(66,123)))),((6,70),(((((42,124),(49,108)),58),(107,125)),((43,100),(74,81))))),((18,(57,90)),(21,((35,101),115)))),(((16,46),(47,137)),(99,133))),61),(51,103)),98),77);
 174: 1 -15983.12695 -15981.24855 (0,(((((((((((1,113),122),102),((((3,71),(((55,59),121),130)),92),(27,(54,118)))),((((39,78),64),((((40,76),132),110),135)),91)),(((((((((((2,5),(((33,63),(36,89)),(93,126))),(((((11,34),(48,106)),((86,87),(97,120))),(24,32)),60)),129),(((((((((8,30),(25,(44,82))),134),(22,138)),((12,50),(31,84))),((75,88),(96,139))),(85,136)),104),117)),(72,80)),((((13,119),(((37,94),105),131)),(((29,112),127),((62,83),128))),(14,26))),(((9,56),(23,53)),((((10,(((28,68),109),(38,67))),65),(111,114)),(52,69)))),(15,73)),(66,123)),((((4,7),17),(19,41)),((20,95),(45,(79,116)))))),((6,70),(((((42,(49,108)),124),58),(107,125)),((43,100),(74,81))))),((18,(57,90)),(21,((35,101),115)))),61),(((16,46),(47,137)),(99,133))),(51,103)),(77,98));
 175: 1 -14818.57031 -15980.46266 (0,((((((((((((1,113),122),102),((((3,71),(((55,59),121),130)),92),(27,(54,118)))),(((((39,78),64),91),((40,76),(110,132))),135)),((((((((((((2,5),((33,63),(36,89))),(93,126)),129),(((((11,34),(48,106)),((86,87),(97,120))),(24,32)),60)),(((((((((((8,30),134),(25,(44,82))),(22,138)),12),50),(31,84)),((75,88),(96,139))),(85,136)),104),117)),(72,80)),((((13,119),(((37,94),105),131)),(((29,112),127),((62,83),128))),(14,26))),(((9,56),(23,53)),((((10,(((28,68),109),(38,67))),65),(111,114)),(52,69)))),(15,73)),(66,123)),((((4,7),17),(19,41)),((20,95),((45,116),79))))),((6,70),(((((42,(49,108)),124),58),(107,125)),((43,100),(74,81))))),((18,(57,90)),(21,((35,101),115)))),61),(((16,46),(47,137)),(99,133))),(51,103)),98),77);
 176: 1 -16145.06055 -16008.58695 (0,((((((((((((1,113),122),102),((((3,71),(((55,59),130),121)),92),(27,(54,118)))),((((((((2,5),((33,63),(36,89))),(93,126)),(((((((((((8,30),(25,(44,82))),134),22),138),((12,50),(31,84))),((75,88),(96,139))),(85,136)),104),117),(((((9,56),(23,53)),((((10,(((28,68),109),(38,67))),65),(111,114)),(52,69))),(((((13,119),(((37,94),105),131)),((29,112),127)),((62,83),128)),(14,26))),(72,80)))),(60,129)),((((11,34),(48,106)),((86,87),(97,120))),(24,32))),(15,73)),(((((4,7),17),(19,41)),((20,95),(45,(79,116)))),(66,123)))),((((((39,64),78),91),(110,132)),(40,76)),135)),((6,70),((18,(57,90)),(21,((35,101),115))))),(((((42,124),(49,108)),58),(107,125)),((43,100),(74,81)))),61),(((16,46),(99,133)),(47,137))),98),77),(51,103));
 177: 1 -15754.07422 -15990.79411 (0,((((((((((((1,113),122),102),((((3,71),(((55,59),130),121)),92),(27,(54,118)))),((((39,78),64),(((40,76),(110,132)),135)),91)),((((((((2,5),((36,89),(93,126))),(33,63)),129),(((((((((((8,30),134),(25,(44,82))),(22,138)),(12,50)),(31,84)),((75,88),(96,139))),(85,136)),104),117),(((((9,56),(23,53)),((((10,(111,114)),(((28,68),109),(38,67))),65),(52,69))),((((13,119),(((37,94),105),131)),(((29,112),127),((62,83),128))),(14,26))),(72,80)))),(((((11,34),(48,106)),((86,87),(97,120))),(24,32)),60)),(15,73)),(((((4,7),17),(19,41)),((20,95),((45,116),79))),(66,123)))),((6,70),(((((42,(49,108)),124),58),(107,125)),((43,100),(74,81))))),((18,(57,90)),(21,((35,101),115)))),61),((16,46),((47,137),(99,133)))),(51,103)),98),77);
 178: 1 -16601.34375 -15985.616 (0,(((((((((((((1,113),122),102),((((3,71),(((55,59),121),130)),92),(27,(54,118)))),((((39,78),64),((((40,76),132),110),135)),91)),(((((((((((2,5),((33,63),(36,89))),(93,126)),129),(((((11,34),(48,106)),((86,87),(97,120))),(24,32)),60)),((((((((((8,30),(25,(44,82))),134),(22,138)),(12,50)),(31,84)),((75,88),(96,139))),(85,136)),104),117)),(72,80)),((((13,119),(((37,94),105),131)),(((29,112),127),((62,83),128))),(14,26))),(((9,56),(23,53)),((((10,(((28,68),109),(38,67))),65),(111,114)),(52,69)))),(15,73)),(((((4,7),17),(19,41)),((20,95),((45,116),79))),(66,123)))),(((((42,(49,108)),124),58),(107,125)),((43,100),(74,81)))),(6,70)),((18,(57,90)),(21,((35,101),115)))),61),((16,46),((47,137),(99,133)))),98),(51,103)),77);
 179: 1 -15442.47852 -15984.12773 (0,((((((((((((1,113),122),102),((((3,71),(((55,59),130),121)),92),(27,(54,118)))),((((((39,64),78),91),110),((40,76),132)),135)),(((((((((2,5),((33,63),(36,89))),(93,126)),(((((((((((8,30),134),(25,(44,82))),(22,138)),12),50),(31,84)),((75,88),(96,139))),(85,136)),104),117)),129),(((((9,56),(23,53)),((((10,(((28,68),109),(38,67))),65),(111,114)),(52,69))),((((13,119),(((37,94),105),131)),(((29,112),127),((62,83),128))),(14,26))),(72,80))),(((((11,34),(48,106)),((86,87),(97,120))),(24,32)),60)),(15,73)),(((((4,7),17),(19,41)),((20,95),((45,116),79))),(66,123)))),((6,70),(((((42,(49,108)),124),58),(107,125)),((43,100),(74,81))))),(21,((35,101),115))),(18,(57,90))),61),((16,46),((47,137),(99,133)))),(51,103)),(77,98));
 180: 2 -17079.27344 -15990.22262 (0,((((((((((((1,113),122),102),((((3,71),(((55,59),121),130)),92),(27,(54,118)))),((((39,78),64),((((40,76),132),110),135)),91)),(((((((2,5),(((33,63),(36,89)),(93,126))),129),(((((11,34),(48,106)),((86,87),(97,120))),(24,32)),60)),((((((((((((8,30),(25,(44,82))),134),138),22),(12,50)),(31,84)),((75,88),(96,139))),(85,136)),104),117),(((((9,56),(23,53)),((((10,(111,114)),(((28,68),109),(38,67))),65),(52,69))),((((13,119),(((37,94),105),131)),(((29,112),127),((62,83),128))),(14,26))),(72,80)))),(15,73)),(((((4,7),17),(19,41)),((20,95),(45,(79,116)))),(66,123)))),((6,70),(((((42,(49,108)),124),58),(107,125)),((43,100),(74,81))))),((18,(57,90)),(21,((35,101),115)))),61),(((16,46),(47,137)),(99,133))),(51,103)),98),77);
 181: 1 -16673.55469 -15987.35555 (0,(((((((((1,113),122),102),((((3,71),(((55,59),121),130)),92),(27,(54,118)))),(((((39,78),64),91),((40,76),(110,132))),135)),(((((((((2,5),((33,63),(36,89))),(93,126)),((((((((((8,30),(25,(44,82))),134),(22,138)),(12,50)),(31,84)),((75,88),(96,139))),(85,136)),104),117)),129),(((((9,56),(23,53)),((((10,(((28,68),109),(38,67))),65),(111,114)),(52,69))),((((13,119),(((37,94),105),131)),(((29,112),127),((62,83),128))),(14,26))),(72,80))),(((((11,34),(48,106)),((86,87),(97,120))),(24,32)),60)),(15,73)),(((((4,7),17),(19,41)),((20,95),(45,(79,116)))),(66,123)))),(((6,70),(((((42,(49,108)),124),58),(107,125)),((43,100),(74,81)))),((18,(57,90)),(21,((35,101),115))))),61),(((16,46),(47,137)),(99,133))),((51,103),(77,98)));
 182: 1 -14950.54297 -15993.6053 (0,((((((((((((1,113),122),102),((((3,71),(((55,59),121),130)),92),(27,(54,118)))),((((((39,64),78),91),110),((40,76),132)),135)),(((((((2,5),((33,63),(36,89))),(93,126)),((((((((((((8,30),134),(25,(44,82))),(22,138)),((75,88),(96,139))),((12,50),(31,84))),(85,136)),104),117),(((((9,56),(23,53)),((((10,(((28,68),109),(38,67))),65),(111,114)),(52,69))),((((13,119),(((37,94),105),131)),(((29,112),127),((62,83),128))),(14,26))),(72,80))),129),(((((11,34),(48,106)),((86,87),(97,120))),(24,32)),60))),(15,73)),(66,123)),((((4,7),17),(19,41)),((20,95),(45,(79,116)))))),((6,70),(((((42,(49,108)),124),58),(107,125)),((43,100),(74,81))))),((18,(57,90)),(21,((35,101),115)))),61),(((16,46),(47,137)),(99,133))),98),(51,103)),77);
 183: 1 -16242.40234 -15995.69558 (0,((((((((((1,113),122),102),(((3,71),((((55,59),121),130),92)),(27,(54,118)))),((((39,64),78),((((40,76),132),110),135)),91)),((((((((((((2,5),((33,63),(36,89))),(93,126)),(((((((((8,30),134),(25,(44,82))),(22,138)),((12,50),(31,84))),((75,88),(96,139))),(85,136)),104),117)),129),(((((11,34),(48,106)),((86,87),(97,120))),(24,32)),60)),(72,80)),((((13,119),(((37,94),105),131)),(((29,112),127),((62,83),128))),(14,26))),(((9,56),(23,53)),((((10,65),(((28,68),109),(38,67))),(111,114)),(52,69)))),(15,73)),(66,123)),((((4,7),17),(19,41)),((20,95),((45,116),79))))),((6,70),(((((42,(49,108)),124),58),(107,125)),((43,100),(74,81))))),((18,(57,90)),(21,((35,101),115)))),61),77),(((((16,46),(47,137)),(99,133)),(51,103)),98));
 184: 1 -16180.47168 -15998.76089 (0,((((((((((((1,113),122),102),((((3,71),(((55,59),130),121)),92),(27,(54,118)))),((((39,78),64),((((40,76),132),110),135)),91)),(((((((2,5),((33,63),129)),((36,89),(93,126))),(((((((((((8,30),134),(25,(44,82))),(22,138)),(12,50)),(31,84)),((75,88),(96,139))),(85,136)),104),117),(((((9,56),(23,53)),(((10,((((28,68),109),(38,67)),(111,114))),65),(52,69))),((((13,119),(((37,94),105),131)),(((29,112),127),((62,83),128))),(14,26))),(72,80)))),(((((11,34),(48,106)),((86,87),(97,120))),(24,32)),60)),(15,73)),(((((4,7),17),(19,41)),((20,95),((45,116),79))),(66,123)))),((6,70),(((((42,(49,108)),124),58),(107,125)),((43,100),(74,81))))),((18,(57,90)),(21,((35,101),115)))),61),((16,46),((47,137),(99,133)))),(51,103)),98),77);
 185: 1 -15074.40723 -15990.86068 (0,(((((((((((1,113),122),102),((((3,71),((92,130),121)),(55,59)),(27,(54,118)))),((((39,64),78),((((40,76),132),110),135)),91)),((((((2,5),(((33,63),(36,89)),(93,126))),((((((((((((8,30),134),(25,(44,82))),(22,138)),(12,50)),(31,84)),((75,88),(96,139))),(85,136)),104),117),(((((9,56),(23,53)),((((10,(((28,68),109),(38,67))),65),(111,114)),(52,69))),((((13,119),(((37,94),105),131)),(((29,112),127),((62,83),128))),(14,26))),(72,80))),129)),(((((11,34),(48,106)),((86,87),(97,120))),(24,32)),60)),(15,73)),(((((4,7),17),(19,41)),((20,95),(45,(79,116)))),(66,123)))),((6,70),((18,(57,90)),(21,((35,101),115))))),(((((42,(49,108)),124),58),(107,125)),((43,100),(74,81)))),61),(((16,46),(47,137)),(99,133))),77),((51,103),98));
 186: 8 -15691.01562 -15984.16932 (0,((((((((((((1,113),122),102),((((3,71),(((55,59),121),130)),92),(27,(54,118)))),((((39,78),64),((((40,76),132),110),135)),91)),(((((((2,5),(((33,63),(36,89)),(93,126))),129),(((((11,34),(48,106)),((86,87),(97,120))),(24,32)),60)),(((((((((((8,30),(25,(44,82))),134),(22,138)),(12,50)),(31,84)),((75,88),(96,139))),(85,136)),104),117),(((((9,56),(23,53)),((((10,(111,114)),(((28,68),109),(38,67))),65),(52,69))),((((13,119),(((37,94),105),131)),(((29,112),127),((62,83),128))),(14,26))),(72,80)))),(15,73)),(((((4,7),17),(19,41)),((20,95),((45,116),79))),(66,123)))),((6,70),(((((42,(49,108)),124),58),(107,125)),((43,100),(74,81))))),((18,(57,90)),(21,((35,101),115)))),61),(((16,46),(47,137)),(99,133))),(51,103)),98),77);
 187: 3 -16150.56738 -15987.41304 (0,((((((((((((1,113),122),102),((((3,71),(((55,59),130),121)),92),(27,(54,118)))),((((((((2,5),((33,63),(36,89))),(93,126)),129),(((((11,34),(48,106)),((86,87),(97,120))),(24,32)),60)),((((((((((((8,30),(25,(44,82))),134),(22,138)),50),12),(31,84)),((75,88),(96,139))),(85,136)),104),117),(((((9,56),(23,53)),(((10,(((28,68),(109,(111,114))),(38,67))),65),(52,69))),((((13,119),(((37,94),105),131)),(((29,112),127),((62,83),128))),(14,26))),(72,80)))),(15,73)),(((((4,7),17),(19,41)),((20,95),(45,(79,116)))),(66,123)))),(((((39,(64,78)),91),135),110),((40,76),132))),((6,70),(((((42,(49,108)),124),58),(107,125)),((43,100),(74,81))))),((18,(57,90)),(21,((35,101),115)))),61),(((16,46),(47,137)),(99,133))),(51,103)),98),77);
 188: 1 -15645.67773 -15999.05773 (0,((((((((((((1,113),122),102),((((3,71),(((55,59),130),121)),92),(27,(54,118)))),((((39,(64,78)),91),(((40,76),132),110)),135)),((((((((((2,5),(((33,63),(36,89)),(93,126))),129),(((((11,34),(48,106)),((86,87),(97,120))),(24,32)),60)),((((((((((8,30),((22,138),134)),(25,(44,82))),50),12),(31,84)),((75,88),(96,139))),(85,136)),104),117)),(72,80)),(((((13,119),((37,94),105)),131),(((29,112),127),((62,83),128))),(14,26))),(((9,56),(23,53)),((((10,(((28,68),109),(38,67))),65),(111,114)),(52,69)))),(15,73)),(((((4,7),17),(19,41)),((20,95),(45,(79,116)))),(66,123)))),((6,70),(((((42,(49,108)),124),58),(107,125)),((43,100),(74,81))))),((18,(57,90)),(21,((35,101),115)))),61),(((16,46),(47,137)),(99,133))),(51,103)),98),77);
 189: 1 -15758.73047 -15984.07404 (0,(((((((((((1,113),122),102),((((3,71),(((55,59),121),130)),92),(27,(54,118)))),((39,(64,78)),(((((40,76),132),110),135),91))),(((((((((((2,5),((33,63),(36,89))),(93,126)),(((((11,34),(48,106)),((86,87),(97,120))),(24,32)),60)),129),(((((((((((8,30),(25,(44,82))),134),(22,138)),50),12),(31,84)),((75,88),(96,139))),(85,136)),104),117)),(72,80)),(((((13,119),((37,94),105)),131),(((29,112),127),((62,83),128))),(14,26))),(((9,56),(23,53)),((((10,(((28,68),109),(38,67))),65),(111,114)),(52,69)))),(15,73)),(((((4,7),17),(19,41)),((20,95),((45,116),79))),(66,123)))),((6,70),(((((42,(49,108)),124),58),(107,125)),((43,100),(74,81))))),((18,(57,90)),(21,((35,101),115)))),61),(((16,46),(47,137)),(99,133))),(51,103)),(77,98));
 190: 1 -15898.31348 -15987.49591 (0,((((((((((((1,113),122),102),((((3,71),(((55,59),130),121)),92),(27,(54,118)))),(((((2,5),(((33,63),(36,89)),(93,126))),(((((((((((((8,30),(25,(44,82))),134),(22,138)),12),50),(31,84)),((75,88),(96,139))),(85,136)),104),117),(((((9,56),(23,53)),((((10,(((28,68),109),(38,67))),65),(111,114)),(52,69))),((((13,119),(((37,94),105),131)),(((29,112),127),((62,83),128))),(14,26))),(72,80))),129)),(((((11,34),(48,106)),((86,87),(97,120))),(24,32)),60)),(15,73))),((((39,78),64),91),((((40,76),132),135),110))),(((((4,7),17),(19,41)),((20,95),(45,(79,116)))),(66,123))),((6,70),(((((42,(49,108)),124),58),(107,125)),((43,100),(74,81))))),(((18,57),90),(21,((35,101),115)))),61),(((16,46),(47,137)),(99,133))),((51,103),98)),77);
 191: 1 -17570.04297 -15984.22294 (0,(((((((((((1,113),122),102),((((3,71),(((55,59),121),130)),92),(27,(54,118)))),(((((39,78),64),91),(((40,76),132),110)),135)),(((((((2,5),(((33,63),(36,89)),(93,126))),129),(((((11,34),(48,106)),((86,87),(97,120))),(24,32)),60)),((((((((((8,30),134),(25,(44,82))),(22,138)),(12,((31,84),50))),((75,88),(96,139))),(85,136)),104),117),(((((9,56),(23,53)),((((10,(((28,68),109),(38,67))),65),(111,114)),(52,69))),((((13,119),(((37,94),105),131)),(((29,112),127),((62,83),128))),(14,26))),(72,80)))),(15,73)),((((4,7),(17,(19,41))),((20,95),(45,(79,116)))),(66,123)))),(((6,70),(((((42,(49,108)),124),58),(107,125)),((43,100),(74,81)))),((18,(57,90)),(21,((35,101),115))))),61),(((16,46),(47,137)),(99,133))),(51,103)),98),77);
 192: 2 -16338.66016 -15985.12962 (0,((((((((((((1,113),122),102),((((3,71),(((55,59),121),130)),92),(27,(54,118)))),(((((((39,78),64),91),135),110),(40,76)),132)),((((((((2,5),((33,63),(36,89))),(93,126)),129),(((((11,34),(48,106)),((86,87),(97,120))),(24,32)),60)),((((((((((8,30),134),(25,(44,82))),(22,138)),((12,50),(31,84))),((75,88),(96,139))),(85,136)),104),117),(((((9,56),(23,53)),(((10,(((28,68),(109,(111,114))),(38,67))),65),(52,69))),((((13,119),(((37,94),105),131)),(((29,112),127),((62,83),128))),(14,26))),(72,80)))),(15,73)),(((((4,7),17),(19,41)),((20,95),(45,(79,116)))),(66,123)))),((6,70),(((((42,(49,108)),124),58),(107,125)),((43,100),(74,81))))),((18,(57,90)),(21,((35,101),115)))),61),(((16,46),(47,137)),(99,133))),(51,103)),98),77);
 193: 4 -16645.60742 -15988.03939 (0,((((((((((((1,113),122),102),((((3,71),(((55,59),130),121)),92),(27,(54,118)))),((((((((2,5),((33,63),(36,89))),(93,126)),129),(((((((((((8,30),(25,(44,82))),134),(22,138)),50),12),(31,84)),((75,88),(96,139))),(85,136)),104),117)),(((((9,56),(23,53)),((((10,(((28,68),109),(38,67))),65),(111,114)),(52,69))),((((13,119),(((37,94),105),131)),(((29,112),127),((62,83),128))),(14,26))),(72,80))),(((((11,34),(48,106)),((86,87),(97,120))),(24,32)),60)),(15,73))),((((((4,7),17),(19,41)),((20,95),(45,(79,116)))),(66,123)),((((39,64),78),((((40,76),132),135),110)),91))),((6,70),(((((42,(49,108)),124),58),(107,125)),((43,100),(74,81))))),((18,(57,90)),(21,((35,101),115)))),61),(((16,46),(47,137)),(99,133))),(51,103)),98),77);
 194: 5 -15711.19531 -15987.07439 (0,((((((((((((1,113),122),102),((((3,71),(((55,59),121),130)),92),(27,(54,118)))),((((((39,78),64),91),135),110),((40,76),132))),((((((((2,5),((33,63),(36,89))),(93,126)),129),(((((11,34),(48,106)),((86,87),(97,120))),(24,32)),60)),(((((((((((8,30),(25,(44,82))),134),(22,138)),(31,84)),(12,50)),((75,88),(96,139))),(85,136)),104),117),(((((9,56),(23,53)),(((10,(((28,68),(109,(111,114))),(38,67))),65),(52,69))),((((13,119),(((37,94),105),131)),(((29,112),127),((62,83),128))),(14,26))),(72,80)))),(15,73)),(((((4,7),17),(19,41)),((20,95),(45,(79,116)))),(66,123)))),((6,70),(((((42,(49,108)),124),58),(107,125)),((43,100),(74,81))))),((18,(57,90)),(21,((35,101),115)))),61),(((16,46),(47,137)),(99,133))),(51,103)),98),77);
 195: 1 -15807.89844 -15992.70456 (0,((((((((((((1,113),122),102),((((3,71),(((55,59),130),121)),92),(27,(54,118)))),((((39,78),64),((((40,76),132),110),135)),91)),((((((((2,5),((36,89),(93,126))),(33,63)),129),(((((((((((8,30),134),(25,(44,82))),(22,138)),(12,50)),(31,84)),((75,88),(96,139))),(85,136)),104),117),(((((9,56),(23,53)),((((10,(111,114)),(((28,68),109),(38,67))),65),(52,69))),((((13,119),(((37,94),105),131)),(((29,112),127),((62,83),128))),(14,26))),(72,80)))),(((((11,34),(48,106)),((86,87),(97,120))),(24,32)),60)),(15,73)),(((((4,7),17),(19,41)),((20,95),((45,116),79))),(66,123)))),((6,70),(((((42,(49,108)),124),58),(107,125)),((43,100),(74,81))))),((18,(57,90)),(21,((35,101),115)))),((16,46),((47,137),(99,133)))),61),(51,103)),98),77);
 196: 1 -15269.41992 -15982.27071 (0,(((((((((((1,113),122),102),((((3,71),(((55,59),130),121)),92),(27,(54,118)))),(((((39,78),64),91),((40,76),(110,132))),135)),(((((((2,5),((33,63),(36,89))),(93,126)),(((((((((((8,30),134),(25,(44,82))),(22,138)),((12,50),(31,84))),((75,88),(96,139))),(85,136)),104),117),(((((9,56),(23,53)),((((10,(((28,68),109),(38,67))),65),(111,114)),(52,69))),((((13,119),(((37,94),105),131)),(((29,112),127),((62,83),128))),(14,26))),(72,80))),129)),(((((11,34),(48,106)),((86,87),(97,120))),(24,32)),60)),(15,73)),(((((4,7),17),(19,41)),((20,95),(45,(79,116)))),(66,123)))),((6,70),(((((42,(49,108)),124),58),(107,125)),((43,100),(74,81))))),((18,(57,90)),(21,((35,101),115)))),61),((16,46),((47,137),(99,133)))),(51,103)),(77,98));
 197: 1 -15689.43359 -15984.1394 (0,(((((((((((1,113),122),102),((((3,71),(((55,59),121),130)),92),(27,(54,118)))),((((39,78),64),((((40,76),132),110),135)),91)),(((((((((((2,5),((33,63),((36,89),(93,126)))),(((((11,34),(48,106)),((86,87),(97,120))),(24,32)),60)),129),((((((((((8,30),(25,(44,82))),134),(22,138)),(12,50)),(31,84)),((75,88),(96,139))),(85,136)),104),117)),(72,80)),((((13,119),(((37,94),105),131)),(((29,112),127),((62,83),128))),(14,26))),(((9,56),(23,53)),((((10,(((28,68),109),(38,67))),65),(111,114)),(52,69)))),(15,73)),(66,123)),((((4,7),17),(19,41)),((20,95),(45,(79,116)))))),((6,70),(((((42,(49,108)),124),58),(107,125)),((43,100),(74,81))))),((18,(57,90)),(21,((35,101),115)))),61),(((16,46),(47,137)),(99,133))),(51,103)),(77,98));
 198: 1 -15936.51367 -15984.72929 (0,((((((((((((1,113),122),102),((((3,71),(((55,59),130),121)),92),(27,(54,118)))),((((39,78),64),((((40,76),132),110),135)),91)),(((((((2,5),(((33,63),(36,89)),(93,126))),129),(((((11,34),(48,106)),((86,87),(97,120))),(24,32)),60)),((((((((((8,30),134),(25,(44,82))),(22,138)),((12,50),(31,84))),((75,88),(96,139))),(85,136)),104),117),(((((9,56),(23,53)),((((10,(111,114)),(((28,68),109),(38,67))),65),(52,69))),((((13,119),(((37,94),105),131)),(((29,112),127),((62,83),128))),(14,26))),(72,80)))),(15,73)),(((((4,7),17),(19,41)),((20,95),((45,116),79))),(66,123)))),((6,70),(((((42,(49,108)),124),58),(107,125)),((43,100),(74,81))))),((18,(57,90)),(21,((35,101),115)))),61),(((16,46),(47,137)),(99,133))),(51,103)),98),77);
 199: 1 -16646.33594 -15984.22294 (0,(((((((((((1,113),122),102),((((3,71),(((55,59),121),130)),92),(27,(54,118)))),(((((39,78),64),91),(((40,76),132),110)),135)),(((((((2,5),(((33,63),(36,89)),(93,126))),129),(((((11,34),(48,106)),((86,87),(97,120))),(24,32)),60)),((((((((((8,30),134),(25,(44,82))),(22,138)),(12,((31,84),50))),((75,88),(96,139))),(85,136)),104),117),(((((9,56),(23,53)),((((10,(((28,68),109),(38,67))),65),(111,114)),(52,69))),((((13,119),(((37,94),105),131)),(((29,112),127),((62,83),128))),(14,26))),(72,80)))),(15,73)),((((4,7),(17,(19,41))),((20,95),(45,(79,116)))),(66,123)))),(((6,70),(((((42,(49,108)),124),58),(107,125)),((43,100),(74,81)))),((18,(57,90)),(21,((35,101),115))))),61),(((16,46),(47,137)),(99,133))),(51,103)),98),77);
 200: 1 -15631.84473 -15998.6972 (0,((((((((((((1,113),122),102),((((3,71),(((55,59),130),121)),92),(27,(54,118)))),(((((39,78),64),91),(((40,76),132),110)),135)),((((((((2,5),((33,63),(36,89))),(93,126)),129),(((((11,34),(48,106)),((86,87),(97,120))),(24,32)),60)),(((((((((((8,30),134),(25,(44,82))),(22,138)),(12,50)),(31,84)),((75,88),(96,139))),(85,136)),104),117),(((((9,56),(23,53)),((((10,65),(((28,68),109),(38,67))),(111,114)),(52,69))),(72,80)),(((((13,119),((37,94),105)),131),(((29,112),127),((62,83),128))),(14,26))))),(15,73)),(((((4,7),17),(19,41)),((20,95),(45,(79,116)))),(66,123)))),((6,70),(((((42,(49,108)),124),58),(107,125)),((43,100),(74,81))))),(((18,(57,90)),((35,101),115)),21)),61),(((16,46),(47,137)),(99,133))),(51,103)),98),77);
 201: 2 -15496.04492 -15988.03999 (0,(((((((((((1,113),122),102),((((3,71),(((55,59),130),121)),92),(27,(54,118)))),((((((((2,5),((33,63),(36,89))),(93,126)),129),(((((((((((8,30),(25,(44,82))),134),(22,138)),12),50),(31,84)),((75,88),(96,139))),(85,136)),104),117)),(((((9,56),(23,53)),((((10,(((28,68),109),(38,67))),65),(111,114)),(52,69))),((((13,119),(((37,94),105),131)),(((29,112),127),((62,83),128))),(14,26))),(72,80))),(((((11,34),(48,106)),((86,87),(97,120))),(24,32)),60)),(15,73))),((((((4,7),17),(19,41)),((20,95),((45,116),79))),(66,123)),((((39,64),78),((((40,76),132),135),110)),91))),((6,70),(((((42,(49,108)),124),58),(107,125)),((43,100),(74,81))))),((18,(57,90)),(21,((35,101),115)))),61),(((16,46),(47,137)),(99,133))),(51,103)),(77,98));
 202: 1 -14560.97852 -15995.94349 (0,((((((((((((1,113),122),102),((((3,71),(((55,59),121),130)),92),(27,(54,118)))),((((39,64),78),((((40,76),132),135),110)),91)),((((((((2,5),(36,89)),(93,126)),((33,63),129)),((((((((((((8,30),(25,(44,82))),134),(22,138)),12),50),(31,84)),((75,88),(96,139))),(85,136)),104),117),(((((9,56),(23,53)),((((10,(111,114)),(((28,68),109),(38,67))),65),(52,69))),((((13,119),(((37,94),105),131)),(((29,112),127),((62,83),128))),(14,26))),(72,80)))),(((((11,34),(48,106)),((86,87),(97,120))),(24,32)),60)),(15,73)),(((((4,7),17),(19,41)),((20,95),(45,(79,116)))),(66,123)))),((6,70),(((((42,(49,108)),124),58),(107,125)),((43,100),(74,81))))),((18,(57,90)),(21,((35,101),115)))),61),(((16,46),(47,137)),(99,133))),(51,103)),98),77);
 203: 1 -15353.89453 -15995.92249 (0,((((((((((((1,113),122),102),((((3,71),(((55,59),130),121)),92),(27,(54,118)))),(((((39,78),64),91),(((40,76),132),110)),135)),((((((((2,5),((33,63),(36,89))),(93,126)),129),(((((11,34),(48,106)),((86,87),(97,120))),(24,32)),60)),(((((((((((8,30),134),(25,(44,82))),(22,138)),(12,50)),(31,84)),((75,88),(96,139))),(85,136)),104),117),(((((9,56),(23,53)),((((10,65),(((28,68),109),(38,67))),(111,114)),(52,69))),(72,80)),(((((13,119),((37,94),105)),131),(((29,112),((62,83),128)),127)),(14,26))))),(15,73)),(((((4,7),17),(19,41)),((20,95),(45,(79,116)))),(66,123)))),((6,70),(((((42,(49,108)),124),58),(107,125)),((43,100),(74,81))))),((18,(57,90)),(21,((35,101),115)))),61),(((16,46),(47,137)),(99,133))),(51,103)),98),77);
 204: 1 -16649.05469 -15984.07404 (0,(((((((((((1,113),122),102),((((3,71),(((55,59),121),130)),92),(27,(54,118)))),((39,(64,78)),(((((40,76),132),110),135),91))),(((((((((((2,5),((33,63),(36,89))),(93,126)),(((((11,34),(48,106)),((86,87),(97,120))),(24,32)),60)),129),(((((((((((8,30),(25,(44,82))),134),(22,138)),50),12),(31,84)),((75,88),(96,139))),(85,136)),104),117)),(72,80)),(((((13,119),((37,94),105)),131),(((29,112),127),((62,83),128))),(14,26))),(((9,56),(23,53)),((((10,(((28,68),109),(38,67))),65),(111,114)),(52,69)))),(15,73)),(((((4,7),17),(19,41)),((20,95),((45,116),79))),(66,123)))),((6,70),(((((42,(49,108)),124),58),(107,125)),((43,100),(74,81))))),((18,(57,90)),(21,((35,101),115)))),61),(((16,46),(47,137)),(99,133))),(51,103)),(77,98));
 205: 4 -15923.00781 -15989.75455 (0,(((((((((((1,113),122),102),((((3,71),(((55,59),121),130)),92),(27,(54,118)))),((((39,78),64),((((40,76),132),110),135)),91)),((((((((((((2,5),((33,63),(36,89))),(93,126)),129),(((((11,34),(48,106)),((86,87),(97,120))),(24,32)),60)),((((((((((8,30),134),(25,(44,82))),(22,138)),(12,50)),(31,84)),((75,88),(96,139))),(85,136)),104),117)),(72,80)),((((13,119),(((37,94),105),131)),(((29,112),127),((62,83),128))),(14,26))),(((9,56),(23,53)),((((10,(((28,68),109),(38,67))),65),(111,114)),(52,69)))),(15,73)),(66,123)),((((4,7),17),(19,41)),((20,95),(45,(79,116)))))),((6,70),((18,(57,90)),(21,((35,101),115))))),(((((42,(49,108)),124),58),(107,125)),((43,100),(74,81)))),((16,46),((47,137),(99,133)))),61),(51,103)),(77,98));
 206: 2 -15905.54102 -15988.5542 (0,(((((((((((1,113),122),102),(((3,71),((((55,59),121),130),92)),(27,(54,118)))),((((39,78),64),91),((((40,76),132),110),135))),(((((((((((2,5),((33,63),(36,89))),(93,126)),129),(((((11,34),(48,106)),((86,87),(97,120))),(24,32)),60)),(((((((((8,30),(25,(44,82))),134),(22,138)),((12,50),(31,84))),((75,88),(96,139))),(85,136)),104),117)),(72,80)),((((13,119),(((37,94),105),131)),(((29,112),127),((62,83),128))),(14,26))),(((9,56),(23,53)),((((10,(((28,68),109),(38,67))),65),(111,114)),(52,69)))),(15,73)),(((((4,7),17),(19,41)),((20,95),(45,(79,116)))),(66,123)))),(((((42,(49,108)),124),58),(107,125)),((43,100),(74,81)))),(6,70)),((18,(57,90)),(21,((35,101),115)))),61),(((16,46),(47,137)),(99,133))),((51,103),(77,98)));
 207: 1 -16730.26367 -15988.54957 (0,((((((((((((1,113),122),102),(((((((3,71),92),121),130),59),55),(27,(54,118)))),(((((39,64),78),91),(((40,76),132),110)),135)),(((((((((((2,5),((33,63),(36,89))),(93,126)),129),((((((((((8,30),(25,(44,82))),134),(22,138)),(12,50)),(31,84)),((75,88),(96,139))),(85,136)),104),117)),(((((9,56),(23,53)),((((10,(((28,68),109),(38,67))),65),(111,114)),(52,69))),((((13,119),(((37,94),105),131)),(((29,112),127),((62,83),128))),(14,26))),(72,80))),60),((((11,34),(48,106)),((86,87),(97,120))),(24,32))),(15,73)),(66,123)),((((4,7),17),(19,41)),((20,95),(45,(79,116)))))),((6,70),(((((42,(49,108)),124),58),(107,125)),((43,100),(74,81))))),((18,(57,90)),(21,((35,101),115)))),(((16,46),(47,137)),(99,133))),61),(51,103)),98),77);
 208: 1 -15842.98145 -15983.37692 (0,(((((((((((1,113),122),102),((((3,71),(((55,59),121),130)),92),(27,(54,118)))),((((39,64),78),(((40,76),(110,132)),135)),91)),((((((((((((2,5),((33,63),(36,89))),(93,126)),((((((((((8,30),134),(25,(44,82))),(22,138)),(12,50)),(31,84)),((75,88),(96,139))),(85,136)),104),117)),129),(((((11,34),(48,106)),((86,87),(97,120))),(24,32)),60)),(72,80)),((((13,119),(((37,94),105),131)),(((29,112),127),((62,83),128))),(14,26))),(((9,56),(23,53)),((((10,(((28,68),109),(38,67))),65),(111,114)),(52,69)))),(15,73)),(66,123)),((((4,7),17),(19,41)),((20,95),((45,116),79))))),((6,70),(((((42,(49,108)),124),58),(107,125)),((43,100),(74,81))))),((18,(57,90)),(21,((35,101),115)))),61),(((16,46),(47,137)),(99,133))),(77,98)),(51,103));
 209: 2 -15478.83398 -15981.97609 (0,((((((((((((1,113),122),102),((((((3,71),92),130),121),(55,59)),(27,(54,118)))),(((((39,78),64),91),(((40,76),132),110)),135)),((((((((2,5),((33,63),(36,89))),(93,126)),(((((((((((((8,30),134),(25,(44,82))),(22,138)),12),50),(31,84)),((75,88),(96,139))),(85,136)),104),117),(((((9,56),(23,53)),((((10,(((28,68),109),(38,67))),65),(111,114)),(52,69))),((((13,119),(((37,94),105),131)),(((29,112),127),((62,83),128))),(14,26))),(72,80))),129)),(((((11,34),(48,106)),((86,87),(97,120))),(24,32)),60)),(15,73)),(66,123)),((((4,7),17),(19,41)),((20,95),((45,116),79))))),((6,70),(((((42,(49,108)),124),58),(107,125)),((43,100),(74,81))))),((18,(57,90)),(21,((35,101),115)))),61),(((16,46),(47,137)),(99,133))),(51,103)),98),77);
 210: 1 -15965.38086 -15981.74686 (0,((((((((((((1,113),122),102),((((3,71),(((55,59),130),121)),92),(27,(54,118)))),(((((39,78),64),91),((40,76),(110,132))),135)),((((((((2,5),((33,63),(36,89))),(93,126)),129),(((((11,34),(48,106)),((86,87),(97,120))),(24,32)),60)),((((((((((((8,30),(25,(44,82))),134),(22,138)),12),50),(31,84)),((75,88),(96,139))),(85,136)),104),117),(((((9,56),(23,53)),((((10,(((28,68),109),(38,67))),65),(111,114)),(52,69))),((((13,119),(((37,94),105),131)),(((29,112),127),((62,83),128))),(14,26))),(72,80)))),(15,73)),((((4,7),(17,(19,41))),((20,95),((45,116),79))),(66,123)))),((6,70),(((((42,(49,108)),124),58),(107,125)),((43,100),(74,81))))),((18,(57,90)),(21,((35,101),115)))),61),(((16,46),(47,137)),(99,133))),(51,103)),98),77);
 211: 1 -16312.79102 -15989.26131 (0,(((((((((((1,113),122),102),((((((3,71),(92,130)),121),55),59),(27,(54,118)))),((((39,78),64),((((40,76),132),135),110)),91)),(((((((2,5),(((33,63),(36,89)),(93,126))),129),((((((((((((8,30),(25,(44,82))),134),(22,138)),50),12),(31,84)),((75,88),(96,139))),(85,136)),104),117),(((((9,56),(23,53)),((((10,(((28,68),109),(38,67))),65),(111,114)),(52,69))),((((13,119),(((37,94),105),131)),(((29,112),127),((62,83),128))),(14,26))),(72,80)))),(((((11,34),(48,106)),((86,87),(97,120))),(24,32)),60)),(15,73)),(((((4,7),17),(19,41)),((20,95),((45,116),79))),(66,123)))),((6,70),((18,(57,90)),(21,((35,101),115))))),(((((42,(49,108)),124),58),(107,125)),((43,100),(74,81)))),61),(((16,46),(47,137)),(99,133))),77),((51,103),98));
 212: 1 -15557.05859 -15980.87001 (0,((((((((((((1,113),122),102),((((3,71),(((55,59),121),130)),92),(27,(54,118)))),((((39,64),78),(((40,76),(110,132)),135)),91)),((((((((((((2,5),((33,63),(36,89))),(93,126)),((((((((((8,30),134),(25,(44,82))),(22,138)),(12,50)),(31,84)),((75,88),(96,139))),(85,136)),104),117)),129),(((((11,34),(48,106)),((86,87),(97,120))),(24,32)),60)),(72,80)),((((13,119),(((37,94),105),131)),(((29,112),127),((62,83),128))),(14,26))),(((9,56),(23,53)),((((10,(((28,68),109),(38,67))),65),(111,114)),(52,69)))),(15,73)),(66,123)),((((4,7),17),(19,41)),((20,95),((45,116),79))))),((6,70),(((((42,(49,108)),124),58),(107,125)),((43,100),(74,81))))),((18,(57,90)),(21,((35,101),115)))),61),(((16,46),(47,137)),(99,133))),(51,103)),98),77);
 213: 2 -15814.65039 -15980.51008 (0,((((((((((((1,113),122),102),((((3,71),(((55,59),130),121)),92),(27,(54,118)))),(((((39,78),64),91),((40,76),(110,132))),135)),(((((((2,5),((33,63),(36,89))),(93,126)),(((((((((((8,30),(25,(44,82))),134),(22,138)),((12,50),(31,84))),((75,88),(96,139))),(85,136)),104),117),(((((9,56),(23,53)),((((10,(((28,68),109),(38,67))),65),(111,114)),(52,69))),((((13,119),(((37,94),105),131)),(((29,112),127),((62,83),128))),(14,26))),(72,80))),129)),(((((11,34),(48,106)),((86,87),(97,120))),(24,32)),60)),(15,73)),(((((4,7),17),(19,41)),((20,95),((45,116),79))),(66,123)))),((6,70),(((((42,(49,108)),124),58),(107,125)),((43,100),(74,81))))),((18,(57,90)),(21,((35,101),115)))),61),(((16,46),(47,137)),(99,133))),(51,103)),98),77);
 214: 1 -15996.32227 -15987.4094 (0,((((((((((1,113),122),102),((((3,71),(((55,59),121),130)),92),(27,(54,118)))),(((((((2,5),((33,63),(36,89))),(93,126)),129),(((((11,34),(48,106)),((86,87),(97,120))),(24,32)),60)),(((((((((((8,30),(25,(44,82))),134),(22,138)),(12,50)),(31,84)),((75,88),(96,139))),(85,136)),104),117),(((((9,56),(23,53)),((((10,(((28,68),109),(38,67))),65),(111,114)),(52,69))),((((13,119),(((37,94),105),131)),(((29,112),127),((62,83),128))),(14,26))),(72,80)))),(15,73))),((((((4,7),17),(19,41)),((20,95),((45,116),79))),(66,123)),((((((39,78),64),91),110),((40,76),132)),135))),(((6,70),(((((42,(49,108)),124),58),(107,125)),((43,100),(74,81)))),((18,(57,90)),(21,((35,101),115))))),61),(((16,46),(47,137)),(99,133))),(51,103)),(77,98));
 215: 1 -16453.16797 -15994.21006 (0,((((((((((((1,113),122),102),((((3,71),(((55,59),130),121)),92),(27,(54,118)))),(((((39,78),64),91),((40,76),(110,132))),135)),(((((((2,5),((33,63),(36,89))),(93,126)),(((((((((((8,30),134),(25,(44,82))),(22,138)),((12,50),(31,84))),((75,88),(96,139))),(85,136)),104),117),(((((9,56),(23,53)),((((10,(((28,68),109),(38,67))),65),(111,114)),(52,69))),((((13,119),(((37,94),105),131)),(((29,112),127),((62,83),128))),(14,26))),(72,80))),129)),(((((11,34),(48,106)),((86,87),(97,120))),(24,32)),60)),(15,73)),(((((4,7),17),(19,41)),((20,95),(45,(79,116)))),(66,123)))),(((((42,(49,108)),124),58),(107,125)),((43,100),(74,81)))),(6,70)),(((18,(57,90)),((35,101),115)),21)),61),((16,46),((47,137),(99,133)))),(51,103)),(77,98));
 216: 1 -16512.04102 -15987.37985 (0,((((((((((((1,113),122),102),(((((((3,71),92),121),130),59),55),(27,(54,118)))),(((((39,64),78),91),((40,76),(110,132))),135)),((((((((((2,5),((33,63),(36,89))),(93,126)),129),(((((((((((8,30),(25,(44,82))),134),(22,138)),(12,50)),(31,84)),((75,88),(96,139))),(85,136)),104),117),(((((9,56),(23,53)),((((10,(((28,68),109),(38,67))),65),(111,114)),(52,69))),((((13,119),(((37,94),105),131)),(((29,112),127),((62,83),128))),(14,26))),(72,80)))),60),((((11,34),(48,106)),((86,87),(97,120))),(24,32))),(15,73)),(66,123)),((((4,7),17),(19,41)),((20,95),(45,(79,116)))))),((6,70),(((((42,(49,108)),124),58),(107,125)),((43,100),(74,81))))),((18,(57,90)),(21,((35,101),115)))),(((16,46),(47,137)),(99,133))),61),(51,103)),98),77);
 217: 2 -16021.66406 -15989.93291 (0,((((((((((1,113),122),102),((((3,71),(((55,59),121),130)),92),(27,(54,118)))),((((39,78),64),((((40,76),132),110),135)),91)),((((((((((((2,5),((33,63),(36,89))),(93,126)),(((((((((8,30),(25,(44,82))),134),(22,138)),((12,50),(31,84))),((75,88),(96,139))),(85,136)),104),117)),129),(((((11,34),(48,106)),((86,87),(97,120))),(24,32)),60)),(72,80)),((((13,119),(((37,94),105),131)),(((29,112),127),((62,83),128))),(14,26))),(((9,56),(23,53)),((((10,(((28,68),109),(38,67))),65),(111,114)),(52,69)))),(15,73)),(66,123)),((((4,7),17),(19,41)),((20,95),(45,(79,116)))))),((6,70),(((((42,(49,108)),124),58),(107,125)),((43,100),(74,81))))),((18,(57,90)),(21,((35,101),115)))),61),77),(((((16,46),(47,137)),(99,133)),(51,103)),98));
 218: 1 -15567.13477 -16002.31324 (0,((((((((((((1,113),122),102),(((3,71),((((55,59),121),130),92)),(27,(54,118)))),(((((39,78),64),91),(((40,76),132),110)),135)),(((((((((((2,5),((33,63),(36,89))),((93,126),129)),(((((((((8,30),134),(25,(44,82))),(22,138)),((12,50),(31,84))),((75,88),(96,139))),(85,136)),104),117)),(((((11,34),(48,106)),((86,87),(97,120))),(24,32)),60)),(72,80)),(((((13,119),((37,94),105)),131),(((29,112),127),((62,83),128))),(14,26))),(((9,56),(23,53)),((((10,(((28,68),109),(38,67))),65),(111,114)),(52,69)))),(15,73)),(66,123)),((((4,7),17),(19,41)),((((20,95),79),45),116)))),((6,70),(((((42,(49,108)),124),58),(107,125)),((43,100),(74,81))))),((18,(57,90)),(21,((35,101),115)))),61),(((16,46),(47,137)),(99,133))),(51,103)),98),77);
 219: 1 -16343.14258 -15987.36037 (0,((((((((((((1,113),122),102),((((3,71),(((55,59),121),130)),92),(27,(54,118)))),(((((((((2,5),((33,63),(36,89))),(93,126)),129),(((((11,34),(48,106)),((86,87),(97,120))),(24,32)),60)),(((((((((((8,30),(25,(44,82))),134),(22,138)),(12,50)),(31,84)),((75,88),(96,139))),(85,136)),104),117),(((((9,56),(23,53)),((((10,(((28,68),109),(38,67))),65),(111,114)),(52,69))),((((13,119),(((37,94),105),131)),(((29,112),127),((62,83),128))),(14,26))),(72,80)))),(15,73)),(((((4,7),17),(19,41)),((20,95),(45,(79,116)))),(66,123))),(((((((39,78),64),91),135),(40,76)),110),132))),(21,((35,101),115))),((6,70),(((((42,124),(49,108)),58),(107,125)),((43,100),(74,81))))),(18,(57,90))),61),(((16,46),(47,137)),(99,133))),(51,103)),98),77);
 220: 1 -14854.21289 -16004.65619 (0,((((((((((((1,113),122),102),((((3,71),(((55,59),121),130)),92),(27,(54,118)))),(((39,64),78),(((((40,76),132),110),135),91))),(((((((((((2,5),((33,63),((36,89),(93,126)))),129),((((11,34),(48,106)),((24,32),((86,87),(97,120)))),60)),(((((((((8,30),134),(25,(44,82))),(22,138)),((12,50),(31,84))),((75,88),(96,139))),(85,136)),104),117)),(72,80)),(((((13,119),(((37,94),105),131)),((29,112),127)),((62,83),128)),(14,26))),((((9,56),(23,53)),(52,69)),(((10,(((28,68),109),(38,67))),65),(111,114)))),(15,73)),(66,123)),((((4,7),17),(19,41)),((((20,95),45),79),116)))),((6,70),(((((42,(49,108)),124),58),(107,125)),((43,100),(74,81))))),((18,(57,90)),(21,((35,101),115)))),61),(((16,46),(47,137)),(99,133))),(51,103)),98),77);
 221: 3 -15927.70605 -15985.24125 (0,(((((((((((1,113),122),102),((((3,71),(((55,59),121),130)),92),(27,(54,118)))),(((((((2,5),((33,63),(36,89))),(93,126)),129),(((((11,34),(48,106)),((86,87),(97,120))),(24,32)),60)),(((((((((((8,30),134),(25,(44,82))),(22,138)),(12,50)),(31,84)),((75,88),(96,139))),(85,136)),104),117),(((((9,56),(23,53)),((((10,(((28,68),109),(38,67))),65),(111,114)),(52,69))),((((13,119),(((37,94),105),131)),(((29,112),127),((62,83),128))),(14,26))),(72,80)))),(15,73))),((((((4,7),17),(19,41)),((20,95),((45,116),79))),(66,123)),((((39,78),64),(((40,76),(110,132)),135)),91))),((6,70),(((((42,(49,108)),124),58),(107,125)),((43,100),(74,81))))),((18,(57,90)),(21,((35,101),115)))),61),(((16,46),(47,137)),(99,133))),(51,103)),(77,98));
 222: 1 -15759.80469 -15987.37985 (0,((((((((((((1,113),122),102),(((((((3,71),92),121),130),59),55),(27,(54,118)))),(((((39,64),78),91),((40,76),(110,132))),135)),((((((((((2,5),((33,63),(36,89))),(93,126)),129),(((((((((((8,30),(25,(44,82))),134),(22,138)),(12,50)),(31,84)),((75,88),(96,139))),(85,136)),104),117),(((((9,56),(23,53)),((((10,(((28,68),109),(38,67))),65),(111,114)),(52,69))),((((13,119),(((37,94),105),131)),(((29,112),127),((62,83),128))),(14,26))),(72,80)))),60),((((11,34),(48,106)),((86,87),(97,120))),(24,32))),(15,73)),(66,123)),((((4,7),17),(19,41)),((20,95),(45,(79,116)))))),((6,70),(((((42,(49,108)),124),58),(107,125)),((43,100),(74,81))))),((18,(57,90)),(21,((35,101),115)))),(((16,46),(47,137)),(99,133))),61),(51,103)),98),77);
 223: 1 -16850.07422 -15989.33648 (0,(((((((((1,113),122),102),((((3,71),(((55,59),121),130)),92),(27,(54,118)))),(((((39,78),64),91),(((40,76),132),110)),135)),(((((((((2,5),((33,63),(36,89))),(93,126)),((((((((((8,30),(25,(44,82))),134),(22,138)),(12,50)),(31,84)),((75,88),(96,139))),(85,136)),104),117)),(((((9,56),(23,53)),((((10,(((28,68),109),(38,67))),65),(111,114)),(52,69))),((((13,119),(((37,94),105),131)),(((29,112),127),((62,83),128))),(14,26))),(72,80))),129),(((((11,34),(48,106)),((86,87),(97,120))),(24,32)),60)),(15,73)),(((((4,7),17),(19,41)),((20,95),(45,(79,116)))),(66,123)))),(((6,70),(((((42,(49,108)),124),58),(107,125)),((43,100),(74,81)))),((18,(57,90)),(21,((35,101),115))))),61),(((16,46),(47,137)),(99,133))),((51,103),(77,98)));
 224: 1 -15635.19824 -15995.94349 (0,((((((((((((1,113),122),102),((((3,71),(((55,59),121),130)),92),(27,(54,118)))),((((39,64),78),((((40,76),132),135),110)),91)),((((((((2,5),(36,89)),(93,126)),((33,63),129)),((((((((((((8,30),(25,(44,82))),134),(22,138)),12),50),(31,84)),((75,88),(96,139))),(85,136)),104),117),(((((9,56),(23,53)),((((10,(111,114)),(((28,68),109),(38,67))),65),(52,69))),((((13,119),(((37,94),105),131)),(((29,112),127),((62,83),128))),(14,26))),(72,80)))),(((((11,34),(48,106)),((86,87),(97,120))),(24,32)),60)),(15,73)),(((((4,7),17),(19,41)),((20,95),(45,(79,116)))),(66,123)))),((6,70),(((((42,(49,108)),124),58),(107,125)),((43,100),(74,81))))),((18,(57,90)),(21,((35,101),115)))),61),(((16,46),(47,137)),(99,133))),(51,103)),98),77);
 225: 1 -16315.79492 -15990.79411 (0,((((((((((((1,113),122),102),((((3,71),(((55,59),130),121)),92),(27,(54,118)))),((((39,78),64),(((40,76),(110,132)),135)),91)),((((((((2,5),((36,89),(93,126))),(33,63)),129),(((((((((((8,30),134),(25,(44,82))),(22,138)),(12,50)),(31,84)),((75,88),(96,139))),(85,136)),104),117),(((((9,56),(23,53)),((((10,(111,114)),(((28,68),109),(38,67))),65),(52,69))),((((13,119),(((37,94),105),131)),(((29,112),127),((62,83),128))),(14,26))),(72,80)))),(((((11,34),(48,106)),((86,87),(97,120))),(24,32)),60)),(15,73)),(((((4,7),17),(19,41)),((20,95),((45,116),79))),(66,123)))),((6,70),(((((42,(49,108)),124),58),(107,125)),((43,100),(74,81))))),((18,(57,90)),(21,((35,101),115)))),61),((16,46),((47,137),(99,133)))),(51,103)),98),77);
 226: 1 -15890.63184 -15990.26381 (0,((((((((((((1,113),122),102),((((3,71),(((55,59),130),121)),92),(27,(54,118)))),((((39,78),64),((((40,76),132),110),135)),91)),(((((((2,5),((36,89),(93,126))),(33,63)),((((((((((((8,30),134),(25,(44,82))),(22,138)),(12,50)),(31,84)),((75,88),(96,139))),(85,136)),104),117),(((((9,56),(23,53)),((((10,(111,114)),(((28,68),109),(38,67))),65),(52,69))),((((13,119),(((37,94),105),131)),(((29,112),127),((62,83),128))),(14,26))),(72,80))),129)),(((((11,34),(48,106)),((86,87),(97,120))),(24,32)),60)),(15,73)),(((((4,7),17),(19,41)),((20,95),((45,116),79))),(66,123)))),((6,70),(((((42,(49,108)),124),58),(107,125)),((43,100),(74,81))))),((18,(57,90)),(21,((35,101),115)))),61),((16,46),((47,137),(99,133)))),(51,103)),98),77);
 227: 1 -16392.87109 -15990.77445 (0,((((((((((1,113),122),102),((((3,71),(((55,59),121),130)),92),(27,(54,118)))),((((39,78),64),((((40,76),132),110),135)),91)),(((((((((((2,5),(((33,63),(36,89)),(93,126))),(((((11,34),(48,106)),((86,87),(97,120))),(24,32)),60)),129),((((((((((8,30),(25,(44,82))),134),(22,138)),(12,50)),(31,84)),((75,88),(96,139))),(85,136)),104),117)),(72,80)),((((13,119),(((37,94),105),131)),(((29,112),127),((62,83),128))),(14,26))),(((9,56),(23,53)),((((10,(((28,68),109),(38,67))),65),(111,114)),(52,69)))),(15,73)),(66,123)),((((4,7),17),(19,41)),((20,95),(45,(79,116)))))),((6,70),(((((42,(49,108)),124),58),(107,125)),((43,100),(74,81))))),((18,(57,90)),(21,((35,101),115)))),61),((((16,46),(47,137)),(99,133)),(51,103))),(77,98));
 228: 1 -15906.63184 -15984.68087 (0,(((((((((((1,113),122),102),((((3,71),(((55,59),121),130)),92),(27,(54,118)))),((39,(64,78)),(((((40,76),132),110),135),91))),(((((((((((2,5),((33,63),(36,89))),(93,126)),(((((11,34),(48,106)),((86,87),(97,120))),(24,32)),60)),129),(((((((((((8,30),(25,(44,82))),134),(22,138)),50),12),(31,84)),((75,88),(96,139))),(85,136)),104),117)),(72,80)),(((((13,119),(((37,94),105),131)),((29,112),127)),((62,83),128)),(14,26))),(((9,56),(23,53)),((((10,(((28,68),109),(38,67))),65),(111,114)),(52,69)))),(15,73)),(((((4,7),17),(19,41)),((20,95),((45,116),79))),(66,123)))),((6,70),(((((42,(49,108)),124),58),(107,125)),((43,100),(74,81))))),((18,(57,90)),(21,((35,101),115)))),61),(((16,46),(47,137)),(99,133))),(51,103)),(77,98));
 229: 1 -16148.25391 -15990.88154 (0,((((((((((((1,113),122),102),((((3,71),(((55,59),121),130)),92),(27,(54,118)))),(((((39,64),78),91),(((40,76),132),110)),135)),((((((((((2,5),((33,63),(36,89))),((93,126),129)),(((((11,34),(48,106)),((86,87),(97,120))),(24,32)),60)),(((((((((((8,30),(25,(44,82))),134),(22,138)),12),50),(31,84)),((75,88),(96,139))),(85,136)),104),117)),(72,80)),((((13,119),(((37,94),105),131)),(((29,112),127),((62,83),128))),(14,26))),(((9,56),(23,53)),((((10,(((28,68),109),(38,67))),65),(111,114)),(52,69)))),(15,73)),(((((4,7),17),(19,41)),((20,95),(45,(79,116)))),(66,123)))),((6,70),((18,(57,90)),(21,((35,101),115))))),(((((42,(49,108)),124),58),(107,125)),((43,100),(74,81)))),61),(((16,46),(47,137)),(99,133))),(51,103)),98),77);
 230: 1 -14152.08984 -15982.27071 (0,(((((((((((1,113),122),102),((((3,71),(((55,59),130),121)),92),(27,(54,118)))),(((((39,78),64),91),((40,76),(110,132))),135)),(((((((2,5),((33,63),(36,89))),(93,126)),(((((((((((8,30),134),(25,(44,82))),(22,138)),((12,50),(31,84))),((75,88),(96,139))),(85,136)),104),117),(((((9,56),(23,53)),((((10,(((28,68),109),(38,67))),65),(111,114)),(52,69))),((((13,119),(((37,94),105),131)),(((29,112),127),((62,83),128))),(14,26))),(72,80))),129)),(((((11,34),(48,106)),((86,87),(97,120))),(24,32)),60)),(15,73)),(((((4,7),17),(19,41)),((20,95),(45,(79,116)))),(66,123)))),((6,70),(((((42,(49,108)),124),58),(107,125)),((43,100),(74,81))))),((18,(57,90)),(21,((35,101),115)))),61),((16,46),((47,137),(99,133)))),(51,103)),(77,98));
 231: 1 -16263.72266 -15998.48775 (0,((((((((((((1,113),122),102),((((3,71),(((55,59),121),130)),92),(27,(54,118)))),(21,((35,101),115))),(((((((((2,5),((33,63),(36,89))),(93,126)),129),(((((11,34),(48,106)),((86,87),(97,120))),(24,32)),60)),(((((((((((8,30),(25,(44,82))),134),(22,138)),(12,50)),(31,84)),((75,88),(96,139))),(85,136)),104),117),(((((9,56),(23,53)),((((10,(((28,68),109),(38,67))),65),(111,114)),(52,69))),((((13,119),(((37,94),105),131)),(((29,112),127),((62,83),128))),(14,26))),(72,80)))),(15,73)),(((((4,7),17),(19,41)),((20,95),(45,(79,116)))),(66,123))),(((((((39,78),64),91),135),110),(40,76)),132))),((6,70),(((((42,124),(49,108)),58),(107,125)),((43,100),(74,81))))),(18,(57,90))),61),(((16,46),(47,137)),(99,133))),(51,103)),98),77);
 232: 1 -16428.07031 -15987.16625 (0,(((((((((((1,113),122),102),((((3,71),(((55,59),121),130)),92),(27,(54,118)))),(((((39,64),78),91),(((40,76),132),110)),135)),((((((((((((2,5),((33,63),(36,89))),(93,126)),129),(((((11,34),(48,106)),((86,87),(97,120))),(24,32)),60)),(72,80)),((((((((((8,30),(25,(44,82))),134),(22,138)),(12,50)),(31,84)),((75,88),(96,139))),(85,136)),104),117)),((((13,119),(((37,94),105),131)),(((29,112),127),((62,83),128))),(14,26))),(((9,56),(23,53)),((((10,(((28,68),109),(38,67))),65),(111,114)),(52,69)))),(15,73)),(66,123)),((((4,7),17),(19,41)),((20,95),(45,(79,116)))))),((6,70),(((((42,(49,108)),124),58),(107,125)),((43,100),(74,81))))),((18,(57,90)),(21,((35,101),115)))),61),(((16,46),(47,137)),(99,133))),(51,103)),(77,98));
 233: 1 -16404.59375 -15990.26381 (0,((((((((((((1,113),122),102),((((3,71),(((55,59),130),121)),92),(27,(54,118)))),((((39,78),64),((((40,76),132),110),135)),91)),(((((((2,5),((36,89),(93,126))),(33,63)),((((((((((((8,30),134),(25,(44,82))),(22,138)),(12,50)),(31,84)),((75,88),(96,139))),(85,136)),104),117),(((((9,56),(23,53)),((((10,(111,114)),(((28,68),109),(38,67))),65),(52,69))),((((13,119),(((37,94),105),131)),(((29,112),127),((62,83),128))),(14,26))),(72,80))),129)),(((((11,34),(48,106)),((86,87),(97,120))),(24,32)),60)),(15,73)),(((((4,7),17),(19,41)),((20,95),((45,116),79))),(66,123)))),((6,70),(((((42,(49,108)),124),58),(107,125)),((43,100),(74,81))))),((18,(57,90)),(21,((35,101),115)))),61),((16,46),((47,137),(99,133)))),(51,103)),98),77);
 234: 2 -15329.25391 -15990.65209 (0,((((((((((((1,113),122),102),((((3,71),(((55,59),130),121)),92),(27,(54,118)))),((((((2,5),((33,63),(36,89))),((93,126),129)),((((((((((((8,30),(25,(44,82))),134),(22,138)),50),12),(31,84)),((75,88),(96,139))),(85,136)),104),117),(((((9,56),(23,53)),((((10,(((28,68),109),(38,67))),65),(111,114)),(52,69))),((((13,119),(((37,94),105),131)),(((29,112),127),((62,83),128))),(14,26))),(72,80)))),(((((11,34),(48,106)),((86,87),(97,120))),(24,32)),60)),(15,73))),((((((4,7),17),(19,41)),((20,95),(45,(79,116)))),(66,123)),((((39,64),78),((((40,76),132),135),110)),91))),((6,70),(((((42,(49,108)),124),58),(107,125)),((43,100),(74,81))))),((18,(57,90)),(21,((35,101),115)))),61),(((16,46),(47,137)),(99,133))),(51,103)),98),77);
 235: 1 -15755.17188 -15995.40381 (0,((((((((((((1,113),122),102),((((3,71),(((55,59),130),121)),92),(27,(54,118)))),((((39,78),64),((((40,76),132),110),135)),91)),((((((((2,5),((36,89),(93,126))),(33,63)),129),((((((((((((8,30),134),(25,(44,82))),138),22),(12,50)),(31,84)),((75,88),(96,139))),(85,136)),104),117),(((((9,56),(23,53)),((((10,(111,114)),(((28,68),109),(38,67))),65),(52,69))),((((13,119),(((37,94),105),131)),(((29,112),127),((62,83),128))),(14,26))),(72,80)))),(((((11,34),(48,106)),((86,87),(97,120))),(24,32)),60)),(15,73)),(((((4,7),17),(19,41)),((20,95),((45,116),79))),(66,123)))),((6,70),(((((42,(49,108)),124),58),(107,125)),((43,100),(74,81))))),((18,(57,90)),(21,((35,101),115)))),61),((16,46),((47,137),(99,133)))),(51,103)),98),77);
 236: 1 -16212.14062 -15982.69488 (0,((((((((((1,113),122),102),((((3,71),(((55,59),121),130)),92),(27,(54,118)))),(((((((((((((2,5),((33,63),(36,89))),(93,126)),((((((((((8,30),134),(25,(44,82))),(22,138)),(12,50)),(31,84)),((75,88),(96,139))),(85,136)),104),117)),129),(((((11,34),(48,106)),((86,87),(97,120))),(24,32)),60)),(72,80)),((((13,119),(((37,94),105),131)),(((29,112),127),((62,83),128))),(14,26))),(((9,56),(23,53)),((((10,(((28,68),109),(38,67))),65),(111,114)),(52,69)))),(15,73)),(66,123)),((((4,7),17),(19,41)),((20,95),((45,116),79)))),((((39,64),78),((((40,76),132),110),135)),91))),((6,70),(((((42,(49,108)),124),58),(107,125)),((43,100),(74,81))))),((18,(57,90)),(21,((35,101),115)))),61),(((16,46),(47,137)),(99,133))),(77,98)),(51,103));
 237: 1 -16890.45312 -15990.88154 (0,((((((((((((1,113),122),102),((((3,71),(((55,59),121),130)),92),(27,(54,118)))),(((((39,64),78),91),(((40,76),132),110)),135)),((((((((((2,5),((33,63),(36,89))),((93,126),129)),(((((11,34),(48,106)),((86,87),(97,120))),(24,32)),60)),(((((((((((8,30),(25,(44,82))),134),(22,138)),12),50),(31,84)),((75,88),(96,139))),(85,136)),104),117)),(72,80)),((((13,119),(((37,94),105),131)),(((29,112),127),((62,83),128))),(14,26))),(((9,56),(23,53)),((((10,(((28,68),109),(38,67))),65),(111,114)),(52,69)))),(15,73)),(((((4,7),17),(19,41)),((20,95),(45,(79,116)))),(66,123)))),((6,70),((18,(57,90)),(21,((35,101),115))))),(((((42,(49,108)),124),58),(107,125)),((43,100),(74,81)))),61),(((16,46),(47,137)),(99,133))),(51,103)),98),77);
 238: 1 -15448.54785 -15987.14252 (0,((((((((((((1,113),122),102),((((3,71),(((55,59),121),130)),92),(27,(54,118)))),(((((39,78),64),91),((40,76),(110,132))),135)),(((((((((2,5),((33,63),(36,89))),(93,126)),((((((((((8,30),(25,(44,82))),134),(22,138)),(12,((31,84),50))),((75,88),(96,139))),(85,136)),104),117),(((((9,56),(23,53)),((((10,(((28,68),109),(38,67))),65),(111,114)),(52,69))),((((13,119),(((37,94),105),131)),(((29,112),127),((62,83),128))),(14,26))),(72,80)))),129),60),((((11,34),(48,106)),((86,87),(97,120))),(24,32))),(15,73)),(((((4,7),17),(19,41)),((20,95),((45,116),79))),(66,123)))),((6,70),(((((42,(49,108)),124),58),(107,125)),((43,100),(74,81))))),((18,(57,90)),(21,((35,101),115)))),61),(((16,46),(47,137)),(99,133))),77),98),(51,103));
 239: 1 -16363.79688 -16007.97998 (0,(((((((((((1,113),122),102),((((((3,71),(92,130)),121),55),59),(27,(54,118)))),((((39,78),64),((((40,76),132),135),110)),91)),((((((((2,5),((33,63),(36,89))),(93,126)),129),(((((((((((8,30),(25,(44,82))),((22,138),134)),50),12),(31,84)),((75,88),(96,139))),(85,136)),104),117),(((((9,56),(23,53)),((((10,(((28,68),109),(38,67))),65),(111,114)),(52,69))),((((13,119),(((37,94),105),131)),(((29,112),127),((62,83),128))),(14,26))),(72,80)))),(((((11,34),(48,106)),((86,87),(97,120))),(24,32)),60)),(15,73)),(((((4,7),17),(19,41)),((20,95),((45,116),79))),(66,123)))),((6,70),((18,(57,90)),(21,((35,101),115))))),(((((42,(49,108)),124),58),(107,125)),((43,100),(74,81)))),61),(((16,46),(47,137)),(99,133))),77),((51,103),98));
 240: 1 -15455.55469 -16008.77787 (0,(((((((((((1,113),122),102),((((3,71),(((55,59),130),121)),92),(27,(54,118)))),((((((((2,5),((33,63),(36,89))),(93,126)),(((((((((((((8,30),134),(44,82)),25),(22,138)),50),12),(31,84)),((75,88),(96,139))),(85,136)),104),117),(((((9,56),((((10,(((28,68),109),(38,67))),65),(111,114)),(52,69))),(23,53)),(((((13,119),(((37,94),105),131)),((29,112),127)),((62,83),128)),(14,26))),(72,80)))),(60,129)),((((11,34),(48,106)),((86,87),(97,120))),(24,32))),(15,73)),(((((4,7),17),(19,41)),((20,95),((45,116),79))),(66,123)))),((((((39,78),64),91),135),(110,132)),(40,76))),((6,70),((18,(57,90)),(21,((35,101),115))))),(((((42,124),(49,108)),58),(107,125)),((43,100),(74,81)))),61),((16,46),((47,137),(99,133)))),77),((51,103),98));
 241: 1 -15204.44922 -15986.5884 (0,(((((((((((1,113),122),102),((((3,71),(((55,59),121),130)),92),(27,(54,118)))),(((((39,64),78),91),((40,76),(110,132))),135)),((((((((2,5),((33,63),(36,89))),(93,126)),129),(((((((((((8,30),(25,(44,82))),134),(22,138)),(12,50)),(31,84)),((75,88),(96,139))),(85,136)),104),117),(((((9,56),(23,53)),((((10,(((28,68),109),(38,67))),65),(111,114)),(52,69))),((((13,119),(((37,94),105),131)),(((29,112),127),((62,83),128))),(14,26))),(72,80)))),(((((11,34),(48,106)),((86,87),(97,120))),(24,32)),60)),(15,73)),(((((4,7),17),(19,41)),((20,95),((45,116),79))),(66,123)))),((6,70),((18,(57,90)),(21,((35,101),115))))),(((((42,(49,108)),124),58),(107,125)),((43,100),(74,81)))),61),((16,46),((47,137),(99,133)))),(51,103)),(77,98));
 242: 1 -15900.69336 -15990.34429 (0,((((((((((((1,113),122),102),((((3,71),(((55,59),121),130)),92),(27,(54,118)))),((((39,(64,78)),91),((40,76),(110,132))),135)),(((((((((2,5),((33,63),(36,89))),(93,126)),(((((((((((8,30),(25,(44,82))),134),(22,138)),12),50),(31,84)),((75,88),(96,139))),(85,136)),104),117)),129),(((((9,56),(23,53)),((((10,(((28,68),109),(38,67))),65),(111,114)),(52,69))),((((13,119),(((37,94),105),131)),(((29,112),127),((62,83),128))),(14,26))),(72,80))),(((((11,34),(48,106)),((86,87),(97,120))),(24,32)),60)),(15,73)),(((((4,7),((20,95),((45,116),79))),17),(19,41)),(66,123)))),((6,70),(((((42,(49,108)),124),58),(107,125)),((43,100),(74,81))))),((18,(57,90)),(21,((35,101),115)))),61),(((16,46),(47,137)),(99,133))),(51,103)),98),77);
 243: 1 -16857.49609 -15987.56726 (0,(((((((((((1,113),122),102),((((3,71),(((55,59),121),130)),92),(27,(54,118)))),((((39,64),78),((((40,76),132),110),135)),91)),((((((((((((2,5),((33,63),(36,89))),(93,126)),((((((((((8,30),134),(25,(44,82))),(22,138)),(12,50)),(31,84)),((75,88),(96,139))),(85,136)),104),117)),129),(((((11,34),(48,106)),((86,87),(97,120))),(24,32)),60)),(72,80)),((((13,119),(((37,94),105),131)),(((29,112),127),((62,83),128))),(14,26))),(((9,56),(23,53)),((((10,(((28,68),109),(38,67))),65),(111,114)),(52,69)))),(15,73)),(66,123)),((((4,7),17),(19,41)),((20,95),((45,116),79))))),((6,70),(((((42,(49,108)),124),58),(107,125)),((43,100),(74,81))))),(((18,(57,90)),((35,101),115)),21)),61),(((16,46),(47,137)),(99,133))),(77,98)),(51,103));
 244: 1 -14827.87695 -15992.81182 (0,((((((((((((1,113),122),102),((((3,71),(((55,59),130),121)),92),(27,(54,118)))),((((39,78),64),((((40,76),132),110),135)),91)),((((((((2,5),((36,89),(93,126))),(33,63)),(((((((((((8,30),134),(25,(44,82))),(22,138)),(12,50)),(31,84)),((75,88),(96,139))),(85,136)),104),117),(((((9,56),(23,53)),((((10,(111,114)),(((28,68),109),(38,67))),65),(52,69))),((((13,119),(((37,94),105),131)),(((29,112),127),((62,83),128))),(14,26))),(72,80)))),129),(((((11,34),(48,106)),((86,87),(97,120))),(24,32)),60)),(15,73)),(((((4,7),17),(19,41)),((20,95),((45,116),79))),(66,123)))),((6,70),(((((42,(49,108)),124),58),(107,125)),((43,100),(74,81))))),((18,(57,90)),(21,((35,101),115)))),61),((16,46),((47,137),(99,133)))),(51,103)),98),77);
 245: 4 -16124.91406 -15983.65828 (0,((((((((((((1,113),122),102),((((3,71),(((55,59),121),130)),92),(27,(54,118)))),((((39,78),64),((((40,76),132),110),135)),91)),(((((((((((2,5),(((33,63),(36,89)),(93,126))),(((((11,34),(48,106)),((86,87),(97,120))),(24,32)),60)),129),((((((((((8,30),(25,(44,82))),134),(22,138)),(12,50)),(31,84)),((75,88),(96,139))),(85,136)),104),117)),(72,80)),((((13,119),(((37,94),105),131)),(((29,112),127),((62,83),128))),(14,26))),(((9,56),(23,53)),((((10,(((28,68),109),(38,67))),65),(111,114)),(52,69)))),(15,73)),(66,123)),((((4,7),17),(19,41)),((20,95),(45,(79,116)))))),((6,70),(((((42,(49,108)),124),58),(107,125)),((43,100),(74,81))))),((18,(57,90)),(21,((35,101),115)))),61),(99,133)),((16,46),(47,137))),(51,103)),(77,98));
 246: 1 -16673.48438 -15987.28665 (0,(((((((((((1,113),122),102),((((3,71),(((55,59),121),130)),92),(27,(54,118)))),((((39,64),78),((((40,76),132),110),135)),91)),(((((((((((((2,5),((33,63),(36,89))),126),93),((((((((((8,30),134),(25,(44,82))),(22,138)),(12,50)),(31,84)),((75,88),(96,139))),(85,136)),104),117)),129),(((((11,34),(48,106)),((86,87),(97,120))),(24,32)),60)),(72,80)),((((13,119),(((37,94),105),131)),(((29,112),127),((62,83),128))),(14,26))),(((9,56),(23,53)),((((10,(((28,68),109),(38,67))),65),(111,114)),(52,69)))),(15,73)),(66,123)),((((4,7),17),(19,41)),((20,95),((45,116),79))))),((6,70),(((((42,(49,108)),124),58),(107,125)),((43,100),(74,81))))),((18,(57,90)),(21,((35,101),115)))),61),(((16,46),(47,137)),(99,133))),(77,98)),(51,103));
 247: 1 -16872.95312 -15990.77718 (0,(((((((((((1,113),122),102),((((3,71),(((55,59),121),130)),92),(27,(54,118)))),(((((39,64),78),91),((40,76),(110,132))),135)),(((((((2,5),((33,63),(36,89))),(93,126)),(((((((((((((8,30),134),(25,(44,82))),(22,138)),12),50),(31,84)),((75,88),(96,139))),(85,136)),104),117),(((((9,56),(23,53)),((((10,(((28,68),109),(38,67))),65),(111,114)),(52,69))),(((((13,119),(((37,94),105),131)),((29,112),127)),((62,83),128)),(14,26))),(72,80))),129)),(((((11,34),(48,106)),((86,87),(97,120))),(24,32)),60)),(15,73)),(((((4,7),17),(19,41)),((20,95),(45,(79,116)))),(66,123)))),((6,70),((18,(57,90)),(21,((35,101),115))))),(((((42,(49,108)),124),58),(107,125)),((43,100),(74,81)))),61),(((16,46),(47,137)),(99,133))),77),((51,103),98));
 248: 1 -15748.23926 -15988.2187 (0,((((((((((((1,113),122),102),((((3,71),(((55,59),130),121)),92),(27,(54,118)))),((((39,64),78),((((40,76),132),110),135)),91)),(((((((((((2,5),((33,63),(36,89))),(93,126)),((((((((((8,30),134),(25,(44,82))),(22,138)),(12,50)),(31,84)),((75,88),(96,139))),(85,136)),104),117)),129),(((((11,34),(48,106)),((86,87),(97,120))),(24,32)),60)),(72,80)),((((13,119),(((37,94),105),131)),(((29,112),127),((62,83),128))),(14,26))),(((9,56),(23,53)),((((10,(((28,68),109),(38,67))),65),(111,114)),(52,69)))),(15,73)),(((((4,7),17),(19,41)),((((20,95),45),79),116)),(66,123)))),((6,70),(((((42,(49,108)),124),58),(107,125)),((43,100),(74,81))))),((18,(57,90)),(21,((35,101),115)))),61),(((16,46),(47,137)),(99,133))),(51,103)),98),77);
 249: 2 -16233.30273 -15997.56636 (0,(((((((((((((1,113),122),102),((((3,71),(((55,59),121),130)),92),(27,(54,118)))),((((39,64),78),((((40,76),132),135),110)),91)),(((((((2,5),((36,89),(93,126))),((33,63),129)),((((((((((((8,30),(25,(44,82))),134),(22,138)),12),50),(31,84)),((75,88),(96,139))),(85,136)),104),117),(((((9,56),(23,53)),((((10,(111,114)),(((28,68),109),(38,67))),65),(52,69))),((((13,119),(((37,94),105),131)),(((29,112),127),((62,83),128))),(14,26))),(72,80)))),(((((11,34),(48,106)),((86,87),(97,120))),(24,32)),60)),(15,73)),(((((4,7),17),(19,41)),((20,95),(45,(79,116)))),(66,123)))),((6,70),(((((42,(49,108)),124),58),(107,125)),((43,100),(74,81))))),((18,(57,90)),(21,((35,101),115)))),61),(99,133)),((16,46),(47,137))),(51,103)),98),77);
 250: 1 -16153.32715 -15989.58496 (0,(((((((((((1,113),122),102),(((3,71),((((55,59),121),130),92)),(27,(54,118)))),((((((39,78),64),91),((40,76),132)),110),135)),((((((((2,5),((33,63),(36,89))),(93,126)),((((((((((((8,30),134),(25,(44,82))),(22,138)),12),50),(31,84)),((75,88),(96,139))),(85,136)),104),117),(((((9,56),(23,53)),((((10,(((28,68),109),(38,67))),65),(111,114)),(52,69))),((((13,119),(((37,94),105),131)),(((29,112),127),((62,83),128))),(14,26))),(72,80)))),129),(((((11,34),(48,106)),((86,87),(97,120))),(24,32)),60)),(15,73)),(((((4,7),17),(19,41)),((20,95),(45,(79,116)))),(66,123)))),((6,70),((18,(57,90)),(21,((35,101),115))))),(((((42,(49,108)),124),58),(107,125)),((43,100),(74,81)))),61),(((16,46),(47,137)),(99,133))),((51,103),98)),77);
 251: 3 -16414.38281 -15984.44533 (0,((((((((((((1,113),122),102),((((3,71),(((55,59),121),130)),92),(27,(54,118)))),(((((((2,5),((33,63),(36,89))),(93,126)),129),(((((11,34),(48,106)),((86,87),(97,120))),(24,32)),60)),((((((((((8,30),(25,(44,82))),134),(22,138)),((12,50),(31,84))),((75,88),(96,139))),(85,136)),104),117),(((((9,56),(23,53)),((((10,(((28,68),109),(38,67))),65),(111,114)),(52,69))),((((13,119),(((37,94),105),131)),(((29,112),127),((62,83),128))),(14,26))),(72,80)))),(15,73))),((((((4,7),17),(19,41)),((20,95),(45,(79,116)))),(66,123)),((((39,78),64),((((40,76),132),110),135)),91))),((6,70),(((((42,(49,108)),124),58),(107,125)),((43,100),(74,81))))),((18,(57,90)),(21,((35,101),115)))),61),(((16,46),(47,137)),(99,133))),(51,103)),98),77);
 252: 1 -15567.87402 -15993.7136 (0,(((((((((((1,113),122),102),(((3,71),(((55,59),121),(92,130))),(27,(54,118)))),((((((39,78),64),91),((40,76),132)),110),135)),((((((((2,5),((33,63),(36,89))),(93,126)),129),(((((11,34),(48,106)),(24,32)),((86,87),(97,120))),60)),(((((((((((8,30),134),(25,(44,82))),(22,138)),(12,50)),(31,84)),((75,88),(96,139))),(85,136)),104),117),(((((9,56),(23,53)),((((10,65),(((28,68),109),(38,67))),(111,114)),(52,69))),((((13,119),(((37,94),105),131)),(((29,112),127),((62,83),128))),(14,26))),(72,80)))),(15,73)),(((((4,7),((20,95),((45,116),79))),17),(19,41)),(66,123)))),((6,70),(((((42,(49,108)),124),58),(107,125)),((43,100),(74,81))))),((18,(57,90)),(21,((35,101),115)))),61),(((16,46),(47,137)),(99,133))),(51,103)),(77,98));
 253: 1 -16288.31836 -15987.96173 (0,((((((((((((1,113),122),102),((((3,71),(((55,59),121),130)),92),(27,(54,118)))),(((((((39,78),64),91),135),(40,76)),110),132)),((((((((2,5),((33,63),(36,89))),(93,126)),129),(((((11,34),(48,106)),((86,87),(97,120))),(24,32)),60)),(((((((((((8,30),134),(25,(44,82))),(22,138)),(12,50)),(31,84)),((75,88),(96,139))),(85,136)),104),117),(((((9,56),(23,53)),(((10,(((28,68),(109,(111,114))),(38,67))),65),(52,69))),((((13,119),(((37,94),105),131)),(((29,112),127),((62,83),128))),(14,26))),(72,80)))),(15,73)),(((((4,7),17),(19,41)),((20,95),(45,(79,116)))),(66,123)))),((6,70),(((((42,(49,108)),124),58),(107,125)),((43,100),(74,81))))),((18,(57,90)),(21,((35,101),115)))),61),(((16,46),(47,137)),(99,133))),(51,103)),98),77);
 254: 4 -15949.08203 -15990.623 (0,(((((((((((1,113),122),102),((((3,71),(((55,59),121),130)),92),(27,(54,118)))),((((39,78),64),((((40,76),132),110),135)),91)),(((((((((((2,5),(((33,63),(36,89)),(93,126))),129),(((((11,34),(48,106)),((86,87),(97,120))),(24,32)),60)),(((((((((((8,30),25),(44,82)),134),(22,138)),(12,50)),(31,84)),((75,88),(96,139))),(85,136)),104),117)),(72,80)),((((13,119),(((37,94),105),131)),(((29,112),127),((62,83),128))),(14,26))),(((9,56),(23,53)),((((10,(((28,68),109),(38,67))),65),(111,114)),(52,69)))),(15,73)),(66,123)),((((4,7),17),(19,41)),((((20,95),79),45),116)))),((6,70),(((((42,(49,108)),124),58),(107,125)),((43,100),(74,81))))),((18,(57,90)),(21,((35,101),115)))),61),(((16,46),(47,137)),(99,133))),(51,103)),(77,98));
 255: 1 -16390.7832 -15985.92812 (0,(((((((((((1,113),122),102),((((3,71),(((55,59),121),130)),92),(27,(54,118)))),(((((39,78),64),91),(((40,76),132),110)),135)),(((((((((2,5),((33,63),(36,89))),(93,126)),(((((11,34),(48,106)),((86,87),(97,120))),(24,32)),60)),129),(((((9,56),(23,53)),((((10,(((28,68),109),(38,67))),65),(111,114)),(52,69))),((((13,119),(((37,94),105),131)),(((29,112),127),((62,83),128))),(14,26))),(72,80))),((((((((((8,30),(25,(44,82))),134),(22,138)),(12,50)),(31,84)),((75,88),(96,139))),(85,136)),104),117)),(15,73)),(((((4,7),17),(19,41)),((20,95),(45,(79,116)))),(66,123)))),((6,70),(((((42,(49,108)),124),58),(107,125)),((43,100),(74,81))))),((18,(57,90)),(21,((35,101),115)))),61),(((16,46),(47,137)),(99,133))),(51,103)),(77,98));
 256: 1 -15764.48633 -15992.70456 (0,((((((((((((1,113),122),102),((((3,71),(((55,59),130),121)),92),(27,(54,118)))),((((39,78),64),((((40,76),132),110),135)),91)),((((((((2,5),((36,89),(93,126))),(33,63)),129),(((((((((((8,30),134),(25,(44,82))),(22,138)),(12,50)),(31,84)),((75,88),(96,139))),(85,136)),104),117),(((((9,56),(23,53)),((((10,(111,114)),(((28,68),109),(38,67))),65),(52,69))),((((13,119),(((37,94),105),131)),(((29,112),127),((62,83),128))),(14,26))),(72,80)))),(((((11,34),(48,106)),((86,87),(97,120))),(24,32)),60)),(15,73)),(((((4,7),17),(19,41)),((20,95),((45,116),79))),(66,123)))),((6,70),(((((42,(49,108)),124),58),(107,125)),((43,100),(74,81))))),((18,(57,90)),(21,((35,101),115)))),((16,46),((47,137),(99,133)))),61),(51,103)),98),77);
 257: 1 -15306.60352 -16022.13006 (0,((((((((((((((1,113),122),102),(((3,71),((55,59),(121,130))),92)),(27,(54,118))),((((((((2,5),((33,63),(36,89))),(93,126)),129),(((((((((((8,30),134),25),(44,82)),(22,138)),((12,(31,84)),50)),((75,88),(96,139))),(85,136)),117),104),(((((9,56),(23,53)),((((10,(((28,68),109),(38,67))),65),(111,114)),(52,69))),(((((13,119),(((37,94),105),131)),((29,112),127)),((62,83),128)),(14,26))),(72,80)))),60),((((11,34),(48,106)),((86,87),(97,120))),(24,32))),(15,73))),(((((39,78),64),91),((40,76),(110,132))),135)),(((((4,7),17),(19,41)),((20,95),((45,79),116))),(66,123))),(((((42,124),(49,108)),58),(107,125)),((43,100),(74,81)))),((6,70),((18,(57,90)),(21,((35,101),115))))),61),(((16,46),(99,133)),(47,137))),(51,103)),98),77);
 258: 3 -16424.16797 -15992.91815 (0,((((((((((((1,113),122),102),((((3,71),(((55,59),121),130)),92),(27,(54,118)))),(((((((39,78),64),91),110),135),(40,76)),132)),(((((((2,5),((33,63),(36,89))),(93,126)),129),(((((((((((8,30),134),(25,(44,82))),(22,138)),(12,50)),(31,84)),((75,88),(96,139))),(85,136)),104),117),((((((9,56),(23,53)),(((10,(((28,68),(109,(111,114))),(38,67))),65),(52,69))),((((13,119),(((37,94),105),131)),(((29,112),127),((62,83),128))),(14,26))),(72,80)),(((((11,34),(48,106)),((86,87),(97,120))),(24,32)),60)))),(15,73)),(((((4,7),17),(19,41)),((20,95),(45,(79,116)))),(66,123)))),((6,70),(((((42,(49,108)),124),58),(107,125)),((43,100),(74,81))))),((18,(57,90)),(21,((35,101),115)))),61),(((16,46),(47,137)),(99,133))),(51,103)),98),77);
 259: 3 -16184.90625 -15990.21917 (0,((((((((((((1,113),122),102),((((3,71),(((55,59),121),130)),92),(27,(54,118)))),((((39,78),64),((((40,76),132),110),135)),91)),(((((((2,5),(((33,63),(36,89)),(93,126))),129),(((((11,34),(48,106)),((86,87),(97,120))),(24,32)),60)),((((((((((((8,30),(25,(44,82))),134),22),138),(12,50)),(31,84)),((75,88),(96,139))),(85,136)),104),117),(((((9,56),(23,53)),((((10,(111,114)),(((28,68),109),(38,67))),65),(52,69))),((((13,119),(((37,94),105),131)),(((29,112),127),((62,83),128))),(14,26))),(72,80)))),(15,73)),(((((4,7),17),(19,41)),((20,95),(45,(79,116)))),(66,123)))),((6,70),(((((42,(49,108)),124),58),(107,125)),((43,100),(74,81))))),((18,(57,90)),(21,((35,101),115)))),61),(((16,46),(47,137)),(99,133))),(51,103)),98),77);
 260: 1 -15814.11621 -15993.24827 (0,(((((((((((1,113),122),102),((((3,71),(((55,59),121),130)),92),(27,(54,118)))),((39,(64,78)),(((((40,76),132),110),135),91))),(((((((((((2,5),((33,63),(36,89))),(93,126)),(((((11,34),(48,106)),((86,87),(97,120))),(24,32)),60)),129),(72,80)),(((((((((((8,30),(25,(44,82))),134),(22,138)),50),12),(31,84)),((75,88),(96,139))),(85,136)),104),117)),((((13,119),(((37,94),105),131)),(((29,112),127),((62,83),128))),(14,26))),(((9,56),(23,53)),((((10,(((28,68),109),(38,67))),65),(111,114)),(52,69)))),(15,73)),(((((4,7),17),(19,41)),((20,95),((45,116),79))),(66,123)))),((6,70),(((((42,(49,108)),124),58),(107,125)),((43,100),(74,81))))),((18,(57,90)),(21,((35,101),115)))),61),(((16,46),(47,137)),(99,133))),(51,103)),(77,98));
 261: 1 -15715.27344 -15991.23411 (0,(((((((((((1,113),122),102),((((3,71),(((55,59),121),130)),92),(27,(54,118)))),((((39,78),64),((((40,76),132),110),135)),91)),(((((((2,5),(((33,63),(36,89)),(93,126))),(((((((((((((8,30),(25,(44,82))),134),(22,138)),12),50),(31,84)),((75,88),(96,139))),(85,136)),104),117),(((((9,56),(23,53)),((((10,(((28,68),109),(38,67))),65),(111,114)),(52,69))),(72,80)),((((13,119),(((37,94),105),131)),(((29,112),127),((62,83),128))),(14,26)))),129)),(((((11,34),(48,106)),((86,87),(97,120))),(24,32)),60)),(15,73)),(66,123)),((((4,7),17),(19,41)),((20,95),((45,116),79))))),((6,70),(((((42,(49,108)),124),58),(107,125)),((43,100),(74,81))))),((18,(57,90)),(21,((35,101),115)))),61),(((16,46),(47,137)),(99,133))),(51,103)),(77,98));
 262: 1 -16104.05371 -15996.2471 (0,(((((((((1,113),122),102),((((3,71),(((55,59),121),130)),92),(27,(54,118)))),(((((39,78),64),91),(((40,76),132),110)),135)),(((((((((2,5),((33,63),(36,89))),(93,126)),((((((((((8,30),(25,(44,82))),134),(22,138)),(12,50)),(31,84)),((75,88),(96,139))),(85,136)),104),117)),129),(((((9,56),(23,53)),((((10,(((28,68),109),(38,67))),65),(111,114)),(52,69))),(72,80)),((((13,119),(((37,94),105),131)),(((29,112),127),((62,83),128))),(14,26)))),(((((11,34),(48,106)),((86,87),(97,120))),(24,32)),60)),(15,73)),(((((4,7),17),(19,41)),((20,95),(45,(79,116)))),(66,123)))),(((6,70),(((((42,(49,108)),124),58),(107,125)),((43,100),(74,81)))),((18,(57,90)),(21,((35,101),115))))),61),(((16,46),(47,137)),(99,133))),((51,103),(77,98)));
 263: 4 -15720.74023 -15989.28751 (0,(((((((((((1,113),122),102),((((3,71),(((55,59),121),130)),92),(27,(54,118)))),(((((39,78),64),91),(((40,76),132),110)),135)),((((((((((((2,5),((33,63),(36,89))),(93,126)),129),(((((11,34),(48,106)),((86,87),(97,120))),(24,32)),60)),(((((((((((8,30),(25,(44,82))),134),(22,138)),12),50),(31,84)),((75,88),(96,139))),(85,136)),104),117)),(72,80)),((((13,119),(((37,94),105),131)),(((29,112),127),((62,83),128))),(14,26))),(((9,56),(23,53)),((((10,(((28,68),109),(38,67))),65),(111,114)),(52,69)))),(15,73)),(66,123)),((((4,7),17),(19,41)),((20,95),(45,(79,116)))))),((6,70),(((((42,(49,108)),124),58),(107,125)),((43,100),(74,81))))),((18,(57,90)),(21,((35,101),115)))),61),((((16,46),(47,137)),(99,133)),(51,103))),98),77);
 264: 2 -16427.73047 -15988.00529 (0,((((((((((((1,113),122),102),((((3,71),(((55,59),121),130)),92),(27,(54,118)))),((((39,64),78),((((40,76),132),110),135)),91)),(((((((((((2,5),((33,63),(36,89))),(93,126)),129),(((((11,34),(48,106)),((86,87),(97,120))),(24,32)),60)),((((((((((8,30),(25,(44,82))),134),(22,138)),(12,50)),(31,84)),((75,88),(96,139))),(85,136)),104),117)),(72,80)),((((13,119),(((37,94),105),131)),(((29,112),127),((62,83),128))),(14,26))),(((9,56),(23,53)),((((10,(((28,68),109),(38,67))),65),(111,114)),(52,69)))),(15,73)),((((4,7),(17,(19,41))),((20,95),(45,(79,116)))),(66,123)))),((6,70),(((((42,(49,108)),124),58),(107,125)),((43,100),(74,81))))),(21,((35,101),115))),(18,(57,90))),(((16,46),(47,137)),(99,133))),61),(51,103)),(77,98));
 265: 1 -15938.3125 -15996.74251 (0,((((((((((((1,113),122),102),(((((((3,71),92),121),130),59),55),(27,(54,118)))),(((((39,64),78),91),(((40,76),132),110)),135)),((((((((((2,5),((33,63),(36,89))),(93,126)),129),(((((((((((8,30),(25,(44,82))),134),(22,138)),(12,50)),(31,84)),((75,88),(96,139))),(85,136)),104),117),(((((9,56),(23,53)),((((10,(((28,68),109),(38,67))),65),(111,114)),(52,69))),(72,80)),((((13,119),(((37,94),105),131)),(((29,112),127),((62,83),128))),(14,26))))),60),((((11,34),(48,106)),((86,87),(97,120))),(24,32))),(15,73)),(66,123)),((((4,7),17),(19,41)),((20,95),(45,(79,116)))))),((6,70),(((((42,(49,108)),124),58),(107,125)),((43,100),(74,81))))),((18,(57,90)),(21,((35,101),115)))),(((16,46),(47,137)),(99,133))),61),(51,103)),98),77);
 266: 1 -16553.21484 -15990.79411 (0,((((((((((((1,113),122),102),((((3,71),(((55,59),130),121)),92),(27,(54,118)))),((((39,78),64),(((40,76),(110,132)),135)),91)),((((((((2,5),((36,89),(93,126))),(33,63)),129),(((((((((((8,30),134),(25,(44,82))),(22,138)),(12,50)),(31,84)),((75,88),(96,139))),(85,136)),104),117),(((((9,56),(23,53)),((((10,(111,114)),(((28,68),109),(38,67))),65),(52,69))),((((13,119),(((37,94),105),131)),(((29,112),127),((62,83),128))),(14,26))),(72,80)))),(((((11,34),(48,106)),((86,87),(97,120))),(24,32)),60)),(15,73)),(((((4,7),17),(19,41)),((20,95),((45,116),79))),(66,123)))),((6,70),(((((42,(49,108)),124),58),(107,125)),((43,100),(74,81))))),((18,(57,90)),(21,((35,101),115)))),61),((16,46),((47,137),(99,133)))),(51,103)),98),77);
 267: 2 -16249.71484 -15988.43361 (0,((((((((((((1,113),122),102),((((((3,71),92),130),121),(55,59)),(27,(54,118)))),(((((39,64),78),91),(((40,76),132),110)),135)),((((((((2,5),((33,63),(36,89))),((93,126),129)),(((((11,34),(48,106)),((86,87),(97,120))),(24,32)),60)),(((((((((((8,30),(25,(44,82))),134),(22,138)),(12,50)),(31,84)),((75,88),(96,139))),(85,136)),104),117),(((((9,56),(23,53)),((((10,(((28,68),109),(38,67))),65),(111,114)),(52,69))),((((13,119),(((37,94),105),131)),(((29,112),127),((62,83),128))),(14,26))),(72,80)))),(15,73)),(66,123)),((((4,7),17),(19,41)),((20,95),(45,(79,116)))))),((6,70),(((((42,(49,108)),124),58),(107,125)),((43,100),(74,81))))),((18,(57,90)),(21,((35,101),115)))),61),(((16,46),(47,137)),(99,133))),(51,103)),98),77);
 268: 2 -15658.61914 -15996.89658 (0,((((((((((1,113),122),102),(((3,((((55,59),121),130),92)),71),(27,(54,118)))),((((39,64),78),((((40,76),132),110),135)),91)),((((((((((((2,5),((33,63),(36,89))),(93,126)),(((((((((8,30),134),(25,(44,82))),(22,138)),((12,50),(31,84))),((75,88),(96,139))),(85,136)),104),117)),129),(((((11,34),(48,106)),((86,87),(97,120))),(24,32)),60)),(72,80)),((((13,119),(((37,94),105),131)),(((29,112),127),((62,83),128))),(14,26))),(((9,56),(23,53)),((((10,(((28,68),109),(38,67))),65),(111,114)),(52,69)))),(15,73)),(66,123)),((((4,7),17),(19,41)),((20,95),((45,116),79))))),((6,70),(((((42,(49,108)),124),58),(107,125)),((43,100),(74,81))))),((18,(57,90)),(21,((35,101),115)))),61),77),(((((16,46),(47,137)),(99,133)),(51,103)),98));
 269: 1 -15623.11914 -15992.70456 (0,((((((((((((1,113),122),102),((((3,71),(((55,59),130),121)),92),(27,(54,118)))),((((39,78),64),((((40,76),132),110),135)),91)),((((((((2,5),((36,89),(93,126))),(33,63)),129),(((((((((((8,30),134),(25,(44,82))),(22,138)),(12,50)),(31,84)),((75,88),(96,139))),(85,136)),104),117),(((((9,56),(23,53)),((((10,(111,114)),(((28,68),109),(38,67))),65),(52,69))),((((13,119),(((37,94),105),131)),(((29,112),127),((62,83),128))),(14,26))),(72,80)))),(((((11,34),(48,106)),((86,87),(97,120))),(24,32)),60)),(15,73)),(((((4,7),17),(19,41)),((20,95),((45,116),79))),(66,123)))),((6,70),(((((42,(49,108)),124),58),(107,125)),((43,100),(74,81))))),((18,(57,90)),(21,((35,101),115)))),((16,46),((47,137),(99,133)))),61),(51,103)),98),77);
 270: 2 -15643.6582 -15981.94636 (0,((((((((((((1,113),122),102),((((3,71),(((55,59),121),130)),92),(27,(54,118)))),(((((39,64),78),91),(((40,76),132),110)),135)),((((((((2,5),(((33,63),(36,89)),(93,126))),129),(((((11,34),(48,106)),((86,87),(97,120))),(24,32)),60)),(((((9,56),(23,53)),((((10,(((28,68),109),(38,67))),65),(111,114)),(52,69))),((((13,119),(((37,94),105),131)),(((29,112),127),((62,83),128))),(14,26))),(72,80))),((((((((((8,30),(25,(44,82))),134),(22,138)),(12,50)),(31,84)),((75,88),(96,139))),(85,136)),104),117)),(15,73)),(((((4,7),17),(19,41)),((20,95),((45,116),79))),(66,123)))),((6,70),(((((42,(49,108)),124),58),(107,125)),((43,100),(74,81))))),((18,(57,90)),(21,((35,101),115)))),61),(((16,46),(47,137)),(99,133))),(51,103)),98),77);
 271: 1 -16230.90332 -15988.02838 (0,(((((((((((1,113),122),102),((((3,71),(((55,59),121),130)),92),(27,(54,118)))),(((((39,64),78),91),((40,76),(110,132))),135)),((((((2,5),(((33,63),(36,89)),(93,126))),(((((((((((((8,30),134),(25,(44,82))),(22,138)),12),50),(31,84)),((75,88),(96,139))),(85,136)),104),117),(((((9,56),(23,53)),((((10,(((28,68),109),(38,67))),65),(111,114)),(52,69))),((((13,119),(((37,94),105),131)),(((29,112),127),((62,83),128))),(14,26))),(72,80))),129)),(((((11,34),(48,106)),((86,87),(97,120))),(24,32)),60)),(15,73)),(((((4,7),17),(19,41)),((20,95),(45,(79,116)))),(66,123)))),((6,70),((18,(57,90)),(21,((35,101),115))))),(((((42,(49,108)),124),58),(107,125)),((43,100),(74,81)))),61),(((16,46),(47,137)),(99,133))),77),((51,103),98));
 272: 2 -14728.65625 -15990.91824 (0,((((((((((((1,113),122),102),((((3,71),(((55,59),130),121)),92),(27,(54,118)))),((((39,78),64),((((40,76),132),110),135)),91)),((((((((2,5),(33,63)),((36,89),(93,126))),129),(((((((((((8,30),134),(25,(44,82))),(22,138)),(12,50)),(31,84)),((75,88),(96,139))),(85,136)),104),117),(((((9,56),(23,53)),((((10,(111,114)),(((28,68),109),(38,67))),65),(52,69))),((((13,119),(((37,94),105),131)),(((29,112),127),((62,83),128))),(14,26))),(72,80)))),(((((11,34),(48,106)),((86,87),(97,120))),(24,32)),60)),(15,73)),(((((4,7),17),(19,41)),((20,95),((45,116),79))),(66,123)))),((6,70),(((((42,(49,108)),124),58),(107,125)),((43,100),(74,81))))),((18,(57,90)),(21,((35,101),115)))),61),((16,46),((47,137),(99,133)))),(51,103)),98),77);
 273: 1 -15959.69434 -15994.27616 (0,((((((((((((1,113),122),102),((((3,71),(((55,59),130),121)),92),(27,(54,118)))),((((((39,64),78),91),135),110),((40,76),132))),((((((((2,5),((33,63),(36,89))),(93,126)),129),(((((11,34),(48,106)),((86,87),(97,120))),(24,32)),60)),((((((((((((8,30),(25,(44,82))),134),(22,138)),50),12),(31,84)),((75,88),(96,139))),(85,136)),117),104),(((((9,56),(23,53)),(((10,(((28,68),(109,(111,114))),(38,67))),65),(52,69))),((((13,119),(((37,94),105),131)),(((29,112),127),((62,83),128))),(14,26))),(72,80)))),(15,73)),(((((4,7),17),(19,41)),((20,95),((45,116),79))),(66,123)))),((6,70),(((((42,(49,108)),124),58),(107,125)),((43,100),(74,81))))),((18,(57,90)),(21,((35,101),115)))),61),(((16,46),(47,137)),(99,133))),(51,103)),98),77);
 274: 1 -16624.14844 -15992.0052 (0,((((((((((((1,113),122),102),((((3,71),(((55,59),121),130)),92),(27,(54,118)))),((((39,78),64),((((40,76),132),110),135)),91)),((((((((((((2,5),(36,89)),(33,63)),(93,126)),129),(((((11,34),(48,106)),((86,87),(97,120))),(24,32)),60)),((((((((((8,30),(25,(44,82))),134),(22,138)),(12,50)),(31,84)),((75,88),(96,139))),(85,136)),104),117)),(72,80)),((((13,119),(((37,94),105),131)),(((29,112),127),((62,83),128))),(14,26))),(((9,56),(23,53)),((((10,(((28,68),109),(38,67))),65),(111,114)),(52,69)))),(15,73)),(((((4,7),17),(19,41)),((20,95),((45,116),79))),(66,123)))),(18,(57,90))),(((6,70),(((((42,(49,108)),124),58),(107,125)),((43,100),(74,81)))),(21,((35,101),115)))),61),((16,46),((47,137),(99,133)))),98),(51,103)),77);
 275: 4 -15421.08887 -15991.41085 (0,((((((((((((1,113),122),102),((((3,71),(((55,59),130),121)),92),(27,(54,118)))),(((((39,(64,78)),91),135),110),((40,76),132))),(((((((2,5),((33,63),(36,89))),((93,126),129)),(((((11,34),(48,106)),((86,87),(97,120))),(24,32)),60)),((((((((((((8,30),(25,(44,82))),134),(22,138)),50),12),(31,84)),((75,88),(96,139))),(85,136)),104),117),(((((9,56),(23,53)),(((10,(((28,68),(109,(111,114))),(38,67))),65),(52,69))),((((13,119),(((37,94),105),131)),(((29,112),127),((62,83),128))),(14,26))),(72,80)))),(15,73)),(((((4,7),17),(19,41)),((20,95),((45,116),79))),(66,123)))),((6,70),(((((42,(49,108)),124),58),(107,125)),((43,100),(74,81))))),((18,(57,90)),(21,((35,101),115)))),61),(((16,46),(47,137)),(99,133))),(51,103)),98),77);
 276: 1 -15179.00977 -15981.35896 (0,(((((((((((1,113),122),102),((((3,71),(((55,59),121),130)),92),(27,(54,118)))),(((((39,64),78),91),(((40,76),132),110)),135)),(((((((((((2,5),((33,63),(36,89))),(93,126)),((((((11,34),(48,106)),((86,87),(97,120))),(24,32)),60),129)),((((((((((8,30),(25,(44,82))),134),(22,138)),(12,50)),(31,84)),((75,88),(96,139))),(85,136)),104),117)),(72,80)),((((13,119),(((37,94),105),131)),(((29,112),127),((62,83),128))),(14,26))),(((9,56),(23,53)),((((10,(((28,68),109),(38,67))),65),(111,114)),(52,69)))),(15,73)),(66,123)),((((4,7),17),(19,41)),((20,95),(45,(79,116)))))),((6,70),(((((42,(49,108)),124),58),(107,125)),((43,100),(74,81))))),((18,(57,90)),(21,((35,101),115)))),61),(((16,46),(47,137)),(99,133))),(51,103)),(77,98));
 277: 4 -15560.30859 -15992.68536 (0,((((((((((1,113),122),102),((((3,71),(((55,59),130),121)),92),(27,(54,118)))),((((39,64),78),((((40,76),132),110),135)),91)),((((((((((((2,5),((33,63),(36,89))),(93,126)),((((((((((((8,30),134),(25,(44,82))),(22,138)),12),50),31),84),((75,88),(96,139))),(85,136)),104),117)),129),(((((11,34),(48,106)),((86,87),(97,120))),(24,32)),60)),(72,80)),((((13,119),(((37,94),105),131)),(((29,112),127),((62,83),128))),(14,26))),(((9,56),(23,53)),((((10,(((28,68),109),(38,67))),65),(111,114)),(52,69)))),(15,73)),(66,123)),((((4,7),17),(19,41)),((20,95),(45,(79,116)))))),((6,70),(((((42,(49,108)),124),58),(107,125)),((43,100),(74,81))))),((18,(57,90)),(21,((35,101),115)))),61),77),(((((16,46),(47,137)),(99,133)),(51,103)),98));
 278: 1 -16437.61719 -15998.47465 (0,((((((((((((1,113),122),102),((((((3,71),92),130),121),(55,59)),(27,(54,118)))),(((((((((((2,5),((33,63),(36,89))),(93,126)),129),60),(((((((((((((8,30),134),(25,(44,82))),(22,138)),12),50),(31,84)),((75,88),(96,139))),(85,136)),104),117),((((9,56),(23,53)),((((10,(((28,68),109),(38,67))),65),(111,114)),(52,69))),((((13,119),(((37,94),105),131)),(((29,112),127),((62,83),128))),(14,26)))),(72,80))),((((11,34),(48,106)),((86,87),(97,120))),(24,32))),(15,73)),(66,123)),((((4,7),17),(19,41)),((20,95),((45,116),79)))),((((((39,78),64),91),110),((40,76),132)),135))),((6,70),(((((42,(49,108)),124),58),(107,125)),((43,100),(74,81))))),(((18,57),90),(21,((35,101),115)))),((16,46),(47,137))),(99,133)),61),(51,103)),98),77);
 279: 1 -15644.9707 -15983.76565 (0,((((((((((((1,113),122),102),((((3,71),(((55,59),121),130)),92),(27,(54,118)))),((((39,78),64),((((40,76),132),110),135)),91)),(((((((((((((2,5),(36,89)),(33,63)),(93,126)),129),(((((11,34),(48,106)),((86,87),(97,120))),(24,32)),60)),(((((((((((8,30),134),(25,(44,82))),(22,138)),12),50),(31,84)),((75,88),(96,139))),(85,136)),104),117)),(72,80)),((((13,119),(((37,94),105),131)),(((29,112),127),((62,83),128))),(14,26))),(((9,56),(23,53)),((((10,(((28,68),109),(38,67))),65),(111,114)),(52,69)))),(15,73)),(66,123)),((((4,7),17),(19,41)),((20,95),(45,(79,116)))))),((6,70),(((((42,(49,108)),124),58),(107,125)),((43,100),(74,81))))),((18,(57,90)),(21,((35,101),115)))),61),((16,46),((47,137),(99,133)))),(51,103)),98),77);
 280: 1 -15866.90625 -15992.94132 (0,(((((((((((((1,113),122),102),((((3,71),(((55,59),121),130)),92),(27,(54,118)))),(((((39,78),64),91),((40,76),(110,132))),135)),((((((((((2,5),((33,63),(36,89))),(93,126)),((((((((((8,30),(25,(44,82))),134),(22,138)),(12,((31,84),50))),((75,88),(96,139))),(85,136)),104),117),(((((9,56),(23,53)),((((10,(((28,68),109),(38,67))),65),(111,114)),(52,69))),((((13,119),(((37,94),105),131)),(((29,112),127),((62,83),128))),(14,26))),(72,80)))),129),60),((((11,34),(48,106)),((86,87),(97,120))),(24,32))),(15,73)),(66,123)),((((4,7),17),(19,41)),((20,95),((45,116),79))))),(((((42,(49,108)),124),58),(107,125)),((43,100),(74,81)))),(6,70)),((18,(57,90)),(21,((35,101),115)))),61),(((16,46),(47,137)),(99,133))),77),98),(51,103));
 281: 1 -16641.31641 -15991.85023 (0,((((((((((((1,113),122),102),((((3,71),(((55,59),121),130)),92),(27,(54,118)))),((((((2,5),(((33,63),(36,89)),(93,126))),129),(((((((((((8,30),134),(25,(44,82))),(22,138)),(12,50)),(31,84)),((75,88),(96,139))),(85,136)),104),117),(((((9,56),(23,53)),((((10,(((28,68),109),(38,67))),65),(111,114)),(52,69))),((((13,119),(((37,94),105),131)),(((29,112),127),((62,83),128))),(14,26))),(72,80)))),(((((11,34),(48,106)),((86,87),(97,120))),(24,32)),60)),(15,73))),((((((4,7),17),(19,41)),((20,95),(45,(79,116)))),(66,123)),(((((((39,64),78),91),135),110),(40,76)),132))),((6,70),((18,(57,90)),(21,((35,101),115))))),(((((42,(49,108)),124),58),(107,125)),((43,100),(74,81)))),61),(((16,46),(47,137)),(99,133))),(51,103)),77),98);
 282: 1 -16210.49805 -15980.13082 (0,(((((((((((1,113),122),102),((((3,71),(((55,59),121),130)),92),(27,(54,118)))),(((((39,64),78),91),(((40,76),132),110)),135)),((((((((((((2,5),((33,63),(36,89))),(93,126)),129),((((((((((8,30),(25,(44,82))),134),(22,138)),(12,50)),(31,84)),((75,88),(96,139))),(85,136)),104),117)),(((((11,34),(48,106)),((86,87),(97,120))),(24,32)),60)),(72,80)),((((13,119),(((37,94),105),131)),(((29,112),127),((62,83),128))),(14,26))),(((9,56),(23,53)),((((10,(((28,68),109),(38,67))),65),(111,114)),(52,69)))),(15,73)),(66,123)),((((4,7),17),(19,41)),((20,95),(45,(79,116)))))),((6,70),(((((42,(49,108)),124),58),(107,125)),((43,100),(74,81))))),((18,(57,90)),(21,((35,101),115)))),61),(((16,46),(47,137)),(99,133))),(51,103)),(77,98));
 283: 1 -15647.3252 -15995.67984 (0,(((((((((((1,113),122),102),((((((3,71),(92,130)),121),55),59),(27,(54,118)))),((((39,78),64),((((40,76),132),135),110)),91)),(((((((2,5),((33,63),(36,89))),((93,126),129)),((((((((((((8,30),(25,(44,82))),134),(22,138)),50),12),(31,84)),((75,88),(96,139))),(85,136)),104),117),(((((9,56),(23,53)),((((10,(((28,68),109),(38,67))),65),(111,114)),(52,69))),((((13,119),(((37,94),105),131)),(((29,112),127),((62,83),128))),(14,26))),(72,80)))),(((((11,34),(48,106)),((86,87),(97,120))),(24,32)),60)),(15,73)),(((((4,7),17),(19,41)),((20,95),((45,116),79))),(66,123)))),((6,70),((18,(57,90)),(21,((35,101),115))))),(((((42,(49,108)),124),58),(107,125)),((43,100),(74,81)))),61),(((16,46),(47,137)),(99,133))),77),((51,103),98));
 284: 1 -16103.93555 -15993.54474 (0,(((((((((((1,113),122),102),((((3,71),((92,130),121)),(55,59)),(27,(54,118)))),((((39,64),78),((((40,76),132),110),135)),91)),(((((((2,5),((33,63),(36,89))),(93,126)),((((((((((((8,30),134),(25,(44,82))),(22,138)),(12,50)),(31,84)),((75,88),(96,139))),(85,136)),104),117),(((((9,56),(23,53)),((((10,(((28,68),109),(38,67))),65),(111,114)),(52,69))),(((((13,119),(((37,94),105),131)),((29,112),127)),((62,83),128)),(14,26))),(72,80))),129)),(((((11,34),(48,106)),((86,87),(97,120))),(24,32)),60)),(15,73)),(((((4,7),17),(19,41)),((20,95),(45,(79,116)))),(66,123)))),((6,70),((18,(57,90)),(21,((35,101),115))))),(((((42,(49,108)),124),58),(107,125)),((43,100),(74,81)))),61),(((16,46),(47,137)),(99,133))),77),((51,103),98));
 285: 1 -16420.12305 -15993.5014 (0,(((((((((((1,113),122),102),(((3,71),((((55,59),121),130),92)),(27,(54,118)))),((((((39,78),64),91),110),((40,76),132)),135)),(((((((((2,5),((33,63),(36,89))),(93,126)),(((((((((8,30),((25,(44,82)),134)),(22,138)),(12,50)),(31,84)),((75,88),(96,139))),(85,136)),104),117)),129),(((((9,56),(23,53)),((((10,(((28,68),109),(38,67))),65),(111,114)),(52,69))),(((((13,119),(((37,94),105),131)),((29,112),127)),((62,83),128)),(14,26))),(72,80))),(((((11,34),(48,106)),((86,87),(97,120))),(24,32)),60)),(15,73)),(((((4,7),((20,95),(45,(79,116)))),17),(19,41)),(66,123)))),((6,70),(((((42,(49,108)),124),58),(107,125)),((43,100),(74,81))))),((18,(57,90)),(21,((35,101),115)))),61),((16,46),((47,137),(99,133)))),(51,103)),(77,98));
 286: 1 -16182.77832 -15991.81405 (0,((((((((((((1,113),122),102),((((3,71),(((55,59),130),121)),92),(27,(54,118)))),((((((39,64),78),91),135),110),((40,76),132))),((((((((2,5),((33,63),(36,89))),(93,126)),129),(((((11,34),(48,106)),((86,87),(97,120))),(24,32)),60)),((((((((((((8,30),(25,(44,82))),134),(22,138)),50),12),(31,84)),((75,88),(96,139))),(85,136)),104),117),(((((9,56),(23,53)),(((10,(((28,68),(109,(111,114))),(38,67))),65),(52,69))),((((13,119),(((37,94),105),131)),(((29,112),127),((62,83),128))),(14,26))),(72,80)))),(15,73)),(((((4,7),17),(19,41)),((20,95),((45,116),79))),(66,123)))),((6,70),(((((42,(49,108)),124),58),(107,125)),((43,100),(74,81))))),(((18,(57,90)),((35,101),115)),21)),61),(((16,46),(47,137)),(99,133))),(51,103)),98),77);
 287: 3 -14953.98633 -15984.90765 (0,((((((((((((1,113),122),102),(((((((3,71),92),121),130),59),55),(27,(54,118)))),(((((39,64),78),91),(((40,76),132),110)),135)),(((((((((2,5),((33,63),(36,89))),(93,126)),129),(((((11,34),(48,106)),((86,87),(97,120))),(24,32)),60)),(((((((((((8,30),((25,44),82)),134),(22,138)),(12,50)),(31,84)),((75,88),(96,139))),(85,136)),104),117),(((((9,56),(23,53)),((((10,(((28,68),109),(38,67))),65),(111,114)),(52,69))),((((13,119),(((37,94),105),131)),(((29,112),127),((62,83),128))),(14,26))),(72,80)))),(15,73)),(66,123)),((((4,7),17),(19,41)),((20,95),(45,(79,116)))))),((6,70),(((((42,(49,108)),124),58),(107,125)),((43,100),(74,81))))),((18,(57,90)),(21,((35,101),115)))),61),(((16,46),(47,137)),(99,133))),(51,103)),98),77);
 288: 5 -16056.71289 -15988.10908 (0,((((((((((((1,113),122),102),((((3,71),(((55,59),121),130)),92),(27,(54,118)))),((((39,64),78),((((40,76),132),110),135)),91)),((((((2,5),((33,63),((36,89),(93,126)))),129),(((((((((((((8,30),(25,(44,82))),134),(22,138)),12),50),(31,84)),((75,88),(96,139))),(85,136)),104),117),(((((9,56),(23,53)),((((10,(111,114)),(((28,68),109),(38,67))),65),(52,69))),((((13,119),(((37,94),105),131)),(((29,112),127),((62,83),128))),(14,26))),(72,80))),(((((11,34),(48,106)),((86,87),(97,120))),(24,32)),60))),(15,73)),(((((4,7),17),(19,41)),((20,95),(45,(79,116)))),(66,123)))),((6,70),(((((42,(49,108)),124),58),(107,125)),((43,100),(74,81))))),((18,(57,90)),(21,((35,101),115)))),61),(((16,46),(47,137)),(99,133))),(51,103)),98),77);
 289: 1 -15637.69629 -15982.9884 (0,(((((((((((1,113),122),102),((((3,71),(((55,59),130),121)),92),(27,(54,118)))),((((((39,64),78),91),110),((40,76),132)),135)),((((((((((((2,5),((33,63),(36,89))),(93,126)),129),(((((11,34),(48,106)),((86,87),(97,120))),(24,32)),60)),((((((((((8,30),(25,(44,82))),134),(22,138)),(12,50)),(31,84)),((75,88),(96,139))),(85,136)),104),117)),(72,80)),((((13,119),(((37,94),105),131)),(((29,112),127),((62,83),128))),(14,26))),(((9,56),(23,53)),((((10,(((28,68),109),(38,67))),65),(111,114)),(52,69)))),(15,73)),(66,123)),((((4,7),17),(19,41)),((20,95),(45,(79,116)))))),(((6,70),(((((42,(49,108)),124),58),(107,125)),((43,100),(74,81)))),((18,(57,90)),(21,((35,101),115))))),61),(((16,46),(47,137)),(99,133))),98),(51,103)),77);
 290: 1 -15864.08691 -15984.1394 (0,(((((((((((1,113),122),102),((((3,71),(((55,59),121),130)),92),(27,(54,118)))),((((39,78),64),((((40,76),132),110),135)),91)),(((((((((((2,5),((33,63),((36,89),(93,126)))),(((((11,34),(48,106)),((86,87),(97,120))),(24,32)),60)),129),((((((((((8,30),(25,(44,82))),134),(22,138)),(12,50)),(31,84)),((75,88),(96,139))),(85,136)),104),117)),(72,80)),((((13,119),(((37,94),105),131)),(((29,112),127),((62,83),128))),(14,26))),(((9,56),(23,53)),((((10,(((28,68),109),(38,67))),65),(111,114)),(52,69)))),(15,73)),(66,123)),((((4,7),17),(19,41)),((20,95),(45,(79,116)))))),((6,70),(((((42,(49,108)),124),58),(107,125)),((43,100),(74,81))))),((18,(57,90)),(21,((35,101),115)))),61),(((16,46),(47,137)),(99,133))),(51,103)),(77,98));
 291: 1 -15937.04688 -15988.74968 (0,((((((((((((1,113),122),102),((((3,71),(((55,59),130),121)),92),(27,(54,118)))),((((39,78),64),((((40,76),132),110),135)),91)),((((((2,5),((((33,63),(36,89)),(93,126)),129)),(((((11,34),(48,106)),((86,87),(97,120))),(24,32)),60)),(((((((((((8,30),134),(25,(44,82))),(22,138)),(12,50)),(31,84)),((75,88),(96,139))),(85,136)),104),117),(((((9,56),(23,53)),((((10,(111,114)),(((28,68),109),(38,67))),65),(52,69))),((((13,119),(((37,94),105),131)),(((29,112),127),((62,83),128))),(14,26))),(72,80)))),(15,73)),(((((4,7),17),(19,41)),((20,95),((45,116),79))),(66,123)))),((6,70),(((((42,(49,108)),124),58),(107,125)),((43,100),(74,81))))),((18,(57,90)),(21,((35,101),115)))),61),(((16,46),(47,137)),(99,133))),(51,103)),98),77);
 292: 1 -16432.33984 -15993.68124 (0,((((((((((((1,113),122),102),((((3,71),(((55,59),121),130)),92),(27,(54,118)))),((((39,64),78),((((40,76),132),135),110)),91)),((((((2,5),(((33,63),129),((36,89),(93,126)))),((((((((((((8,30),(25,(44,82))),134),(22,138)),12),50),(31,84)),((75,88),(96,139))),(85,136)),104),117),(((((9,56),(23,53)),((((10,(111,114)),(((28,68),109),(38,67))),65),(52,69))),((((13,119),(((37,94),105),131)),(((29,112),127),((62,83),128))),(14,26))),(72,80)))),(((((11,34),(48,106)),((86,87),(97,120))),(24,32)),60)),(15,73)),(((((4,7),17),(19,41)),((20,95),(45,(79,116)))),(66,123)))),((6,70),(((((42,(49,108)),124),58),(107,125)),((43,100),(74,81))))),((18,(57,90)),(21,((35,101),115)))),61),(((16,46),(47,137)),(99,133))),(51,103)),98),77);
 293: 1 -15970.02734 -15981.36961 (0,((((((((((((1,113),122),102),((((3,71),(((55,59),121),130)),92),(27,(54,118)))),((((39,64),78),(((40,76),(110,132)),135)),91)),((((((((((((2,5),((33,63),(36,89))),(93,126)),129),(((((11,34),(48,106)),((86,87),(97,120))),(24,32)),60)),((((((((((8,30),(25,(44,82))),134),(22,138)),(12,50)),(31,84)),((75,88),(96,139))),(85,136)),104),117)),(72,80)),((((13,119),(((37,94),105),131)),(((29,112),127),((62,83),128))),(14,26))),(((9,56),(23,53)),((((10,(((28,68),109),(38,67))),65),(111,114)),(52,69)))),(15,73)),(66,123)),((((4,7),17),(19,41)),((20,95),((45,116),79))))),((6,70),(((((42,(49,108)),124),58),(107,125)),((43,100),(74,81))))),((18,(57,90)),(21,((35,101),115)))),61),(((16,46),(47,137)),(99,133))),(51,103)),77),98);
 294: 4 -16087.36914 -15993.70823 (0,((((((((((1,113),122),102),((((3,71),(((55,59),130),121)),92),(27,(54,118)))),(((((((2,5),((33,63),(36,89))),(93,126)),129),(((((11,34),(48,106)),((86,87),(97,120))),(24,32)),60)),((((((((((((8,30),134),(25,(44,82))),(22,138)),12),50),(31,84)),((75,88),(96,139))),(85,136)),104),117),(((((9,56),(23,53)),((((10,(((28,68),109),(38,67))),65),(111,114)),(52,69))),((((13,119),(((37,94),105),131)),(((29,112),127),((62,83),128))),(14,26))),(72,80)))),(15,73))),((((((4,7),17),(19,41)),((20,95),((45,116),79))),(66,123)),((((39,64),78),((((40,76),132),110),135)),91))),((6,70),(((((42,(49,108)),124),58),(107,125)),((43,100),(74,81))))),((18,(57,90)),(21,((35,101),115)))),61),((((16,46),(47,137)),(99,133)),(51,103))),(77,98));
 295: 3 -16584.36328 -15984.62976 (0,((((((((((((1,113),122),102),((((3,71),(((55,59),130),121)),92),(27,(54,118)))),(((((((2,5),((33,63),(36,89))),(93,126)),129),(((((11,34),(48,106)),((86,87),(97,120))),(24,32)),60)),((((((((((((8,30),134),(25,(44,82))),(22,138)),12),50),(31,84)),((75,88),(96,139))),(85,136)),104),117),(((((9,56),(23,53)),((((10,(((28,68),109),(38,67))),65),(111,114)),(52,69))),((((13,119),(((37,94),105),131)),(((29,112),127),((62,83),128))),(14,26))),(72,80)))),(15,73))),((((((4,7),17),(19,41)),((20,95),(45,(79,116)))),(66,123)),((((39,(64,78)),91),((40,76),(110,132))),135))),((6,70),(((((42,(49,108)),124),58),(107,125)),((43,100),(74,81))))),((18,(57,90)),(21,((35,101),115)))),61),((16,46),((47,137),(99,133)))),(51,103)),98),77);
 296: 6 -15993.51953 -15995.38262 (0,((((((((((1,113),122),102),((((3,71),(((55,59),121),130)),92),(27,(54,118)))),((((39,78),64),((((40,76),132),110),135)),91)),((((((((((((2,5),((33,63),(36,89))),(93,126)),(((((((((((8,30),(25,(44,82))),134),22),138),(12,50)),(31,84)),((75,88),(96,139))),(85,136)),104),117)),129),(((((11,34),(48,106)),((86,87),(97,120))),(24,32)),60)),(72,80)),((((13,119),(((37,94),105),131)),(((29,112),127),((62,83),128))),(14,26))),(((9,56),(23,53)),((((10,(((28,68),109),(38,67))),65),(111,114)),(52,69)))),(15,73)),(66,123)),((((4,7),17),(19,41)),((20,95),(45,(79,116)))))),((6,70),(((((42,(49,108)),124),58),(107,125)),((43,100),(74,81))))),((18,(57,90)),(21,((35,101),115)))),61),77),(((((16,46),(47,137)),(99,133)),(51,103)),98));
 297: 1 -15185.66016 -15983.49187 (0,(((((((((((1,113),122),102),((((3,71),(((55,59),121),130)),92),(27,(54,118)))),((((((39,64),78),91),110),((40,76),132)),135)),(((((((2,5),(((33,63),(36,89)),(93,126))),129),(((((((((((((8,30),(25,(44,82))),134),(22,138)),12),50),(31,84)),((75,88),(96,139))),(85,136)),104),117),(((((9,56),(23,53)),((((10,(((28,68),109),(38,67))),65),(111,114)),(52,69))),((((13,119),(((37,94),105),131)),(((29,112),127),((62,83),128))),(14,26))),(72,80))),(((((11,34),(48,106)),((86,87),(97,120))),(24,32)),60))),(15,73)),(66,123)),((((4,7),17),(19,41)),((20,95),((45,116),79))))),(((6,70),(((((42,(49,108)),124),58),(107,125)),((43,100),(74,81)))),((18,(57,90)),(21,((35,101),115))))),61),(((16,46),(47,137)),(99,133))),(51,103)),98),77);
 298: 1 -16368.55859 -15985.63926 (0,((((((((((((1,113),122),102),(((3,71),((((55,59),130),121),92)),(27,(54,118)))),(((((39,78),64),91),(((40,76),132),110)),135)),(((((((2,5),(((33,63),(36,89)),(93,126))),(((((11,34),(48,106)),((86,87),(97,120))),(24,32)),60)),(((((((((((((8,30),(25,(44,82))),134),(22,138)),12),50),(31,84)),((75,88),(96,139))),(85,136)),104),117),(((((9,56),(23,53)),((((10,(((28,68),109),(38,67))),65),(111,114)),(52,69))),((((13,119),(((37,94),105),131)),(((29,112),127),((62,83),128))),(14,26))),(72,80))),129)),(15,73)),(66,123)),((((4,7),17),(19,41)),((20,95),((45,116),79))))),((6,70),(((((42,(49,108)),124),58),(107,125)),((43,100),(74,81))))),(((18,57),90),(21,((35,101),115)))),61),((16,46),((47,137),(99,133)))),(51,103)),98),77);
 299: 4 -15500.58398 -15986.37568 (0,((((((((((((1,113),122),102),((((3,71),(((55,59),121),130)),92),(27,(54,118)))),(((((39,78),64),91),(((40,76),132),110)),135)),((((((2,5),(((33,63),(36,89)),(93,126))),((((((((((((8,30),(25,(44,82))),134),(22,138)),(12,50)),(31,84)),((75,88),(96,139))),(85,136)),104),117),(((((9,56),(23,53)),((((10,(((28,68),109),(38,67))),65),(111,114)),(52,69))),((((13,119),(((37,94),105),131)),(((29,112),127),((62,83),128))),(14,26))),(72,80))),129)),(((((11,34),(48,106)),((86,87),(97,120))),(24,32)),60)),(15,73)),(((((4,7),((20,95),(45,(79,116)))),17),(19,41)),(66,123)))),((6,70),(((((42,(49,108)),124),58),(107,125)),((43,100),(74,81))))),((18,(57,90)),(21,((35,101),115)))),61),(((16,46),(47,137)),(99,133))),(51,103)),98),77);
 300: 1 -16142.2627 -15996.0629 (0,((((((((((1,113),122),102),(((3,71),((((55,59),121),130),92)),(27,(54,118)))),(((((39,(64,78)),91),110),((40,76),132)),135)),((((((((((2,5),(36,89)),(33,63)),(93,126)),129),(((((((((((8,30),134),(25,(44,82))),(22,138)),(12,50)),(31,84)),((75,88),(96,139))),(85,136)),104),117),(((((9,56),(23,53)),((((10,(((28,68),109),(38,67))),65),(111,114)),(52,69))),((((13,119),(((37,94),105),131)),(((29,112),127),((62,83),128))),(14,26))),(72,80)))),(((((11,34),(48,106)),((86,87),(97,120))),(24,32)),60)),(15,73)),(66,123)),((((4,7),17),(19,41)),((20,95),((45,116),79))))),((6,70),(((((42,(49,108)),124),58),(107,125)),((43,100),(74,81))))),((18,(57,90)),(21,((35,101),115)))),61),98),(((((16,46),(47,137)),(99,133)),(51,103)),77));
 301: 1 -16557.32031 -15989.51565 (0,(((((((((((1,113),122),102),((((3,71),(((55,59),121),130)),92),(27,(54,118)))),((((39,78),64),((((40,76),132),110),135)),91)),((((((2,5),(((33,63),(36,89)),(93,126))),((((((((((((8,30),134),(25,(44,82))),(22,138)),(12,50)),(31,84)),((75,88),(96,139))),(85,136)),104),117),(((((9,56),(23,53)),((((10,(((28,68),109),(38,67))),65),(111,114)),(52,69))),((((13,119),(((37,94),105),131)),(((29,112),127),((62,83),128))),(14,26))),(72,80))),129)),(((((11,34),(48,106)),((86,87),(97,120))),(24,32)),60)),(15,73)),(((((4,7),17),(19,41)),((20,95),(45,(79,116)))),(66,123)))),((6,70),(((((42,(49,108)),124),58),(107,125)),((43,100),(74,81))))),((18,(57,90)),(21,((35,101),115)))),61),((((16,46),(47,137)),(99,133)),(51,103))),98),77);
 302: 2 -15964.53125 -15979.72154 (0,((((((((((((1,113),122),102),((((3,71),(((55,59),121),130)),92),(27,(54,118)))),((((39,64),78),((((40,76),132),110),135)),91)),((((((((((((2,5),((33,63),(36,89))),(93,126)),(((((((((8,30),(25,(44,82))),134),(22,138)),((12,50),(31,84))),((75,88),(96,139))),(85,136)),104),117)),129),(((((11,34),(48,106)),((86,87),(97,120))),(24,32)),60)),(72,80)),((((13,119),(((37,94),105),131)),(((29,112),127),((62,83),128))),(14,26))),(((9,56),(23,53)),((((10,(((28,68),109),(38,67))),65),(111,114)),(52,69)))),(15,73)),(66,123)),((((4,7),17),(19,41)),((20,95),(45,(79,116)))))),((6,70),(((((42,(49,108)),124),58),(107,125)),((43,100),(74,81))))),((18,(57,90)),(21,((35,101),115)))),61),(((16,46),(47,137)),(99,133))),(51,103)),98),77);
 303: 2 -15124.58398 -15988.62849 (0,((((((((((1,113),122),102),((((3,71),(((55,59),121),130)),92),(27,(54,118)))),((((((39,78),64),91),(40,76)),(110,132)),135)),(((((((((((2,5),((33,63),(36,89))),(93,126)),129),(((((11,34),(48,106)),((86,87),(97,120))),(24,32)),60)),(((((((((((8,30),134),(25,(44,82))),(22,138)),12),50),(31,84)),((75,88),(96,139))),(85,136)),104),117)),(72,80)),((((13,119),(((37,94),105),131)),(((29,112),127),((62,83),128))),(14,26))),(((9,56),(23,53)),((((10,(((28,68),109),(38,67))),65),(111,114)),(52,69)))),(15,73)),(((((4,7),17),(19,41)),((20,95),(45,(79,116)))),(66,123)))),(((6,70),((18,(57,90)),(21,((35,101),115)))),(((((42,(49,108)),124),58),(107,125)),((43,100),(74,81))))),61),(((16,46),(47,137)),(99,133))),((51,103),77)),98);
 304: 1 -15556.51367 -15986.9191 (0,((((((((((1,113),122),102),((((3,71),(((55,59),121),130)),92),(27,(54,118)))),(((((((((((((2,5),((33,63),(36,89))),(93,126)),129),(((((11,34),(48,106)),((86,87),(97,120))),(24,32)),60)),(((((((((((8,30),134),(25,(44,82))),(22,138)),12),50),(31,84)),((75,88),(96,139))),(85,136)),104),117)),(72,80)),((((13,119),(((37,94),105),131)),(((29,112),127),((62,83),128))),(14,26))),(((9,56),(23,53)),((((10,(((28,68),109),(38,67))),65),(111,114)),(52,69)))),(15,73)),(66,123)),((((4,7),((20,95),(45,(79,116)))),17),(19,41))),(((((39,64),78),91),(((40,76),132),110)),135))),((6,70),(((((42,(49,108)),124),58),(107,125)),((43,100),(74,81))))),((18,(57,90)),(21,((35,101),115)))),61),(((16,46),(47,137)),(99,133))),(51,103)),(77,98));
 305: 1 -16451.47656 -15992.56544 (0,((((((((((((1,113),122),102),((((3,71),(((55,59),121),130)),92),(27,(54,118)))),((((39,64),78),((((40,76),132),110),135)),91)),((((((2,5),((33,63),((36,89),(93,126)))),((((((11,34),(48,106)),((86,87),(97,120))),(24,32)),60),129)),((((((((((((8,30),(25,(44,82))),134),(22,138)),12),50),(31,84)),((75,88),(96,139))),(85,136)),104),117),(((((9,56),(23,53)),((((10,(111,114)),(((28,68),109),(38,67))),65),(52,69))),((((13,119),(((37,94),105),131)),(((29,112),127),((62,83),128))),(14,26))),(72,80)))),(15,73)),(((((4,7),17),(19,41)),((20,95),(45,(79,116)))),(66,123)))),((6,70),(((((42,(49,108)),124),58),(107,125)),((43,100),(74,81))))),((18,(57,90)),(21,((35,101),115)))),61),(((16,46),(47,137)),(99,133))),(51,103)),98),77);
 306: 1 -15774.08789 -15987.96173 (0,((((((((((((1,113),122),102),((((3,71),(((55,59),121),130)),92),(27,(54,118)))),(((((((39,78),64),91),135),(40,76)),110),132)),((((((((2,5),((33,63),(36,89))),(93,126)),129),(((((11,34),(48,106)),((86,87),(97,120))),(24,32)),60)),(((((((((((8,30),134),(25,(44,82))),(22,138)),(12,50)),(31,84)),((75,88),(96,139))),(85,136)),104),117),(((((9,56),(23,53)),(((10,(((28,68),(109,(111,114))),(38,67))),65),(52,69))),((((13,119),(((37,94),105),131)),(((29,112),127),((62,83),128))),(14,26))),(72,80)))),(15,73)),(((((4,7),17),(19,41)),((20,95),(45,(79,116)))),(66,123)))),((6,70),(((((42,(49,108)),124),58),(107,125)),((43,100),(74,81))))),((18,(57,90)),(21,((35,101),115)))),61),(((16,46),(47,137)),(99,133))),(51,103)),98),77);
 307: 1 -16087.99609 -15984.27864 (0,(((((((((((1,113),122),102),((((3,71),(((55,59),121),130)),92),(27,(54,118)))),((((((39,64),78),91),110),((40,76),132)),135)),(((((((((2,5),(33,63)),(36,89)),(93,126)),129),(((((11,34),(48,106)),((86,87),(97,120))),(24,32)),60)),(((((((((((8,30),134),(25,(44,82))),(22,138)),(12,50)),(31,84)),((75,88),(96,139))),(85,136)),104),117),(((((9,56),(23,53)),((((10,(((28,68),109),(38,67))),65),(111,114)),(52,69))),((((13,119),(((37,94),105),131)),(((29,112),127),((62,83),128))),(14,26))),(72,80)))),(15,73)),((((4,7),(17,(19,41))),((20,95),(45,(79,116)))),(66,123)))),((6,70),(((((42,(49,108)),124),58),(107,125)),((43,100),(74,81))))),((18,(57,90)),(21,((35,101),115)))),61),(((16,46),(47,137)),(99,133))),(51,103)),(77,98));
 308: 2 -15886.41211 -16009.77733 (0,((((((((((((((1,113),122),102),(((3,71),((55,59),(121,130))),92)),(27,(54,118))),((((((((2,5),((33,63),(36,89))),(93,126)),129),(((((((((((8,30),134),25),(44,82)),(22,138)),((12,(31,84)),50)),((75,88),(96,139))),(85,136)),104),117),(((((9,56),(23,53)),((((10,(((28,68),109),(38,67))),65),(111,114)),(52,69))),(((((13,119),(((37,94),105),131)),((29,112),127)),((62,83),128)),(14,26))),(72,80)))),60),((((11,34),(48,106)),((86,87),(97,120))),(24,32))),(15,73))),(((((39,78),64),91),((40,76),(110,132))),135)),(((((4,7),17),(19,41)),((20,95),((45,79),116))),(66,123))),((6,70),((18,(57,90)),(21,((35,101),115))))),(((((42,124),(49,108)),58),(107,125)),((43,100),(74,81)))),61),(((16,46),(99,133)),(47,137))),(51,103)),98),77);
 309: 1 -15776.27344 -15993.25913 (0,(((((((((((1,113),122),102),((((((3,71),(92,130)),121),55),59),(27,(54,118)))),((((39,78),64),((((40,76),132),135),110)),91)),((((((((2,5),(93,126)),((33,63),(36,89))),129),((((((((((((8,30),(25,(44,82))),134),(22,138)),50),12),(31,84)),((75,88),(96,139))),(85,136)),104),117),(((((9,56),(23,53)),((((10,(((28,68),109),(38,67))),65),(111,114)),(52,69))),((((13,119),(((37,94),105),131)),(((29,112),127),((62,83),128))),(14,26))),(72,80)))),(((((11,34),(48,106)),((86,87),(97,120))),(24,32)),60)),(15,73)),(((((4,7),17),(19,41)),((20,95),((45,116),79))),(66,123)))),((6,70),((18,(57,90)),(21,((35,101),115))))),(((((42,(49,108)),124),58),(107,125)),((43,100),(74,81)))),61),(((16,46),(47,137)),(99,133))),77),((51,103),98));
 310: 1 -16633.83008 -15979.96022 (0,((((((((((((1,113),122),102),((((3,71),(((55,59),121),130)),92),(27,(54,118)))),((((39,64),78),((((40,76),132),110),135)),91)),((((((((((((2,5),((33,63),(36,89))),(93,126)),(((((((((8,30),134),(25,(44,82))),(22,138)),((12,50),(31,84))),((75,88),(96,139))),(85,136)),104),117)),129),(((((11,34),(48,106)),((86,87),(97,120))),(24,32)),60)),(72,80)),((((13,119),(((37,94),105),131)),(((29,112),127),((62,83),128))),(14,26))),(((9,56),(23,53)),((((10,(((28,68),109),(38,67))),65),(111,114)),(52,69)))),(15,73)),(66,123)),((((4,7),17),(19,41)),((20,95),((45,116),79))))),((6,70),(((((42,(49,108)),124),58),(107,125)),((43,100),(74,81))))),((18,(57,90)),(21,((35,101),115)))),61),(((16,46),(47,137)),(99,133))),(51,103)),98),77);
 311: 1 -15532.02734 -15991.61881 (0,((((((((((((1,113),122),102),(((((((3,71),92),121),130),59),55),(27,(54,118)))),(((((39,64),78),91),(((40,76),132),110)),135)),(((((((((((2,5),((33,63),(36,89))),(93,126)),129),(((((((((((8,30),(25,(44,82))),134),(22,138)),(12,50)),(31,84)),((75,88),(96,139))),(85,136)),104),117),(((((9,56),(23,53)),((((10,(((28,68),109),(38,67))),65),(111,114)),(52,69))),((((13,119),(((37,94),105),131)),(((29,112),127),((62,83),128))),(14,26))),(72,80)))),60),(((11,34),(48,106)),((86,87),(97,120)))),(24,32)),(15,73)),(66,123)),((((4,7),17),(19,41)),((20,95),(45,(79,116)))))),((6,70),(((((42,(49,108)),124),58),(107,125)),((43,100),(74,81))))),((18,(57,90)),(21,((35,101),115)))),(((16,46),(47,137)),(99,133))),61),(51,103)),98),77);
 312: 2 -15729.95996 -15979.72154 (0,((((((((((((1,113),122),102),((((3,71),(((55,59),121),130)),92),(27,(54,118)))),((((39,64),78),((((40,76),132),110),135)),91)),((((((((((((2,5),((33,63),(36,89))),(93,126)),(((((((((8,30),(25,(44,82))),134),(22,138)),((12,50),(31,84))),((75,88),(96,139))),(85,136)),104),117)),129),(((((11,34),(48,106)),((86,87),(97,120))),(24,32)),60)),(72,80)),((((13,119),(((37,94),105),131)),(((29,112),127),((62,83),128))),(14,26))),(((9,56),(23,53)),((((10,(((28,68),109),(38,67))),65),(111,114)),(52,69)))),(15,73)),(66,123)),((((4,7),17),(19,41)),((20,95),(45,(79,116)))))),((6,70),(((((42,(49,108)),124),58),(107,125)),((43,100),(74,81))))),((18,(57,90)),(21,((35,101),115)))),61),(((16,46),(47,137)),(99,133))),(51,103)),98),77);
 313: 1 -16240.17578 -15986.85675 (0,((((((((((((1,113),122),102),((((3,71),(((55,59),121),130)),92),(27,(54,118)))),(((((39,78),64),91),(((40,76),132),110)),135)),(((((((2,5),(((33,63),(36,89)),(93,126))),129),(((((11,34),(48,106)),((86,87),(97,120))),(24,32)),60)),((((((((((8,30),134),(25,(44,82))),(22,138)),(12,((31,84),50))),((75,88),(96,139))),(85,136)),104),117),(((((9,56),(23,53)),((((10,(((28,68),109),(38,67))),65),(111,114)),(52,69))),((((13,119),(((37,94),131),105)),(((29,112),127),((62,83),128))),(14,26))),(72,80)))),(15,73)),((((4,7),(17,(19,41))),((20,95),(45,(79,116)))),(66,123)))),((6,70),(((((42,(49,108)),124),58),(107,125)),((43,100),(74,81))))),((18,(57,90)),(21,((35,101),115)))),61),(((16,46),(47,137)),(99,133))),(51,103)),98),77);
 314: 1 -15599.19727 -15984.48558 (0,((((((((((((1,113),122),102),((((3,71),(((55,59),121),130)),92),(27,(54,118)))),(((((39,78),64),91),(((40,76),132),110)),135)),(((((((2,5),(((33,63),(36,89)),(93,126))),129),(((((11,34),(48,106)),((86,87),(97,120))),(24,32)),60)),((((((((((8,30),134),(25,(44,82))),(22,138)),(12,((31,84),50))),((75,88),(96,139))),(85,136)),104),117),(((((9,56),(23,53)),((((10,(((28,68),109),(38,67))),65),(111,114)),(52,69))),(((((13,119),((37,94),105)),131),(((29,112),127),((62,83),128))),(14,26))),(72,80)))),(15,73)),((((4,7),(17,(19,41))),((20,95),(45,(79,116)))),(66,123)))),((6,70),(((((42,(49,108)),124),58),(107,125)),((43,100),(74,81))))),((18,(57,90)),(21,((35,101),115)))),61),(((16,46),(47,137)),(99,133))),(51,103)),98),77);
 315: 1 -16482.11914 -15991.17089 (0,(((((((((((1,113),122),102),((((3,71),(((55,59),121),130)),92),(27,(54,118)))),(((((39,64),78),91),((40,76),(110,132))),135)),(((((((2,5),((33,63),(36,89))),(93,126)),(((((((((((((8,30),134),(25,(44,82))),(22,138)),12),50),(31,84)),((75,88),(96,139))),(85,136)),104),117),(((((9,56),(23,53)),((((10,(((28,68),109),(38,67))),65),(111,114)),(52,69))),((((13,119),(((37,94),105),131)),(((29,112),127),((62,83),128))),(14,26))),(72,80))),129)),(((((11,34),(48,106)),((86,87),(97,120))),(24,32)),60)),(15,73)),(((((4,7),17),(19,41)),((20,95),(45,(79,116)))),(66,123)))),((6,70),((18,(57,90)),(21,((35,101),115))))),(((((42,(49,108)),124),58),(107,125)),((43,100),(74,81)))),(((16,46),(47,137)),(99,133))),61),77),((51,103),98));
 316: 2 -15824.62012 -15986.78272 (0,(((((((((((1,113),122),102),((((3,71),(((55,59),121),130)),92),(27,(54,118)))),((((39,78),64),((((40,76),132),110),135)),91)),(((((((2,5),(((33,63),(36,89)),(93,126))),(((((((((((((8,30),(25,(44,82))),134),(22,138)),12),50),(31,84)),((75,88),(96,139))),(85,136)),104),117),((((((9,56),(23,53)),(((10,(((28,68),109),(38,67))),65),(111,114))),(52,69)),((((13,119),(((37,94),105),131)),(((29,112),127),((62,83),128))),(14,26))),(72,80))),129)),(((((11,34),(48,106)),((86,87),(97,120))),(24,32)),60)),(15,73)),(66,123)),((((4,7),17),(19,41)),((20,95),((45,116),79))))),((6,70),(((((42,(49,108)),124),58),(107,125)),((43,100),(74,81))))),((18,(57,90)),(21,((35,101),115)))),61),(((16,46),(47,137)),(99,133))),(51,103)),(77,98));
 317: 1 -15479.96484 -15983.26335 (0,((((((((((((1,113),122),102),((((3,71),(((55,59),121),130)),92),(27,(54,118)))),((((((39,78),64),91),135),110),((40,76),132))),((((((((2,5),((33,63),(36,89))),(93,126)),129),(((((11,34),(48,106)),((86,87),(97,120))),(24,32)),60)),(((((((((((8,30),(25,(44,82))),134),(22,138)),(12,50)),(31,84)),((75,88),(96,139))),(85,136)),104),117),(((((9,56),(23,53)),((((10,(((28,68),109),(38,67))),65),(111,114)),(52,69))),((((13,119),((37,94),(105,131))),(((29,112),127),((62,83),128))),(14,26))),(72,80)))),(15,73)),(((((4,7),17),(19,41)),((20,95),(45,(79,116)))),(66,123)))),((6,70),(((((42,(49,108)),124),58),(107,125)),((43,100),(74,81))))),((18,(57,90)),(21,((35,101),115)))),61),(((16,46),(47,137)),(99,133))),98),77),(51,103));
 318: 1 -16434.43359 -15984.1394 (0,(((((((((((1,113),122),102),((((3,71),(((55,59),121),130)),92),(27,(54,118)))),((((39,78),64),((((40,76),132),110),135)),91)),(((((((((((2,5),((33,63),((36,89),(93,126)))),(((((11,34),(48,106)),((86,87),(97,120))),(24,32)),60)),129),((((((((((8,30),(25,(44,82))),134),(22,138)),(12,50)),(31,84)),((75,88),(96,139))),(85,136)),104),117)),(72,80)),((((13,119),(((37,94),105),131)),(((29,112),127),((62,83),128))),(14,26))),(((9,56),(23,53)),((((10,(((28,68),109),(38,67))),65),(111,114)),(52,69)))),(15,73)),(66,123)),((((4,7),17),(19,41)),((20,95),(45,(79,116)))))),((6,70),(((((42,(49,108)),124),58),(107,125)),((43,100),(74,81))))),((18,(57,90)),(21,((35,101),115)))),61),(((16,46),(47,137)),(99,133))),(51,103)),(77,98));
 319: 2 -16114.48242 -15984.21175 (0,((((((((((((1,113),122),102),((((((3,71),92),130),121),(55,59)),(27,(54,118)))),(((((39,78),64),91),(((40,76),132),110)),135)),(((((((((2,5),((33,63),(36,89))),(93,126)),129),((((((((((((8,30),134),(25,(44,82))),(22,138)),12),50),(31,84)),((75,88),(96,139))),(85,136)),104),117),(((((9,56),(23,53)),((((10,(((28,68),109),(38,67))),65),(111,114)),(52,69))),((((13,119),(((37,94),105),131)),(((29,112),127),((62,83),128))),(14,26))),(72,80)))),(((((11,34),(48,106)),((86,87),(97,120))),(24,32)),60)),(15,73)),(66,123)),((((4,7),17),(19,41)),((20,95),((45,116),79))))),((6,70),(((((42,(49,108)),124),58),(107,125)),((43,100),(74,81))))),((18,(57,90)),(21,((35,101),115)))),(((16,46),(47,137)),(99,133))),61),(51,103)),98),77);
 320: 1 -15712.60938 -15988.44745 (0,((((((((((((1,113),122),102),((((3,71),(((55,59),130),121)),92),(27,(54,118)))),((((((39,64),78),91),135),110),((40,76),132))),(((((((((2,5),((33,63),(36,89))),(93,126)),129),(((((11,34),(48,106)),((86,87),(97,120))),(24,32)),60)),(((((9,56),(23,53)),(((10,(((28,68),(109,(111,114))),(38,67))),65),(52,69))),((((13,119),(((37,94),105),131)),(((29,112),127),((62,83),128))),(14,26))),(72,80))),(((((((((((8,30),(25,(44,82))),134),(22,138)),50),12),(31,84)),((75,88),(96,139))),(85,136)),104),117)),(15,73)),(((((4,7),17),(19,41)),((20,95),((45,116),79))),(66,123)))),((6,70),(((((42,(49,108)),124),58),(107,125)),((43,100),(74,81))))),((18,(57,90)),(21,((35,101),115)))),61),(((16,46),(47,137)),(99,133))),(51,103)),98),77);
 321: 2 -16661.55273 -15994.39856 (0,(((((((((((1,113),122),102),((3,(((((55,59),121),130),92),71)),(27,(54,118)))),((((((39,78),64),91),110),((40,76),132)),135)),(((((((((2,5),((33,63),(36,89))),(93,126)),(((((((((8,30),((25,(44,82)),134)),(22,138)),(12,50)),(31,84)),((75,88),(96,139))),(85,136)),104),117)),129),(((((9,56),(23,53)),((((10,(((28,68),109),(38,67))),65),(111,114)),(52,69))),((((13,119),(((37,94),105),131)),(((29,112),127),((62,83),128))),(14,26))),(72,80))),(((((11,34),(48,106)),((86,87),(97,120))),(24,32)),60)),(15,73)),(((((4,7),((20,95),(45,(79,116)))),17),(19,41)),(66,123)))),((6,70),(((((42,(49,108)),124),58),(107,125)),((43,100),(74,81))))),((18,(57,90)),(21,((35,101),115)))),61),((16,46),((47,137),(99,133)))),(51,103)),(77,98));
 322: 1 -16569.64062 -15984.14023 (0,(((((((((((1,113),122),102),((((3,71),(((55,59),121),130)),92),(27,(54,118)))),((((39,78),64),((((40,76),132),110),135)),91)),(((((((2,5),(((33,63),(36,89)),(93,126))),(((((((((((((8,30),((25,82),44)),134),(22,138)),12),50),(31,84)),((75,88),(96,139))),(85,136)),104),117),(((((9,56),(23,53)),((((10,(((28,68),109),(38,67))),65),(111,114)),(52,69))),((((13,119),(((37,94),105),131)),(((29,112),127),((62,83),128))),(14,26))),(72,80))),129)),(((((11,34),(48,106)),((86,87),(97,120))),(24,32)),60)),(15,73)),(66,123)),((((4,7),17),(19,41)),((20,95),((45,116),79))))),((6,70),(((((42,(49,108)),124),58),(107,125)),((43,100),(74,81))))),((18,(57,90)),(21,((35,101),115)))),61),(((16,46),(47,137)),(99,133))),(51,103)),(77,98));
 323: 3 -15647.83789 -15988.24001 (0,((((((((((((1,113),122),102),((((3,71),(((55,59),121),130)),92),(27,(54,118)))),((((39,78),64),((((40,76),132),110),135)),91)),(((((((((((2,5),((33,63),(36,89))),(93,126)),129),(((((11,34),(48,106)),((86,87),(97,120))),(24,32)),60)),((((((((((8,30),(25,(44,82))),134),(22,138)),(12,50)),(31,84)),((75,88),(96,139))),(85,136)),104),117)),(72,80)),((((13,119),(((37,94),105),131)),(((29,112),127),((62,83),128))),(14,26))),(((9,56),(23,53)),((((10,(((28,68),109),(38,67))),65),(111,114)),(52,69)))),(15,73)),(((((4,7),17),(19,41)),((20,95),((45,116),79))),(66,123)))),(((6,70),(((((42,(49,108)),124),58),(107,125)),((43,100),(74,81)))),(21,((35,101),115)))),(18,(57,90))),((16,46),((47,137),(99,133)))),61),98),(51,103)),77);
 324: 1 -16583.35352 -16012.57345 (0,((((((((((1,113),122),102),(((3,71),((55,59),((92,130),121))),(27,(54,118)))),((((((((2,5),((33,63),(36,89))),((93,126),129)),(((((((((((((8,30),134),25),(44,82)),(22,138)),12),50),(31,84)),((75,88),(96,139))),(85,136)),104),117),(((((9,56),(23,53)),((((10,(((28,68),109),(38,67))),65),(111,114)),(52,69))),(((((13,119),(((37,94),105),131)),((29,112),127)),((62,83),128)),(14,26))),(72,80)))),60),((((11,34),(48,106)),((86,87),(97,120))),(24,32))),(15,73)),(((((4,7),17),(19,41)),((20,95),((45,79),116))),(66,123)))),(((39,78),64),((((40,76),(110,132)),135),91))),((6,70),((18,(57,90)),(21,((35,101),115))))),(((((42,124),(49,108)),58),(107,125)),((43,100),(74,81)))),61),(((16,46),(99,133)),(47,137))),(((51,103),98),77));
 325: 1 -15849.89453 -15980.87001 (0,((((((((((((1,113),122),102),((((3,71),(((55,59),121),130)),92),(27,(54,118)))),((((39,64),78),(((40,76),(110,132)),135)),91)),((((((((((((2,5),((33,63),(36,89))),(93,126)),((((((((((8,30),134),(25,(44,82))),(22,138)),(12,50)),(31,84)),((75,88),(96,139))),(85,136)),104),117)),129),(((((11,34),(48,106)),((86,87),(97,120))),(24,32)),60)),(72,80)),((((13,119),(((37,94),105),131)),(((29,112),127),((62,83),128))),(14,26))),(((9,56),(23,53)),((((10,(((28,68),109),(38,67))),65),(111,114)),(52,69)))),(15,73)),(66,123)),((((4,7),17),(19,41)),((20,95),((45,116),79))))),((6,70),(((((42,(49,108)),124),58),(107,125)),((43,100),(74,81))))),((18,(57,90)),(21,((35,101),115)))),61),(((16,46),(47,137)),(99,133))),(51,103)),98),77);
 326: 1 -15768.63086 -15980.77195 (0,((((((((((((1,113),122),102),((((3,71),(((55,59),130),121)),92),(27,(54,118)))),(((((39,64),78),91),(((40,76),132),110)),135)),(((((((2,5),((33,63),(36,89))),(93,126)),(((((((((((8,30),134),(25,(44,82))),(22,138)),((12,50),(31,84))),((75,88),(96,139))),(85,136)),104),117),(((((9,56),(23,53)),((((10,(((28,68),109),(38,67))),65),(111,114)),(52,69))),((((13,119),(((37,94),105),131)),(((29,112),127),((62,83),128))),(14,26))),(72,80))),129)),(((((11,34),(48,106)),(24,32)),((86,87),(97,120))),60)),(15,73)),(((((4,7),17),(19,41)),((20,95),(45,(79,116)))),(66,123)))),((6,70),(((((42,(49,108)),124),58),(107,125)),((43,100),(74,81))))),((18,(57,90)),(21,((35,101),115)))),61),(((16,46),(47,137)),(99,133))),98),77),(51,103));
 327: 1 -15336.10645 -16000.8433 (0,((((((((((((1,113),122),102),((((3,71),(((55,59),121),130)),92),(27,(54,118)))),(((39,64),78),(((((40,76),132),110),135),91))),(((((((((((2,5),(((33,63),(36,89)),(93,126))),129),((((11,34),(48,106)),((24,32),((86,87),(97,120)))),60)),((((((((((8,30),134),(25,(44,82))),(22,138)),(12,50)),(31,84)),((75,88),(96,139))),(85,136)),104),117)),(72,80)),(((((13,119),(((37,94),105),131)),((29,112),127)),((62,83),128)),(14,26))),((((9,56),(23,53)),(52,69)),(((10,(((28,68),109),(38,67))),65),(111,114)))),(15,73)),(66,123)),((((4,7),17),(19,41)),((((20,95),45),79),116)))),((6,70),(((((42,(49,108)),124),58),(107,125)),((43,100),(74,81))))),((18,(57,90)),(21,((35,101),115)))),61),(((16,46),(47,137)),(99,133))),(51,103)),98),77);
 328: 1 -15136.41113 -15987.37985 (0,((((((((((((1,113),122),102),(((((((3,71),92),121),130),59),55),(27,(54,118)))),(((((39,64),78),91),((40,76),(110,132))),135)),((((((((((2,5),((33,63),(36,89))),(93,126)),129),(((((((((((8,30),(25,(44,82))),134),(22,138)),(12,50)),(31,84)),((75,88),(96,139))),(85,136)),104),117),(((((9,56),(23,53)),((((10,(((28,68),109),(38,67))),65),(111,114)),(52,69))),((((13,119),(((37,94),105),131)),(((29,112),127),((62,83),128))),(14,26))),(72,80)))),60),((((11,34),(48,106)),((86,87),(97,120))),(24,32))),(15,73)),(66,123)),((((4,7),17),(19,41)),((20,95),(45,(79,116)))))),((6,70),(((((42,(49,108)),124),58),(107,125)),((43,100),(74,81))))),((18,(57,90)),(21,((35,101),115)))),(((16,46),(47,137)),(99,133))),61),(51,103)),98),77);
 329: 1 -16940.07031 -16005.0483 (0,((((((((((1,113),122),102),(((3,71),((((55,59),121),130),92)),(27,(54,118)))),((((39,64),78),((((40,76),132),110),135)),91)),((((((((((((2,5),((33,63),(36,89))),(93,126)),(((((((((8,30),134),(25,(44,82))),(22,138)),((12,50),(31,84))),((75,88),(96,139))),(85,136)),104),117)),129),(((((11,34),(48,106)),((86,87),(97,120))),(24,32)),60)),(72,80)),((((13,119),(((37,94),105),131)),(((29,112),127),((62,83),128))),(14,26))),(((9,56),(23,53)),(((10,(((28,68),109),(38,67))),65),((52,69),(111,114))))),(15,73)),(66,123)),((((4,7),17),(19,41)),((20,95),((45,116),79))))),((6,70),(((((42,(49,108)),124),58),(107,125)),((43,100),(74,81))))),((18,(57,90)),(21,((35,101),115)))),61),77),(((((16,46),(47,137)),(99,133)),(51,103)),98));
 330: 2 -16078.67969 -15999.79937 (0,(((((((((((1,113),122),102),((((3,71),(((55,59),121),130)),92),(27,(54,118)))),((((39,64),78),((((40,76),132),135),110)),91)),(((((((2,5),((36,89),(93,126))),((33,63),129)),((((((((((((8,30),(25,(44,82))),134),(22,138)),12),50),(31,84)),((75,88),(96,139))),(85,136)),104),117),(((((9,56),(23,53)),((((10,(111,114)),(((28,68),109),(38,67))),65),(52,69))),((((13,119),(((37,94),105),131)),(((29,112),127),((62,83),128))),(14,26))),(72,80)))),(((((11,34),(48,106)),((86,87),(97,120))),(24,32)),60)),(15,73)),(((((4,7),17),(19,41)),((20,95),(45,(79,116)))),(66,123)))),((6,70),(((((42,(49,108)),124),58),(107,125)),((43,100),(74,81))))),((18,(57,90)),(21,((35,101),115)))),((((16,46),(47,137)),(99,133)),61)),(51,103)),98),77);
 331: 2 -15908.77539 -15985.09232 (0,((((((((((((1,113),122),102),((((3,71),(((55,59),121),130)),92),(27,(54,118)))),((((((39,78),64),91),135),110),((40,76),132))),((((((((2,5),((33,63),(36,89))),(93,126)),129),(((((11,34),(48,106)),((86,87),(97,120))),(24,32)),60)),((((((((((8,30),(25,(44,82))),134),(22,138)),((12,50),(31,84))),((75,88),(96,139))),(85,136)),104),117),(((((9,56),(23,53)),(((10,(((28,68),(109,(111,114))),(38,67))),65),(52,69))),((((13,119),(((37,94),105),131)),(((29,112),127),((62,83),128))),(14,26))),(72,80)))),(15,73)),(((((4,7),17),(19,41)),((20,95),(45,(79,116)))),(66,123)))),((6,70),(((((42,(49,108)),124),58),(107,125)),((43,100),(74,81))))),((18,(57,90)),(21,((35,101),115)))),61),(((16,46),(47,137)),(99,133))),(51,103)),98),77);
 332: 1 -15884.3252 -15993.16629 (0,((((((((((((1,113),122),102),((((3,71),(((55,59),121),130)),92),(27,(54,118)))),((((39,78),64),((((40,76),132),110),135)),91)),(18,(57,90))),(((((((((((2,5),((33,63),(36,89))),(93,126)),129),(((((11,34),(48,106)),((86,87),(97,120))),(24,32)),60)),((((((((((8,30),(25,(44,82))),134),(22,138)),(12,50)),(31,84)),((75,88),(96,139))),(85,136)),104),117)),(72,80)),((((13,119),(((37,94),105),131)),(((29,112),127),((62,83),128))),(14,26))),(((9,56),(23,53)),((((10,(((28,68),109),(38,67))),65),(111,114)),(52,69)))),(15,73)),(((((4,7),17),(19,41)),((20,95),((45,116),79))),(66,123)))),(((6,70),(((((42,(49,108)),124),58),(107,125)),((43,100),(74,81)))),(21,((35,101),115)))),61),((16,46),((47,137),(99,133)))),98),(51,103)),77);
 333: 1 -16022.11035 -15991.07103 (0,((((((((((((1,113),122),102),((((3,71),(((55,59),130),121)),92),(27,(54,118)))),((((((2,5),((33,63),((36,89),(93,126)))),129),(((((11,34),(48,106)),((86,87),(97,120))),(24,32)),60)),((((((((((((8,30),134),(25,(44,82))),(22,138)),12),50),(31,84)),((75,88),(96,139))),(85,136)),104),117),(((((9,56),(23,53)),((((10,(((28,68),109),(38,67))),65),(111,114)),(52,69))),((((13,119),(((37,94),105),131)),(((29,112),127),((62,83),128))),(14,26))),(72,80)))),(15,73))),((((((4,7),17),(19,41)),((20,95),(45,(79,116)))),(66,123)),((((((((39,78),64),91),110),135),132),40),76))),((6,70),(((((42,(49,108)),124),58),(107,125)),((43,100),(74,81))))),((18,(57,90)),(21,((35,101),115)))),61),(((16,46),(47,137)),(99,133))),(51,103)),98),77);
 334: 2 -15240.64648 -15992.4661 (0,((((((((((((1,113),122),102),((((3,71),(((55,59),121),130)),92),(27,(54,118)))),((((((39,78),64),91),135),110),((40,76),132))),(((((((2,5),((33,63),(36,89))),(93,126)),((((((((((((8,30),(25,(44,82))),134),(22,138)),12),50),(31,84)),((75,88),(96,139))),(85,136)),104),117),((((((9,56),(23,53)),((((10,(((28,68),109),(38,67))),65),(111,114)),(52,69))),((((13,119),(((37,94),105),131)),(((29,112),127),((62,83),128))),(14,26))),(72,80)),129))),(((((11,34),(48,106)),((86,87),(97,120))),(24,32)),60)),(15,73)),(((((4,7),17),(19,41)),((20,95),((45,116),79))),(66,123)))),((6,70),((18,(57,90)),(21,((35,101),115))))),(((((42,(49,108)),124),58),(107,125)),((43,100),(74,81)))),61),(((16,46),(47,137)),(99,133))),(51,103)),98),77);
 335: 1 -16725.41797 -15987.56726 (0,(((((((((((1,113),122),102),((((3,71),(((55,59),121),130)),92),(27,(54,118)))),((((39,64),78),((((40,76),132),110),135)),91)),((((((((((((2,5),((33,63),(36,89))),(93,126)),((((((((((8,30),134),(25,(44,82))),(22,138)),(12,50)),(31,84)),((75,88),(96,139))),(85,136)),104),117)),129),(((((11,34),(48,106)),((86,87),(97,120))),(24,32)),60)),(72,80)),((((13,119),(((37,94),105),131)),(((29,112),127),((62,83),128))),(14,26))),(((9,56),(23,53)),((((10,(((28,68),109),(38,67))),65),(111,114)),(52,69)))),(15,73)),(66,123)),((((4,7),17),(19,41)),((20,95),((45,116),79))))),((6,70),(((((42,(49,108)),124),58),(107,125)),((43,100),(74,81))))),(((18,(57,90)),((35,101),115)),21)),61),(((16,46),(47,137)),(99,133))),(77,98)),(51,103));
 336: 2 -16072.09668 -15983.12472 (0,((((((((((((1,113),122),102),((((3,71),(((55,59),121),130)),92),(27,(54,118)))),(((((39,78),64),91),((40,76),(110,132))),135)),(((((((((2,5),((33,63),(36,89))),(93,126)),((((((((((8,30),(25,(44,82))),134),(22,138)),(12,50)),(31,84)),((75,88),(96,139))),(85,136)),104),117)),129),(((((9,56),(23,53)),((((10,(((28,68),109),(38,67))),65),(111,114)),(52,69))),((((13,119),(((37,94),105),131)),(((29,112),127),((62,83),128))),(14,26))),(72,80))),(((((11,34),(48,106)),((86,87),(97,120))),(24,32)),60)),(15,73)),(((((4,7),17),(19,41)),((20,95),(45,(79,116)))),(66,123)))),((6,70),(((((42,(49,108)),124),58),(107,125)),((43,100),(74,81))))),((18,(57,90)),(21,((35,101),115)))),61),(((16,46),(47,137)),(99,133))),(51,103)),98),77);
 337: 1 -16804.0332 -15993.34752 (0,(((((((((((((1,113),122),102),((((3,71),(((55,59),121),130)),92),(27,(54,118)))),(((((39,78),64),91),((40,76),(110,132))),135)),((((((((2,5),((33,63),(36,89))),(93,126)),((((((((((8,30),(25,(44,82))),134),(22,138)),(12,((31,84),50))),((75,88),(96,139))),(85,136)),104),117),(((((9,56),(23,53)),((((10,(((28,68),109),(38,67))),65),(111,114)),(52,69))),((((13,119),(((37,94),105),131)),(((29,112),127),((62,83),128))),(14,26))),(72,80)))),(60,129)),((((11,34),(48,106)),((86,87),(97,120))),(24,32))),(15,73)),(((((4,7),17),(19,41)),((20,95),((45,116),79))),(66,123)))),(((((42,(49,108)),124),58),(107,125)),((43,100),(74,81)))),(6,70)),((18,(57,90)),(21,((35,101),115)))),61),(((16,46),(47,137)),(99,133))),77),98),(51,103));
 338: 1 -15031.69531 -15999.85738 (0,((((((((((((1,113),122),102),(((3,71),(((55,59),121),(92,130))),(27,(54,118)))),(((((39,78),64),91),(((40,76),132),110)),135)),(((((((((((2,5),((33,63),(36,89))),((93,126),129)),(((((11,34),(48,106)),((86,87),(97,120))),(24,32)),60)),(((((((((8,30),134),(25,(44,82))),(22,138)),((12,50),(31,84))),((75,88),(96,139))),(85,136)),104),117)),(72,80)),(((((13,119),((37,94),105)),131),(((29,112),127),((62,83),128))),(14,26))),(((9,56),(23,53)),((((10,(((28,68),109),(38,67))),65),(111,114)),(52,69)))),(15,73)),(66,123)),((((4,7),17),(19,41)),((((20,95),79),45),116)))),((6,70),(((((42,(49,108)),124),58),(107,125)),((43,100),(74,81))))),((18,(57,90)),(21,((35,101),115)))),61),(((16,46),(47,137)),(99,133))),(51,103)),98),77);
 339: 1 -16109.0332 -15991.30828 (0,(((((((((((1,113),122),102),((((3,71),(((55,59),121),130)),92),(27,(54,118)))),(((((39,64),78),91),((40,76),(110,132))),135)),(((((((2,5),((33,63),(36,89))),(93,126)),((((((((((((8,30),134),((25,82),44)),(22,138)),(12,50)),(31,84)),((75,88),(96,139))),(85,136)),104),117),(((((9,56),(23,53)),((((10,(((28,68),109),(38,67))),65),(111,114)),(52,69))),((((13,119),(((37,94),105),131)),(((29,112),127),((62,83),128))),(14,26))),(72,80))),129)),(((((11,34),(48,106)),((86,87),(97,120))),(24,32)),60)),(15,73)),(((((4,7),((20,95),((45,116),79))),17),(19,41)),(66,123)))),((6,70),(((((42,(49,108)),124),58),(107,125)),((43,100),(74,81))))),((18,(57,90)),(21,((35,101),115)))),61),(((16,46),(47,137)),(99,133))),(51,103)),(77,98));
 340: 1 -15593.47266 -15987.20195 (0,(((((((((((((1,113),122),102),((((3,71),(((55,59),130),121)),92),(27,(54,118)))),((((((39,64),78),91),135),110),((40,76),132))),((((((((2,5),((33,63),(36,89))),(93,126)),129),(((((11,34),(48,106)),((86,87),(97,120))),(24,32)),60)),((((((((((((8,30),(25,(44,82))),134),(22,138)),50),12),(31,84)),((75,88),(96,139))),(85,136)),104),117),(((((9,56),(23,53)),(((10,(((28,68),(109,(111,114))),(38,67))),65),(52,69))),((((13,119),(((37,94),105),131)),(((29,112),127),((62,83),128))),(14,26))),(72,80)))),(15,73)),(((((4,7),17),(19,41)),((20,95),((45,116),79))),(66,123)))),((6,70),(((((42,(49,108)),124),58),(107,125)),((43,100),(74,81))))),(21,((35,101),115))),(18,(57,90))),61),(((16,46),(47,137)),(99,133))),(51,103)),98),77);
 341: 2 -15006.76367 -15998.69751 (0,((((((((((((1,113),122),102),((((3,71),(((55,59),121),130)),92),(27,(54,118)))),((((39,78),64),((((40,76),132),110),135)),91)),(((((((((((2,5),((33,63),(36,89))),(93,126)),(((((11,34),(48,106)),((86,87),(97,120))),(24,32)),60)),129),(((((((((8,30),(25,(44,82))),((22,138),134)),(12,50)),(31,84)),((75,88),(96,139))),(85,136)),104),117)),(72,80)),((((13,119),(((37,94),105),131)),(((29,112),127),((62,83),128))),(14,26))),(((9,56),(23,53)),((((10,(((28,68),109),(38,67))),65),(111,114)),(52,69)))),(15,73)),(((((4,7),17),(19,41)),((20,95),(45,(79,116)))),(66,123)))),((6,70),(((((42,(49,108)),124),58),(107,125)),((43,100),(74,81))))),((18,(57,90)),(21,((35,101),115)))),61),(((16,46),(47,137)),(99,133))),(51,103)),98),77);
 342: 2 -16567.2793 -15988.43361 (0,((((((((((((1,113),122),102),((((((3,71),92),130),121),(55,59)),(27,(54,118)))),(((((39,64),78),91),(((40,76),132),110)),135)),((((((((2,5),((33,63),(36,89))),((93,126),129)),(((((11,34),(48,106)),((86,87),(97,120))),(24,32)),60)),(((((((((((8,30),(25,(44,82))),134),(22,138)),(12,50)),(31,84)),((75,88),(96,139))),(85,136)),104),117),(((((9,56),(23,53)),((((10,(((28,68),109),(38,67))),65),(111,114)),(52,69))),((((13,119),(((37,94),105),131)),(((29,112),127),((62,83),128))),(14,26))),(72,80)))),(15,73)),(66,123)),((((4,7),17),(19,41)),((20,95),(45,(79,116)))))),((6,70),(((((42,(49,108)),124),58),(107,125)),((43,100),(74,81))))),((18,(57,90)),(21,((35,101),115)))),61),(((16,46),(47,137)),(99,133))),(51,103)),98),77);
 343: 2 -15990.64551 -15983.14559 (0,((((((((((((1,113),122),102),(((((3,71),(92,130)),121),(55,59)),(27,(54,118)))),(((((39,78),64),91),(((40,76),132),110)),135)),((((((((2,5),((33,63),(36,89))),(93,126)),129),(((((((((((((8,30),134),(25,(44,82))),(22,138)),12),50),(31,84)),((75,88),(96,139))),(85,136)),104),117),(((((9,56),(23,53)),((((10,(((28,68),109),(38,67))),65),(111,114)),(52,69))),((((13,119),(((37,94),105),131)),(((29,112),127),((62,83),128))),(14,26))),(72,80))),(((((11,34),(48,106)),((86,87),(97,120))),(24,32)),60))),(15,73)),(66,123)),((((4,7),17),(19,41)),((20,95),((45,116),79))))),((6,70),(((((42,(49,108)),124),58),(107,125)),((43,100),(74,81))))),((18,(57,90)),(21,((35,101),115)))),61),(((16,46),(47,137)),(99,133))),(51,103)),98),77);
 344: 1 -15763.39258 -15980.33809 (0,(((((((((((1,113),122),102),((((3,71),(((55,59),121),130)),92),(27,(54,118)))),((((((((2,5),(((33,63),(36,89)),(93,126))),129),(((((((((((((8,30),(25,(44,82))),134),(22,138)),12),50),(31,84)),((75,88),(96,139))),(85,136)),104),117),(((((9,56),(23,53)),((((10,(((28,68),109),(38,67))),65),(111,114)),(52,69))),((((13,119),(((37,94),105),131)),(((29,112),127),((62,83),128))),(14,26))),(72,80))),(((((11,34),(48,106)),((86,87),(97,120))),(24,32)),60))),(15,73)),(66,123)),((((4,7),17),(19,41)),((20,95),((45,116),79)))),((((((39,64),78),91),110),((40,76),132)),135))),((6,70),(((((42,(49,108)),124),58),(107,125)),((43,100),(74,81))))),((18,(57,90)),(21,((35,101),115)))),61),(((16,46),(47,137)),(99,133))),(51,103)),98),77);
 345: 1 -15835.2207 -15991.64081 (0,((((((((((((1,113),122),102),((((3,71),(((55,59),121),130)),92),(27,(54,118)))),(((((((39,78),64),91),110),135),(40,76)),132)),((((((2,5),((33,63),(36,89))),((93,126),129)),((((((((((((8,30),134),(25,(44,82))),(22,138)),(12,50)),(31,84)),((75,88),(96,139))),(85,136)),104),117),(((((9,56),(23,53)),(((10,(((28,68),(109,(111,114))),(38,67))),65),(52,69))),((((13,119),(((37,94),105),131)),(((29,112),127),((62,83),128))),(14,26))),(72,80))),(((((11,34),(48,106)),((86,87),(97,120))),(24,32)),60))),(15,73)),(((((4,7),17),(19,41)),((20,95),(45,(79,116)))),(66,123)))),((6,70),(((((42,(49,108)),124),58),(107,125)),((43,100),(74,81))))),((18,(57,90)),(21,((35,101),115)))),61),(((16,46),(47,137)),(99,133))),(51,103)),98),77);
 346: 1 -16499.28906 -15994.83227 (0,((((((((((((1,113),122),102),((((3,71),(((55,59),121),130)),92),(27,(54,118)))),((((((2,5),((33,63),(36,89))),(93,126)),(((((((((((8,30),134),(25,(44,82))),(22,138)),((12,50),(31,84))),((75,88),(96,139))),(85,136)),104),117),(((((9,56),(23,53)),((((10,(((28,68),109),(38,67))),65),(111,114)),(52,69))),(((((13,119),((37,94),105)),131),(((29,112),127),((62,83),128))),(14,26))),(72,80))),129)),(((((11,34),(48,106)),((86,87),(97,120))),(24,32)),60)),(15,73))),((((((4,7),17),(19,41)),((20,95),(45,(79,116)))),(66,123)),((((39,(64,78)),91),(((40,76),132),110)),135))),(((((42,(49,108)),124),58),(107,125)),((43,100),(74,81)))),(6,70)),((18,(57,90)),(21,((35,101),115)))),61),(((16,46),(47,137)),(99,133))),(51,103)),(77,98));
 347: 1 -14914.37305 -15990.08176 (0,((((((((((1,113),122),102),(((3,71),((((55,59),121),130),92)),(27,(54,118)))),((((39,78),64),((((40,76),132),110),135)),91)),((((((((((((2,5),((33,63),(36,89))),(93,126)),((((((((((8,30),(25,(44,82))),134),(22,138)),(12,50)),(31,84)),((75,88),(96,139))),(85,136)),104),117)),129),(((((11,34),(48,106)),((86,87),(97,120))),(24,32)),60)),(72,80)),((((13,119),(((37,94),105),131)),(((29,112),127),((62,83),128))),(14,26))),(((9,56),(23,53)),((((10,(((28,68),109),(38,67))),65),(111,114)),(52,69)))),(15,73)),(66,123)),((((4,7),17),(19,41)),((20,95),(45,(79,116)))))),((6,70),(((((42,(49,108)),124),58),(107,125)),((43,100),(74,81))))),((18,(57,90)),(21,((35,101),115)))),61),77),(((((16,46),(47,137)),(99,133)),(51,103)),98));
 348: 4 -16053.45898 -15993.08609 (0,((((((((((((1,113),122),102),((((3,71),(((55,59),121),130)),92),(27,(54,118)))),(((39,78),(((((40,76),132),110),135),64)),91)),((((((((((((2,5),((33,63),(36,89))),(93,126)),((((((((((8,30),(25,(44,82))),134),(22,138)),(12,50)),(31,84)),((75,88),(96,139))),(85,136)),104),117)),129),(((((11,34),(48,106)),((86,87),(97,120))),(24,32)),60)),(72,80)),((((13,119),(((37,94),105),131)),(((29,112),127),((62,83),128))),(14,26))),(((9,56),(23,53)),((((10,(((28,68),109),(38,67))),65),(111,114)),(52,69)))),(15,73)),(66,123)),((((4,7),17),(19,41)),((20,95),(45,(79,116)))))),((6,70),(((((42,(49,108)),124),58),(107,125)),((43,100),(74,81))))),((18,(57,90)),(21,((35,101),115)))),61),(((16,46),(47,137)),(99,133))),(51,103)),98),77);
 349: 1 -16254.10742 -15988.02976 (0,(((((((((((1,113),122),102),((((3,71),(((55,59),130),121)),92),(27,(54,118)))),((((((39,64),78),91),110),((40,76),132)),135)),(((((((((2,5),((33,63),(36,89))),(93,126)),(((((((((((8,30),134),(25,(44,82))),(22,138)),12),50),(31,84)),((75,88),(96,139))),(85,136)),104),117)),129),(((((9,56),(23,53)),((((10,(((28,68),109),(38,67))),65),(111,114)),(52,69))),((((13,119),(((37,94),105),131)),(((29,112),127),((62,83),128))),(14,26))),(72,80))),(((((11,34),(48,106)),((86,87),(97,120))),(24,32)),60)),(15,73)),(((((4,7),17),(19,41)),((20,95),((45,116),79))),(66,123)))),((6,70),(((((42,(49,108)),124),58),(107,125)),((43,100),(74,81))))),(((18,(57,90)),((35,101),115)),21)),61),((16,46),((47,137),(99,133)))),(51,103)),(77,98));
 350: 1 -16520.24414 -15983.12472 (0,((((((((((((1,113),122),102),((((3,71),(((55,59),121),130)),92),(27,(54,118)))),(((((39,78),64),91),((40,76),(110,132))),135)),(((((((((2,5),((33,63),(36,89))),(93,126)),((((((((((8,30),(25,(44,82))),134),(22,138)),(12,50)),(31,84)),((75,88),(96,139))),(85,136)),104),117)),129),(((((9,56),(23,53)),((((10,(((28,68),109),(38,67))),65),(111,114)),(52,69))),((((13,119),(((37,94),105),131)),(((29,112),127),((62,83),128))),(14,26))),(72,80))),(((((11,34),(48,106)),((86,87),(97,120))),(24,32)),60)),(15,73)),(((((4,7),17),(19,41)),((20,95),(45,(79,116)))),(66,123)))),((6,70),(((((42,(49,108)),124),58),(107,125)),((43,100),(74,81))))),((18,(57,90)),(21,((35,101),115)))),61),(((16,46),(47,137)),(99,133))),(51,103)),98),77);
 351: 1 -15593.84375 -15991.41085 (0,((((((((((((1,113),122),102),((((3,71),(((55,59),130),121)),92),(27,(54,118)))),(((((39,(64,78)),91),135),110),((40,76),132))),(((((((2,5),((33,63),(36,89))),((93,126),129)),(((((11,34),(48,106)),((86,87),(97,120))),(24,32)),60)),((((((((((((8,30),(25,(44,82))),134),(22,138)),50),12),(31,84)),((75,88),(96,139))),(85,136)),104),117),(((((9,56),(23,53)),(((10,(((28,68),(109,(111,114))),(38,67))),65),(52,69))),((((13,119),(((37,94),105),131)),(((29,112),127),((62,83),128))),(14,26))),(72,80)))),(15,73)),(((((4,7),17),(19,41)),((20,95),((45,116),79))),(66,123)))),((6,70),(((((42,(49,108)),124),58),(107,125)),((43,100),(74,81))))),((18,(57,90)),(21,((35,101),115)))),61),(((16,46),(47,137)),(99,133))),(51,103)),98),77);
 352: 4 -16184.5957 -15994.03744 (0,((((((((((1,113),122),102),(((((3,71),121),((55,59),130)),92),(27,(54,118)))),(((39,(64,78)),((((40,76),132),110),135)),91)),((((((((((((2,5),((33,63),(36,89))),(93,126)),(((((((((((8,30),134),(25,(44,82))),(22,138)),50),12),(31,84)),((75,88),(96,139))),(85,136)),104),117)),129),(((((11,34),(48,106)),((86,87),(97,120))),(24,32)),60)),(72,80)),((((13,119),(((37,94),105),131)),(((29,112),127),((62,83),128))),(14,26))),(((9,56),(23,53)),((((10,(((28,68),109),(38,67))),65),(111,114)),(52,69)))),(15,73)),(66,123)),((((4,7),17),(19,41)),((20,95),((45,116),79))))),((6,70),(((((42,(49,108)),124),58),(107,125)),((43,100),(74,81))))),((18,(57,90)),(21,((35,101),115)))),61),77),(((((16,46),(47,137)),(99,133)),(51,103)),98));
 353: 3 -16359.41406 -15987.00779 (0,((((((((((((1,113),122),102),((((3,71),(((55,59),130),121)),92),(27,(54,118)))),(((((39,78),64),91),(((40,76),132),110)),135)),((((((((2,5),((33,63),(36,89))),(93,126)),129),(((((11,34),(48,106)),((86,87),(97,120))),(24,32)),60)),((((((((((((8,30),134),(25,(44,82))),138),22),(12,50)),(31,84)),((75,88),(96,139))),(85,136)),104),117),(((((9,56),(23,53)),((((10,65),(((28,68),109),(38,67))),(111,114)),(52,69))),((((13,119),(((37,94),105),131)),(((29,112),127),((62,83),128))),(14,26))),(72,80)))),(15,73)),(((((4,7),17),(19,41)),((20,95),(45,(79,116)))),(66,123)))),((6,70),(((((42,(49,108)),124),58),(107,125)),((43,100),(74,81))))),((18,(57,90)),(21,((35,101),115)))),61),(((16,46),(47,137)),(99,133))),(51,103)),98),77);
 354: 1 -15661.11328 -15995.77963 (0,((((((((((((1,113),122),102),((((3,71),(((55,59),130),121)),92),(27,(54,118)))),((((((39,64),78),91),135),110),((40,76),132))),((((((((2,5),((33,63),(36,89))),(93,126)),129),(((((11,34),(48,106)),((86,87),(97,120))),(24,32)),60)),((((((((((((8,30),(25,(44,82))),134),(22,138)),50),12),(31,84)),((75,88),(96,139))),(85,136)),104),117),(((((9,56),(23,53)),(((10,(((28,68),(109,(111,114))),(38,67))),65),(52,69))),(72,80)),((((13,119),(((37,94),105),131)),(((29,112),127),((62,83),128))),(14,26))))),(15,73)),(((((4,7),17),(19,41)),((20,95),((45,116),79))),(66,123)))),((6,70),(((((42,(49,108)),124),58),(107,125)),((43,100),(74,81))))),((18,(57,90)),(21,((35,101),115)))),61),(((16,46),(47,137)),(99,133))),(51,103)),98),77);
 355: 1 -16056.09473 -15992.05489 (0,(((((((((((1,113),122),102),((((3,71),((92,130),121)),(55,59)),(27,(54,118)))),((((39,64),78),(((40,76),(110,132)),135)),91)),(((((((2,5),((33,63),(36,89))),(93,126)),((((((((((((8,30),134),(25,(44,82))),(22,138)),(12,50)),(31,84)),((75,88),(96,139))),(85,136)),104),117),(((((9,56),(23,53)),((((10,(((28,68),109),(38,67))),65),(111,114)),(52,69))),((((13,119),(((37,94),105),131)),(((29,112),127),((62,83),128))),(14,26))),(72,80))),129)),(((((11,34),(48,106)),((86,87),(97,120))),(24,32)),60)),(15,73)),(((((4,7),17),(19,41)),((20,95),(45,(79,116)))),(66,123)))),((6,70),((18,(57,90)),(21,((35,101),115))))),(((((42,(49,108)),124),58),(107,125)),((43,100),(74,81)))),61),(((16,46),(47,137)),(99,133))),77),((51,103),98));
 356: 2 -16215.75586 -15980.51008 (0,((((((((((((1,113),122),102),((((3,71),(((55,59),130),121)),92),(27,(54,118)))),(((((39,78),64),91),((40,76),(110,132))),135)),(((((((2,5),((33,63),(36,89))),(93,126)),(((((((((((8,30),(25,(44,82))),134),(22,138)),((12,50),(31,84))),((75,88),(96,139))),(85,136)),104),117),(((((9,56),(23,53)),((((10,(((28,68),109),(38,67))),65),(111,114)),(52,69))),((((13,119),(((37,94),105),131)),(((29,112),127),((62,83),128))),(14,26))),(72,80))),129)),(((((11,34),(48,106)),((86,87),(97,120))),(24,32)),60)),(15,73)),(((((4,7),17),(19,41)),((20,95),((45,116),79))),(66,123)))),((6,70),(((((42,(49,108)),124),58),(107,125)),((43,100),(74,81))))),((18,(57,90)),(21,((35,101),115)))),61),(((16,46),(47,137)),(99,133))),(51,103)),98),77);
 357: 1 -15480.73535 -15991.64081 (0,((((((((((((1,113),122),102),((((3,71),(((55,59),121),130)),92),(27,(54,118)))),(((((((39,78),64),91),110),135),(40,76)),132)),((((((2,5),((33,63),(36,89))),((93,126),129)),((((((((((((8,30),134),(25,(44,82))),(22,138)),(12,50)),(31,84)),((75,88),(96,139))),(85,136)),104),117),(((((9,56),(23,53)),(((10,(((28,68),(109,(111,114))),(38,67))),65),(52,69))),((((13,119),(((37,94),105),131)),(((29,112),127),((62,83),128))),(14,26))),(72,80))),(((((11,34),(48,106)),((86,87),(97,120))),(24,32)),60))),(15,73)),(((((4,7),17),(19,41)),((20,95),(45,(79,116)))),(66,123)))),((6,70),(((((42,(49,108)),124),58),(107,125)),((43,100),(74,81))))),((18,(57,90)),(21,((35,101),115)))),61),(((16,46),(47,137)),(99,133))),(51,103)),98),77);
 358: 1 -15598.19727 -15990.98366 (0,(((((((((((((1,113),122),102),(((3,71),(((55,59),130),121)),92)),(27,(54,118))),((((((2,5),((33,63),(36,89))),(93,126)),(((((((((((((8,30),(25,(44,82))),134),(22,138)),12),50),(31,84)),((75,88),(96,139))),(85,136)),104),117),(((((9,56),(23,53)),((((10,(((28,68),109),(38,67))),65),(111,114)),(52,69))),((((13,119),(((37,94),105),131)),(((29,112),127),((62,83),128))),(14,26))),(72,80))),129)),(((((11,34),(48,106)),((86,87),(97,120))),(24,32)),60)),(15,73))),((((39,78),64),91),((((40,76),132),135),110))),(((((4,7),17),(19,41)),((20,95),(45,(79,116)))),(66,123))),((6,70),(((((42,(49,108)),124),58),(107,125)),((43,100),(74,81))))),(((18,57),90),(21,((35,101),115)))),61),(((16,46),(47,137)),(99,133))),((51,103),98)),77);
 359: 1 -15771.02539 -15981.36961 (0,((((((((((((1,113),122),102),((((3,71),(((55,59),121),130)),92),(27,(54,118)))),((((39,64),78),(((40,76),(110,132)),135)),91)),((((((((((((2,5),((33,63),(36,89))),(93,126)),129),(((((11,34),(48,106)),((86,87),(97,120))),(24,32)),60)),((((((((((8,30),(25,(44,82))),134),(22,138)),(12,50)),(31,84)),((75,88),(96,139))),(85,136)),104),117)),(72,80)),((((13,119),(((37,94),105),131)),(((29,112),127),((62,83),128))),(14,26))),(((9,56),(23,53)),((((10,(((28,68),109),(38,67))),65),(111,114)),(52,69)))),(15,73)),(66,123)),((((4,7),17),(19,41)),((20,95),((45,116),79))))),((6,70),(((((42,(49,108)),124),58),(107,125)),((43,100),(74,81))))),((18,(57,90)),(21,((35,101),115)))),61),(((16,46),(47,137)),(99,133))),(51,103)),77),98);
 360: 2 -16100.01465 -15992.49135 (0,(((((((((((1,113),122),102),((((((3,71),(92,130)),121),55),59),(27,(54,118)))),((((39,78),64),((((40,76),132),135),110)),91)),((((((((2,5),((33,63),(36,89))),(93,126)),((((((((((((8,30),(25,(44,82))),134),(22,138)),50),12),(31,84)),((75,88),(96,139))),(85,136)),104),117),(((((9,56),(23,53)),((((10,(((28,68),109),(38,67))),65),(111,114)),(52,69))),((((13,119),(((37,94),105),131)),(((29,112),127),((62,83),128))),(14,26))),(72,80)))),129),(((((11,34),(48,106)),((86,87),(97,120))),(24,32)),60)),(15,73)),(((((4,7),17),(19,41)),((20,95),((45,116),79))),(66,123)))),((6,70),((18,(57,90)),(21,((35,101),115))))),(((((42,(49,108)),124),58),(107,125)),((43,100),(74,81)))),61),(((16,46),(47,137)),(99,133))),77),((51,103),98));
 361: 3 -16546.74805 -15984.2166 (0,((((((((((((1,113),122),102),((((3,71),(((55,59),130),121)),92),(27,(54,118)))),((((39,78),64),((((40,76),132),110),135)),91)),((((((((2,5),((33,63),(36,89))),(93,126)),129),(((((11,34),(48,106)),((86,87),(97,120))),(24,32)),60)),(((((((((((8,30),134),(25,(44,82))),(22,138)),(12,50)),(31,84)),((75,88),(96,139))),(85,136)),104),117),(((((9,56),(23,53)),((((10,(111,114)),(((28,68),109),(38,67))),65),(52,69))),((((13,119),(((37,94),105),131)),(((29,112),127),((62,83),128))),(14,26))),(72,80)))),(15,73)),(((((4,7),17),(19,41)),((20,95),((45,116),79))),(66,123)))),((6,70),(((((42,(49,108)),124),58),(107,125)),((43,100),(74,81))))),((18,(57,90)),(21,((35,101),115)))),61),(((16,46),(47,137)),(99,133))),(51,103)),98),77);
 362: 1 -14897.82324 -16004.82708 (0,((((((((((((1,113),122),102),((((3,71),(((55,59),130),121)),92),(27,(54,118)))),((((39,(64,78)),91),(((40,76),132),110)),135)),(((((((((((2,5),((33,63),(36,89))),(93,126)),129),(((((11,34),(48,106)),((86,87),(97,120))),(24,32)),60)),((((((((((8,30),((22,138),134)),(25,(44,82))),50),12),(31,84)),((75,88),(96,139))),(85,136)),104),117)),(72,80)),((((((13,119),105),(37,94)),131),(((29,112),127),((62,83),128))),(14,26))),(((9,56),(23,53)),((((10,(((28,68),109),(38,67))),65),(111,114)),(52,69)))),(15,73)),(((((4,7),17),(19,41)),((20,95),(45,(79,116)))),(66,123)))),((6,70),(((((42,(49,108)),124),58),(107,125)),((43,100),(74,81))))),((18,(57,90)),(21,((35,101),115)))),61),(((16,46),(47,137)),(99,133))),(51,103)),98),77);
 363: 3 -15767.41992 -15997.17769 (0,(((((((((((1,113),122),102),((((3,71),(((55,59),121),130)),92),(27,(54,118)))),(((((39,64),78),91),(((40,76),132),110)),135)),((((((2,5),((33,63),(36,89))),(93,126)),(((((((((((((8,30),134),(25,(44,82))),(22,138)),(12,50)),((75,88),(96,139))),(31,84)),(85,136)),104),117),(((((9,56),(23,53)),((((10,(((28,68),109),(38,67))),65),(111,114)),(52,69))),((((13,119),(((37,94),105),131)),(((29,112),127),((62,83),128))),(14,26))),(72,80))),129),(((((11,34),(48,106)),((86,87),(97,120))),(24,32)),60))),(15,73)),(((((4,7),17),(19,41)),((20,95),(45,(79,116)))),(66,123)))),((6,70),(((((42,(49,108)),124),58),(107,125)),((43,100),(74,81))))),((18,(57,90)),(21,((35,101),115)))),61),(((16,46),(47,137)),(99,133))),(51,103)),(77,98));
 364: 1 -16442.63672 -15992.37281 (0,(((((((((((1,113),122),102),((((3,71),(((55,59),121),130)),92),(27,(54,118)))),((((39,78),64),91),((((40,76),132),110),135))),(((((((2,5),((33,63),(36,89))),(93,126)),(((((((((((8,30),134),(25,(44,82))),(22,138)),((12,50),(31,84))),((75,88),(96,139))),(85,136)),104),117),(((((9,56),(23,53)),((((10,(((28,68),109),(38,67))),65),(111,114)),(52,69))),(((13,((((37,94),105),131),119)),(((29,112),127),((62,83),128))),(14,26))),(72,80))),129)),(((((11,34),(48,106)),((86,87),(97,120))),(24,32)),60)),(15,73)),(((((4,7),17),(19,41)),((20,95),(45,(79,116)))),(66,123)))),((6,70),((18,(57,90)),(21,((35,101),115))))),(((((42,(49,108)),124),58),(107,125)),((43,100),(74,81)))),61),(((16,46),(47,137)),(99,133))),(77,98)),(51,103));
 365: 1 -15479.36523 -15986.28303 (0,((((((((((((1,113),122),102),((((3,71),(((55,59),130),121)),92),(27,(54,118)))),((((((2,5),(((33,63),(36,89)),(93,126))),129),(((((11,34),(48,106)),((86,87),(97,120))),(24,32)),60)),((((((((((((8,30),134),(25,(44,82))),(22,138)),12),50),(31,84)),((75,88),(96,139))),(85,136)),104),117),(((((9,56),(23,53)),((((10,(((28,68),109),(38,67))),65),(111,114)),(52,69))),((((13,119),(((37,94),105),131)),(((29,112),127),((62,83),128))),(14,26))),(72,80)))),(15,73))),((((((4,7),17),(19,41)),((20,95),(45,(79,116)))),(66,123)),(((((((39,78),64),91),135),(40,76)),110),132))),((6,70),(((((42,(49,108)),124),58),(107,125)),((43,100),(74,81))))),((18,(57,90)),(21,((35,101),115)))),61),(((16,46),(47,137)),(99,133))),(51,103)),98),77);
 366: 2 -16416.45117 -16008.62219 (0,(((((((((((1,113),122),102),((((3,71),(((55,59),130),121)),92),(27,(54,118)))),((((((((2,5),(((33,63),(36,89)),(93,126))),129),(((((11,34),(48,106)),((86,87),(97,120))),(24,32)),60)),((((9,56),(((((10,(((28,68),109),(38,67))),65),(111,114)),(52,69)),(23,53))),(((((13,119),((37,94),105)),131),(((29,112),127),((62,83),128))),(14,26))),(72,80))),((((((((((8,30),134),(44,82)),25),((12,50),(31,84))),(22,138)),((75,88),(96,139))),(85,136)),104),117)),(15,73)),((((4,7),(17,(19,41))),((20,95),((45,116),79))),(66,123)))),(((((39,64),78),91),((40,76),(110,132))),135)),(((18,(57,90)),((35,101),115)),21)),((6,70),(((((42,(49,108)),124),58),(107,125)),((43,100),(74,81))))),61),(((16,46),(47,137)),(99,133))),(51,103)),(77,98));
 367: 1 -15519.23633 -15990.13253 (0,((((((((((((1,113),122),102),((((3,71),(((55,59),121),130)),92),(27,(54,118)))),((((39,64),78),((((40,76),132),110),135)),91)),(((((((((2,5),((33,63),(36,89))),(93,126)),129),(((((((((8,30),(25,(44,82))),134),(22,138)),((12,(31,84)),50)),((75,88),(96,139))),(85,136)),104),117)),(((((9,56),(23,53)),((((10,(((28,68),109),(38,67))),65),(111,114)),(52,69))),((((13,119),(((37,94),105),131)),(((29,112),127),((62,83),128))),(14,26))),(72,80))),(((((11,34),(48,106)),((86,87),(97,120))),(24,32)),60)),(15,73)),(((((4,7),17),(19,41)),((20,95),(45,(79,116)))),(66,123)))),((6,70),((18,(57,90)),(21,((35,101),115))))),(((((42,(49,108)),124),58),(107,125)),((43,100),(74,81)))),61),(((16,46),(47,137)),(99,133))),98),77),(51,103));
 368: 1 -15597.74902 -15989.41811 (0,(((((((((((((1,113),122),102),((((3,71),(((55,59),121),130)),92),(27,(54,118)))),((((((39,78),64),91),110),((40,76),132)),135)),(((((((2,5),(((33,63),(36,89)),(93,126))),129),(((((11,34),(48,106)),((86,87),(97,120))),(24,32)),60)),((((((((((((8,30),134),(44,82)),25),(22,138)),(12,50)),(31,84)),((75,88),(96,139))),(85,136)),104),117),(((((9,56),(23,53)),((((10,(((28,68),109),(38,67))),65),(111,114)),(52,69))),((((13,119),(((37,94),105),131)),(((29,112),127),((62,83),128))),(14,26))),(72,80)))),(15,73)),(((((4,7),((20,95),((45,116),79))),17),(19,41)),(66,123)))),((6,70),(((((42,(49,108)),124),58),(107,125)),((43,100),(74,81))))),(21,((35,101),115))),(18,(57,90))),61),(((16,46),(47,137)),(99,133))),98),(51,103)),77);
 369: 1 -16250.74805 -16000.70543 (0,(((((((((((((1,113),122),102),(((3,71),((((55,59),130),121),92)),(27,(54,118)))),(((((39,64),78),91),(((40,76),132),110)),135)),(((((((2,5),(((33,63),(36,89)),(93,126))),129),((((((((((8,30),((22,138),134)),(25,(44,82))),(12,50)),(31,84)),((75,88),(96,139))),(85,136)),104),117),(((((9,56),(23,53)),((((10,(((28,68),109),(38,67))),65),(111,114)),(52,69))),((((13,119),(((37,94),105),131)),(((29,112),127),((62,83),128))),(14,26))),(72,80)))),(((((11,34),(48,106)),((86,87),(97,120))),(24,32)),60)),(15,73)),((((4,7),(17,(19,41))),((20,95),((45,116),79))),(66,123)))),((6,70),(((((42,(49,108)),124),58),(107,125)),((43,100),(74,81))))),(21,((35,101),115))),(18,(57,90))),61),((16,46),((47,137),(99,133)))),(51,103)),77),98);
 370: 1 -15645.64941 -16008.25453 (0,(((((((((((1,113),122),102),((((3,71),(((55,59),130),121)),92),(27,(54,118)))),(((((((((2,5),((33,63),(36,89))),(93,126)),((((((((((((8,30),134),(44,82)),25),(22,138)),50),12),(31,84)),((75,88),(96,139))),(85,136)),104),117)),(((((9,56),(23,53)),((((10,(((28,68),109),(38,67))),65),(111,114)),(52,69))),(((((13,119),(((37,94),105),131)),((29,112),127)),((62,83),128)),(14,26))),(72,80))),(60,129)),((((11,34),(48,106)),((86,87),(97,120))),(24,32))),(15,73)),(((((4,7),17),(19,41)),((20,95),((45,116),79))),(66,123)))),((((((39,78),64),91),135),(110,132)),(40,76))),((6,70),((18,(57,90)),(21,((35,101),115))))),(((((42,124),(49,108)),58),(107,125)),((43,100),(74,81)))),61),((16,46),((47,137),(99,133)))),77),((51,103),98));
 371: 1 -14891.04785 -15986.46855 (0,((((((((((((1,113),122),102),((((3,71),(((55,59),130),121)),92),(27,(54,118)))),(((((39,78),64),91),((40,76),(110,132))),135)),(((((((2,5),(((33,63),(36,89)),(93,126))),129),(((((11,34),(48,106)),((86,87),(97,120))),(24,32)),60)),((((((((((((8,30),134),(25,(44,82))),(22,138)),12),50),(31,84)),((75,88),(96,139))),(85,136)),104),117),((((9,56),(((((10,(((28,68),109),(38,67))),65),(111,114)),(52,69)),(23,53))),((((13,119),(((37,94),105),131)),(((29,112),127),((62,83),128))),(14,26))),(72,80)))),(15,73)),(((((4,7),17),(19,41)),((20,95),(45,(79,116)))),(66,123)))),((6,70),(((((42,124),(49,108)),58),(107,125)),((43,100),(74,81))))),((18,(57,90)),(21,((35,101),115)))),(((16,46),(47,137)),(99,133))),61),(51,103)),98),77);
 372: 1 -15230.34766 -16006.68385 (0,((((((((((((1,113),122),102),((((3,71),(((55,59),130),121)),92),(27,(54,118)))),((((39,(64,78)),91),(((40,76),132),110)),135)),(((((((((((2,5),((33,63),(36,89))),(93,126)),129),(((((11,34),(48,106)),((86,87),(97,120))),(24,32)),60)),((((((((((8,30),((22,138),134)),(25,(44,82))),50),12),(31,84)),((75,88),(96,139))),(85,136)),117),104)),(72,80)),(((((13,119),((37,94),105)),131),(((29,112),127),((62,83),128))),(14,26))),(((9,56),(23,53)),((((10,(((28,68),109),(38,67))),65),(111,114)),(52,69)))),(15,73)),(((((4,7),17),(19,41)),((20,95),(45,(79,116)))),(66,123)))),((6,70),(((((42,(49,108)),124),58),(107,125)),((43,100),(74,81))))),((18,(57,90)),(21,((35,101),115)))),61),(((16,46),(47,137)),(99,133))),(51,103)),98),77);
 373: 1 -15067.36523 -15988.06252 (0,((((((((((1,113),122),102),((((3,71),(((55,59),121),130)),92),(27,(54,118)))),((((39,78),64),91),((((40,76),132),110),135))),(((((((2,5),((33,63),(36,89))),(93,126)),(((((((((((8,30),134),(25,(44,82))),(22,138)),((12,50),(31,84))),((75,88),(96,139))),(85,136)),104),117),(((((9,56),(23,53)),((((10,(((28,68),109),(38,67))),65),(111,114)),(52,69))),((((13,119),(((37,94),105),131)),(((29,112),127),((62,83),128))),(14,26))),(72,80))),129)),(((((11,34),(48,106)),((86,87),(97,120))),(24,32)),60)),(15,73)),(((((4,7),17),(19,41)),((20,95),(45,(79,116)))),(66,123)))),(((6,70),((18,(57,90)),(21,((35,101),115)))),(((((42,(49,108)),124),58),(107,125)),((43,100),(74,81))))),61),(((16,46),(47,137)),(99,133))),(77,98)),(51,103));
 374: 1 -15983.01367 -15988.25039 (0,((((((((((((1,113),122),102),((((3,71),(((55,59),130),121)),92),(27,(54,118)))),(((((((2,5),((33,63),(36,89))),(93,126)),(((((((((((((8,30),(25,(44,82))),134),(22,138)),12),50),(31,84)),((75,88),(96,139))),(85,136)),104),117),(((((9,56),(23,53)),((((10,(((28,68),109),(38,67))),65),(111,114)),(52,69))),((((13,119),(((37,94),105),131)),(((29,112),127),((62,83),128))),(14,26))),(72,80))),129)),60),((((11,34),(48,106)),((86,87),(97,120))),(24,32))),(15,73))),((((39,78),64),91),((((40,76),132),135),110))),(((((4,7),17),(19,41)),((20,95),(45,(79,116)))),(66,123))),((6,70),(((((42,(49,108)),124),58),(107,125)),((43,100),(74,81))))),(((18,57),90),(21,((35,101),115)))),61),(((16,46),(47,137)),(99,133))),((51,103),98)),77);
 375: 1 -16501.24219 -15987.20195 (0,(((((((((((((1,113),122),102),((((3,71),(((55,59),130),121)),92),(27,(54,118)))),((((((39,64),78),91),135),110),((40,76),132))),((((((((2,5),((33,63),(36,89))),(93,126)),129),(((((11,34),(48,106)),((86,87),(97,120))),(24,32)),60)),((((((((((((8,30),(25,(44,82))),134),(22,138)),50),12),(31,84)),((75,88),(96,139))),(85,136)),104),117),(((((9,56),(23,53)),(((10,(((28,68),(109,(111,114))),(38,67))),65),(52,69))),((((13,119),(((37,94),105),131)),(((29,112),127),((62,83),128))),(14,26))),(72,80)))),(15,73)),(((((4,7),17),(19,41)),((20,95),((45,116),79))),(66,123)))),((6,70),(((((42,(49,108)),124),58),(107,125)),((43,100),(74,81))))),(21,((35,101),115))),(18,(57,90))),61),(((16,46),(47,137)),(99,133))),(51,103)),98),77);
 376: 1 -15588.66211 -15990.79411 (0,((((((((((((1,113),122),102),((((3,71),(((55,59),130),121)),92),(27,(54,118)))),((((39,78),64),(((40,76),(110,132)),135)),91)),((((((((2,5),((36,89),(93,126))),(33,63)),129),(((((((((((8,30),134),(25,(44,82))),(22,138)),(12,50)),(31,84)),((75,88),(96,139))),(85,136)),104),117),(((((9,56),(23,53)),((((10,(111,114)),(((28,68),109),(38,67))),65),(52,69))),((((13,119),(((37,94),105),131)),(((29,112),127),((62,83),128))),(14,26))),(72,80)))),(((((11,34),(48,106)),((86,87),(97,120))),(24,32)),60)),(15,73)),(((((4,7),17),(19,41)),((20,95),((45,116),79))),(66,123)))),((6,70),(((((42,(49,108)),124),58),(107,125)),((43,100),(74,81))))),((18,(57,90)),(21,((35,101),115)))),61),((16,46),((47,137),(99,133)))),(51,103)),98),77);
 377: 2 -16024.61914 -15991.64034 (0,((((((((((1,113),122),102),((((3,71),(((55,59),121),130)),92),(27,(54,118)))),((((39,78),64),((((40,76),132),110),135)),91)),(((((((2,5),(((33,63),(36,89)),(93,126))),129),(((((11,34),(48,106)),((86,87),(97,120))),(24,32)),60)),(((((((((((8,30),(25,(44,82))),134),(22,138)),(12,50)),(31,84)),((75,88),(96,139))),(85,136)),104),117),(((((9,56),(23,53)),((((10,65),(((28,68),109),(38,67))),(111,114)),(52,69))),((((13,119),(((37,94),105),131)),(((29,112),127),((62,83),128))),(14,26))),(72,80)))),(15,73)),(((((4,7),17),(19,41)),((20,95),(45,(79,116)))),(66,123)))),((6,70),(((((42,(49,108)),124),58),(107,125)),((43,100),(74,81))))),((18,(57,90)),(21,((35,101),115)))),61),((((16,46),(47,137)),(99,133)),(51,103))),(77,98));
 378: 1 -17076.92188 -15990.84449 (0,((((((((((((1,113),122),102),((((3,71),(((55,59),121),130)),92),(27,(54,118)))),((((39,78),64),((((40,76),132),110),135)),91)),(((((((((((2,5),((33,63),(36,89))),(93,126)),129),(((((11,34),(48,106)),((86,87),(97,120))),(24,32)),60)),((((((((((8,30),(25,(44,82))),134),(22,138)),(12,50)),(31,84)),((75,88),(96,139))),(85,136)),104),117)),(72,80)),(((((13,119),(((37,94),105),131)),((29,112),127)),((62,83),128)),(14,26))),(((9,56),(23,53)),((((10,(((28,68),109),(38,67))),65),(111,114)),(52,69)))),(15,73)),(((((4,7),17),(19,41)),((20,95),((45,116),79))),(66,123)))),(18,(57,90))),(((6,70),(((((42,(49,108)),124),58),(107,125)),((43,100),(74,81)))),(21,((35,101),115)))),61),((16,46),((47,137),(99,133)))),98),(51,103)),77);
 379: 1 -16093.09375 -15987.20195 (0,(((((((((((((1,113),122),102),((((3,71),(((55,59),130),121)),92),(27,(54,118)))),((((((39,64),78),91),135),110),((40,76),132))),((((((((2,5),((33,63),(36,89))),(93,126)),129),(((((11,34),(48,106)),((86,87),(97,120))),(24,32)),60)),((((((((((((8,30),(25,(44,82))),134),(22,138)),50),12),(31,84)),((75,88),(96,139))),(85,136)),104),117),(((((9,56),(23,53)),(((10,(((28,68),(109,(111,114))),(38,67))),65),(52,69))),((((13,119),(((37,94),105),131)),(((29,112),127),((62,83),128))),(14,26))),(72,80)))),(15,73)),(((((4,7),17),(19,41)),((20,95),((45,116),79))),(66,123)))),((6,70),(((((42,(49,108)),124),58),(107,125)),((43,100),(74,81))))),(21,((35,101),115))),(18,(57,90))),61),(((16,46),(47,137)),(99,133))),(51,103)),98),77);
 380: 1 -16339.30273 -15988.20969 (0,((((((((((1,113),122),102),((((3,71),(((55,59),121),130)),92),(27,(54,118)))),((((((((((((2,5),((33,63),(36,89))),(93,126)),129),(((((11,34),(48,106)),((86,87),(97,120))),(24,32)),60)),(((((((((((8,30),134),(25,(44,82))),(22,138)),12),50),(31,84)),((75,88),(96,139))),(85,136)),104),117)),(72,80)),((((13,119),(((37,94),105),131)),(((29,112),127),((62,83),128))),(14,26))),(((9,56),(23,53)),((((10,(((28,68),109),(38,67))),65),(111,114)),(52,69)))),(15,73)),(((((4,7),17),(19,41)),((20,95),(45,(79,116)))),(66,123))),((((((39,78),64),91),(40,76)),(110,132)),135))),((6,70),((18,(57,90)),(21,((35,101),115))))),(((((42,(49,108)),124),58),(107,125)),((43,100),(74,81)))),61),(((16,46),(47,137)),(99,133))),((51,103),77)),98);
 381: 2 -15392.3125 -15987.41304 (0,((((((((((((1,113),122),102),((((3,71),(((55,59),130),121)),92),(27,(54,118)))),((((((((2,5),((33,63),(36,89))),(93,126)),129),(((((11,34),(48,106)),((86,87),(97,120))),(24,32)),60)),((((((((((((8,30),(25,(44,82))),134),(22,138)),50),12),(31,84)),((75,88),(96,139))),(85,136)),104),117),(((((9,56),(23,53)),(((10,(((28,68),(109,(111,114))),(38,67))),65),(52,69))),((((13,119),(((37,94),105),131)),(((29,112),127),((62,83),128))),(14,26))),(72,80)))),(15,73)),(((((4,7),17),(19,41)),((20,95),(45,(79,116)))),(66,123)))),(((((39,(64,78)),91),135),110),((40,76),132))),((6,70),(((((42,(49,108)),124),58),(107,125)),((43,100),(74,81))))),((18,(57,90)),(21,((35,101),115)))),61),(((16,46),(47,137)),(99,133))),(51,103)),98),77);
 382: 3 -15926.60742 -15994.73792 (0,((((((((((((1,113),122),102),(((((((3,71),92),121),130),59),55),(27,(54,118)))),(((((39,64),78),91),(((40,76),132),110)),135)),((((((((((2,5),((33,63),(36,89))),(93,126)),129),(((((((((((8,30),(25,(44,82))),134),(22,138)),(12,50)),(31,84)),((75,88),(96,139))),(85,136)),104),117),(((((9,56),(23,53)),((((10,(((28,68),109),(38,67))),65),(111,114)),(52,69))),((((13,119),(((37,94),105),131)),(((29,112),127),((62,83),128))),(14,26))),(72,80)))),60),((((11,34),(48,106)),((86,87),(97,120))),(24,32))),(15,73)),(66,123)),((((4,7),17),(19,41)),(20,((45,(79,116)),95))))),((6,70),(((((42,(49,108)),124),58),(107,125)),((43,100),(74,81))))),((18,(57,90)),(21,((35,101),115)))),(((16,46),(47,137)),(99,133))),61),(51,103)),98),77);
 383: 2 -16170.51758 -15987.96173 (0,((((((((((((1,113),122),102),((((3,71),(((55,59),121),130)),92),(27,(54,118)))),(((((((39,78),64),91),135),(40,76)),110),132)),((((((((2,5),((33,63),(36,89))),(93,126)),129),(((((11,34),(48,106)),((86,87),(97,120))),(24,32)),60)),(((((((((((8,30),134),(25,(44,82))),(22,138)),(12,50)),(31,84)),((75,88),(96,139))),(85,136)),104),117),(((((9,56),(23,53)),(((10,(((28,68),(109,(111,114))),(38,67))),65),(52,69))),((((13,119),(((37,94),105),131)),(((29,112),127),((62,83),128))),(14,26))),(72,80)))),(15,73)),(((((4,7),17),(19,41)),((20,95),(45,(79,116)))),(66,123)))),((6,70),(((((42,(49,108)),124),58),(107,125)),((43,100),(74,81))))),((18,(57,90)),(21,((35,101),115)))),61),(((16,46),(47,137)),(99,133))),(51,103)),98),77);
 384: 2 -15764.72168 -15980.78637 (0,((((((((((((1,113),122),102),((((3,71),(((55,59),130),121)),92),(27,(54,118)))),(((((39,64),78),91),((40,76),(110,132))),135)),(((((((2,5),((33,63),(36,89))),(93,126)),(((((((((((8,30),134),(25,(44,82))),(22,138)),((12,50),(31,84))),((75,88),(96,139))),(85,136)),104),117),(((((9,56),(23,53)),((((10,(((28,68),109),(38,67))),65),(111,114)),(52,69))),((((13,119),(((37,94),105),131)),(((29,112),127),((62,83),128))),(14,26))),(72,80))),129)),(((((11,34),(48,106)),((86,87),(97,120))),(24,32)),60)),(15,73)),(((((4,7),17),(19,41)),((20,95),(45,(79,116)))),(66,123)))),((6,70),(((((42,(49,108)),124),58),(107,125)),((43,100),(74,81))))),((18,(57,90)),(21,((35,101),115)))),61),(((16,46),(47,137)),(99,133))),98),77),(51,103));
 385: 1 -16516.34375 -15987.37985 (0,((((((((((((1,113),122),102),(((((((3,71),92),121),130),59),55),(27,(54,118)))),(((((39,64),78),91),((40,76),(110,132))),135)),((((((((((2,5),((33,63),(36,89))),(93,126)),129),(((((((((((8,30),(25,(44,82))),134),(22,138)),(12,50)),(31,84)),((75,88),(96,139))),(85,136)),104),117),(((((9,56),(23,53)),((((10,(((28,68),109),(38,67))),65),(111,114)),(52,69))),((((13,119),(((37,94),105),131)),(((29,112),127),((62,83),128))),(14,26))),(72,80)))),60),((((11,34),(48,106)),((86,87),(97,120))),(24,32))),(15,73)),(66,123)),((((4,7),17),(19,41)),((20,95),(45,(79,116)))))),((6,70),(((((42,(49,108)),124),58),(107,125)),((43,100),(74,81))))),((18,(57,90)),(21,((35,101),115)))),(((16,46),(47,137)),(99,133))),61),(51,103)),98),77);
 386: 1 -15206.33789 -15997.26514 (0,((((((((((((1,113),122),102),((((3,71),(((55,59),121),130)),92),(27,(54,118)))),((((((39,64),78),91),110),((40,76),132)),135)),((((((2,5),((33,63),(36,89))),(93,126)),((((((((((((8,30),134),(25,(44,82))),(22,138)),((75,88),(96,139))),((12,50),(31,84))),(85,136)),104),117),(((((9,56),(23,53)),((((10,(((28,68),109),(38,67))),65),(111,114)),(52,69))),((((13,119),(((37,94),131),105)),(((29,112),127),((62,83),128))),(14,26))),(72,80))),129),(((((11,34),(48,106)),((86,87),(97,120))),(24,32)),60))),(15,73)),(((((4,7),17),(19,41)),((20,95),(45,(79,116)))),(66,123)))),((6,70),(((((42,(49,108)),124),58),(107,125)),((43,100),(74,81))))),((18,(57,90)),(21,((35,101),115)))),61),(((16,46),(47,137)),(99,133))),98),(51,103)),77);
 387: 4 -15854.03516 -15995.23118 (0,(((((((((((1,113),122),102),((((((3,71),(92,130)),121),55),59),(27,(54,118)))),((((39,78),64),((((40,76),132),135),110)),91)),((((((((2,5),((33,63),(36,89))),(93,126)),129),(((((((((((((8,30),(25,(44,82))),134),22),138),50),12),(31,84)),((75,88),(96,139))),(85,136)),104),117),(((((9,56),(23,53)),((((10,(((28,68),109),(38,67))),65),(111,114)),(52,69))),((((13,119),(((37,94),105),131)),(((29,112),127),((62,83),128))),(14,26))),(72,80)))),(((((11,34),(48,106)),((86,87),(97,120))),(24,32)),60)),(15,73)),(((((4,7),17),(19,41)),((20,95),((45,116),79))),(66,123)))),((6,70),((18,(57,90)),(21,((35,101),115))))),(((((42,(49,108)),124),58),(107,125)),((43,100),(74,81)))),61),(((16,46),(47,137)),(99,133))),77),((51,103),98));
 388: 1 -16298.42578 -15989.29389 (0,(((((((((((1,113),122),102),((((3,71),(((55,59),121),130)),92),(27,(54,118)))),((((39,78),64),91),(((40,76),(110,132)),135))),(((((((2,5),((33,63),(36,89))),(93,126)),(((((((((((8,30),134),(25,(44,82))),(22,138)),((12,50),(31,84))),((75,88),(96,139))),(85,136)),104),117),(((((9,56),(23,53)),((((10,(((28,68),109),(38,67))),65),(111,114)),(52,69))),((((13,119),(((37,94),105),131)),(((29,112),127),((62,83),128))),(14,26))),(72,80))),129)),(((((11,34),(48,106)),((86,87),(97,120))),(24,32)),60)),(15,73)),(((((4,7),17),(19,41)),((20,95),(45,(79,116)))),(66,123)))),((6,70),((18,(57,90)),(21,((35,101),115))))),(((((42,(49,108)),124),58),(107,125)),((43,100),(74,81)))),61),(((16,46),(47,137)),(99,133))),(77,98)),(51,103));
 389: 1 -15598.58203 -15984.1394 (0,(((((((((((1,113),122),102),((((3,71),(((55,59),121),130)),92),(27,(54,118)))),((((39,78),64),((((40,76),132),110),135)),91)),(((((((((((2,5),((33,63),((36,89),(93,126)))),(((((11,34),(48,106)),((86,87),(97,120))),(24,32)),60)),129),((((((((((8,30),(25,(44,82))),134),(22,138)),(12,50)),(31,84)),((75,88),(96,139))),(85,136)),104),117)),(72,80)),((((13,119),(((37,94),105),131)),(((29,112),127),((62,83),128))),(14,26))),(((9,56),(23,53)),((((10,(((28,68),109),(38,67))),65),(111,114)),(52,69)))),(15,73)),(66,123)),((((4,7),17),(19,41)),((20,95),(45,(79,116)))))),((6,70),(((((42,(49,108)),124),58),(107,125)),((43,100),(74,81))))),((18,(57,90)),(21,((35,101),115)))),61),(((16,46),(47,137)),(99,133))),(51,103)),(77,98));
 390: 1 -16868.54492 -15998.76089 (0,((((((((((((1,113),122),102),((((3,71),(((55,59),130),121)),92),(27,(54,118)))),((((39,78),64),((((40,76),132),110),135)),91)),(((((((2,5),((33,63),129)),((36,89),(93,126))),(((((((((((8,30),134),(25,(44,82))),(22,138)),(12,50)),(31,84)),((75,88),(96,139))),(85,136)),104),117),(((((9,56),(23,53)),(((10,((((28,68),109),(38,67)),(111,114))),65),(52,69))),((((13,119),(((37,94),105),131)),(((29,112),127),((62,83),128))),(14,26))),(72,80)))),(((((11,34),(48,106)),((86,87),(97,120))),(24,32)),60)),(15,73)),(((((4,7),17),(19,41)),((20,95),((45,116),79))),(66,123)))),((6,70),(((((42,(49,108)),124),58),(107,125)),((43,100),(74,81))))),((18,(57,90)),(21,((35,101),115)))),61),((16,46),((47,137),(99,133)))),(51,103)),98),77);
 391: 1 -16203.72168 -15983.60581 (0,((((((((((((1,113),122),102),((((3,71),(((55,59),121),130)),92),(27,(54,118)))),(((((39,78),64),91),(((40,76),132),110)),135)),((((((((2,5),(((33,63),(36,89)),(93,126))),129),(((((11,34),(48,106)),((86,87),(97,120))),(24,32)),60)),((((((((((8,30),134),(25,(44,82))),(22,138)),(12,((31,84),50))),((75,88),(96,139))),(85,136)),104),117),(((((9,56),(23,53)),((((10,(((28,68),109),(38,67))),65),(111,114)),(52,69))),((((13,119),(((37,94),105),131)),(((29,112),127),((62,83),128))),(14,26))),(72,80)))),(15,73)),(66,123)),(((4,7),(17,(19,41))),((20,95),(45,(79,116)))))),((6,70),(((((42,(49,108)),124),58),(107,125)),((43,100),(74,81))))),((18,(57,90)),(21,((35,101),115)))),61),(((16,46),(47,137)),(99,133))),(51,103)),98),77);
 392: 1 -15237.81348 -15985.34109 (0,((((((((((((1,113),122),102),(((3,71),((((55,59),121),130),92)),(27,(54,118)))),((((((39,78),64),91),135),110),((40,76),132))),((((((((2,5),((33,63),(36,89))),(93,126)),129),(((((11,34),(48,106)),((86,87),(97,120))),(24,32)),60)),(((((((((((8,30),(25,(44,82))),134),(22,138)),(12,50)),(31,84)),((75,88),(96,139))),(85,136)),104),117),(((((9,56),(23,53)),(((10,(((28,68),(109,(111,114))),(38,67))),65),(52,69))),((((13,119),(((37,94),105),131)),(((29,112),127),((62,83),128))),(14,26))),(72,80)))),(15,73)),(((((4,7),17),(19,41)),((20,95),(45,(79,116)))),(66,123)))),((6,70),(((((42,(49,108)),124),58),(107,125)),((43,100),(74,81))))),((18,(57,90)),(21,((35,101),115)))),61),(((16,46),(47,137)),(99,133))),(51,103)),98),77);
 393: 1 -14717.45117 -16012.70434 (0,((((((((((((1,113),122),102),(((3,71),((55,59),(121,130))),92)),(27,(54,118))),((((((((((((2,5),(33,63)),(36,89)),(93,126)),129),(((((11,34),(48,106)),((86,87),(97,120))),(24,32)),60)),((((((((((8,30),(25,(44,82))),134),(22,138)),(12,50)),(31,84)),((75,88),(96,139))),(85,136)),104),117)),(72,80)),(((((13,119),(((37,94),105),131)),((29,112),127)),((62,83),128)),(14,26))),(((9,56),(23,53)),((((10,(((28,68),109),(38,67))),65),(111,114)),(52,69)))),(15,73)),(((((4,7),17),(19,41)),((20,95),((45,79),116))),(66,123)))),((((((39,64),78),91),(40,76)),135),(110,132))),((6,70),((18,(57,90)),(21,((35,101),115))))),(((((42,124),(49,108)),58),(107,125)),((43,100),(74,81)))),61),(((16,46),(99,133)),(47,137))),98),((51,103),77));
 394: 1 -16280.92676 -15982.06234 (0,(((((((((((1,113),122),102),((((3,71),(((55,59),121),130)),92),(27,(54,118)))),((((39,78),64),((((40,76),132),110),135)),91)),(((((((2,5),(((33,63),(36,89)),(93,126))),(((((((((((((8,30),(25,(44,82))),134),(22,138)),12),50),(31,84)),((75,88),(96,139))),(85,136)),104),117),(((((9,56),((((10,(((28,68),109),(38,67))),65),(111,114)),(52,69))),(23,53)),((((13,119),(((37,94),105),131)),(((29,112),127),((62,83),128))),(14,26))),(72,80))),129)),(((((11,34),(48,106)),((86,87),(97,120))),(24,32)),60)),(15,73)),(66,123)),((((4,7),17),(19,41)),((20,95),((45,116),79))))),((6,70),(((((42,(49,108)),124),58),(107,125)),((43,100),(74,81))))),((18,(57,90)),(21,((35,101),115)))),61),(((16,46),(47,137)),(99,133))),(51,103)),(77,98));
 395: 1 -15234.75293 -16004.16551 (0,((((((((((((1,113),122),102),((((3,71),(((55,59),121),130)),92),(27,(54,118)))),(((39,64),78),(((((40,76),132),110),135),91))),((((((((((2,5),(((33,63),(36,89)),(93,126))),(((((11,34),(48,106)),((24,32),((86,87),(97,120)))),60),129)),(((((((((8,30),134),(25,(44,82))),(22,138)),((12,50),(31,84))),((75,88),(96,139))),(85,136)),104),117)),(72,80)),(((((13,119),(((37,94),105),131)),((29,112),127)),((62,83),128)),(14,26))),((((9,56),(23,53)),(52,69)),(((10,(((28,68),109),(38,67))),65),(111,114)))),(15,73)),(66,123)),((((4,7),17),(19,41)),((((20,95),45),79),116)))),((6,70),(((((42,(49,108)),124),58),(107,125)),((43,100),(74,81))))),((18,(57,90)),(21,((35,101),115)))),61),(((16,46),(47,137)),(99,133))),(51,103)),98),77);
 396: 3 -15524.10547 -15997.95089 (0,((((((((((((1,113),122),102),((((3,71),(((55,59),121),130)),92),(27,(54,118)))),((((39,64),78),((((40,76),132),110),135)),91)),((((((((((((2,5),((33,63),(36,89))),(93,126)),((((((((((8,30),134),(25,(44,82))),(22,138)),(12,50)),((75,88),(96,139))),(31,84)),(85,136)),104),117)),129),(((((11,34),(48,106)),((86,87),(97,120))),(24,32)),60)),(72,80)),((((13,119),(((37,94),105),131)),(((29,112),127),((62,83),128))),(14,26))),(((9,56),(23,53)),((((10,(((28,68),109),(38,67))),65),(111,114)),(52,69)))),(15,73)),(66,123)),((((4,7),17),(19,41)),((20,95),((45,116),79))))),((6,70),(((((42,(49,108)),124),58),(107,125)),((43,100),(74,81))))),((18,(57,90)),(21,((35,101),115)))),61),(((16,46),(47,137)),(99,133))),(51,103)),98),77);
 397: 3 -15731.23047 -15986.78864 (0,((((((((((((1,113),122),102),((((((3,71),92),130),121),(55,59)),(27,(54,118)))),(((((39,78),64),91),(((40,76),132),110)),135)),(((((((((2,5),((33,63),(36,89))),(93,126)),129),((((((((((((8,30),134),(25,(44,82))),(22,138)),12),50),(31,84)),((75,88),(96,139))),(85,136)),104),117),(((((9,56),(23,53)),((((10,(((28,68),109),(38,67))),65),(111,114)),(52,69))),((((13,119),(((37,94),105),131)),(((29,112),127),((62,83),128))),(14,26))),(72,80)))),(((((11,34),(48,106)),((86,87),(97,120))),(24,32)),60)),(15,73)),(66,123)),((((4,7),17),(19,41)),((20,95),((45,116),79))))),((18,(57,90)),(21,((35,101),115)))),((6,70),(((((42,(49,108)),124),58),(107,125)),((43,100),(74,81))))),61),(((16,46),(47,137)),(99,133))),(51,103)),98),77);
 398: 1 -15717.83887 -15992.91815 (0,((((((((((((1,113),122),102),((((3,71),(((55,59),121),130)),92),(27,(54,118)))),(((((((39,78),64),91),110),135),(40,76)),132)),(((((((2,5),((33,63),(36,89))),(93,126)),129),(((((((((((8,30),134),(25,(44,82))),(22,138)),(12,50)),(31,84)),((75,88),(96,139))),(85,136)),104),117),((((((9,56),(23,53)),(((10,(((28,68),(109,(111,114))),(38,67))),65),(52,69))),((((13,119),(((37,94),105),131)),(((29,112),127),((62,83),128))),(14,26))),(72,80)),(((((11,34),(48,106)),((86,87),(97,120))),(24,32)),60)))),(15,73)),(((((4,7),17),(19,41)),((20,95),(45,(79,116)))),(66,123)))),((6,70),(((((42,(49,108)),124),58),(107,125)),((43,100),(74,81))))),((18,(57,90)),(21,((35,101),115)))),61),(((16,46),(47,137)),(99,133))),(51,103)),98),77);
 399: 1 -16254.90625 -15985.91776 (0,((((((((((((1,113),122),102),((((3,71),(((55,59),121),130)),92),(27,(54,118)))),(((((39,64),78),91),(((40,76),132),110)),135)),(((((((((((2,5),((33,63),(36,89))),(93,126)),129),(((((((((((8,30),(25,(44,82))),134),(22,138)),12),50),(31,84)),((75,88),(96,139))),(85,136)),104),117)),(((((11,34),(48,106)),((86,87),(97,120))),(24,32)),60)),(72,80)),((((13,119),(((37,94),105),131)),(((29,112),127),((62,83),128))),(14,26))),(((9,56),(23,53)),((((10,(((28,68),109),(38,67))),65),(111,114)),(52,69)))),(15,73)),(((((4,7),17),(19,41)),((20,95),(45,(79,116)))),(66,123)))),((6,70),((18,(57,90)),(21,((35,101),115))))),(((((42,(49,108)),124),58),(107,125)),((43,100),(74,81)))),61),(((16,46),(47,137)),(99,133))),(51,103)),98),77);
 400: 3 -15580.49023 -15988.77499 (0,((((((((((1,113),122),102),((((3,71),(((55,59),121),130)),92),(27,(54,118)))),((((39,78),64),((((40,76),132),110),135)),91)),((((((((2,5),((33,63),(36,89))),(93,126)),129),(((((11,34),(48,106)),((86,87),(97,120))),(24,32)),60)),((((((((((((8,30),(25,(44,82))),134),(22,138)),12),50),(31,84)),((75,88),(96,139))),(85,136)),104),117),(((((9,56),(23,53)),((((10,(((28,68),109),(38,67))),65),(111,114)),(52,69))),((((13,119),(((37,94),105),131)),(((29,112),127),((62,83),128))),(14,26))),(72,80)))),(15,73)),(((((4,7),17),(19,41)),((20,95),((45,116),79))),(66,123)))),((6,70),(((((42,(49,108)),124),58),(107,125)),((43,100),(74,81))))),((18,(57,90)),(21,((35,101),115)))),61),((((16,46),(47,137)),(99,133)),(51,103))),(77,98));
 401: 1 -15307.77832 -15990.79411 (0,((((((((((((1,113),122),102),((((3,71),(((55,59),130),121)),92),(27,(54,118)))),((((39,78),64),(((40,76),(110,132)),135)),91)),((((((((2,5),((36,89),(93,126))),(33,63)),129),(((((((((((8,30),134),(25,(44,82))),(22,138)),(12,50)),(31,84)),((75,88),(96,139))),(85,136)),104),117),(((((9,56),(23,53)),((((10,(111,114)),(((28,68),109),(38,67))),65),(52,69))),((((13,119),(((37,94),105),131)),(((29,112),127),((62,83),128))),(14,26))),(72,80)))),(((((11,34),(48,106)),((86,87),(97,120))),(24,32)),60)),(15,73)),(((((4,7),17),(19,41)),((20,95),((45,116),79))),(66,123)))),((6,70),(((((42,(49,108)),124),58),(107,125)),((43,100),(74,81))))),((18,(57,90)),(21,((35,101),115)))),61),((16,46),((47,137),(99,133)))),(51,103)),98),77);
 402: 1 -16274.56641 -15991.98464 (0,((((((((((((1,113),122),102),(((((((3,71),92),121),130),59),55),(27,(54,118)))),(((((39,64),78),91),(((40,76),132),110)),135)),(((((((((2,5),((33,63),(36,89))),((93,126),129)),(((((((((((8,30),(25,(44,82))),134),(22,138)),(12,50)),(31,84)),((75,88),(96,139))),(85,136)),104),117),(((((9,56),(23,53)),((((10,(((28,68),109),(38,67))),65),(111,114)),(52,69))),((((13,119),(((37,94),105),131)),(((29,112),127),((62,83),128))),(14,26))),(72,80)))),60),((((11,34),(48,106)),((86,87),(97,120))),(24,32))),(15,73)),(66,123)),((((4,7),17),(19,41)),((20,95),(45,(79,116)))))),((6,70),(((((42,(49,108)),124),58),(107,125)),((43,100),(74,81))))),((18,(57,90)),(21,((35,101),115)))),(((16,46),(47,137)),(99,133))),61),(51,103)),98),77);
 403: 2 -16268.38867 -15989.61627 (0,((((((((((((((1,113),122),102),((((3,71),(((55,59),121),130)),92),(27,(54,118)))),((((((39,64),78),91),135),110),((40,76),132))),(((((4,7),17),(19,41)),((20,95),((45,116),79))),(66,123))),(((((((2,5),((33,63),(36,89))),(93,126)),129),(((((11,34),(48,106)),((86,87),(97,120))),(24,32)),60)),((((((((((((8,30),134),(25,(44,82))),(22,138)),12),50),(31,84)),((75,88),(96,139))),(85,136)),104),117),(((((9,56),(23,53)),((((10,(((28,68),109),(38,67))),65),(111,114)),(52,69))),((((13,119),(((37,94),105),131)),(((29,112),127),((62,83),128))),(14,26))),(72,80)))),(15,73))),((6,70),(((((42,124),(49,108)),58),(107,125)),((43,100),(74,81))))),(21,((35,101),115))),(18,(57,90))),61),(((16,46),(47,137)),(99,133))),(51,103)),98),77);
 404: 2 -17486.68945 -15991.98273 (0,((((((((((1,113),122),102),(((3,71),((((55,59),121),130),92)),(27,(54,118)))),(((((39,(64,78)),91),110),((40,76),132)),135)),((((((((2,5),((33,63),(36,89))),(93,126)),((((((((((((8,30),134),(25,(44,82))),(22,138)),(12,50)),(31,84)),((75,88),(96,139))),(85,136)),104),117),(((((9,56),(23,53)),((((10,(((28,68),109),(38,67))),65),(111,114)),(52,69))),((((13,119),(((37,94),105),131)),(((29,112),127),((62,83),128))),(14,26))),(72,80))),129)),(((((11,34),(48,106)),((86,87),(97,120))),(24,32)),60)),(15,73)),(66,123)),((((4,7),17),(19,41)),((20,95),((45,116),79))))),((6,70),(((((42,(49,108)),124),58),(107,125)),((43,100),(74,81))))),((18,(57,90)),(21,((35,101),115)))),61),98),(((((16,46),(47,137)),(99,133)),(51,103)),77));
 405: 1 -15102.77539 -15988.2831 (0,(((((((((((1,113),122),102),((((3,71),(((55,59),130),121)),92),(27,(54,118)))),((((((39,64),78),91),135),110),((40,76),132))),((((((((2,5),((33,63),(36,89))),(93,126)),129),(((((11,34),(48,106)),((86,87),(97,120))),(24,32)),60)),((((((((((((8,30),(25,(44,82))),134),(22,138)),50),12),(31,84)),((75,88),(96,139))),(85,136)),104),117),(((((9,56),(23,53)),(((10,(((28,68),(109,(111,114))),(38,67))),65),(52,69))),((((13,119),(((37,94),105),131)),(((29,112),127),((62,83),128))),(14,26))),(72,80)))),(15,73)),(((((4,7),17),(19,41)),((20,95),((45,116),79))),(66,123)))),(((6,70),(((((42,(49,108)),124),58),(107,125)),((43,100),(74,81)))),((18,(57,90)),(21,((35,101),115))))),61),(((16,46),(47,137)),(99,133))),(51,103)),98),77);
 406: 1 -15815.31543 -15987.37985 (0,((((((((((((1,113),122),102),(((((((3,71),92),121),130),59),55),(27,(54,118)))),(((((39,64),78),91),((40,76),(110,132))),135)),((((((((((2,5),((33,63),(36,89))),(93,126)),129),(((((((((((8,30),(25,(44,82))),134),(22,138)),(12,50)),(31,84)),((75,88),(96,139))),(85,136)),104),117),(((((9,56),(23,53)),((((10,(((28,68),109),(38,67))),65),(111,114)),(52,69))),((((13,119),(((37,94),105),131)),(((29,112),127),((62,83),128))),(14,26))),(72,80)))),60),((((11,34),(48,106)),((86,87),(97,120))),(24,32))),(15,73)),(66,123)),((((4,7),17),(19,41)),((20,95),(45,(79,116)))))),((6,70),(((((42,(49,108)),124),58),(107,125)),((43,100),(74,81))))),((18,(57,90)),(21,((35,101),115)))),(((16,46),(47,137)),(99,133))),61),(51,103)),98),77);
 407: 2 -15324.19727 -15991.09771 (0,(((((((((((1,113),122),102),(((3,71),((((55,59),121),130),92)),(27,(54,118)))),((((39,78),64),((((40,76),132),110),135)),91)),(((((((2,5),(((33,63),(36,89)),(93,126))),129),((((((((((((8,30),(25,(44,82))),134),(22,138)),(12,50)),(31,84)),((75,88),(96,139))),(85,136)),104),117),(((((9,56),(23,53)),((((10,(((28,68),109),(38,67))),65),(111,114)),(52,69))),((((13,119),(((37,94),105),131)),(((29,112),127),((62,83),128))),(14,26))),(72,80))),(((((11,34),(48,106)),((86,87),(97,120))),(24,32)),60))),(15,73)),(66,123)),((((4,7),17),(19,41)),((20,95),(45,(79,116)))))),((6,70),(((((42,(49,108)),124),58),(107,125)),((43,100),(74,81))))),((18,(57,90)),(21,((35,101),115)))),61),((((16,46),(47,137)),(99,133)),(51,103))),98),77);
 408: 1 -15841.65527 -15980.86242 (0,(((((((((((1,113),122),102),((((3,71),(((55,59),130),121)),92),(27,(54,118)))),((((((((2,5),((33,63),(36,89))),(93,126)),(((((((((((8,30),134),(25,(44,82))),(22,138)),((12,50),(31,84))),((75,88),(96,139))),(85,136)),104),117),(((((9,56),(23,53)),((((10,(((28,68),109),(38,67))),65),(111,114)),(52,69))),((((13,119),(((37,94),105),131)),(((29,112),127),((62,83),128))),(14,26))),(72,80))),129)),(((((11,34),(48,106)),((86,87),(97,120))),(24,32)),60)),(15,73)),(((((4,7),17),(19,41)),((20,95),(45,(79,116)))),(66,123))),(((((39,64),78),91),(((40,76),132),110)),135))),((6,70),(((((42,(49,108)),124),58),(107,125)),((43,100),(74,81))))),((18,(57,90)),(21,((35,101),115)))),61),(((16,46),(47,137)),(99,133))),98),77),(51,103));
 409: 3 -15512.5 -15984.07414 (0,((((((((((((1,113),122),102),(((((3,71),((55,59),130)),121),92),(27,(54,118)))),(((((39,64),78),91),(((40,76),132),110)),135)),(((((((2,5),((33,63),(36,89))),(93,126)),(((((((((((8,30),134),(25,(44,82))),(22,138)),((12,50),(31,84))),((75,88),(96,139))),(85,136)),104),117),(((((9,56),(23,53)),((((10,(((28,68),109),(38,67))),65),(111,114)),(52,69))),((((13,119),(((37,94),105),131)),(((29,112),127),((62,83),128))),(14,26))),(72,80))),129)),(((((11,34),(48,106)),((86,87),(97,120))),(24,32)),60)),(15,73)),(((((4,7),17),(19,41)),((20,95),(45,(79,116)))),(66,123)))),((6,70),(((((42,(49,108)),124),58),(107,125)),((43,100),(74,81))))),((18,(57,90)),(21,((35,101),115)))),61),(((16,46),(47,137)),(99,133))),98),77),(51,103));
 410: 1 -16345.86133 -16001.27481 (0,(((((((((((((1,113),122),102),((((3,71),(((55,59),130),121)),92),(27,(54,118)))),(((((39,64),78),91),((40,76),(110,132))),135)),(((((((2,5),(((33,63),(36,89)),(93,126))),129),((((((((((8,30),((22,138),134)),(25,(44,82))),(12,50)),(31,84)),((75,88),(96,139))),(85,136)),104),117),(((((9,56),(23,53)),((((10,(((28,68),109),(38,67))),65),(111,114)),(52,69))),((((13,119),(((37,94),105),131)),(((29,112),127),((62,83),128))),(14,26))),(72,80)))),(((((11,34),(48,106)),((86,87),(97,120))),(24,32)),60)),(15,73)),((((4,7),(17,(19,41))),((20,95),((45,116),79))),(66,123)))),((6,70),(((((42,(49,108)),124),58),(107,125)),((43,100),(74,81))))),(21,((35,101),115))),(18,(57,90))),61),((16,46),((47,137),(99,133)))),(51,103)),77),98);
 411: 1 -16121.85547 -16006.37481 (0,((((((((((1,113),122),102),(((3,71),((((55,59),121),130),92)),(27,(54,118)))),((((39,64),78),((((40,76),132),110),135)),91)),((((((((((((2,5),((33,63),(36,89))),(93,126)),(((((((((8,30),134),(25,(44,82))),(22,138)),((12,50),(31,84))),((75,88),(96,139))),(85,136)),104),117)),129),(((((11,34),(48,106)),((86,87),(97,120))),(24,32)),60)),(72,80)),((((13,119),(((37,94),105),131)),(((29,112),127),((62,83),128))),(14,26))),(((9,56),(23,53)),((((10,(((28,68),109),(38,67))),65),(52,69)),(111,114)))),(15,73)),(66,123)),((((4,7),17),(19,41)),((20,95),((45,116),79))))),((6,70),(((((42,(49,108)),124),58),(107,125)),((43,100),(74,81))))),((18,(57,90)),(21,((35,101),115)))),61),77),(((((16,46),(47,137)),(99,133)),(51,103)),98));
 412: 1 -15868.84961 -15987.37985 (0,((((((((((((1,113),122),102),(((((((3,71),92),121),130),59),55),(27,(54,118)))),(((((39,64),78),91),((40,76),(110,132))),135)),((((((((((2,5),((33,63),(36,89))),(93,126)),129),(((((((((((8,30),(25,(44,82))),134),(22,138)),(12,50)),(31,84)),((75,88),(96,139))),(85,136)),104),117),(((((9,56),(23,53)),((((10,(((28,68),109),(38,67))),65),(111,114)),(52,69))),((((13,119),(((37,94),105),131)),(((29,112),127),((62,83),128))),(14,26))),(72,80)))),60),((((11,34),(48,106)),((86,87),(97,120))),(24,32))),(15,73)),(66,123)),((((4,7),17),(19,41)),((20,95),(45,(79,116)))))),((6,70),(((((42,(49,108)),124),58),(107,125)),((43,100),(74,81))))),((18,(57,90)),(21,((35,101),115)))),(((16,46),(47,137)),(99,133))),61),(51,103)),98),77);
 413: 1 -15967.60059 -15981.73624 (0,((((((((((((1,113),122),102),((((3,71),(((55,59),121),130)),92),(27,(54,118)))),((((39,(64,78)),91),(((40,76),132),110)),135)),((((((2,5),(((33,63),(36,89)),(93,126))),((((((((((((8,30),134),(25,(44,82))),(22,138)),(12,50)),(31,84)),((75,88),(96,139))),(85,136)),104),117),(((((9,56),(23,53)),((((10,(((28,68),109),(38,67))),65),(111,114)),(52,69))),((((13,119),(((37,94),105),131)),(((29,112),127),((62,83),128))),(14,26))),(72,80))),129)),(((((11,34),(48,106)),((86,87),(97,120))),(24,32)),60)),(15,73)),(((((4,7),17),(19,41)),((20,95),(45,(79,116)))),(66,123)))),((6,70),(((((42,(49,108)),124),58),(107,125)),((43,100),(74,81))))),(21,((35,101),115))),(18,(57,90))),61),(((16,46),(47,137)),(99,133))),(51,103)),(77,98));
 414: 1 -16362.80566 -15982.54325 (0,(((((((((((1,113),122),102),((((3,71),(((55,59),121),130)),92),(27,(54,118)))),((((39,64),78),((((40,76),132),110),135)),91)),(((((((((((2,5),((33,63),(36,89))),(93,126)),((((((((((8,30),134),(25,(44,82))),(22,138)),(12,50)),(31,84)),((75,88),(96,139))),(85,136)),104),117)),129),(((((11,34),(48,106)),((86,87),(97,120))),(24,32)),60)),(72,80)),((((13,119),(((37,94),105),131)),(((29,112),127),((62,83),128))),(14,26))),(((9,56),(23,53)),((((10,(((28,68),109),(38,67))),65),(111,114)),(52,69)))),(15,73)),(((((4,7),17),(19,41)),((20,95),((45,116),79))),(66,123)))),((6,70),(((((42,(49,108)),124),58),(107,125)),((43,100),(74,81))))),((18,(57,90)),(21,((35,101),115)))),61),(((16,46),(47,137)),(99,133))),(77,98)),(51,103));
 415: 1 -16365.69922 -15984.09746 (0,(((((((((((1,113),122),102),((((3,71),(((55,59),121),130)),92),(27,(54,118)))),((((39,(64,78)),91),(((40,76),132),110)),135)),((((((2,5),((33,63),((36,89),(93,126)))),((((((((((((8,30),134),(25,(44,82))),(22,138)),(12,50)),(31,84)),((75,88),(96,139))),(85,136)),104),117),(((((9,56),(23,53)),((((10,(((28,68),109),(38,67))),65),(111,114)),(52,69))),((((13,119),(((37,94),105),131)),(((29,112),127),((62,83),128))),(14,26))),(72,80))),129)),(((((11,34),(48,106)),((86,87),(97,120))),(24,32)),60)),(15,73)),(((((4,7),17),(19,41)),((20,95),(45,(79,116)))),(66,123)))),((6,70),(((((42,(49,108)),124),58),(107,125)),((43,100),(74,81))))),((18,(57,90)),(21,((35,101),115)))),61),(((16,46),(47,137)),(99,133))),(51,103)),(77,98));
 416: 1 -15495.22168 -15985.81201 (0,((((((((((((1,113),122),102),((((3,71),(((55,59),121),130)),92),(27,(54,118)))),(((((39,64),78),91),(((40,76),132),110)),135)),((((((((((2,5),(((33,63),(36,89)),(93,126))),129),(((((11,34),(48,106)),((86,87),(97,120))),(24,32)),60)),(((((((((((8,30),(25,(44,82))),134),(22,138)),12),50),(31,84)),((75,88),(96,139))),(85,136)),104),117)),(72,80)),((((13,119),(((37,94),105),131)),(((29,112),127),((62,83),128))),(14,26))),(((9,56),(23,53)),((((10,(((28,68),109),(38,67))),65),(111,114)),(52,69)))),(15,73)),(((((4,7),17),(19,41)),((20,95),(45,(79,116)))),(66,123)))),((6,70),((18,(57,90)),(21,((35,101),115))))),(((((42,(49,108)),124),58),(107,125)),((43,100),(74,81)))),61),(((16,46),(47,137)),(99,133))),(51,103)),98),77);
 417: 1 -15639.94141 -15986.7104 (0,(((((((((((((1,113),122),102),((((3,71),(((55,59),130),121)),92),(27,(54,118)))),(((((39,78),64),91),(((40,76),132),110)),135)),(((((((2,5),(((33,63),(36,89)),(93,126))),129),(((((11,34),(48,106)),((86,87),(97,120))),(24,32)),60)),((((((((((((8,30),134),(25,(44,82))),(22,138)),12),50),(31,84)),((75,88),(96,139))),(85,136)),104),117),((((9,56),(((((10,(((28,68),109),(38,67))),65),(111,114)),(52,69)),(23,53))),((((13,119),(((37,94),105),131)),(((29,112),127),((62,83),128))),(14,26))),(72,80)))),(15,73)),(((((4,7),17),(19,41)),((20,95),(45,(79,116)))),(66,123)))),((6,70),(((((42,124),(49,108)),58),(107,125)),((43,100),(74,81))))),(21,((35,101),115))),(18,(57,90))),(((16,46),(47,137)),(99,133))),61),(51,103)),98),77);
 418: 3 -16354.71582 -15990.10585 (0,((((((((((((1,113),122),102),((((3,71),(((55,59),121),130)),92),(27,(54,118)))),((((((39,78),64),91),135),110),((40,76),132))),(((((((2,5),((33,63),(36,89))),(93,126)),(((((((((((((8,30),(25,(44,82))),134),(22,138)),12),50),(31,84)),((75,88),(96,139))),(85,136)),104),117),129),(((((9,56),(23,53)),((((10,(((28,68),109),(38,67))),65),(111,114)),(52,69))),((((13,119),(((37,94),105),131)),(((29,112),127),((62,83),128))),(14,26))),(72,80)))),(((((11,34),(48,106)),((86,87),(97,120))),(24,32)),60)),(15,73)),(((((4,7),17),(19,41)),((20,95),(45,(79,116)))),(66,123)))),((6,70),((18,(57,90)),(21,((35,101),115))))),(((((42,(49,108)),124),58),(107,125)),((43,100),(74,81)))),61),(((16,46),(47,137)),(99,133))),(51,103)),98),77);
 419: 1 -17487 -16005.0483 (0,((((((((((1,113),122),102),(((3,71),((((55,59),121),130),92)),(27,(54,118)))),((((39,64),78),((((40,76),132),110),135)),91)),((((((((((((2,5),((33,63),(36,89))),(93,126)),(((((((((8,30),134),(25,(44,82))),(22,138)),((12,50),(31,84))),((75,88),(96,139))),(85,136)),104),117)),129),(((((11,34),(48,106)),((86,87),(97,120))),(24,32)),60)),(72,80)),((((13,119),(((37,94),105),131)),(((29,112),127),((62,83),128))),(14,26))),(((9,56),(23,53)),(((10,(((28,68),109),(38,67))),65),((52,69),(111,114))))),(15,73)),(66,123)),((((4,7),17),(19,41)),((20,95),((45,116),79))))),((6,70),(((((42,(49,108)),124),58),(107,125)),((43,100),(74,81))))),((18,(57,90)),(21,((35,101),115)))),61),77),(((((16,46),(47,137)),(99,133)),(51,103)),98));
 420: 1 -16311.4209 -15990.26381 (0,((((((((((((1,113),122),102),((((3,71),(((55,59),130),121)),92),(27,(54,118)))),((((39,78),64),((((40,76),132),110),135)),91)),(((((((2,5),((36,89),(93,126))),(33,63)),((((((((((((8,30),134),(25,(44,82))),(22,138)),(12,50)),(31,84)),((75,88),(96,139))),(85,136)),104),117),(((((9,56),(23,53)),((((10,(111,114)),(((28,68),109),(38,67))),65),(52,69))),((((13,119),(((37,94),105),131)),(((29,112),127),((62,83),128))),(14,26))),(72,80))),129)),(((((11,34),(48,106)),((86,87),(97,120))),(24,32)),60)),(15,73)),(((((4,7),17),(19,41)),((20,95),((45,116),79))),(66,123)))),((6,70),(((((42,(49,108)),124),58),(107,125)),((43,100),(74,81))))),((18,(57,90)),(21,((35,101),115)))),61),((16,46),((47,137),(99,133)))),(51,103)),98),77);
 421: 1 -16577.76562 -15986.46855 (0,((((((((((((1,113),122),102),((((3,71),(((55,59),130),121)),92),(27,(54,118)))),(((((39,78),64),91),((40,76),(110,132))),135)),(((((((2,5),(((33,63),(36,89)),(93,126))),129),(((((11,34),(48,106)),((86,87),(97,120))),(24,32)),60)),((((((((((((8,30),134),(25,(44,82))),(22,138)),12),50),(31,84)),((75,88),(96,139))),(85,136)),104),117),((((9,56),(((((10,(((28,68),109),(38,67))),65),(111,114)),(52,69)),(23,53))),((((13,119),(((37,94),105),131)),(((29,112),127),((62,83),128))),(14,26))),(72,80)))),(15,73)),(((((4,7),17),(19,41)),((20,95),(45,(79,116)))),(66,123)))),((6,70),(((((42,124),(49,108)),58),(107,125)),((43,100),(74,81))))),((18,(57,90)),(21,((35,101),115)))),(((16,46),(47,137)),(99,133))),61),(51,103)),98),77);
 422: 1 -16565.07812 -16003.34446 (0,(((((((((((1,113),122),102),((((3,71),(((55,59),130),121)),92),(27,(54,118)))),(((((39,78),64),91),(((40,76),132),110)),135)),(((((((((2,5),((33,63),((36,89),(93,126)))),(((((11,34),(48,106)),((86,87),(97,120))),(24,32)),60)),129),((((((((((8,30),134),(25,(44,82))),(22,138)),(12,50)),(31,84)),((75,88),(96,139))),(85,136)),104),117)),(72,80)),(((((9,56),(23,53)),(((10,(((28,68),109),(38,67))),65),(111,114))),(52,69)),(((((13,119),((37,94),105)),131),(((29,112),127),((62,83),128))),(14,26)))),(15,73)),(((((4,7),17),(19,41)),((20,95),(45,(79,116)))),(66,123)))),((6,70),((18,(57,90)),(21,((35,101),115))))),(((((42,(49,108)),124),58),(107,125)),((43,100),(74,81)))),61),(((16,46),(47,137)),(99,133))),(51,103)),(77,98));
 423: 3 -16046.35352 -15983.14559 (0,((((((((((((1,113),122),102),(((((3,71),(92,130)),121),(55,59)),(27,(54,118)))),(((((39,78),64),91),(((40,76),132),110)),135)),((((((((2,5),((33,63),(36,89))),(93,126)),129),(((((((((((((8,30),134),(25,(44,82))),(22,138)),12),50),(31,84)),((75,88),(96,139))),(85,136)),104),117),(((((9,56),(23,53)),((((10,(((28,68),109),(38,67))),65),(111,114)),(52,69))),((((13,119),(((37,94),105),131)),(((29,112),127),((62,83),128))),(14,26))),(72,80))),(((((11,34),(48,106)),((86,87),(97,120))),(24,32)),60))),(15,73)),(66,123)),((((4,7),17),(19,41)),((20,95),((45,116),79))))),((6,70),(((((42,(49,108)),124),58),(107,125)),((43,100),(74,81))))),((18,(57,90)),(21,((35,101),115)))),61),(((16,46),(47,137)),(99,133))),(51,103)),98),77);
 424: 1 -16524.52734 -15989.01688 (0,((((((((((((1,113),122),102),((((3,71),(((55,59),130),121)),92),(27,(54,118)))),((((((2,5),(((33,63),(36,89)),(93,126))),129),(((((11,34),(48,106)),((86,87),(97,120))),(24,32)),60)),((((((((((((8,30),134),(25,(44,82))),(22,138)),12),50),(31,84)),((75,88),(96,139))),(85,136)),104),117),((((9,56),(((((10,(((28,68),109),(38,67))),65),(111,114)),(52,69)),(23,53))),((((13,119),(((37,94),105),131)),(((29,112),127),((62,83),128))),(14,26))),(72,80)))),(15,73))),((((((4,7),17),(19,41)),((20,95),(45,(79,116)))),(66,123)),((((((((39,78),64),91),110),135),132),40),76))),((6,70),(((((42,(49,108)),124),58),(107,125)),((43,100),(74,81))))),((18,(57,90)),(21,((35,101),115)))),61),(((16,46),(47,137)),(99,133))),(51,103)),98),77);
 425: 1 -15974.6582 -15998.2982 (0,(((((((((((1,113),122),102),((((3,71),(((55,59),121),130)),92),(27,(54,118)))),((((39,64),78),((((40,76),132),110),135)),91)),(((((((2,5),((33,63),((36,89),(93,126)))),129),(((((11,34),(48,106)),((86,87),(97,120))),(24,32)),60)),((((((((((((8,30),(25,(44,82))),134),(22,138)),12),50),(31,84)),((75,88),(96,139))),(85,136)),104),117),(((((9,56),(23,53)),((((10,(111,114)),(((28,68),109),(38,67))),65),(52,69))),((((13,119),(((37,94),105),131)),(((29,112),127),((62,83),128))),(14,26))),(72,80)))),(15,73)),(((((4,7),17),(19,41)),((20,95),(45,(79,116)))),(66,123)))),((6,70),(((((42,(49,108)),124),58),(107,125)),((43,100),(74,81))))),((18,(57,90)),(21,((35,101),115)))),61),((((16,46),(47,137)),(99,133)),(51,103))),98),77);
 426: 1 -16570.77734 -16005.03748 (0,((((((((((((1,113),122),102),((((3,71),(((55,121),59),130)),92),(27,(54,118)))),((((39,64),78),((((40,76),132),135),110)),91)),(((((((2,5),((36,89),(93,126))),((33,63),129)),((((((((((((8,30),(25,(44,82))),134),(22,138)),12),50),(31,84)),((75,88),(96,139))),(85,136)),104),117),(((((9,56),(23,53)),((((10,(111,114)),(((28,68),109),(38,67))),65),(52,69))),((((13,119),(((37,94),105),131)),(((29,112),127),((62,83),128))),(14,26))),(72,80)))),(((((11,34),(48,106)),((86,87),(97,120))),(24,32)),60)),(15,73)),(((((4,7),17),(19,41)),((20,95),(45,(79,116)))),(66,123)))),((6,70),(((((42,(49,108)),124),58),(107,125)),((43,100),(74,81))))),((18,(57,90)),(21,((35,101),115)))),61),(((16,46),(47,137)),(99,133))),(51,103)),98),77);
 427: 1 -16396.34375 -16003.78102 (0,(((((((((((1,113),122),102),((((3,71),((55,59),(121,130))),92),(27,(54,118)))),((((((((((2,5),((33,63),(36,89))),(93,126)),129),((((((((((8,30),134),(44,82)),25),(22,138)),((12,(31,84)),50)),((75,88),(96,139))),(85,136)),104),117)),(((((9,56),(23,53)),((((10,(((28,68),109),(38,67))),65),(111,114)),(52,69))),(((((13,119),(((37,94),105),131)),((29,112),127)),((62,83),128)),(14,26))),(72,80))),60),((((11,34),(48,106)),((86,87),(97,120))),(24,32))),(15,73)),(((((4,7),17),(19,41)),((20,95),((45,116),79))),(66,123)))),(((39,(64,78)),((((40,76),132),135),110)),91)),((6,70),((18,(57,90)),(21,((35,101),115))))),(((((42,124),(49,108)),58),(107,125)),((43,100),(74,81)))),61),((16,46),((47,137),(99,133)))),(51,103)),(77,98));
 428: 1 -15337.52148 -15995.31959 (0,((((((((((((1,113),122),102),((((3,71),(((55,59),121),130)),92),(27,(54,118)))),((((((2,5),((33,63),(36,89))),(93,126)),(((((((((((8,30),134),(25,(44,82))),(22,138)),((12,50),(31,84))),((75,88),(96,139))),(85,136)),104),117),(((((9,56),(23,53)),((((10,(((28,68),109),(38,67))),65),(111,114)),(52,69))),(((((13,119),(((37,94),105),131)),((29,112),127)),((62,83),128)),(14,26))),(72,80))),129)),(((((11,34),(48,106)),((86,87),(97,120))),(24,32)),60)),(15,73))),((((((4,7),17),(19,41)),((20,95),(45,(79,116)))),(66,123)),((((39,(64,78)),91),(((40,76),132),110)),135))),(((((42,(49,108)),124),58),(107,125)),((43,100),(74,81)))),(6,70)),((18,(57,90)),(21,((35,101),115)))),61),(((16,46),(47,137)),(99,133))),(51,103)),(77,98));
 429: 2 -16210.02637 -15983.41064 (0,(((((((((((1,113),122),102),((((3,71),(((55,59),121),130)),92),(27,(54,118)))),((((39,78),64),((((40,76),132),110),135)),91)),(((((((2,5),(((33,63),(36,89)),(93,126))),(((((((((((((8,30),(25,(44,82))),134),(22,138)),12),(31,84)),50),((75,88),(96,139))),(85,136)),104),117),(((((9,56),(23,53)),((((10,(((28,68),109),(38,67))),65),(111,114)),(52,69))),((((13,119),(((37,94),105),131)),(((29,112),127),((62,83),128))),(14,26))),(72,80))),129)),(((((11,34),(48,106)),((86,87),(97,120))),(24,32)),60)),(15,73)),(66,123)),((((4,7),17),(19,41)),((20,95),((45,116),79))))),((6,70),(((((42,(49,108)),124),58),(107,125)),((43,100),(74,81))))),((18,(57,90)),(21,((35,101),115)))),61),(((16,46),(47,137)),(99,133))),(51,103)),(77,98));
 430: 1 -15892.88086 -15980.32979 (0,((((((((((((1,113),122),102),((((3,71),(((55,59),121),130)),92),(27,(54,118)))),((((39,78),64),((((40,76),132),110),135)),91)),((((((((((((2,5),((33,63),(36,89))),(93,126)),129),(((((((((((8,30),134),(25,(44,82))),(22,138)),12),50),(31,84)),((75,88),(96,139))),(85,136)),104),117)),(((((11,34),(48,106)),((86,87),(97,120))),(24,32)),60)),(72,80)),((((13,119),(((37,94),105),131)),(((29,112),127),((62,83),128))),(14,26))),(((9,56),(23,53)),((((10,(((28,68),109),(38,67))),65),(111,114)),(52,69)))),(15,73)),(66,123)),((((4,7),17),(19,41)),((20,95),(45,(79,116)))))),((6,70),(((((42,(49,108)),124),58),(107,125)),((43,100),(74,81))))),((18,(57,90)),(21,((35,101),115)))),61),((16,46),((47,137),(99,133)))),(51,103)),98),77);
 431: 2 -15883.58984 -15980.07572 (0,((((((((((1,113),122),102),((((3,71),(((55,59),121),130)),92),(27,(54,118)))),(((((((((((((2,5),((33,63),(36,89))),(93,126)),129),(((((11,34),(48,106)),((86,87),(97,120))),(24,32)),60)),((((((((((8,30),134),(25,(44,82))),(22,138)),(12,50)),(31,84)),((75,88),(96,139))),(85,136)),104),117)),(72,80)),((((13,119),(((37,94),105),131)),(((29,112),127),((62,83),128))),(14,26))),(((9,56),(23,53)),((((10,(((28,68),109),(38,67))),65),(111,114)),(52,69)))),(15,73)),(66,123)),((((4,7),17),(19,41)),((20,95),((45,116),79)))),(((((39,64),78),91),(((40,76),132),110)),135))),((6,70),(((((42,(49,108)),124),58),(107,125)),((43,100),(74,81))))),((18,(57,90)),(21,((35,101),115)))),61),(((16,46),(47,137)),(99,133))),(51,103)),(77,98));
 432: 5 -16122.34961 -15984.44573 (0,((((((((((((1,113),122),102),((((3,71),(((55,59),121),130)),92),(27,(54,118)))),(((((((2,5),((33,63),(36,89))),(93,126)),129),(((((11,34),(48,106)),((86,87),(97,120))),(24,32)),60)),((((((((((8,30),134),(25,(44,82))),(22,138)),((12,50),(31,84))),((75,88),(96,139))),(85,136)),104),117),(((((9,56),(23,53)),((((10,(((28,68),109),(38,67))),65),(111,114)),(52,69))),((((13,119),(((37,94),105),131)),(((29,112),127),((62,83),128))),(14,26))),(72,80)))),(15,73))),((((((4,7),17),(19,41)),((20,95),(45,(79,116)))),(66,123)),((((39,78),64),((((40,76),132),110),135)),91))),((6,70),(((((42,(49,108)),124),58),(107,125)),((43,100),(74,81))))),((18,(57,90)),(21,((35,101),115)))),61),(((16,46),(47,137)),(99,133))),(51,103)),98),77);
 433: 2 -16108.23438 -15980.87001 (0,((((((((((((1,113),122),102),((((3,71),(((55,59),121),130)),92),(27,(54,118)))),((((39,64),78),(((40,76),(110,132)),135)),91)),((((((((((((2,5),((33,63),(36,89))),(93,126)),((((((((((8,30),134),(25,(44,82))),(22,138)),(12,50)),(31,84)),((75,88),(96,139))),(85,136)),104),117)),129),(((((11,34),(48,106)),((86,87),(97,120))),(24,32)),60)),(72,80)),((((13,119),(((37,94),105),131)),(((29,112),127),((62,83),128))),(14,26))),(((9,56),(23,53)),((((10,(((28,68),109),(38,67))),65),(111,114)),(52,69)))),(15,73)),(66,123)),((((4,7),17),(19,41)),((20,95),((45,116),79))))),((6,70),(((((42,(49,108)),124),58),(107,125)),((43,100),(74,81))))),((18,(57,90)),(21,((35,101),115)))),61),(((16,46),(47,137)),(99,133))),(51,103)),98),77);
 434: 2 -16033.87012 -15985.17327 (0,((((((((((((1,113),122),102),((((3,71),(((55,59),121),130)),92),(27,(54,118)))),((((39,64),78),((((40,76),132),110),135)),91)),((((((((((((2,5),((33,63),(36,89))),(93,126)),(((((((((((8,30),(25,(44,82))),134),22),138),(12,50)),(31,84)),((75,88),(96,139))),(85,136)),104),117)),129),(((((11,34),(48,106)),((86,87),(97,120))),(24,32)),60)),(72,80)),((((13,119),(((37,94),105),131)),(((29,112),127),((62,83),128))),(14,26))),(((9,56),(23,53)),((((10,(((28,68),109),(38,67))),65),(111,114)),(52,69)))),(15,73)),(66,123)),((((4,7),17),(19,41)),((20,95),(45,(79,116)))))),((6,70),(((((42,(49,108)),124),58),(107,125)),((43,100),(74,81))))),((18,(57,90)),(21,((35,101),115)))),61),(((16,46),(47,137)),(99,133))),(51,103)),98),77);
 435: 1 -15430.27051 -15988.82251 (0,((((((((((((1,113),122),102),((((3,71),(((55,59),121),130)),92),(27,(54,118)))),(((((39,78),64),91),((40,76),(110,132))),135)),(((((((((2,5),((33,63),(36,89))),(93,126)),129),(((((11,34),(48,106)),((86,87),(97,120))),(24,32)),60)),((((((((((((8,30),(25,(44,82))),134),(22,138)),12),50),(31,84)),((75,88),(96,139))),(85,136)),104),117),(((((9,56),(23,53)),((((10,(((28,68),109),(38,67))),65),(111,114)),(52,69))),((((13,119),(((37,94),105),131)),(((29,112),127),((62,83),128))),(14,26))),(72,80)))),(15,73)),(66,123)),((((4,7),((20,95),((45,116),79))),17),(19,41)))),((6,70),(((((42,(49,108)),124),58),(107,125)),((43,100),(74,81))))),((18,(57,90)),(21,((35,101),115)))),61),((16,46),((47,137),(99,133)))),(51,103)),98),77);
 436: 1 -15560.98633 -15984.1394 (0,(((((((((((1,113),122),102),((((3,71),(((55,59),121),130)),92),(27,(54,118)))),((((39,78),64),((((40,76),132),110),135)),91)),(((((((((((2,5),((33,63),((36,89),(93,126)))),(((((11,34),(48,106)),((86,87),(97,120))),(24,32)),60)),129),((((((((((8,30),(25,(44,82))),134),(22,138)),(12,50)),(31,84)),((75,88),(96,139))),(85,136)),104),117)),(72,80)),((((13,119),(((37,94),105),131)),(((29,112),127),((62,83),128))),(14,26))),(((9,56),(23,53)),((((10,(((28,68),109),(38,67))),65),(111,114)),(52,69)))),(15,73)),(66,123)),((((4,7),17),(19,41)),((20,95),(45,(79,116)))))),((6,70),(((((42,(49,108)),124),58),(107,125)),((43,100),(74,81))))),((18,(57,90)),(21,((35,101),115)))),61),(((16,46),(47,137)),(99,133))),(51,103)),(77,98));
 437: 1 -15957.46875 -16002.37335 (0,(((((((((((1,113),122),102),((((3,71),(((55,59),121),130)),92),(27,(54,118)))),((((39,78),64),((((40,76),132),110),135)),91)),((((((((2,5),((33,63),(36,89))),(93,126)),129),(((((11,34),(48,106)),((86,87),(97,120))),(24,32)),60)),((((((((((((8,30),(25,(44,82))),134),(22,138)),12),50),(31,84)),((75,88),(96,139))),(85,136)),104),117),(((((9,56),((((10,(((28,68),109),(38,67))),65),(111,114)),(52,69))),(23,53)),(((13,119),(((37,94),105),131)),(((14,26),((62,83),128)),((29,112),127)))),(72,80)))),(15,73)),(((((4,7),17),(19,41)),((20,95),((45,116),79))),(66,123)))),((6,70),(((((42,124),(49,108)),58),(107,125)),((43,100),(74,81))))),((18,(57,90)),(21,((35,101),115)))),61),(((16,46),(47,137)),(99,133))),(51,103)),(77,98));
 438: 7 -15315.45117 -15985.16981 (0,((((((((((((1,113),122),102),((((3,71),(((55,59),121),130)),92),(27,(54,118)))),((((39,64),78),((((40,76),132),110),135)),91)),((((((((((((2,5),((33,63),(36,89))),(93,126)),(((((((((((8,30),(25,(44,82))),134),138),22),(12,50)),(31,84)),((75,88),(96,139))),(85,136)),104),117)),129),(((((11,34),(48,106)),((86,87),(97,120))),(24,32)),60)),(72,80)),((((13,119),(((37,94),105),131)),(((29,112),127),((62,83),128))),(14,26))),(((9,56),(23,53)),((((10,(((28,68),109),(38,67))),65),(111,114)),(52,69)))),(15,73)),(66,123)),((((4,7),17),(19,41)),((20,95),(45,(79,116)))))),((6,70),(((((42,(49,108)),124),58),(107,125)),((43,100),(74,81))))),((18,(57,90)),(21,((35,101),115)))),61),(((16,46),(47,137)),(99,133))),(51,103)),98),77);
 439: 2 -16111.67969 -15997.83303 (0,((((((((((((1,113),122),102),((((3,71),(((55,59),121),130)),92),(27,(54,118)))),((((39,64),78),((((40,76),132),110),135)),91)),((((((((((((2,5),((33,63),(36,89))),(93,126)),(((((((((8,30),(25,(44,82))),((22,138),134)),(12,50)),(31,84)),((75,88),(96,139))),(85,136)),104),117)),129),(((((11,34),(48,106)),((86,87),(97,120))),(24,32)),60)),(72,80)),((((13,119),(((37,94),105),131)),(((29,112),127),((62,83),128))),(14,26))),(((9,56),(23,53)),((((10,(((28,68),109),(38,67))),65),(111,114)),(52,69)))),(15,73)),(66,123)),((((4,7),17),(19,41)),((20,95),(45,(79,116)))))),((6,70),(((((42,(49,108)),124),58),(107,125)),((43,100),(74,81))))),((18,(57,90)),(21,((35,101),115)))),61),(((16,46),(47,137)),(99,133))),(51,103)),98),77);
 440: 2 -16243.85938 -15990.62197 (0,(((((((((((1,113),122),102),((((3,71),(((55,59),121),130)),92),(27,(54,118)))),((((39,78),64),91),((((40,76),132),110),135))),(((((((2,5),((33,63),(36,89))),(93,126)),(((((((((((8,30),134),(25,(44,82))),(22,138)),((12,50),(31,84))),((75,88),(96,139))),(85,136)),104),117),(((((9,56),(23,53)),((((10,(((28,68),109),(38,67))),65),(111,114)),(52,69))),(((((13,119),(((37,94),105),131)),((29,112),127)),((62,83),128)),(14,26))),(72,80))),129)),(((((11,34),(48,106)),((86,87),(97,120))),(24,32)),60)),(15,73)),(((((4,7),17),(19,41)),((20,95),(45,(79,116)))),(66,123)))),((6,70),((18,(57,90)),(21,((35,101),115))))),(((((42,(49,108)),124),58),(107,125)),((43,100),(74,81)))),61),(((16,46),(47,137)),(99,133))),(77,98)),(51,103));
 441: 1 -16021.94141 -15982.69488 (0,((((((((((1,113),122),102),((((3,71),(((55,59),121),130)),92),(27,(54,118)))),(((((((((((((2,5),((33,63),(36,89))),(93,126)),((((((((((8,30),134),(25,(44,82))),(22,138)),(12,50)),(31,84)),((75,88),(96,139))),(85,136)),104),117)),129),(((((11,34),(48,106)),((86,87),(97,120))),(24,32)),60)),(72,80)),((((13,119),(((37,94),105),131)),(((29,112),127),((62,83),128))),(14,26))),(((9,56),(23,53)),((((10,(((28,68),109),(38,67))),65),(111,114)),(52,69)))),(15,73)),(66,123)),((((4,7),17),(19,41)),((20,95),((45,116),79)))),((((39,64),78),((((40,76),132),110),135)),91))),((6,70),(((((42,(49,108)),124),58),(107,125)),((43,100),(74,81))))),((18,(57,90)),(21,((35,101),115)))),61),(((16,46),(47,137)),(99,133))),(77,98)),(51,103));
 442: 1 -15904.39844 -15993.47164 (0,(((((((((((1,113),122),102),((((((3,71),(92,130)),121),55),59),(27,(54,118)))),((((39,78),64),((((40,76),132),135),110)),91)),(((((((((2,5),((33,63),(36,89))),(93,126)),129),(((((((((((8,30),(25,(44,82))),134),(22,138)),50),12),(31,84)),((75,88),(96,139))),(85,136)),104),117)),(((((9,56),(23,53)),((((10,(((28,68),109),(38,67))),65),(111,114)),(52,69))),((((13,119),(((37,94),105),131)),(((29,112),127),((62,83),128))),(14,26))),(72,80))),(((((11,34),(48,106)),((86,87),(97,120))),(24,32)),60)),(15,73)),(((((4,7),17),(19,41)),((20,95),((45,116),79))),(66,123)))),((6,70),((18,(57,90)),(21,((35,101),115))))),(((((42,(49,108)),124),58),(107,125)),((43,100),(74,81)))),61),(((16,46),(47,137)),(99,133))),77),((51,103),98));
 443: 1 -16039.44727 -15981.44419 (0,(((((((((((1,113),122),102),((((3,71),(((55,59),121),130)),92),(27,(54,118)))),(((39,(64,78)),(((40,76),(110,132)),135)),91)),(((((((((((2,5),((33,63),(36,89))),(93,126)),(((((11,34),(48,106)),((86,87),(97,120))),(24,32)),60)),129),(((((((((((8,30),(25,(44,82))),134),(22,138)),50),12),(31,84)),((75,88),(96,139))),(85,136)),104),117)),(72,80)),((((13,119),(((37,94),105),131)),(((29,112),127),((62,83),128))),(14,26))),(((9,56),(23,53)),((((10,(((28,68),109),(38,67))),65),(111,114)),(52,69)))),(15,73)),(((((4,7),17),(19,41)),((20,95),((45,116),79))),(66,123)))),((6,70),(((((42,(49,108)),124),58),(107,125)),((43,100),(74,81))))),((18,(57,90)),(21,((35,101),115)))),61),(((16,46),(47,137)),(99,133))),(51,103)),(77,98));
 444: 3 -16761.30469 -15991.80729 (0,((((((((((1,113),122),102),((((3,71),(((55,59),130),121)),92),(27,(54,118)))),(((((39,64),78),91),(((40,76),132),110)),135)),(((((((((2,5),((33,63),(36,89))),(93,126)),(((((((((((8,30),134),(25,(44,82))),(22,138)),12),50),(31,84)),((75,88),(96,139))),(85,136)),104),117)),129),(((((9,56),(23,53)),((((10,(((28,68),109),(38,67))),65),(111,114)),(52,69))),((((13,119),(((37,94),105),131)),(((29,112),127),((62,83),128))),(14,26))),(72,80))),(((((11,34),(48,106)),((86,87),(97,120))),(24,32)),60)),(15,73)),(((((4,7),17),(19,41)),((20,95),((45,116),79))),(66,123)))),((6,70),(((((42,(49,108)),124),58),(107,125)),((43,100),(74,81))))),((18,(57,90)),(21,((35,101),115)))),61),((((16,46),(47,137)),(99,133)),(51,103))),(77,98));
 445: 1 -15148.94141 -15991.41085 (0,((((((((((((1,113),122),102),((((3,71),(((55,59),130),121)),92),(27,(54,118)))),(((((39,(64,78)),91),135),110),((40,76),132))),(((((((2,5),((33,63),(36,89))),((93,126),129)),(((((11,34),(48,106)),((86,87),(97,120))),(24,32)),60)),((((((((((((8,30),(25,(44,82))),134),(22,138)),50),12),(31,84)),((75,88),(96,139))),(85,136)),104),117),(((((9,56),(23,53)),(((10,(((28,68),(109,(111,114))),(38,67))),65),(52,69))),((((13,119),(((37,94),105),131)),(((29,112),127),((62,83),128))),(14,26))),(72,80)))),(15,73)),(((((4,7),17),(19,41)),((20,95),((45,116),79))),(66,123)))),((6,70),(((((42,(49,108)),124),58),(107,125)),((43,100),(74,81))))),((18,(57,90)),(21,((35,101),115)))),61),(((16,46),(47,137)),(99,133))),(51,103)),98),77);
 446: 1 -16365.77344 -15989.90452 (0,((((((((((((1,113),122),102),((((3,71),(((55,59),130),121)),92),(27,(54,118)))),((((39,78),64),((((40,76),132),110),135)),91)),((((((((2,5),((36,89),(93,126))),(33,63)),129),((((((((((8,30),134),(25,(44,82))),(22,138)),((12,50),(31,84))),((75,88),(96,139))),(85,136)),104),117),(((((9,56),(23,53)),((((10,(111,114)),(((28,68),109),(38,67))),65),(52,69))),((((13,119),(((37,94),105),131)),(((29,112),127),((62,83),128))),(14,26))),(72,80)))),(((((11,34),(48,106)),((86,87),(97,120))),(24,32)),60)),(15,73)),(((((4,7),17),(19,41)),((20,95),((45,116),79))),(66,123)))),((6,70),(((((42,(49,108)),124),58),(107,125)),((43,100),(74,81))))),((18,(57,90)),(21,((35,101),115)))),61),((16,46),((47,137),(99,133)))),(51,103)),98),77);
 447: 1 -15917.18652 -15980.27653 (0,((((((((((((1,113),122),102),((((3,71),(((55,59),121),130)),92),(27,(54,118)))),(((((((39,78),64),91),110),135),(40,76)),132)),((((((((2,5),((33,63),(36,89))),(93,126)),129),(((((11,34),(48,106)),((86,87),(97,120))),(24,32)),60)),((((((((((8,30),(25,(44,82))),134),(22,138)),((12,50),(31,84))),((75,88),(96,139))),(85,136)),104),117),(((((9,56),(23,53)),((((10,(((28,68),109),(38,67))),65),(111,114)),(52,69))),((((13,119),(((37,94),105),131)),(((29,112),127),((62,83),128))),(14,26))),(72,80)))),(15,73)),(((((4,7),17),(19,41)),((20,95),(45,(79,116)))),(66,123)))),((6,70),(((((42,124),(49,108)),58),(107,125)),((43,100),(74,81))))),((18,(57,90)),(21,((35,101),115)))),61),(((16,46),(47,137)),(99,133))),(51,103)),98),77);
 448: 1 -15379.65039 -15992.84362 (0,(((((((((((1,113),122),102),((((3,71),(((55,59),121),130)),92),(27,(54,118)))),(((((39,64),78),91),(((40,76),132),110)),135)),((((((((((((2,5),((33,63),(36,89))),(93,126)),129),(((((11,34),(48,106)),((86,87),(97,120))),(24,32)),60)),((((((((((8,30),(25,(44,82))),134),(22,138)),(12,50)),(31,84)),((75,88),(96,139))),(85,136)),104),117)),(72,80)),((((13,119),(((37,94),105),131)),(((29,112),127),((62,83),128))),(14,26))),(((9,56),(23,53)),((((10,(((28,68),109),(38,67))),65),(52,69)),(111,114)))),(15,73)),(66,123)),((((4,7),17),(19,41)),((20,95),(45,(79,116)))))),((6,70),(((((42,(49,108)),124),58),(107,125)),((43,100),(74,81))))),((18,(57,90)),(21,((35,101),115)))),61),(((16,46),(47,137)),(99,133))),(51,103)),(77,98));
 449: 2 -15555.40137 -15988.68934 (0,((((((((((((1,113),122),102),((((3,71),(((55,59),121),130)),92),(27,(54,118)))),((((39,64),78),((((40,76),132),110),135)),91)),((((((2,5),(((33,63),((36,89),(93,126))),129)),(((((11,34),(48,106)),((86,87),(97,120))),(24,32)),60)),((((((((((((8,30),(25,(44,82))),134),(22,138)),12),50),(31,84)),((75,88),(96,139))),(85,136)),104),117),(((((9,56),(23,53)),((((10,(111,114)),(((28,68),109),(38,67))),65),(52,69))),((((13,119),(((37,94),105),131)),(((29,112),127),((62,83),128))),(14,26))),(72,80)))),(15,73)),(((((4,7),17),(19,41)),((20,95),(45,(79,116)))),(66,123)))),((6,70),(((((42,(49,108)),124),58),(107,125)),((43,100),(74,81))))),((18,(57,90)),(21,((35,101),115)))),61),(((16,46),(47,137)),(99,133))),(51,103)),98),77);
 450: 2 -16684.49219 -15987.37985 (0,((((((((((((1,113),122),102),(((((((3,71),92),121),130),59),55),(27,(54,118)))),(((((39,64),78),91),((40,76),(110,132))),135)),((((((((((2,5),((33,63),(36,89))),(93,126)),129),(((((((((((8,30),(25,(44,82))),134),(22,138)),(12,50)),(31,84)),((75,88),(96,139))),(85,136)),104),117),(((((9,56),(23,53)),((((10,(((28,68),109),(38,67))),65),(111,114)),(52,69))),((((13,119),(((37,94),105),131)),(((29,112),127),((62,83),128))),(14,26))),(72,80)))),60),((((11,34),(48,106)),((86,87),(97,120))),(24,32))),(15,73)),(66,123)),((((4,7),17),(19,41)),((20,95),(45,(79,116)))))),((6,70),(((((42,(49,108)),124),58),(107,125)),((43,100),(74,81))))),((18,(57,90)),(21,((35,101),115)))),(((16,46),(47,137)),(99,133))),61),(51,103)),98),77);
 451: 1 -14310.56055 -15986.28303 (0,((((((((((((1,113),122),102),((((3,71),(((55,59),130),121)),92),(27,(54,118)))),((((((2,5),(((33,63),(36,89)),(93,126))),129),(((((11,34),(48,106)),((86,87),(97,120))),(24,32)),60)),((((((((((((8,30),134),(25,(44,82))),(22,138)),12),50),(31,84)),((75,88),(96,139))),(85,136)),104),117),(((((9,56),(23,53)),((((10,(((28,68),109),(38,67))),65),(111,114)),(52,69))),((((13,119),(((37,94),105),131)),(((29,112),127),((62,83),128))),(14,26))),(72,80)))),(15,73))),((((((4,7),17),(19,41)),((20,95),(45,(79,116)))),(66,123)),(((((((39,78),64),91),135),(40,76)),110),132))),((6,70),(((((42,(49,108)),124),58),(107,125)),((43,100),(74,81))))),((18,(57,90)),(21,((35,101),115)))),61),(((16,46),(47,137)),(99,133))),(51,103)),98),77);
 452: 1 -17414.82031 -15982.69488 (0,((((((((((1,113),122),102),((((3,71),(((55,59),121),130)),92),(27,(54,118)))),(((((((((((((2,5),((33,63),(36,89))),(93,126)),((((((((((8,30),134),(25,(44,82))),(22,138)),(12,50)),(31,84)),((75,88),(96,139))),(85,136)),104),117)),129),(((((11,34),(48,106)),((86,87),(97,120))),(24,32)),60)),(72,80)),((((13,119),(((37,94),105),131)),(((29,112),127),((62,83),128))),(14,26))),(((9,56),(23,53)),((((10,(((28,68),109),(38,67))),65),(111,114)),(52,69)))),(15,73)),(66,123)),((((4,7),17),(19,41)),((20,95),((45,116),79)))),((((39,64),78),((((40,76),132),110),135)),91))),((6,70),(((((42,(49,108)),124),58),(107,125)),((43,100),(74,81))))),((18,(57,90)),(21,((35,101),115)))),61),(((16,46),(47,137)),(99,133))),(77,98)),(51,103));
 453: 2 -16391.67383 -15983.23788 (0,(((((((((((1,113),122),102),((((3,71),(((55,59),121),130)),92),(27,(54,118)))),((((39,78),64),((((40,76),132),110),135)),91)),(((((((((((2,5),(((33,63),(36,89)),(93,126))),(((((11,34),(48,106)),((86,87),(97,120))),(24,32)),60)),129),((((((((((8,30),(25,(44,82))),134),(22,138)),(31,84)),(12,50)),((75,88),(96,139))),(85,136)),104),117)),(72,80)),((((13,119),(((37,94),105),131)),(((29,112),127),((62,83),128))),(14,26))),(((9,56),(23,53)),((((10,(((28,68),109),(38,67))),65),(111,114)),(52,69)))),(15,73)),(66,123)),((((4,7),17),(19,41)),((20,95),(45,(79,116)))))),((6,70),(((((42,(49,108)),124),58),(107,125)),((43,100),(74,81))))),((18,(57,90)),(21,((35,101),115)))),61),(((16,46),(47,137)),(99,133))),(51,103)),(77,98));
 454: 2 -15618.35156 -15995.06922 (0,((((((((((((1,113),122),102),((((3,71),(((55,59),121),130)),92),(27,(54,118)))),(((((39,78),64),91),(((40,76),132),110)),135)),((((((2,5),((33,63),(36,89))),(93,126)),((((((((((((((8,30),(25,(44,82))),134),(22,138)),12),50),(31,84)),((75,88),(96,139))),(85,136)),104),117),(((((9,56),(23,53)),((((10,(((28,68),(38,67)),109)),65),(111,114)),(52,69))),((((13,119),(((37,94),105),131)),(((29,112),127),((62,83),128))),(14,26))),(72,80))),129),(((((11,34),(48,106)),((86,87),(97,120))),(24,32)),60))),(15,73)),(((((4,7),((20,95),(45,(79,116)))),17),(19,41)),(66,123)))),((6,70),(((((42,(49,108)),124),58),(107,125)),((43,100),(74,81))))),((18,(57,90)),(21,((35,101),115)))),61),((16,46),((47,137),(99,133)))),(51,103)),98),77);
 455: 1 -15954.17188 -15987.02392 (0,(((((((((((1,113),122),102),((((3,71),(((55,59),121),130)),92),(27,(54,118)))),(((((39,64),78),91),(((40,76),132),110)),135)),((((((((((((2,5),((33,63),(36,89))),(93,126)),129),(((((((((((8,30),134),(25,(44,82))),(22,138)),12),50),(31,84)),((75,88),(96,139))),(85,136)),104),117)),(((((11,34),(48,106)),((86,87),(97,120))),(24,32)),60)),(72,80)),((((13,119),(((37,94),105),131)),(((29,112),127),((62,83),128))),(14,26))),(((9,56),(23,53)),((((10,(((28,68),109),(38,67))),65),(111,114)),(52,69)))),(15,73)),(66,123)),((((4,7),((20,95),(45,(79,116)))),17),(19,41)))),((6,70),(((((42,(49,108)),124),58),(107,125)),((43,100),(74,81))))),((18,(57,90)),(21,((35,101),115)))),61),(((16,46),(47,137)),(99,133))),(51,103)),(77,98));
 456: 1 -16006.40137 -15981.75154 (0,((((((((((1,113),122),102),((((3,71),(((55,59),121),130)),92),(27,(54,118)))),((((((((2,5),(((33,63),(36,89)),(93,126))),(((((((((((((8,30),(25,(44,82))),134),(22,138)),12),50),(31,84)),((75,88),(96,139))),(85,136)),104),117),(((((9,56),(23,53)),((((10,(((28,68),109),(38,67))),65),(111,114)),(52,69))),((((13,119),(((37,94),105),131)),(((29,112),127),((62,83),128))),(14,26))),(72,80))),129)),(((((11,34),(48,106)),((86,87),(97,120))),(24,32)),60)),(15,73)),(66,123)),((((4,7),17),(19,41)),((20,95),((45,116),79)))),((((39,78),64),((((40,76),132),110),135)),91))),((6,70),(((((42,(49,108)),124),58),(107,125)),((43,100),(74,81))))),((18,(57,90)),(21,((35,101),115)))),61),(((16,46),(47,137)),(99,133))),(51,103)),(77,98));
 457: 1 -15769.73242 -15990.91824 (0,((((((((((((1,113),122),102),((((3,71),(((55,59),130),121)),92),(27,(54,118)))),((((39,78),64),((((40,76),132),110),135)),91)),((((((((2,5),(33,63)),((36,89),(93,126))),129),(((((((((((8,30),134),(25,(44,82))),(22,138)),(12,50)),(31,84)),((75,88),(96,139))),(85,136)),104),117),(((((9,56),(23,53)),((((10,(111,114)),(((28,68),109),(38,67))),65),(52,69))),((((13,119),(((37,94),105),131)),(((29,112),127),((62,83),128))),(14,26))),(72,80)))),(((((11,34),(48,106)),((86,87),(97,120))),(24,32)),60)),(15,73)),(((((4,7),17),(19,41)),((20,95),((45,116),79))),(66,123)))),((6,70),(((((42,(49,108)),124),58),(107,125)),((43,100),(74,81))))),((18,(57,90)),(21,((35,101),115)))),61),((16,46),((47,137),(99,133)))),(51,103)),98),77);
 458: 1 -15093.58105 -15994.83227 (0,((((((((((((1,113),122),102),((((3,71),(((55,59),121),130)),92),(27,(54,118)))),((((((2,5),((33,63),(36,89))),(93,126)),(((((((((((8,30),134),(25,(44,82))),(22,138)),((12,50),(31,84))),((75,88),(96,139))),(85,136)),104),117),(((((9,56),(23,53)),((((10,(((28,68),109),(38,67))),65),(111,114)),(52,69))),(((((13,119),((37,94),105)),131),(((29,112),127),((62,83),128))),(14,26))),(72,80))),129)),(((((11,34),(48,106)),((86,87),(97,120))),(24,32)),60)),(15,73))),((((((4,7),17),(19,41)),((20,95),(45,(79,116)))),(66,123)),((((39,(64,78)),91),(((40,76),132),110)),135))),(((((42,(49,108)),124),58),(107,125)),((43,100),(74,81)))),(6,70)),((18,(57,90)),(21,((35,101),115)))),61),(((16,46),(47,137)),(99,133))),(51,103)),(77,98));
 459: 1 -16992.14844 -16007.97963 (0,((((((((((((1,113),122),102),((((3,71),(((55,59),121),130)),92),(27,(54,118)))),((((39,78),64),((((40,76),132),110),135)),91)),(18,(57,90))),(((((((((((2,5),(((33,63),(36,89)),(93,126))),129),(((((11,34),(48,106)),((86,87),(97,120))),(24,32)),60)),(((((((((((8,30),134),(25,(44,82))),(22,138)),50),12),(31,84)),((75,88),(96,139))),(85,136)),104),117)),(72,80)),((((13,119),(((37,94),105),131)),(((29,112),((62,83),128)),127)),(14,26))),(((9,56),(23,53)),((((10,(((28,68),109),(38,67))),65),(111,114)),(52,69)))),(15,73)),(((((4,7),17),(19,41)),((20,95),(45,(79,116)))),(66,123))),(21,((35,101),115)))),((6,70),(((((42,(49,108)),124),58),(107,125)),((43,100),(74,81))))),61),(((16,46),(47,137)),(99,133))),(51,103)),98),77);
 460: 1 -16848.82812 -15994.41481 (0,((((((((((((((1,113),122),102),((((3,71),(((55,59),121),130)),92),(27,(54,118)))),(((((39,78),64),91),((40,76),(110,132))),135)),(((((((((2,5),((33,63),(36,89))),(93,126)),((((((((((8,30),(25,(44,82))),134),(22,138)),(12,((31,84),50))),((75,88),(96,139))),(85,136)),104),117),(((((9,56),(23,53)),((((10,(((28,68),109),(38,67))),65),(111,114)),(52,69))),((((13,119),(((37,94),105),131)),(((29,112),127),((62,83),128))),(14,26))),(72,80)))),129),60),((((11,34),(48,106)),((86,87),(97,120))),(24,32))),(15,73)),(((((4,7),17),(19,41)),((20,95),((45,116),79))),(66,123)))),(((((42,(49,108)),124),58),(107,125)),((43,100),(74,81)))),(6,70)),(21,((35,101),115))),(18,(57,90))),61),(((16,46),(47,137)),(99,133))),77),98),(51,103));
 461: 2 -16248.31641 -15983.09795 (0,((((((((((1,113),122),102),((((3,71),(((55,59),121),130)),92),(27,(54,118)))),(((((39,64),78),91),(((40,76),132),110)),135)),((((((((((((2,5),((33,63),(36,89))),(93,126)),129),(((((11,34),(48,106)),((86,87),(97,120))),(24,32)),60)),((((((((((8,30),134),(25,(44,82))),(22,138)),(12,50)),(31,84)),((75,88),(96,139))),(85,136)),104),117)),(72,80)),((((13,119),(((37,94),105),131)),(((29,112),127),((62,83),128))),(14,26))),(((9,56),(23,53)),((((10,(((28,68),109),(38,67))),65),(111,114)),(52,69)))),(15,73)),(66,123)),((((4,7),17),(19,41)),((20,95),((45,116),79))))),(((6,70),(((((42,(49,108)),124),58),(107,125)),((43,100),(74,81)))),((18,(57,90)),(21,((35,101),115))))),61),(((16,46),(47,137)),(99,133))),(51,103)),(77,98));
 462: 1 -15361.22852 -15983.69466 (0,((((((((((((1,113),122),102),((((3,71),(((55,59),130),121)),92),(27,(54,118)))),(((((39,64),78),91),(((40,76),132),110)),135)),(((((((2,5),((33,63),(36,89))),(93,126)),(((((((((((8,30),134),(25,(44,82))),(22,138)),((12,50),(31,84))),((75,88),(96,139))),(85,136)),104),117),129),(((((9,56),(23,53)),((((10,(((28,68),109),(38,67))),65),(111,114)),(52,69))),((((13,119),(((37,94),105),131)),(((29,112),127),((62,83),128))),(14,26))),(72,80)))),(((((11,34),(48,106)),((86,87),(97,120))),(24,32)),60)),(15,73)),(((((4,7),17),(19,41)),((20,95),(45,(79,116)))),(66,123)))),((6,70),(((((42,(49,108)),124),58),(107,125)),((43,100),(74,81))))),((18,(57,90)),(21,((35,101),115)))),61),(((16,46),(47,137)),(99,133))),98),77),(51,103));
 463: 1 -16225.51562 -15991.46514 (0,(((((((((((1,113),122),102),((((3,71),(((55,59),121),130)),92),(27,(54,118)))),((((39,78),64),((((40,76),132),110),135)),91)),(((((((((((2,5),(((33,63),(36,89)),(93,126))),129),(((((11,34),(48,106)),((86,87),(97,120))),(24,32)),60)),((((((((((8,30),(25,(44,82))),134),(22,138)),(12,50)),(31,84)),((75,88),(96,139))),(85,136)),104),117)),(72,80)),((((13,119),(((37,94),105),131)),(((29,112),((62,83),128)),127)),(14,26))),(((9,56),(23,53)),((((10,(((28,68),109),(38,67))),65),(111,114)),(52,69)))),(15,73)),(66,123)),((((4,7),17),(19,41)),((((20,95),79),45),116)))),((6,70),(((((42,(49,108)),124),58),(107,125)),((43,100),(74,81))))),((18,(57,90)),(21,((35,101),115)))),61),(((16,46),(47,137)),(99,133))),(51,103)),(77,98));
 464: 1 -16092.92578 -15981.74686 (0,((((((((((((1,113),122),102),((((3,71),(((55,59),130),121)),92),(27,(54,118)))),(((((39,78),64),91),((40,76),(110,132))),135)),((((((((2,5),((33,63),(36,89))),(93,126)),129),(((((11,34),(48,106)),((86,87),(97,120))),(24,32)),60)),((((((((((((8,30),(25,(44,82))),134),(22,138)),12),50),(31,84)),((75,88),(96,139))),(85,136)),104),117),(((((9,56),(23,53)),((((10,(((28,68),109),(38,67))),65),(111,114)),(52,69))),((((13,119),(((37,94),105),131)),(((29,112),127),((62,83),128))),(14,26))),(72,80)))),(15,73)),((((4,7),(17,(19,41))),((20,95),((45,116),79))),(66,123)))),((6,70),(((((42,(49,108)),124),58),(107,125)),((43,100),(74,81))))),((18,(57,90)),(21,((35,101),115)))),61),(((16,46),(47,137)),(99,133))),(51,103)),98),77);
 465: 1 -16475.4043 -15987.02392 (0,(((((((((((1,113),122),102),((((3,71),(((55,59),121),130)),92),(27,(54,118)))),(((((39,64),78),91),(((40,76),132),110)),135)),((((((((((((2,5),((33,63),(36,89))),(93,126)),129),(((((((((((8,30),134),(25,(44,82))),(22,138)),12),50),(31,84)),((75,88),(96,139))),(85,136)),104),117)),(((((11,34),(48,106)),((86,87),(97,120))),(24,32)),60)),(72,80)),((((13,119),(((37,94),105),131)),(((29,112),127),((62,83),128))),(14,26))),(((9,56),(23,53)),((((10,(((28,68),109),(38,67))),65),(111,114)),(52,69)))),(15,73)),(66,123)),((((4,7),((20,95),(45,(79,116)))),17),(19,41)))),((6,70),(((((42,(49,108)),124),58),(107,125)),((43,100),(74,81))))),((18,(57,90)),(21,((35,101),115)))),61),(((16,46),(47,137)),(99,133))),(51,103)),(77,98));
 466: 3 -16523.17969 -15987.52167 (0,((((((((((((1,113),122),102),((((3,71),(((55,59),121),130)),92),(27,(54,118)))),((((39,78),64),((((40,76),132),110),135)),91)),(((((((2,5),(((33,63),(36,89)),(93,126))),129),(((((11,34),(48,106)),((86,87),(97,120))),(24,32)),60)),(((((((((((8,30),((25,82),44)),134),(22,138)),(12,50)),(31,84)),((75,88),(96,139))),(85,136)),104),117),(((((9,56),(23,53)),((((10,(111,114)),(((28,68),109),(38,67))),65),(52,69))),((((13,119),(((37,94),105),131)),(((29,112),127),((62,83),128))),(14,26))),(72,80)))),(15,73)),(((((4,7),17),(19,41)),((20,95),(45,(79,116)))),(66,123)))),((6,70),(((((42,(49,108)),124),58),(107,125)),((43,100),(74,81))))),((18,(57,90)),(21,((35,101),115)))),61),(((16,46),(47,137)),(99,133))),(51,103)),98),77);
 467: 1 -15719.875 -16009.77733 (0,((((((((((((((1,113),122),102),(((3,71),((55,59),(121,130))),92)),(27,(54,118))),((((((((2,5),((33,63),(36,89))),(93,126)),129),(((((((((((8,30),134),25),(44,82)),(22,138)),((12,(31,84)),50)),((75,88),(96,139))),(85,136)),104),117),(((((9,56),(23,53)),((((10,(((28,68),109),(38,67))),65),(111,114)),(52,69))),(((((13,119),(((37,94),105),131)),((29,112),127)),((62,83),128)),(14,26))),(72,80)))),60),((((11,34),(48,106)),((86,87),(97,120))),(24,32))),(15,73))),(((((39,78),64),91),((40,76),(110,132))),135)),(((((4,7),17),(19,41)),((20,95),((45,79),116))),(66,123))),((6,70),((18,(57,90)),(21,((35,101),115))))),(((((42,124),(49,108)),58),(107,125)),((43,100),(74,81)))),61),(((16,46),(99,133)),(47,137))),(51,103)),98),77);
 468: 1 -16003.39551 -15996.29738 (0,(((((((((((1,113),122),102),((((3,71),(((55,59),121),130)),92),(27,(54,118)))),(((((39,64),78),91),((40,76),(110,132))),135)),(((((((2,5),((33,63),(36,89))),(93,126)),((((((((((((8,30),134),((25,82),44)),(22,138)),(12,50)),(31,84)),((75,88),(96,139))),(85,136)),104),117),(((((9,56),(((10,((((28,68),109),(38,67)),65)),(111,114)),(52,69))),(23,53)),((((13,119),(((37,94),105),131)),(((29,112),127),((62,83),128))),(14,26))),(72,80))),129)),(((((11,34),(48,106)),((86,87),(97,120))),(24,32)),60)),(15,73)),(((((4,7),((20,95),((45,116),79))),17),(19,41)),(66,123)))),((6,70),(((((42,(49,108)),124),58),(107,125)),((43,100),(74,81))))),((18,(57,90)),(21,((35,101),115)))),61),(((16,46),(47,137)),(99,133))),(51,103)),(77,98));
 469: 1 -15041.93164 -15983.1886 (0,((((((((((((1,113),122),102),((((3,71),(((55,59),121),130)),92),(27,(54,118)))),((((39,78),64),((((40,76),132),110),135)),91)),(((((((((((((2,5),(33,63)),(36,89)),(93,126)),129),(((((11,34),(48,106)),((86,87),(97,120))),(24,32)),60)),(((((((((((8,30),134),(25,(44,82))),(22,138)),12),50),(31,84)),((75,88),(96,139))),(85,136)),104),117)),(72,80)),((((13,119),(((37,94),105),131)),(((29,112),127),((62,83),128))),(14,26))),(((9,56),(23,53)),((((10,(((28,68),109),(38,67))),65),(111,114)),(52,69)))),(15,73)),(66,123)),((((4,7),17),(19,41)),((20,95),(45,(79,116)))))),((6,70),(((((42,(49,108)),124),58),(107,125)),((43,100),(74,81))))),((18,(57,90)),(21,((35,101),115)))),61),((16,46),((47,137),(99,133)))),(51,103)),98),77);
 470: 1 -15376.34668 -15982.57281 (0,(((((((((((1,113),122),102),((((3,71),(((55,59),130),121)),92),(27,(54,118)))),((((39,78),64),((((40,76),132),135),110)),91)),((((((((((((2,5),((33,63),(36,89))),(93,126)),(((((((((((8,30),(25,(44,82))),134),(22,138)),12),50),(31,84)),((75,88),(96,139))),(85,136)),104),117)),129),(((((11,34),(48,106)),((86,87),(97,120))),(24,32)),60)),(72,80)),((((13,119),(((37,94),105),131)),(((29,112),127),((62,83),128))),(14,26))),(((9,56),(23,53)),((((10,(((28,68),109),(38,67))),65),(111,114)),(52,69)))),(15,73)),(66,123)),((((4,7),17),(19,41)),((20,95),(45,(79,116)))))),((6,70),(((((42,(49,108)),124),58),(107,125)),((43,100),(74,81))))),((18,(57,90)),(21,((35,101),115)))),(((16,46),(47,137)),(99,133))),61),(51,103)),(77,98));
 471: 1 -15402.14453 -15992.66105 (0,(((((((((((1,113),122),102),(((3,71),((((55,59),121),130),92)),(27,(54,118)))),((((((39,78),64),91),110),((40,76),132)),135)),(((((((((2,5),((33,63),(36,89))),(93,126)),(((((((((8,30),((25,(44,82)),134)),(22,138)),(12,50)),(31,84)),((75,88),(96,139))),(85,136)),104),117)),129),(((((9,56),(23,53)),((((10,(((28,68),109),(38,67))),65),(111,114)),(52,69))),(((((13,119),((37,94),105)),131),(((29,112),127),((62,83),128))),(14,26))),(72,80))),(((((11,34),(48,106)),((86,87),(97,120))),(24,32)),60)),(15,73)),(((((4,7),((20,95),(45,(79,116)))),17),(19,41)),(66,123)))),((6,70),(((((42,(49,108)),124),58),(107,125)),((43,100),(74,81))))),((18,(57,90)),(21,((35,101),115)))),61),((16,46),((47,137),(99,133)))),(51,103)),(77,98));
 472: 1 -17280.41602 -15987.28665 (0,(((((((((((1,113),122),102),((((3,71),(((55,59),121),130)),92),(27,(54,118)))),((((39,64),78),((((40,76),132),110),135)),91)),(((((((((((((2,5),((33,63),(36,89))),126),93),((((((((((8,30),134),(25,(44,82))),(22,138)),(12,50)),(31,84)),((75,88),(96,139))),(85,136)),104),117)),129),(((((11,34),(48,106)),((86,87),(97,120))),(24,32)),60)),(72,80)),((((13,119),(((37,94),105),131)),(((29,112),127),((62,83),128))),(14,26))),(((9,56),(23,53)),((((10,(((28,68),109),(38,67))),65),(111,114)),(52,69)))),(15,73)),(66,123)),((((4,7),17),(19,41)),((20,95),((45,116),79))))),((6,70),(((((42,(49,108)),124),58),(107,125)),((43,100),(74,81))))),((18,(57,90)),(21,((35,101),115)))),61),(((16,46),(47,137)),(99,133))),(77,98)),(51,103));
 473: 3 -16145.20508 -15987.14097 (0,(((((((((((((1,113),122),102),((((3,71),(((55,59),121),130)),92),(27,(54,118)))),((((((39,64),78),91),135),110),((40,132),76))),((((((((2,5),((33,63),(36,89))),(93,126)),129),(((((11,34),(48,106)),((86,87),(97,120))),(24,32)),60)),((((((((((((8,30),134),(25,(44,82))),(22,138)),12),50),(31,84)),((75,88),(96,139))),(85,136)),104),117),(((((9,56),(23,53)),((((10,(((28,68),109),(38,67))),65),(111,114)),(52,69))),((((13,119),(((37,94),105),131)),(((29,112),127),((62,83),128))),(14,26))),(72,80)))),(15,73)),(((((4,7),17),(19,41)),((20,95),((45,116),79))),(66,123)))),((6,70),(((((42,124),(49,108)),58),(107,125)),((43,100),(74,81))))),(21,((35,101),115))),(18,(57,90))),61),(((16,46),(47,137)),(99,133))),(51,103)),98),77);
 474: 1 -16471.25391 -15995.46327 (0,(((((((((((1,113),122),102),(((3,71),((((55,59),121),130),92)),(27,(54,118)))),((((((39,78),64),91),((40,76),132)),110),135)),((((((((2,5),((33,63),(36,89))),(93,126)),129),(((((11,34),(48,106)),(24,32)),((86,87),(97,120))),60)),(((((((((((8,30),134),(25,(44,82))),(22,138)),(12,50)),(31,84)),((75,88),(96,139))),(85,136)),104),117),(((((9,56),(23,53)),(((10,65),((((28,68),109),(38,67)),(111,114))),(52,69))),((((13,119),(((37,94),105),131)),(((29,112),127),((62,83),128))),(14,26))),(72,80)))),(15,73)),(((((4,7),((20,95),((45,116),79))),17),(19,41)),(66,123)))),((6,70),(((((42,(49,108)),124),58),(107,125)),((43,100),(74,81))))),((18,(57,90)),(21,((35,101),115)))),61),(((16,46),(47,137)),(99,133))),(51,103)),(77,98));
 475: 2 -16194.14844 -15988.51387 (0,((((((((((((1,113),122),102),((((3,71),(((55,59),121),130)),92),(27,(54,118)))),((((((39,64),78),91),110),((40,76),132)),135)),(((((((2,5),(((33,63),(36,89)),(93,126))),129),((((((((((((((8,30),(25,(44,82))),134),(22,138)),12),50),(31,84)),((75,88),(96,139))),(85,136)),104),117),((((9,56),(23,53)),((((10,(((28,68),109),(38,67))),65),(111,114)),(52,69))),((((13,119),(((37,94),105),131)),(((29,112),127),((62,83),128))),(14,26)))),(72,80)),(((((11,34),(48,106)),((86,87),(97,120))),(24,32)),60))),(15,73)),(66,123)),((((4,7),17),(19,41)),((20,95),((45,116),79))))),((6,70),(((((42,(49,108)),124),58),(107,125)),((43,100),(74,81))))),((18,(57,90)),(21,((35,101),115)))),61),(((16,46),(47,137)),(99,133))),(51,103)),98),77);
 476: 1 -16631.48047 -16019.55602 (0,(((((((((((1,113),122),102),((((3,71),(((55,59),121),130)),92),(27,(54,118)))),((((39,78),64),((((40,76),132),135),110)),91)),(((((((2,5),(((33,63),(36,89)),(93,126))),129),(((((11,34),(48,106)),((24,32),(86,87))),(97,120)),60)),(((((((((((8,30),(25,(44,82))),134),(22,138)),(12,50)),(31,84)),((75,88),(96,139))),(85,136)),104),117),(((((9,56),(23,53)),((((10,65),(((28,68),109),(38,67))),(52,69)),(111,114))),((((13,119),(((37,94),105),131)),(((29,112),127),((62,83),128))),(14,26))),(72,80)))),(15,73)),(((((4,7),17),(19,41)),((20,95),((45,116),79))),(66,123)))),((6,70),(((((42,(49,108)),124),58),(107,125)),((43,100),(74,81))))),((18,(57,90)),(21,((35,101),115)))),61),((16,46),((47,137),(99,133)))),(51,103)),(77,98));
 477: 2 -16054.19727 -15985.91776 (0,((((((((((((1,113),122),102),((((3,71),(((55,59),121),130)),92),(27,(54,118)))),(((((39,64),78),91),(((40,76),132),110)),135)),(((((((((((2,5),((33,63),(36,89))),(93,126)),129),(((((((((((8,30),(25,(44,82))),134),(22,138)),12),50),(31,84)),((75,88),(96,139))),(85,136)),104),117)),(((((11,34),(48,106)),((86,87),(97,120))),(24,32)),60)),(72,80)),((((13,119),(((37,94),105),131)),(((29,112),127),((62,83),128))),(14,26))),(((9,56),(23,53)),((((10,(((28,68),109),(38,67))),65),(111,114)),(52,69)))),(15,73)),(((((4,7),17),(19,41)),((20,95),(45,(79,116)))),(66,123)))),((6,70),((18,(57,90)),(21,((35,101),115))))),(((((42,(49,108)),124),58),(107,125)),((43,100),(74,81)))),61),(((16,46),(47,137)),(99,133))),(51,103)),98),77);
 478: 2 -16254.31543 -15985.91776 (0,((((((((((((1,113),122),102),((((3,71),(((55,59),121),130)),92),(27,(54,118)))),(((((39,64),78),91),(((40,76),132),110)),135)),(((((((((((2,5),((33,63),(36,89))),(93,126)),129),(((((((((((8,30),(25,(44,82))),134),(22,138)),12),50),(31,84)),((75,88),(96,139))),(85,136)),104),117)),(((((11,34),(48,106)),((86,87),(97,120))),(24,32)),60)),(72,80)),((((13,119),(((37,94),105),131)),(((29,112),127),((62,83),128))),(14,26))),(((9,56),(23,53)),((((10,(((28,68),109),(38,67))),65),(111,114)),(52,69)))),(15,73)),(((((4,7),17),(19,41)),((20,95),(45,(79,116)))),(66,123)))),((6,70),((18,(57,90)),(21,((35,101),115))))),(((((42,(49,108)),124),58),(107,125)),((43,100),(74,81)))),61),(((16,46),(47,137)),(99,133))),(51,103)),98),77);
 479: 1 -15258.81348 -15984.9376 (0,((((((((((((1,113),122),102),((((((3,71),92),130),121),(55,59)),(27,(54,118)))),(((((39,78),64),91),(((40,76),132),110)),135)),(((((((((2,5),((33,63),(36,89))),(93,126)),((((((((((((8,30),134),(25,(44,82))),(22,138)),12),50),(31,84)),((75,88),(96,139))),(85,136)),104),117),(((((9,56),(23,53)),((((10,(((28,68),109),(38,67))),65),(111,114)),(52,69))),((((13,119),(((37,94),105),131)),(((29,112),127),((62,83),128))),(14,26))),(72,80)))),129),(((((11,34),(48,106)),((86,87),(97,120))),(24,32)),60)),(15,73)),(66,123)),((((4,7),17),(19,41)),((20,95),((45,116),79))))),((6,70),(((((42,(49,108)),124),58),(107,125)),((43,100),(74,81))))),((18,(57,90)),(21,((35,101),115)))),61),(((16,46),(47,137)),(99,133))),(51,103)),98),77);
 480: 1 -15893.27148 -15987.96173 (0,((((((((((((1,113),122),102),((((3,71),(((55,59),121),130)),92),(27,(54,118)))),(((((((39,78),64),91),135),(40,76)),110),132)),((((((((2,5),((33,63),(36,89))),(93,126)),129),(((((11,34),(48,106)),((86,87),(97,120))),(24,32)),60)),(((((((((((8,30),134),(25,(44,82))),(22,138)),(12,50)),(31,84)),((75,88),(96,139))),(85,136)),104),117),(((((9,56),(23,53)),(((10,(((28,68),(109,(111,114))),(38,67))),65),(52,69))),((((13,119),(((37,94),105),131)),(((29,112),127),((62,83),128))),(14,26))),(72,80)))),(15,73)),(((((4,7),17),(19,41)),((20,95),(45,(79,116)))),(66,123)))),((6,70),(((((42,(49,108)),124),58),(107,125)),((43,100),(74,81))))),((18,(57,90)),(21,((35,101),115)))),61),(((16,46),(47,137)),(99,133))),(51,103)),98),77);
 481: 2 -15804.75977 -15991.81339 (0,(((((((((((1,113),122),102),((((3,71),((92,130),121)),(55,59)),(27,(54,118)))),((((39,64),78),((((40,76),132),110),135)),91)),(((((((2,5),((33,63),(36,89))),(93,126)),((((((((((((8,30),134),(25,(44,82))),(22,138)),(12,50)),(31,84)),((75,88),(96,139))),(85,136)),104),117),(((((9,56),(23,53)),((((10,(((28,68),109),(38,67))),65),(111,114)),(52,69))),((((13,119),(((37,94),105),131)),(((29,112),127),((62,83),128))),(14,26))),(72,80))),129)),(((((11,34),(48,106)),(24,32)),((86,87),(97,120))),60)),(15,73)),(((((4,7),17),(19,41)),((20,95),(45,(79,116)))),(66,123)))),((6,70),((18,(57,90)),(21,((35,101),115))))),(((((42,(49,108)),124),58),(107,125)),((43,100),(74,81)))),61),(((16,46),(47,137)),(99,133))),77),((51,103),98));
 482: 1 -15402.4707 -15979.96205 (0,((((((((((((1,113),122),102),((((3,71),(((55,59),130),121)),92),(27,(54,118)))),((((((39,64),78),91),110),((40,76),132)),135)),((((((((((((2,5),((33,63),(36,89))),(93,126)),129),(((((11,34),(48,106)),((86,87),(97,120))),(24,32)),60)),(((((((((8,30),(25,(44,82))),134),(22,138)),((12,50),(31,84))),((75,88),(96,139))),(85,136)),104),117)),(72,80)),((((13,119),(((37,94),105),131)),(((29,112),127),((62,83),128))),(14,26))),(((9,56),(23,53)),((((10,(((28,68),109),(38,67))),65),(111,114)),(52,69)))),(15,73)),(66,123)),((((4,7),17),(19,41)),((20,95),(45,(79,116)))))),((6,70),(((((42,(49,108)),124),58),(107,125)),((43,100),(74,81))))),((18,(57,90)),(21,((35,101),115)))),61),(((16,46),(47,137)),(99,133))),98),(51,103)),77);
 483: 1 -16014.11523 -15982.44254 (0,((((((((((((1,113),122),102),((((3,71),(((55,59),121),130)),92),(27,(54,118)))),((((39,78),64),((((40,76),132),110),135)),91)),(((((((2,5),(((33,63),(36,89)),(93,126))),(((((((((((((8,30),(25,(44,82))),134),(22,138)),12),50),(31,84)),((75,88),(96,139))),(85,136)),104),117),(((((9,56),(23,53)),((((10,(((28,68),109),(38,67))),65),(111,114)),(52,69))),((((13,119),(((37,94),105),131)),(((29,112),127),((62,83),128))),(14,26))),(72,80))),129)),(((((11,34),(48,106)),((86,87),(97,120))),(24,32)),60)),(15,73)),(66,123)),((((4,7),17),(19,41)),((20,95),((45,116),79))))),((6,70),(((((42,(49,108)),124),58),(107,125)),((43,100),(74,81))))),(21,((35,101),115))),(18,(57,90))),61),(((16,46),(47,137)),(99,133))),(51,103)),(77,98));
 484: 1 -15876.16797 -15986.76775 (0,(((((((((((1,113),122),102),((((3,71),(((55,59),130),121)),92),(27,(54,118)))),(((((39,78),64),91),(((40,76),132),110)),135)),(((((((2,5),(((33,63),(36,89)),(93,126))),129),(((((11,34),(48,106)),((86,87),(97,120))),(24,32)),60)),((((((((((((8,30),134),(25,(44,82))),(22,138)),12),50),(31,84)),((75,88),(96,139))),(85,136)),104),117),((((9,56),(((((10,(((28,68),109),(38,67))),65),(111,114)),(52,69)),(23,53))),((((13,119),(((37,94),105),131)),(((29,112),127),((62,83),128))),(14,26))),(72,80)))),(15,73)),(((((4,7),17),(19,41)),((20,95),(45,(79,116)))),(66,123)))),(((6,70),(((((42,124),(49,108)),58),(107,125)),((43,100),(74,81)))),((18,(57,90)),(21,((35,101),115))))),(((16,46),(47,137)),(99,133))),61),(51,103)),98),77);
 485: 3 -16018.66016 -15987.86677 (0,((((((((((((1,113),122),102),((((3,71),(((55,59),130),121)),92),(27,(54,118)))),(((((39,(64,78)),91),135),110),((40,76),132))),((((((((2,5),((33,63),(36,89))),(93,126)),129),(((((11,34),(48,106)),((86,87),(97,120))),(24,32)),60)),((((((((((((8,30),((25,44),82)),134),(22,138)),50),12),(31,84)),((75,88),(96,139))),(85,136)),104),117),(((((9,56),(23,53)),(((10,(((28,68),(109,(111,114))),(38,67))),65),(52,69))),((((13,119),(((37,94),105),131)),(((29,112),127),((62,83),128))),(14,26))),(72,80)))),(15,73)),(((((4,7),17),(19,41)),((20,95),(45,(79,116)))),(66,123)))),((6,70),(((((42,(49,108)),124),58),(107,125)),((43,100),(74,81))))),((18,(57,90)),(21,((35,101),115)))),61),(((16,46),(47,137)),(99,133))),(51,103)),98),77);
 486: 1 -16116.52441 -15986.49084 (0,((((((((((((1,113),122),102),((((3,71),(((55,59),121),130)),92),(27,(54,118)))),(((((39,78),64),91),(((40,76),132),110)),135)),(((((((2,5),(((33,63),(36,89)),(93,126))),129),(((((11,34),(48,106)),((86,87),(97,120))),(24,32)),60)),((((((((((8,30),134),(25,(44,82))),(22,138)),(12,((31,84),50))),((75,88),(96,139))),(85,136)),104),117),(((((9,56),(23,53)),((((10,(((28,68),109),(38,67))),65),(111,114)),(52,69))),((((13,119),(((37,94),105),131)),(((29,112),127),((62,83),128))),(14,26))),(72,80)))),(15,73)),((((4,7),(17,(19,41))),((20,95),(45,(79,116)))),(66,123)))),((18,(57,90)),(21,((35,101),115)))),((6,70),(((((42,(49,108)),124),58),(107,125)),((43,100),(74,81))))),61),(((16,46),(47,137)),(99,133))),(51,103)),98),77);
 487: 2 -15717.37988 -15982.68894 (0,(((((((((((1,113),122),102),((((3,71),(((55,59),121),130)),92),(27,(54,118)))),(((((39,64),78),91),(((40,76),132),110)),135)),((((((2,5),((33,63),(36,89))),(93,126)),(((((((((((((8,30),134),(25,(44,82))),(22,138)),(12,50)),(31,84)),((75,88),(96,139))),(85,136)),104),117),129),(((((9,56),(23,53)),((((10,(((28,68),109),(38,67))),65),(111,114)),(52,69))),((((13,119),(((37,94),105),131)),(((29,112),127),((62,83),128))),(14,26))),(72,80))),(((((11,34),(48,106)),((86,87),(97,120))),(24,32)),60))),(15,73)),(((((4,7),17),(19,41)),((20,95),(45,(79,116)))),(66,123)))),((6,70),(((((42,(49,108)),124),58),(107,125)),((43,100),(74,81))))),((18,(57,90)),(21,((35,101),115)))),61),(((16,46),(47,137)),(99,133))),(51,103)),(77,98));
 488: 1 -15745.0625 -15989.90452 (0,((((((((((((1,113),122),102),((((3,71),(((55,59),130),121)),92),(27,(54,118)))),((((39,78),64),((((40,76),132),110),135)),91)),((((((((2,5),((36,89),(93,126))),(33,63)),129),((((((((((8,30),134),(25,(44,82))),(22,138)),((12,50),(31,84))),((75,88),(96,139))),(85,136)),104),117),(((((9,56),(23,53)),((((10,(111,114)),(((28,68),109),(38,67))),65),(52,69))),((((13,119),(((37,94),105),131)),(((29,112),127),((62,83),128))),(14,26))),(72,80)))),(((((11,34),(48,106)),((86,87),(97,120))),(24,32)),60)),(15,73)),(((((4,7),17),(19,41)),((20,95),((45,116),79))),(66,123)))),((6,70),(((((42,(49,108)),124),58),(107,125)),((43,100),(74,81))))),((18,(57,90)),(21,((35,101),115)))),61),((16,46),((47,137),(99,133)))),(51,103)),98),77);
 489: 1 -16023.96875 -15982.44151 (0,(((((((((((1,113),122),102),(((3,71),((((55,59),121),130),92)),(27,(54,118)))),((((39,64),78),(((40,76),(110,132)),135)),91)),((((((((2,5),(((33,63),(36,89)),(93,126))),129),((((((((((((8,30),134),(25,(44,82))),(22,138)),12),50),(31,84)),((75,88),(96,139))),(85,136)),104),117),(((((9,56),(23,53)),((((10,(((28,68),109),(38,67))),65),(111,114)),(52,69))),((((13,119),(((37,94),105),131)),(((29,112),127),((62,83),128))),(14,26))),(72,80)))),(((((11,34),(48,106)),((86,87),(97,120))),(24,32)),60)),(15,73)),(66,123)),((((4,7),17),(19,41)),((20,95),(45,(79,116)))))),((6,70),(((((42,(49,108)),124),58),(107,125)),((43,100),(74,81))))),((18,(57,90)),(21,((35,101),115)))),61),(((16,46),(47,137)),(99,133))),(51,103)),(77,98));
 490: 1 -16219.52246 -15995.46327 (0,(((((((((((1,113),122),102),(((3,71),((((55,59),121),130),92)),(27,(54,118)))),((((((39,78),64),91),((40,76),132)),110),135)),((((((((2,5),((33,63),(36,89))),(93,126)),129),(((((11,34),(48,106)),(24,32)),((86,87),(97,120))),60)),(((((((((((8,30),134),(25,(44,82))),(22,138)),(12,50)),(31,84)),((75,88),(96,139))),(85,136)),104),117),(((((9,56),(23,53)),(((10,65),((((28,68),109),(38,67)),(111,114))),(52,69))),((((13,119),(((37,94),105),131)),(((29,112),127),((62,83),128))),(14,26))),(72,80)))),(15,73)),(((((4,7),((20,95),((45,116),79))),17),(19,41)),(66,123)))),((6,70),(((((42,(49,108)),124),58),(107,125)),((43,100),(74,81))))),((18,(57,90)),(21,((35,101),115)))),61),(((16,46),(47,137)),(99,133))),(51,103)),(77,98));
 491: 1 -15812.8916 -15995.81183 (0,((((((((((((1,113),122),102),((((3,71),(((55,59),121),130)),92),(27,(54,118)))),((((((2,5),((33,63),(36,89))),(93,126)),(((((((((((8,30),134),(25,(44,82))),(22,138)),((12,50),(31,84))),((75,88),(96,139))),(85,136)),104),117),(((((9,56),(23,53)),((((10,(((28,68),109),(38,67))),65),(111,114)),(52,69))),((((13,(((37,94),105),131)),119),(((29,112),127),((62,83),128))),(14,26))),(72,80))),129)),(((((11,34),(48,106)),((86,87),(97,120))),(24,32)),60)),(15,73))),((((((4,7),17),(19,41)),((20,95),(45,(79,116)))),(66,123)),((((39,(64,78)),91),(((40,76),132),110)),135))),(((((42,(49,108)),124),58),(107,125)),((43,100),(74,81)))),(6,70)),((18,(57,90)),(21,((35,101),115)))),61),(((16,46),(47,137)),(99,133))),(51,103)),(77,98));
 492: 1 -16475.49219 -15981.50235 (0,((((((((((((1,113),122),102),((((3,71),(((55,59),121),130)),92),(27,(54,118)))),((((39,78),64),((((40,76),132),110),135)),91)),(((((((((((2,5),((33,63),(36,89))),(93,126)),((((((11,34),(48,106)),((86,87),(97,120))),(24,32)),60),129)),(((((((((((8,30),134),(25,(44,82))),(22,138)),12),50),(31,84)),((75,88),(96,139))),(85,136)),104),117)),(72,80)),((((13,119),(((37,94),105),131)),(((29,112),127),((62,83),128))),(14,26))),(((9,56),(23,53)),((((10,(((28,68),109),(38,67))),65),(111,114)),(52,69)))),(15,73)),(66,123)),((((4,7),17),(19,41)),((20,95),(45,(79,116)))))),((6,70),(((((42,(49,108)),124),58),(107,125)),((43,100),(74,81))))),((18,(57,90)),(21,((35,101),115)))),61),((16,46),((47,137),(99,133)))),(51,103)),98),77);
 493: 1 -16217.27734 -15983.26335 (0,((((((((((((1,113),122),102),((((3,71),(((55,59),121),130)),92),(27,(54,118)))),((((((39,78),64),91),135),110),((40,76),132))),((((((((2,5),((33,63),(36,89))),(93,126)),129),(((((11,34),(48,106)),((86,87),(97,120))),(24,32)),60)),(((((((((((8,30),(25,(44,82))),134),(22,138)),(12,50)),(31,84)),((75,88),(96,139))),(85,136)),104),117),(((((9,56),(23,53)),((((10,(((28,68),109),(38,67))),65),(111,114)),(52,69))),((((13,119),((37,94),(105,131))),(((29,112),127),((62,83),128))),(14,26))),(72,80)))),(15,73)),(((((4,7),17),(19,41)),((20,95),(45,(79,116)))),(66,123)))),((6,70),(((((42,(49,108)),124),58),(107,125)),((43,100),(74,81))))),((18,(57,90)),(21,((35,101),115)))),61),(((16,46),(47,137)),(99,133))),98),77),(51,103));
 494: 1 -16138.43945 -15991.56741 (0,((((((((((((1,113),122),102),((((3,71),(((55,59),130),121)),92),(27,(54,118)))),(((((39,78),64),91),((40,76),(110,132))),135)),((((((((2,5),((33,63),(36,89))),((93,126),129)),(((((11,34),(48,106)),((86,87),(97,120))),(24,32)),60)),(((((9,56),(23,53)),((((10,(((28,68),109),(38,67))),65),(111,114)),(52,69))),((((13,119),(((37,94),105),131)),(((29,112),127),((62,83),128))),(14,26))),(72,80))),(((((((((((8,30),(25,(44,82))),134),(22,138)),12),50),(31,84)),((75,88),(96,139))),(85,136)),104),117)),(15,73)),((((4,7),(17,(19,41))),((20,95),((45,116),79))),(66,123)))),((6,70),(((((42,(49,108)),124),58),(107,125)),((43,100),(74,81))))),((18,(57,90)),(21,((35,101),115)))),61),(((16,46),(47,137)),(99,133))),(51,103)),98),77);
 495: 1 -17300.19531 -15988.42381 (0,(((((((((((((1,113),122),102),(((((((3,71),92),121),130),59),55),(27,(54,118)))),(((((39,64),78),91),(((40,76),132),110)),135)),((((((((((2,5),((33,63),(36,89))),(93,126)),129),(((((((((((8,30),(25,(44,82))),134),(22,138)),(12,50)),(31,84)),((75,88),(96,139))),(85,136)),104),117),(((((9,56),(23,53)),((((10,(((28,68),109),(38,67))),65),(111,114)),(52,69))),((((13,119),(((37,94),105),131)),(((29,112),127),((62,83),128))),(14,26))),(72,80)))),60),((((11,34),(48,106)),((86,87),(97,120))),(24,32))),(15,73)),(66,123)),((((4,7),17),(19,41)),((20,95),(45,(79,116)))))),((6,70),(((((42,(49,108)),124),58),(107,125)),((43,100),(74,81))))),(21,((35,101),115))),(18,(57,90))),(((16,46),(47,137)),(99,133))),61),(51,103)),98),77);
 496: 1 -15532.13867 -15988.44745 (0,((((((((((((1,113),122),102),((((3,71),(((55,59),130),121)),92),(27,(54,118)))),((((((39,64),78),91),135),110),((40,76),132))),(((((((((2,5),((33,63),(36,89))),(93,126)),129),(((((11,34),(48,106)),((86,87),(97,120))),(24,32)),60)),(((((9,56),(23,53)),(((10,(((28,68),(109,(111,114))),(38,67))),65),(52,69))),((((13,119),(((37,94),105),131)),(((29,112),127),((62,83),128))),(14,26))),(72,80))),(((((((((((8,30),(25,(44,82))),134),(22,138)),50),12),(31,84)),((75,88),(96,139))),(85,136)),104),117)),(15,73)),(((((4,7),17),(19,41)),((20,95),((45,116),79))),(66,123)))),((6,70),(((((42,(49,108)),124),58),(107,125)),((43,100),(74,81))))),((18,(57,90)),(21,((35,101),115)))),61),(((16,46),(47,137)),(99,133))),(51,103)),98),77);
 497: 1 -16034.77734 -15991.32836 (0,(((((((((((1,113),122),102),((((3,71),(((55,59),121),130)),92),(27,(54,118)))),((((39,78),64),((((40,76),132),110),135)),91)),(((((((((((2,5),(((33,63),(36,89)),(93,126))),129),(((((11,34),(48,106)),((86,87),(97,120))),(24,32)),60)),((((((((((8,30),(25,(44,82))),134),(22,138)),(12,50)),(31,84)),((75,88),(96,139))),(85,136)),104),117)),(72,80)),(((((13,119),(((37,94),105),131)),((29,112),127)),((62,83),128)),(14,26))),(((9,56),(23,53)),((((10,(((28,68),109),(38,67))),65),(111,114)),(52,69)))),(15,73)),(66,123)),((((4,7),17),(19,41)),((((20,95),79),45),116)))),((6,70),(((((42,(49,108)),124),58),(107,125)),((43,100),(74,81))))),((18,(57,90)),(21,((35,101),115)))),61),(((16,46),(47,137)),(99,133))),(51,103)),(77,98));
 498: 3 -15977.8418 -15995.3986 (0,((((((((((1,113),122),102),((((3,71),(((55,59),121),130)),92),(27,(54,118)))),((((39,78),64),((((40,76),132),110),135)),91)),((((((((((((2,5),((33,63),(36,89))),(93,126)),(((((((((((8,30),(25,(44,82))),134),22),138),(12,50)),(31,84)),((75,88),(96,139))),(85,136)),104),117)),129),(((((11,34),(48,106)),((86,87),(97,120))),(24,32)),60)),(72,80)),((((13,119),(((37,94),105),131)),(((29,112),127),((62,83),128))),(14,26))),(((9,56),(23,53)),((((10,(((28,68),109),(38,67))),65),(111,114)),(52,69)))),(15,73)),(66,123)),((((4,7),17),(19,41)),((20,95),(45,(79,116)))))),((6,70),(((((42,(49,108)),124),58),(107,125)),((43,100),(74,81))))),((18,(57,90)),(21,((35,101),115)))),61),77),(((((16,46),(47,137)),(99,133)),(51,103)),98));
 499: 2 -15569.54004 -15985.82704 (0,((((((((((((1,113),122),102),((((3,71),(((55,59),121),130)),92),(27,(54,118)))),(((((39,78),64),91),(((40,76),132),110)),135)),((((((((2,5),((33,63),(36,89))),126),93),(((((((((((((8,30),134),(25,(44,82))),(22,138)),12),50),(31,84)),((75,88),(96,139))),(85,136)),104),117),(((((9,56),(23,53)),((((10,(((28,68),109),(38,67))),65),(111,114)),(52,69))),((((13,119),(((37,94),105),131)),(((29,112),127),((62,83),128))),(14,26))),(72,80))),129)),(((((11,34),(48,106)),((86,87),(97,120))),(24,32)),60)),(15,73)),(((((4,7),17),(19,41)),((20,95),(45,(79,116)))),(66,123)))),((6,70),(((((42,(49,108)),124),58),(107,125)),((43,100),(74,81))))),((18,(57,90)),(21,((35,101),115)))),61),(((16,46),(47,137)),(99,133))),98),77),(51,103));
 500: 1 -16457.97461 -15994.40878 (0,((((((((((((1,113),122),102),((((3,71),(((55,59),130),121)),92),(27,(54,118)))),((((((39,64),78),91),135),110),((40,76),132))),((((((((2,5),((33,63),(36,89))),(93,126)),129),(((((11,34),(48,106)),((86,87),(97,120))),(24,32)),60)),(((((((((((((8,30),(25,(44,82))),134),(22,138)),50),12),(31,84)),((75,88),(96,139))),(85,136)),104),117),((((9,56),(23,53)),(((10,(((28,68),(109,(111,114))),(38,67))),65),(52,69))),((((13,119),(((37,94),105),131)),(((29,112),127),((62,83),128))),(14,26)))),(72,80))),(15,73)),(((((4,7),17),(19,41)),((20,95),((45,116),79))),(66,123)))),((6,70),(((((42,(49,108)),124),58),(107,125)),((43,100),(74,81))))),((18,(57,90)),(21,((35,101),115)))),61),(((16,46),(47,137)),(99,133))),(51,103)),98),77);
 501: 1 -16043.34961 -15986.09901 (0,((((((((((((1,113),122),102),((((3,71),(((55,59),121),130)),92),(27,(54,118)))),(((((((39,64),78),91),135),110),(40,76)),132)),((((((((2,5),((33,63),(36,89))),(93,126)),129),(((((11,34),(48,106)),((86,87),(97,120))),(24,32)),60)),((((((((((((8,30),134),(25,(44,82))),(22,138)),50),12),(31,84)),((75,88),(96,139))),(85,136)),104),117),(((((9,56),(23,53)),((((10,(((28,68),109),(38,67))),65),(111,114)),(52,69))),((((((13,119),((37,94),105)),131),((62,83),128)),((29,112),127)),(14,26))),(72,80)))),(15,73)),(((((4,7),17),(19,41)),((20,95),((45,116),79))),(66,123)))),((6,70),(((((42,(49,108)),124),58),(107,125)),((43,100),(74,81))))),((18,(57,90)),(21,((35,101),115)))),61),((16,46),((47,137),(99,133)))),77),98),(51,103));
 502: 1 -15862.63086 -15987.7736 (0,(((((((((((((1,113),122),102),((((3,71),(((55,59),130),121)),92),(27,(54,118)))),((((((2,5),((33,63),(36,89))),(93,126)),(((((((((((((8,30),(25,(44,82))),134),(22,138)),12),50),(31,84)),((75,88),(96,139))),(85,136)),104),117),(((((9,56),(23,53)),((((10,(((28,68),109),(38,67))),65),(111,114)),(52,69))),((((13,119),(((37,94),105),131)),(((29,112),127),((62,83),128))),(14,26))),(72,80))),129)),(((((11,34),(48,106)),((86,87),(97,120))),(24,32)),60)),(15,73))),((((39,78),64),91),((((40,76),132),135),110))),(((((4,7),17),(19,41)),((20,95),(45,(79,116)))),(66,123))),((6,70),(((((42,(49,108)),124),58),(107,125)),((43,100),(74,81))))),(21,((35,101),115))),((18,57),90)),61),(((16,46),(47,137)),(99,133))),((51,103),98)),77);
 503: 1 -16475.17188 -15986.62137 (0,(((((((((((1,113),122),102),((((3,71),(((55,59),121),130)),92),(27,(54,118)))),((((((((2,5),((33,63),(36,89))),(93,126)),129),((((((((((((8,30),134),(25,(44,82))),(22,138)),(12,50)),(31,84)),((75,88),(96,139))),(85,136)),104),117),(((((9,56),(23,53)),(((10,(((28,68),(109,(111,114))),(38,67))),65),(52,69))),((((13,119),(((37,94),105),131)),(((29,112),127),((62,83),128))),(14,26))),(72,80))),(((((11,34),(48,106)),((86,87),(97,120))),(24,32)),60))),(15,73)),(((((4,7),17),(19,41)),((20,95),(45,(79,116)))),(66,123))),(((((((39,78),64),91),110),135),(40,76)),132))),((6,70),(((((42,(49,108)),124),58),(107,125)),((43,100),(74,81))))),((18,(57,90)),(21,((35,101),115)))),61),(((16,46),(47,137)),(99,133))),(51,103)),98),77);
 504: 1 -15327.37793 -15982.44151 (0,(((((((((((1,113),122),102),(((3,71),((((55,59),121),130),92)),(27,(54,118)))),((((39,64),78),(((40,76),(110,132)),135)),91)),((((((((2,5),(((33,63),(36,89)),(93,126))),129),((((((((((((8,30),134),(25,(44,82))),(22,138)),12),50),(31,84)),((75,88),(96,139))),(85,136)),104),117),(((((9,56),(23,53)),((((10,(((28,68),109),(38,67))),65),(111,114)),(52,69))),((((13,119),(((37,94),105),131)),(((29,112),127),((62,83),128))),(14,26))),(72,80)))),(((((11,34),(48,106)),((86,87),(97,120))),(24,32)),60)),(15,73)),(66,123)),((((4,7),17),(19,41)),((20,95),(45,(79,116)))))),((6,70),(((((42,(49,108)),124),58),(107,125)),((43,100),(74,81))))),((18,(57,90)),(21,((35,101),115)))),61),(((16,46),(47,137)),(99,133))),(51,103)),(77,98));
 505: 1 -17165.47656 -15998.76089 (0,((((((((((((1,113),122),102),((((3,71),(((55,59),130),121)),92),(27,(54,118)))),((((39,78),64),((((40,76),132),110),135)),91)),(((((((2,5),((33,63),129)),((36,89),(93,126))),(((((((((((8,30),134),(25,(44,82))),(22,138)),(12,50)),(31,84)),((75,88),(96,139))),(85,136)),104),117),(((((9,56),(23,53)),(((10,((((28,68),109),(38,67)),(111,114))),65),(52,69))),((((13,119),(((37,94),105),131)),(((29,112),127),((62,83),128))),(14,26))),(72,80)))),(((((11,34),(48,106)),((86,87),(97,120))),(24,32)),60)),(15,73)),(((((4,7),17),(19,41)),((20,95),((45,116),79))),(66,123)))),((6,70),(((((42,(49,108)),124),58),(107,125)),((43,100),(74,81))))),((18,(57,90)),(21,((35,101),115)))),61),((16,46),((47,137),(99,133)))),(51,103)),98),77);
 506: 2 -15417.86426 -15983.98773 (0,(((((((((((((1,113),122),102),((((3,71),(((55,59),121),130)),92),(27,(54,118)))),(((((39,78),64),91),(((40,76),132),110)),135)),(((((((2,5),((33,63),(36,89))),(93,126)),(((((11,34),(48,106)),((86,87),(97,120))),(24,32)),60)),((((((((((((8,30),(25,(44,82))),134),(22,138)),(12,50)),(31,84)),((75,88),(96,139))),(85,136)),104),117),(((((9,56),(23,53)),((((10,(((28,68),109),(38,67))),65),(111,114)),(52,69))),((((13,119),(((37,94),105),131)),(((29,112),127),((62,83),128))),(14,26))),(72,80))),129)),(15,73)),(((((4,7),17),(19,41)),((20,95),((45,116),79))),(66,123)))),((6,70),(((((42,(49,108)),124),58),(107,125)),((43,100),(74,81))))),((18,(57,90)),(21,((35,101),115)))),61),((16,46),(47,137))),(99,133)),77),98),(51,103));
 507: 1 -16241.94922 -16010.19193 (0,(((((((((((1,113),122),102),((((3,71),(((55,59),121),130)),92),(27,(54,118)))),(((((39,64),78),91),((40,76),(110,132))),135)),(((((((2,5),((33,63),(36,89))),(93,126)),(((((((((((((8,30),134),(25,(44,82))),(22,138)),12),50),(31,84)),((75,88),(96,139))),(85,136)),104),117),(((((9,56),(23,53)),((((10,(((28,68),109),(38,67))),65),(111,114)),(52,69))),((((13,119),(((37,94),105),131)),(((29,112),127),((62,83),128))),(14,26))),(72,80))),129)),(((((11,34),(48,106)),((86,87),(97,120))),(24,32)),60)),(15,73)),(((((4,7),17),(19,41)),((20,95),(45,(79,116)))),(66,123)))),((6,70),((18,(57,90)),(21,((35,101),115))))),((((42,(49,108)),124),(58,(107,125))),((43,100),(74,81)))),61),(((16,46),(47,137)),(99,133))),77),((51,103),98));
 508: 3 -16160.17188 -15996.74251 (0,((((((((((((1,113),122),102),(((((((3,71),92),121),130),59),55),(27,(54,118)))),(((((39,64),78),91),(((40,76),132),110)),135)),((((((((((2,5),((33,63),(36,89))),(93,126)),129),(((((((((((8,30),(25,(44,82))),134),(22,138)),(12,50)),(31,84)),((75,88),(96,139))),(85,136)),104),117),(((((9,56),(23,53)),((((10,(((28,68),109),(38,67))),65),(111,114)),(52,69))),(72,80)),((((13,119),(((37,94),105),131)),(((29,112),127),((62,83),128))),(14,26))))),60),((((11,34),(48,106)),((86,87),(97,120))),(24,32))),(15,73)),(66,123)),((((4,7),17),(19,41)),((20,95),(45,(79,116)))))),((6,70),(((((42,(49,108)),124),58),(107,125)),((43,100),(74,81))))),((18,(57,90)),(21,((35,101),115)))),(((16,46),(47,137)),(99,133))),61),(51,103)),98),77);
 509: 1 -15933.54297 -15984.35384 (0,((((((((((((1,113),122),102),((((3,71),(((55,59),130),121)),92),(27,(54,118)))),(((((39,78),64),91),((40,(76,132)),110)),135)),(((((((2,5),((33,63),(36,89))),(93,126)),(((((((((((8,30),(25,(44,82))),134),(22,138)),((12,50),(31,84))),((75,88),(96,139))),(85,136)),104),117),(((((9,56),(23,53)),((((10,(((28,68),109),(38,67))),65),(111,114)),(52,69))),((((13,119),(((37,94),105),131)),(((29,112),127),((62,83),128))),(14,26))),(72,80))),129)),(((((11,34),(48,106)),((86,87),(97,120))),(24,32)),60)),(15,73)),(((((4,7),17),(19,41)),((20,95),((45,116),79))),(66,123)))),((6,70),(((((42,(49,108)),124),58),(107,125)),((43,100),(74,81))))),((18,(57,90)),(21,((35,101),115)))),61),(((16,46),(47,137)),(99,133))),(51,103)),98),77);
 510: 1 -16182.50781 -15993.14958 (0,((((((((((1,113),122),102),(((3,71),((((55,59),121),130),92)),(27,(54,118)))),((((39,64),78),((((40,76),132),110),135)),91)),(((((((((((2,5),((33,63),(36,89))),(93,126)),(((((((((8,30),134),(25,(44,82))),(22,138)),((12,50),(31,84))),((75,88),(96,139))),(85,136)),104),117)),129),(((((11,34),(48,106)),((86,87),(97,120))),(24,32)),60)),(72,80)),((((13,119),(((37,94),105),131)),(((29,112),127),((62,83),128))),(14,26))),(((9,56),(23,53)),((((10,(((28,68),109),(38,67))),65),(111,114)),(52,69)))),(15,73)),(((((4,7),17),(19,41)),((20,95),((45,116),79))),(66,123)))),((6,70),(((((42,(49,108)),124),58),(107,125)),((43,100),(74,81))))),((18,(57,90)),(21,((35,101),115)))),61),77),(((((16,46),(47,137)),(99,133)),(51,103)),98));
 511: 1 -16174.50781 -15980.87001 (0,((((((((((((1,113),122),102),((((3,71),(((55,59),121),130)),92),(27,(54,118)))),((((39,64),78),(((40,76),(110,132)),135)),91)),((((((((((((2,5),((33,63),(36,89))),(93,126)),((((((((((8,30),134),(25,(44,82))),(22,138)),(12,50)),(31,84)),((75,88),(96,139))),(85,136)),104),117)),129),(((((11,34),(48,106)),((86,87),(97,120))),(24,32)),60)),(72,80)),((((13,119),(((37,94),105),131)),(((29,112),127),((62,83),128))),(14,26))),(((9,56),(23,53)),((((10,(((28,68),109),(38,67))),65),(111,114)),(52,69)))),(15,73)),(66,123)),((((4,7),17),(19,41)),((20,95),((45,116),79))))),((6,70),(((((42,(49,108)),124),58),(107,125)),((43,100),(74,81))))),((18,(57,90)),(21,((35,101),115)))),61),(((16,46),(47,137)),(99,133))),(51,103)),98),77);
 512: 1 -17381.30859 -15987.79212 (0,(((((((((((1,113),122),102),((((3,71),(((55,59),121),130)),92),(27,(54,118)))),((((((((2,5),(33,63)),(36,89)),(93,126)),129),(((((11,34),(48,106)),((86,87),(97,120))),(24,32)),60)),(((((((((((8,30),(25,(44,82))),134),(22,138)),(12,50)),(31,84)),((75,88),(96,139))),(85,136)),104),117),(((((9,56),(23,53)),((((10,(((28,68),109),(38,67))),65),(111,114)),(52,69))),((((13,119),(((37,94),105),131)),(((29,112),127),((62,83),128))),(14,26))),(72,80)))),(15,73))),((((((4,7),17),(19,41)),((20,95),((45,116),79))),(66,123)),((((((39,78),64),91),110),((40,76),132)),135))),((6,70),(((((42,(49,108)),124),58),(107,125)),((43,100),(74,81))))),((18,(57,90)),(21,((35,101),115)))),61),(((16,46),(47,137)),(99,133))),(51,103)),(77,98));
 513: 1 -16334.15625 -15982.44151 (0,(((((((((((1,113),122),102),(((3,71),((((55,59),121),130),92)),(27,(54,118)))),((((39,64),78),(((40,76),(110,132)),135)),91)),((((((((2,5),(((33,63),(36,89)),(93,126))),129),((((((((((((8,30),134),(25,(44,82))),(22,138)),12),50),(31,84)),((75,88),(96,139))),(85,136)),104),117),(((((9,56),(23,53)),((((10,(((28,68),109),(38,67))),65),(111,114)),(52,69))),((((13,119),(((37,94),105),131)),(((29,112),127),((62,83),128))),(14,26))),(72,80)))),(((((11,34),(48,106)),((86,87),(97,120))),(24,32)),60)),(15,73)),(66,123)),((((4,7),17),(19,41)),((20,95),(45,(79,116)))))),((6,70),(((((42,(49,108)),124),58),(107,125)),((43,100),(74,81))))),((18,(57,90)),(21,((35,101),115)))),61),(((16,46),(47,137)),(99,133))),(51,103)),(77,98));
 514: 1 -15375.22559 -15993.58137 (0,((((((((((((1,113),122),102),((((3,71),(((55,59),130),121)),92),(27,(54,118)))),(((((2,5),(((33,63),(36,89)),(93,126))),(((((((((((((8,30),(25,(44,82))),134),(22,138)),12),50),(31,84)),((75,88),(96,139))),(85,136)),104),117),(((((9,56),(23,53)),((((10,(((28,68),109),(38,67))),65),(111,114)),(52,69))),((((13,119),(((37,94),105),131)),(((29,112),127),((62,83),128))),(14,26))),(72,80))),129)),(((((11,34),(48,106)),((86,87),(97,120))),(24,32)),60)),(15,73))),((((((4,7),17),(19,41)),((20,95),((45,116),79))),(66,123)),((((((39,78),64),91),135),110),((40,76),132)))),((6,70),(((18,57),90),(21,((35,101),115))))),(((((42,(49,108)),124),58),(107,125)),((43,100),(74,81)))),61),(((16,46),(47,137)),(99,133))),77),(51,103)),98);
 515: 1 -16032.75098 -15990.79411 (0,((((((((((((1,113),122),102),((((3,71),(((55,59),130),121)),92),(27,(54,118)))),((((39,78),64),(((40,76),(110,132)),135)),91)),((((((((2,5),((36,89),(93,126))),(33,63)),129),(((((((((((8,30),134),(25,(44,82))),(22,138)),(12,50)),(31,84)),((75,88),(96,139))),(85,136)),104),117),(((((9,56),(23,53)),((((10,(111,114)),(((28,68),109),(38,67))),65),(52,69))),((((13,119),(((37,94),105),131)),(((29,112),127),((62,83),128))),(14,26))),(72,80)))),(((((11,34),(48,106)),((86,87),(97,120))),(24,32)),60)),(15,73)),(((((4,7),17),(19,41)),((20,95),((45,116),79))),(66,123)))),((6,70),(((((42,(49,108)),124),58),(107,125)),((43,100),(74,81))))),((18,(57,90)),(21,((35,101),115)))),61),((16,46),((47,137),(99,133)))),(51,103)),98),77);
 516: 1 -16643.75781 -15984.09746 (0,(((((((((((1,113),122),102),((((3,71),(((55,59),121),130)),92),(27,(54,118)))),((((39,(64,78)),91),(((40,76),132),110)),135)),((((((2,5),((33,63),((36,89),(93,126)))),((((((((((((8,30),134),(25,(44,82))),(22,138)),(12,50)),(31,84)),((75,88),(96,139))),(85,136)),104),117),(((((9,56),(23,53)),((((10,(((28,68),109),(38,67))),65),(111,114)),(52,69))),((((13,119),(((37,94),105),131)),(((29,112),127),((62,83),128))),(14,26))),(72,80))),129)),(((((11,34),(48,106)),((86,87),(97,120))),(24,32)),60)),(15,73)),(((((4,7),17),(19,41)),((20,95),(45,(79,116)))),(66,123)))),((6,70),(((((42,(49,108)),124),58),(107,125)),((43,100),(74,81))))),((18,(57,90)),(21,((35,101),115)))),61),(((16,46),(47,137)),(99,133))),(51,103)),(77,98));
 517: 1 -15334.43359 -15987.36037 (0,((((((((((((1,113),122),102),((((3,71),(((55,59),121),130)),92),(27,(54,118)))),(((((((((2,5),((33,63),(36,89))),(93,126)),129),(((((11,34),(48,106)),((86,87),(97,120))),(24,32)),60)),(((((((((((8,30),(25,(44,82))),134),(22,138)),(12,50)),(31,84)),((75,88),(96,139))),(85,136)),104),117),(((((9,56),(23,53)),((((10,(((28,68),109),(38,67))),65),(111,114)),(52,69))),((((13,119),(((37,94),105),131)),(((29,112),127),((62,83),128))),(14,26))),(72,80)))),(15,73)),(((((4,7),17),(19,41)),((20,95),(45,(79,116)))),(66,123))),(((((((39,78),64),91),135),(40,76)),110),132))),(21,((35,101),115))),((6,70),(((((42,124),(49,108)),58),(107,125)),((43,100),(74,81))))),(18,(57,90))),61),(((16,46),(47,137)),(99,133))),(51,103)),98),77);
 518: 1 -16170.14844 -15981.74686 (0,((((((((((((1,113),122),102),((((3,71),(((55,59),130),121)),92),(27,(54,118)))),(((((39,78),64),91),((40,76),(110,132))),135)),((((((((2,5),((33,63),(36,89))),(93,126)),129),(((((11,34),(48,106)),((86,87),(97,120))),(24,32)),60)),((((((((((((8,30),(25,(44,82))),134),(22,138)),12),50),(31,84)),((75,88),(96,139))),(85,136)),104),117),(((((9,56),(23,53)),((((10,(((28,68),109),(38,67))),65),(111,114)),(52,69))),((((13,119),(((37,94),105),131)),(((29,112),127),((62,83),128))),(14,26))),(72,80)))),(15,73)),((((4,7),(17,(19,41))),((20,95),((45,116),79))),(66,123)))),((6,70),(((((42,(49,108)),124),58),(107,125)),((43,100),(74,81))))),((18,(57,90)),(21,((35,101),115)))),61),(((16,46),(47,137)),(99,133))),(51,103)),98),77);
 519: 1 -16215.56641 -15986.65099 (0,(((((((((((1,113),122),102),((((3,71),(((55,59),121),130)),92),(27,(54,118)))),((((((2,5),((33,63),(36,89))),(93,126)),(((((((((((8,30),134),(25,(44,82))),(22,138)),((12,50),(31,84))),((75,88),(96,139))),(85,136)),104),117),(((((9,56),(23,53)),((((10,(((28,68),109),(38,67))),65),(111,114)),(52,69))),((((13,119),(((37,94),105),131)),(((29,112),127),((62,83),128))),(14,26))),(72,80))),129)),(((((11,34),(48,106)),((86,87),(97,120))),(24,32)),60)),(15,73))),((((((4,7),17),(19,41)),((20,95),(45,(79,116)))),(66,123)),((((39,(64,78)),91),(((40,76),132),110)),135))),((6,70),(((((42,(49,108)),124),58),(107,125)),((43,100),(74,81))))),((18,(57,90)),(21,((35,101),115)))),61),(((16,46),(47,137)),(99,133))),(51,103)),(77,98));
 520: 2 -16895.25195 -15979.90535 (0,(((((((((((((1,113),122),102),((((3,71),(((55,59),121),130)),92),(27,(54,118)))),(((((39,78),64),91),(((40,76),132),110)),135)),(((((((2,5),(((33,63),(36,89)),(93,126))),129),(((((11,34),(48,106)),((86,87),(97,120))),(24,32)),60)),((((((((((((8,30),134),(25,(44,82))),(22,138)),12),50),(31,84)),((75,88),(96,139))),(85,136)),104),117),(((((9,56),(23,53)),((((10,(((28,68),109),(38,67))),65),(111,114)),(52,69))),((((13,119),(((37,94),105),131)),(((29,112),127),((62,83),128))),(14,26))),(72,80)))),(15,73)),(((((4,7),17),(19,41)),((20,95),(45,(79,116)))),(66,123)))),((6,70),(((((42,124),(49,108)),58),(107,125)),((43,100),(74,81))))),(21,((35,101),115))),(18,(57,90))),61),(((16,46),(47,137)),(99,133))),(51,103)),98),77);
 521: 1 -15829.0166 -15980.87001 (0,((((((((((((1,113),122),102),((((3,71),(((55,59),121),130)),92),(27,(54,118)))),((((39,64),78),(((40,76),(110,132)),135)),91)),((((((((((((2,5),((33,63),(36,89))),(93,126)),((((((((((8,30),134),(25,(44,82))),(22,138)),(12,50)),(31,84)),((75,88),(96,139))),(85,136)),104),117)),129),(((((11,34),(48,106)),((86,87),(97,120))),(24,32)),60)),(72,80)),((((13,119),(((37,94),105),131)),(((29,112),127),((62,83),128))),(14,26))),(((9,56),(23,53)),((((10,(((28,68),109),(38,67))),65),(111,114)),(52,69)))),(15,73)),(66,123)),((((4,7),17),(19,41)),((20,95),((45,116),79))))),((6,70),(((((42,(49,108)),124),58),(107,125)),((43,100),(74,81))))),((18,(57,90)),(21,((35,101),115)))),61),(((16,46),(47,137)),(99,133))),(51,103)),98),77);
 522: 2 -15732.95508 -15981.24855 (0,(((((((((((1,113),122),102),((((3,71),(((55,59),121),130)),92),(27,(54,118)))),((((39,78),64),((((40,76),132),110),135)),91)),(((((((((((2,5),(((33,63),(36,89)),(93,126))),(((((11,34),(48,106)),((86,87),(97,120))),(24,32)),60)),129),(((((((((8,30),(25,(44,82))),134),(22,138)),((12,50),(31,84))),((75,88),(96,139))),(85,136)),104),117)),(72,80)),((((13,119),(((37,94),105),131)),(((29,112),127),((62,83),128))),(14,26))),(((9,56),(23,53)),((((10,(((28,68),109),(38,67))),65),(111,114)),(52,69)))),(15,73)),(66,123)),((((4,7),17),(19,41)),((20,95),(45,(79,116)))))),((6,70),(((((42,(49,108)),124),58),(107,125)),((43,100),(74,81))))),((18,(57,90)),(21,((35,101),115)))),61),(((16,46),(47,137)),(99,133))),(51,103)),(77,98));
 523: 3 -16528.34375 -15991.6441 (0,(((((((((((1,113),122),102),((((3,71),(((55,59),121),130)),92),(27,(54,118)))),(((((39,78),64),91),(((40,76),132),110)),135)),(((((((2,5),(((33,63),(36,89)),(93,126))),129),(((((11,34),(48,106)),((86,87),(97,120))),(24,32)),60)),((((((((((8,30),134),(25,(44,82))),(22,138)),(12,((31,84),50))),((75,88),(96,139))),(85,136)),104),117),(((((9,56),(23,53)),((((10,(((28,68),109),(38,67))),65),(111,114)),(52,69))),((((13,119),(((37,94),105),131)),(((29,112),127),((62,83),128))),(14,26))),(72,80)))),(15,73)),((((4,7),(17,(19,41))),((20,95),(45,(79,116)))),(66,123)))),((6,70),(((((42,(49,108)),124),58),(107,125)),((43,100),(74,81))))),((18,(57,90)),(21,((35,101),115)))),61),((((16,46),(47,137)),(99,133)),(51,103))),98),77);
 524: 1 -16566.04492 -15991.31629 (0,(((((((((((1,113),122),102),((((3,71),((92,130),121)),(55,59)),(27,(54,118)))),((((39,64),78),((((40,76),132),110),135)),91)),(((((((2,5),((33,63),(36,89))),(93,126)),(((((((((((8,30),134),(25,(44,82))),(22,138)),((12,50),(31,84))),((75,88),(96,139))),(85,136)),104),117),(((((9,56),(23,53)),((((10,(((28,68),109),(38,67))),65),(111,114)),(52,69))),((((13,119),(((37,94),105),131)),(((29,112),127),((62,83),128))),(14,26))),(72,80))),129)),(((((11,34),(48,106)),((86,87),(97,120))),(24,32)),60)),(15,73)),(((((4,7),17),(19,41)),((20,95),(45,(79,116)))),(66,123)))),((6,70),((18,(57,90)),(21,((35,101),115))))),(((((42,(49,108)),124),58),(107,125)),((43,100),(74,81)))),61),(((16,46),(47,137)),(99,133))),77),((51,103),98));
 525: 1 -15329.43164 -15981.42584 (0,((((((((((((1,113),122),102),((((3,71),(((55,59),121),130)),92),(27,(54,118)))),(((((39,78),64),91),(((40,76),132),110)),135)),(((((((2,5),((33,63),(36,89))),(93,126)),(((((((((((((8,30),134),(25,(44,82))),(22,138)),50),12),(31,84)),((75,88),(96,139))),(85,136)),104),117),(((((9,56),(23,53)),((((10,(((28,68),109),(38,67))),65),(111,114)),(52,69))),(((((13,119),((37,94),105)),131),(((29,112),127),((62,83),128))),(14,26))),(72,80))),129)),(((((11,34),(48,106)),((86,87),(97,120))),(24,32)),60)),(15,73)),(((((4,7),17),(19,41)),((20,95),(45,(79,116)))),(66,123)))),((6,70),(((((42,(49,108)),124),58),(107,125)),((43,100),(74,81))))),((18,(57,90)),(21,((35,101),115)))),61),(((16,46),(47,137)),(99,133))),(51,103)),98),77);
 526: 2 -15818.94238 -15990.67599 (0,((((((((((((1,113),122),102),((((3,71),(((55,59),121),130)),92),(27,(54,118)))),(((((((39,78),64),91),135),110),(40,76)),132)),((((((((2,5),((33,63),(36,89))),(93,126)),129),(((((11,34),(48,106)),((86,87),(97,120))),(24,32)),60)),((((((((((((8,30),134),(25,(44,82))),138),22),(12,50)),(31,84)),((75,88),(96,139))),(85,136)),104),117),(((((9,56),(23,53)),(((10,(((28,68),(109,(111,114))),(38,67))),65),(52,69))),((((13,119),(((37,94),105),131)),(((29,112),127),((62,83),128))),(14,26))),(72,80)))),(15,73)),(((((4,7),17),(19,41)),((20,95),(45,(79,116)))),(66,123)))),((6,70),(((((42,(49,108)),124),58),(107,125)),((43,100),(74,81))))),((18,(57,90)),(21,((35,101),115)))),61),(((16,46),(47,137)),(99,133))),(51,103)),98),77);
 527: 1 -15213.53125 -15987.20195 (0,(((((((((((((1,113),122),102),((((3,71),(((55,59),130),121)),92),(27,(54,118)))),((((((39,64),78),91),135),110),((40,76),132))),((((((((2,5),((33,63),(36,89))),(93,126)),129),(((((11,34),(48,106)),((86,87),(97,120))),(24,32)),60)),((((((((((((8,30),(25,(44,82))),134),(22,138)),50),12),(31,84)),((75,88),(96,139))),(85,136)),104),117),(((((9,56),(23,53)),(((10,(((28,68),(109,(111,114))),(38,67))),65),(52,69))),((((13,119),(((37,94),105),131)),(((29,112),127),((62,83),128))),(14,26))),(72,80)))),(15,73)),(((((4,7),17),(19,41)),((20,95),((45,116),79))),(66,123)))),((6,70),(((((42,(49,108)),124),58),(107,125)),((43,100),(74,81))))),(21,((35,101),115))),(18,(57,90))),61),(((16,46),(47,137)),(99,133))),(51,103)),98),77);
 528: 5 -15382.9082 -15990.0844 (0,((((((((((1,113),122),102),(((3,71),((((55,59),130),121),92)),(27,(54,118)))),((((39,64),78),((((40,76),132),110),135)),91)),((((((((((((2,5),((33,63),(36,89))),(93,126)),(((((((((((8,30),134),(25,(44,82))),(22,138)),12),50),(31,84)),((75,88),(96,139))),(85,136)),104),117)),129),(((((11,34),(48,106)),((86,87),(97,120))),(24,32)),60)),(72,80)),((((13,119),(((37,94),105),131)),(((29,112),127),((62,83),128))),(14,26))),(((9,56),(23,53)),((((10,(((28,68),109),(38,67))),65),(111,114)),(52,69)))),(15,73)),(66,123)),((((4,7),17),(19,41)),((20,95),(45,(79,116)))))),((6,70),(((((42,(49,108)),124),58),(107,125)),((43,100),(74,81))))),((18,(57,90)),(21,((35,101),115)))),61),77),(((((16,46),(47,137)),(99,133)),(51,103)),98));
 529: 2 -16306.93164 -15998.76089 (0,((((((((((((1,113),122),102),((((3,71),(((55,59),130),121)),92),(27,(54,118)))),((((39,78),64),((((40,76),132),110),135)),91)),(((((((2,5),((33,63),129)),((36,89),(93,126))),(((((((((((8,30),134),(25,(44,82))),(22,138)),(12,50)),(31,84)),((75,88),(96,139))),(85,136)),104),117),(((((9,56),(23,53)),(((10,((((28,68),109),(38,67)),(111,114))),65),(52,69))),((((13,119),(((37,94),105),131)),(((29,112),127),((62,83),128))),(14,26))),(72,80)))),(((((11,34),(48,106)),((86,87),(97,120))),(24,32)),60)),(15,73)),(((((4,7),17),(19,41)),((20,95),((45,116),79))),(66,123)))),((6,70),(((((42,(49,108)),124),58),(107,125)),((43,100),(74,81))))),((18,(57,90)),(21,((35,101),115)))),61),((16,46),((47,137),(99,133)))),(51,103)),98),77);
 530: 1 -14585.95508 -15991.67217 (0,((((((((((((1,113),122),102),((((3,71),(((55,59),121),130)),92),(27,(54,118)))),((((39,64),78),((((40,76),132),110),135)),91)),((((((((2,5),((33,63),((36,89),(93,126)))),129),(((((11,34),(48,106)),((86,87),(97,120))),(24,32)),60)),(((((9,56),(23,53)),((((10,(111,114)),(((28,68),109),(38,67))),65),(52,69))),((((13,119),(((37,94),105),131)),(((29,112),127),((62,83),128))),(14,26))),(72,80))),(((((((((((8,30),(25,(44,82))),134),(22,138)),12),50),(31,84)),((75,88),(96,139))),(85,136)),104),117)),(15,73)),(((((4,7),17),(19,41)),((20,95),(45,(79,116)))),(66,123)))),((6,70),(((((42,(49,108)),124),58),(107,125)),((43,100),(74,81))))),((18,(57,90)),(21,((35,101),115)))),61),(((16,46),(47,137)),(99,133))),(51,103)),98),77);
 531: 2 -15520.9082 -15992.32641 (0,((((((((((((1,113),122),102),((((3,71),(((55,59),121),130)),92),(27,(54,118)))),((((39,64),78),((((40,76),132),135),110)),91)),((((((2,5),((36,89),(93,126))),((33,63),129)),(((((((((((((8,30),(25,(44,82))),134),(22,138)),12),50),(31,84)),((75,88),(96,139))),(85,136)),104),117),(((((9,56),(23,53)),((((10,(111,114)),(((28,68),109),(38,67))),65),(52,69))),((((13,119),(((37,94),105),131)),(((29,112),127),((62,83),128))),(14,26))),(72,80))),(((((11,34),(48,106)),((86,87),(97,120))),(24,32)),60))),(15,73)),(((((4,7),17),(19,41)),((20,95),(45,(79,116)))),(66,123)))),((6,70),(((((42,(49,108)),124),58),(107,125)),((43,100),(74,81))))),((18,(57,90)),(21,((35,101),115)))),61),(((16,46),(47,137)),(99,133))),(51,103)),98),77);
 532: 1 -15170.00195 -15987.47657 (0,((((((((((1,113),122),102),(((3,71),((((55,59),121),130),92)),(27,(54,118)))),((((((2,5),(((33,63),(36,89)),(93,126))),129),(((((11,34),(48,106)),((86,87),(97,120))),(24,32)),60)),(((((((((((8,30),(25,(44,82))),134),(22,138)),(12,50)),(31,84)),((75,88),(96,139))),(85,136)),104),117),(((((9,56),(23,53)),((((10,(((28,68),109),(38,67))),65),(111,114)),(52,69))),((((13,119),(((37,94),105),131)),(((29,112),127),((62,83),128))),(14,26))),(72,80)))),(15,73))),((((((4,7),17),(19,41)),((20,95),(45,(79,116)))),(66,123)),(((((39,78),64),91),(((40,76),132),110)),135))),(((6,70),(((((42,(49,108)),124),58),(107,125)),((43,100),(74,81)))),((18,(57,90)),(21,((35,101),115))))),61),(((16,46),(47,137)),(99,133))),(51,103)),(77,98));
 533: 1 -15537.98633 -15990.79411 (0,((((((((((((1,113),122),102),((((3,71),(((55,59),130),121)),92),(27,(54,118)))),((((39,78),64),(((40,76),(110,132)),135)),91)),((((((((2,5),((36,89),(93,126))),(33,63)),129),(((((((((((8,30),134),(25,(44,82))),(22,138)),(12,50)),(31,84)),((75,88),(96,139))),(85,136)),104),117),(((((9,56),(23,53)),((((10,(111,114)),(((28,68),109),(38,67))),65),(52,69))),((((13,119),(((37,94),105),131)),(((29,112),127),((62,83),128))),(14,26))),(72,80)))),(((((11,34),(48,106)),((86,87),(97,120))),(24,32)),60)),(15,73)),(((((4,7),17),(19,41)),((20,95),((45,116),79))),(66,123)))),((6,70),(((((42,(49,108)),124),58),(107,125)),((43,100),(74,81))))),((18,(57,90)),(21,((35,101),115)))),61),((16,46),((47,137),(99,133)))),(51,103)),98),77);
 534: 1 -16059.18945 -15993.47164 (0,(((((((((((1,113),122),102),((((((3,71),(92,130)),121),55),59),(27,(54,118)))),((((39,78),64),((((40,76),132),135),110)),91)),(((((((((2,5),((33,63),(36,89))),(93,126)),129),(((((((((((8,30),(25,(44,82))),134),(22,138)),50),12),(31,84)),((75,88),(96,139))),(85,136)),104),117)),(((((9,56),(23,53)),((((10,(((28,68),109),(38,67))),65),(111,114)),(52,69))),((((13,119),(((37,94),105),131)),(((29,112),127),((62,83),128))),(14,26))),(72,80))),(((((11,34),(48,106)),((86,87),(97,120))),(24,32)),60)),(15,73)),(((((4,7),17),(19,41)),((20,95),((45,116),79))),(66,123)))),((6,70),((18,(57,90)),(21,((35,101),115))))),(((((42,(49,108)),124),58),(107,125)),((43,100),(74,81)))),61),(((16,46),(47,137)),(99,133))),77),((51,103),98));
 535: 1 -15497.98828 -15984.53663 (0,((((((((((1,113),122),102),((((3,71),(((55,59),121),130)),92),(27,(54,118)))),((((39,78),64),((((40,76),132),110),135)),91)),(((((((2,5),(((33,63),(36,89)),(93,126))),(((((((((((((8,30),(25,(44,82))),134),(22,138)),12),50),(31,84)),((75,88),(96,139))),(85,136)),104),117),(((((9,56),(23,53)),((((10,(((28,68),109),(38,67))),65),(111,114)),(52,69))),((((13,119),(((37,94),105),131)),(((29,112),127),((62,83),128))),(14,26))),(72,80))),129)),(((((11,34),(48,106)),((86,87),(97,120))),(24,32)),60)),(15,73)),(66,123)),((((4,7),17),(19,41)),((20,95),((45,116),79))))),(((6,70),(((((42,(49,108)),124),58),(107,125)),((43,100),(74,81)))),((18,(57,90)),(21,((35,101),115))))),61),(((16,46),(47,137)),(99,133))),(51,103)),(77,98));
 536: 1 -16177.9668 -15983.17507 (0,((((((((((((1,113),122),102),((((3,71),(((55,59),121),130)),92),(27,(54,118)))),(((((39,78),64),91),(((40,76),132),110)),135)),(((((((((2,5),((33,63),(36,89))),(93,126)),129),(((((11,34),(48,106)),((86,87),(97,120))),(24,32)),60)),(((((((((((8,30),134),(25,(44,82))),(22,138)),(12,50)),(31,84)),((75,88),(96,139))),(85,136)),104),117),(((((9,56),(23,53)),((((10,(((28,68),109),(38,67))),65),(111,114)),(52,69))),((((13,119),(((37,94),105),131)),(((29,112),127),((62,83),128))),(14,26))),(72,80)))),(15,73)),(66,123)),((((4,7),17),(19,41)),((20,95),(45,(79,116)))))),((6,70),(((((42,124),(49,108)),58),(107,125)),((43,100),(74,81))))),((18,(57,90)),(21,((35,101),115)))),61),(((16,46),(47,137)),(99,133))),(51,103)),98),77);
 537: 1 -17058.95898 -15990.60622 (0,((((((((((((1,113),122),102),((((3,71),(((55,59),130),121)),92),(27,(54,118)))),((((((2,5),(((33,63),(36,89)),(93,126))),129),(((((11,34),(48,106)),((86,87),(97,120))),(24,32)),60)),((((((((((((8,30),134),(25,(44,82))),(22,138)),12),50),(31,84)),((75,88),(96,139))),(85,136)),104),117),(((((9,56),(23,53)),((((10,(((28,68),109),(38,67))),65),(111,114)),(52,69))),(((((13,119),(((37,94),105),131)),((29,112),127)),((62,83),128)),(14,26))),(72,80)))),(15,73))),((((((4,7),17),(19,41)),((20,95),(45,(79,116)))),(66,123)),((((((((39,78),64),91),110),135),132),40),76))),((6,70),(((((42,(49,108)),124),58),(107,125)),((43,100),(74,81))))),((18,(57,90)),(21,((35,101),115)))),61),(((16,46),(47,137)),(99,133))),(51,103)),98),77);
 538: 1 -16022.35938 -15987.96173 (0,((((((((((((1,113),122),102),((((3,71),(((55,59),121),130)),92),(27,(54,118)))),(((((((39,78),64),91),135),(40,76)),110),132)),((((((((2,5),((33,63),(36,89))),(93,126)),129),(((((11,34),(48,106)),((86,87),(97,120))),(24,32)),60)),(((((((((((8,30),134),(25,(44,82))),(22,138)),(12,50)),(31,84)),((75,88),(96,139))),(85,136)),104),117),(((((9,56),(23,53)),(((10,(((28,68),(109,(111,114))),(38,67))),65),(52,69))),((((13,119),(((37,94),105),131)),(((29,112),127),((62,83),128))),(14,26))),(72,80)))),(15,73)),(((((4,7),17),(19,41)),((20,95),(45,(79,116)))),(66,123)))),((6,70),(((((42,(49,108)),124),58),(107,125)),((43,100),(74,81))))),((18,(57,90)),(21,((35,101),115)))),61),(((16,46),(47,137)),(99,133))),(51,103)),98),77);
 539: 1 -16063.68066 -16008.19287 (0,((((((((((((1,113),122),102),((((3,71),(((55,59),121),130)),92),(27,(54,118)))),((((((2,5),((33,63),(36,89))),(93,126)),(((((((((((8,30),134),(25,(44,82))),(22,138)),((12,50),(31,84))),((75,88),(96,139))),(85,136)),104),117),(((((9,56),(23,53)),((((10,(((28,68),109),(38,67))),65),(111,114)),(52,69))),((((13,119),(((37,94),105),131)),(((29,112),127),((62,83),128))),(14,26))),(72,80))),129)),(((((11,34),(48,106)),((86,87),(97,120))),(24,32)),60)),(15,73))),(((((42,(49,108)),124),58),(107,125)),((43,100),(74,81)))),((((((4,7),17),(19,41)),((20,95),(45,(79,116)))),(66,123)),((((39,(64,78)),91),(((40,76),132),110)),135))),(6,70)),((18,(57,90)),(21,((35,101),115)))),61),(((16,46),(47,137)),(99,133))),(51,103)),(77,98));
 540: 4 -16146.16602 -15985.80435 (0,((((((((((((1,113),122),102),((((3,71),(((55,59),121),130)),92),(27,(54,118)))),((((((2,5),(((33,63),(36,89)),(93,126))),129),(((((11,34),(48,106)),((86,87),(97,120))),(24,32)),60)),(((((((((((8,30),(25,(44,82))),134),(22,138)),(12,50)),(31,84)),((75,88),(96,139))),(85,136)),104),117),(((((9,56),(23,53)),((((10,(((28,68),109),(38,67))),65),(111,114)),(52,69))),((((13,119),(((37,94),105),131)),(((29,112),127),((62,83),128))),(14,26))),(72,80)))),(15,73))),(((((((39,78),64),91),135),110),132),(40,76))),(((((4,7),17),(19,41)),((20,95),(45,(79,116)))),(66,123))),((6,70),(((((42,(49,108)),124),58),(107,125)),((43,100),(74,81))))),((18,(57,90)),(21,((35,101),115)))),61),(((16,46),(47,137)),(99,133))),(51,103)),(77,98));
 541: 2 -15354.50391 -15997.56206 (0,(((((((((((((1,113),122),102),((((3,71),(((55,59),121),130)),92),(27,(54,118)))),((((39,64),78),((((40,76),132),135),110)),91)),(((((((2,5),((36,89),(93,126))),((33,63),129)),((((((((((((8,30),(25,(44,82))),134),(22,138)),12),50),(31,84)),((75,88),(96,139))),(85,136)),104),117),(((((9,56),(23,53)),((((10,(111,114)),(((28,68),109),(38,67))),65),(52,69))),((((13,119),(((37,94),105),131)),(((29,112),127),((62,83),128))),(14,26))),(72,80)))),(((((11,34),(48,106)),((86,87),(97,120))),(24,32)),60)),(15,73)),(((((4,7),17),(19,41)),((20,95),(45,(79,116)))),(66,123)))),((6,70),(((((42,(49,108)),124),58),(107,125)),((43,100),(74,81))))),((18,(57,90)),(21,((35,101),115)))),61),((16,46),(47,137))),(99,133)),(51,103)),98),77);
 542: 2 -14736.57617 -15988.03939 (0,((((((((((((1,113),122),102),((((3,71),(((55,59),130),121)),92),(27,(54,118)))),((((((((2,5),((33,63),(36,89))),(93,126)),129),(((((((((((8,30),(25,(44,82))),134),(22,138)),50),12),(31,84)),((75,88),(96,139))),(85,136)),104),117)),(((((9,56),(23,53)),((((10,(((28,68),109),(38,67))),65),(111,114)),(52,69))),((((13,119),(((37,94),105),131)),(((29,112),127),((62,83),128))),(14,26))),(72,80))),(((((11,34),(48,106)),((86,87),(97,120))),(24,32)),60)),(15,73))),((((((4,7),17),(19,41)),((20,95),(45,(79,116)))),(66,123)),((((39,64),78),((((40,76),132),135),110)),91))),((6,70),(((((42,(49,108)),124),58),(107,125)),((43,100),(74,81))))),((18,(57,90)),(21,((35,101),115)))),61),(((16,46),(47,137)),(99,133))),(51,103)),98),77);
 543: 1 -15849.91309 -15991.56741 (0,((((((((((((1,113),122),102),((((3,71),(((55,59),130),121)),92),(27,(54,118)))),(((((39,78),64),91),((40,76),(110,132))),135)),((((((((2,5),((33,63),(36,89))),((93,126),129)),(((((11,34),(48,106)),((86,87),(97,120))),(24,32)),60)),(((((9,56),(23,53)),((((10,(((28,68),109),(38,67))),65),(111,114)),(52,69))),((((13,119),(((37,94),105),131)),(((29,112),127),((62,83),128))),(14,26))),(72,80))),(((((((((((8,30),(25,(44,82))),134),(22,138)),12),50),(31,84)),((75,88),(96,139))),(85,136)),104),117)),(15,73)),((((4,7),(17,(19,41))),((20,95),((45,116),79))),(66,123)))),((6,70),(((((42,(49,108)),124),58),(107,125)),((43,100),(74,81))))),((18,(57,90)),(21,((35,101),115)))),61),(((16,46),(47,137)),(99,133))),(51,103)),98),77);
 544: 3 -16480.87695 -15982.38378 (0,((((((((((((1,113),122),102),((((3,71),(((55,59),121),130)),92),(27,(54,118)))),((((39,78),64),((((40,76),132),110),135)),91)),((((((2,5),(((33,63),(36,89)),(93,126))),((((((((((((8,30),134),(25,(44,82))),(22,138)),(12,50)),(31,84)),((75,88),(96,139))),(85,136)),104),117),(((((9,56),(23,53)),((((10,(((28,68),109),(38,67))),65),(111,114)),(52,69))),((((13,119),(((37,94),105),131)),(((29,112),127),((62,83),128))),(14,26))),(72,80))),129)),(((((11,34),(48,106)),((86,87),(97,120))),(24,32)),60)),(15,73)),(((((4,7),17),(19,41)),((20,95),(45,(79,116)))),(66,123)))),((6,70),(((((42,(49,108)),124),58),(107,125)),((43,100),(74,81))))),((18,(57,90)),(21,((35,101),115)))),(((16,46),(47,137)),(99,133))),61),(51,103)),98),77);
 545: 2 -15200.8291 -15985.0391 (0,((((((((((((1,113),122),102),(((3,71),((((55,59),121),130),92)),(27,(54,118)))),((((39,78),64),((((40,76),132),110),135)),91)),(((((((2,5),(((33,63),(36,89)),(93,126))),129),(((((11,34),(48,106)),((86,87),(97,120))),(24,32)),60)),(((((((((((8,30),(25,(44,82))),134),(22,138)),(12,50)),(31,84)),((75,88),(96,139))),(85,136)),104),117),(((((9,56),(23,53)),((((10,(111,114)),(((28,68),109),(38,67))),65),(52,69))),((((13,119),(((37,94),105),131)),(((29,112),127),((62,83),128))),(14,26))),(72,80)))),(15,73)),(((((4,7),17),(19,41)),((20,95),(45,(79,116)))),(66,123)))),((6,70),(((((42,(49,108)),124),58),(107,125)),((43,100),(74,81))))),((18,(57,90)),(21,((35,101),115)))),61),(((16,46),(47,137)),(99,133))),(51,103)),98),77);
 546: 1 -15801.93262 -15980.72494 (0,(((((((((((1,113),122),102),((((3,71),(((55,59),121),130)),92),(27,(54,118)))),(((((39,64),78),91),((40,76),(110,132))),135)),((((((((((((2,5),((33,63),(36,89))),(93,126)),129),(((((11,34),(48,106)),((86,87),(97,120))),(24,32)),60)),((((((((((8,30),(25,(44,82))),134),(22,138)),(12,50)),(31,84)),((75,88),(96,139))),(85,136)),104),117)),(72,80)),((((13,119),(((37,94),105),131)),(((29,112),127),((62,83),128))),(14,26))),(((9,56),(23,53)),((((10,(((28,68),109),(38,67))),65),(111,114)),(52,69)))),(15,73)),(66,123)),((((4,7),17),(19,41)),((20,95),(45,(79,116)))))),((6,70),(((((42,(49,108)),124),58),(107,125)),((43,100),(74,81))))),((18,(57,90)),(21,((35,101),115)))),61),(((16,46),(47,137)),(99,133))),(51,103)),(77,98));
 547: 1 -16641.11719 -15984.1394 (0,(((((((((((1,113),122),102),((((3,71),(((55,59),121),130)),92),(27,(54,118)))),((((39,78),64),((((40,76),132),110),135)),91)),(((((((((((2,5),((33,63),((36,89),(93,126)))),(((((11,34),(48,106)),((86,87),(97,120))),(24,32)),60)),129),((((((((((8,30),(25,(44,82))),134),(22,138)),(12,50)),(31,84)),((75,88),(96,139))),(85,136)),104),117)),(72,80)),((((13,119),(((37,94),105),131)),(((29,112),127),((62,83),128))),(14,26))),(((9,56),(23,53)),((((10,(((28,68),109),(38,67))),65),(111,114)),(52,69)))),(15,73)),(66,123)),((((4,7),17),(19,41)),((20,95),(45,(79,116)))))),((6,70),(((((42,(49,108)),124),58),(107,125)),((43,100),(74,81))))),((18,(57,90)),(21,((35,101),115)))),61),(((16,46),(47,137)),(99,133))),(51,103)),(77,98));
 548: 2 -16748.5293 -15988.31368 (0,((((((((((((1,113),122),102),((((((3,71),92),130),121),(55,59)),(27,(54,118)))),(((((39,64),78),91),(((40,76),132),110)),135)),((((((((2,5),((33,63),(36,89))),(93,126)),129),(((((11,34),(48,106)),((86,87),(97,120))),(24,32)),60)),((((((((((((8,30),(25,(44,82))),134),(22,138)),12),50),(31,84)),((75,88),(96,139))),(85,136)),104),117),(((((9,56),(23,53)),((((10,65),(((28,68),109),(38,67))),(111,114)),(52,69))),((((13,119),(((37,94),105),131)),(((29,112),127),((62,83),128))),(14,26))),(72,80)))),(15,73)),((((4,7),(17,(19,41))),((20,95),(45,(79,116)))),(66,123)))),((6,70),(((((42,(49,108)),124),58),(107,125)),((43,100),(74,81))))),((18,(57,90)),(21,((35,101),115)))),(((16,46),(47,137)),(99,133))),61),98),77),(51,103));
 549: 2 -16674.74609 -15990.4981 (0,(((((((((((1,113),122),102),((((3,71),(((55,59),121),130)),92),(27,(54,118)))),(((((39,64),78),91),(((40,76),132),110)),135)),((((((((((((2,5),((33,63),(36,89))),(93,126)),129),((((((((((8,30),(25,(44,82))),134),(22,138)),(12,50)),(31,84)),((75,88),(96,139))),(85,136)),104),117)),(((((11,34),(48,106)),((86,87),(97,120))),(24,32)),60)),(72,80)),(((((13,119),((37,94),105)),131),(((29,112),127),((62,83),128))),(14,26))),(((9,56),(23,53)),((((10,(((28,68),109),(38,67))),65),(111,114)),(52,69)))),(15,73)),(66,123)),((((4,7),17),(19,41)),((((20,95),45),79),116)))),((6,70),(((((42,(49,108)),124),58),(107,125)),((43,100),(74,81))))),((18,(57,90)),(21,((35,101),115)))),61),(((16,46),(47,137)),(99,133))),(51,103)),(77,98));
 550: 2 -15724.94336 -15991.4599 (0,(((((((((((1,113),122),102),((((3,71),(((55,59),121),130)),92),(27,(54,118)))),(((((((2,5),((33,63),(36,89))),(93,126)),129),(((((11,34),(48,106)),((86,87),(97,120))),(24,32)),60)),((((((((((8,30),134),(25,(44,82))),(22,138)),((12,50),(31,84))),((75,88),(96,139))),(85,136)),104),117),(((((9,56),(23,53)),((((10,(((28,68),109),(38,67))),65),(111,114)),(52,69))),((((13,119),(((37,94),105),131)),(((29,112),127),((62,83),128))),(14,26))),(72,80)))),(15,73))),((((((4,7),17),(19,41)),((20,95),(45,(79,116)))),(66,123)),((((((39,(64,78)),91),135),110),(40,76)),132))),((6,70),((18,(57,90)),(21,((35,101),115))))),(((((42,(49,108)),124),58),(107,125)),((43,100),(74,81)))),61),(((16,46),(47,137)),(99,133))),(51,103)),(77,98));
 551: 1 -16111.16602 -15987.96173 (0,((((((((((((1,113),122),102),((((3,71),(((55,59),121),130)),92),(27,(54,118)))),(((((((39,78),64),91),135),(40,76)),110),132)),((((((((2,5),((33,63),(36,89))),(93,126)),129),(((((11,34),(48,106)),((86,87),(97,120))),(24,32)),60)),(((((((((((8,30),134),(25,(44,82))),(22,138)),(12,50)),(31,84)),((75,88),(96,139))),(85,136)),104),117),(((((9,56),(23,53)),(((10,(((28,68),(109,(111,114))),(38,67))),65),(52,69))),((((13,119),(((37,94),105),131)),(((29,112),127),((62,83),128))),(14,26))),(72,80)))),(15,73)),(((((4,7),17),(19,41)),((20,95),(45,(79,116)))),(66,123)))),((6,70),(((((42,(49,108)),124),58),(107,125)),((43,100),(74,81))))),((18,(57,90)),(21,((35,101),115)))),61),(((16,46),(47,137)),(99,133))),(51,103)),98),77);
 552: 1 -15710.75781 -15995.51287 (0,((((((((((((1,113),122),102),(((((((3,71),92),121),130),59),55),(27,(54,118)))),(((((39,64),78),91),(((40,76),132),110)),135)),((((((((((2,5),((33,63),(36,89))),(93,126)),129),(((((((((((8,30),(25,(44,82))),134),(22,138)),(12,50)),(31,84)),((75,88),(96,139))),(85,136)),117),104),(((((9,56),(23,53)),((((10,(((28,68),109),(38,67))),65),(111,114)),(52,69))),((((13,119),(((37,94),105),131)),(((29,112),127),((62,83),128))),(14,26))),(72,80)))),60),((((11,34),(48,106)),((86,87),(97,120))),(24,32))),(15,73)),(66,123)),((((4,7),17),(19,41)),((20,95),(45,(79,116)))))),((6,70),(((((42,(49,108)),124),58),(107,125)),((43,100),(74,81))))),((18,(57,90)),(21,((35,101),115)))),(((16,46),(47,137)),(99,133))),61),(51,103)),98),77);
 553: 1 -16350.06445 -15984.22294 (0,(((((((((((1,113),122),102),((((3,71),(((55,59),121),130)),92),(27,(54,118)))),(((((39,78),64),91),(((40,76),132),110)),135)),(((((((2,5),(((33,63),(36,89)),(93,126))),129),(((((11,34),(48,106)),((86,87),(97,120))),(24,32)),60)),((((((((((8,30),134),(25,(44,82))),(22,138)),(12,((31,84),50))),((75,88),(96,139))),(85,136)),104),117),(((((9,56),(23,53)),((((10,(((28,68),109),(38,67))),65),(111,114)),(52,69))),((((13,119),(((37,94),105),131)),(((29,112),127),((62,83),128))),(14,26))),(72,80)))),(15,73)),((((4,7),(17,(19,41))),((20,95),(45,(79,116)))),(66,123)))),(((6,70),(((((42,(49,108)),124),58),(107,125)),((43,100),(74,81)))),((18,(57,90)),(21,((35,101),115))))),61),(((16,46),(47,137)),(99,133))),(51,103)),98),77);
 554: 2 -15217.04297 -15993.28476 (0,((((((((((((((1,113),122),102),((((3,71),(((55,59),130),121)),92),(27,(54,118)))),(((((((39,78),64),91),135),110),132),(40,76))),(((((((((((2,5),((33,63),(36,89))),(93,126)),129),(((((11,34),(48,106)),((86,87),(97,120))),(24,32)),60)),((((((((((8,30),134),(25,(44,82))),(22,138)),(12,50)),(31,84)),((75,88),(96,139))),(85,136)),104),117)),(72,80)),((((13,119),(((37,94),105),131)),(((29,112),127),((62,83),128))),(14,26))),(((9,56),(23,53)),((((10,(((28,68),109),(38,67))),65),(111,114)),(52,69)))),(15,73)),(((((4,7),17),(19,41)),((20,95),((45,116),79))),(66,123)))),(((((42,(49,108)),124),58),(107,125)),((43,100),(74,81)))),(6,70)),((18,(57,90)),(21,((35,101),115)))),61),(99,133)),((16,46),(47,137))),98),77),(51,103));
 555: 1 -15088.75391 -15984.62084 (0,((((((((((((1,113),122),102),((((3,71),(((55,59),121),130)),92),(27,(54,118)))),(((((39,64),78),91),(((40,76),132),110)),135)),((((((((2,5),((33,63),(36,89))),(93,126)),129),((((((9,56),(23,53)),((((10,(((28,68),109),(38,67))),65),(111,114)),(52,69))),((((13,119),(((37,94),105),131)),(((29,112),127),((62,83),128))),(14,26))),(72,80)),(((((11,34),(48,106)),((86,87),(97,120))),(24,32)),60))),((((((((((8,30),(25,(44,82))),134),(22,138)),(12,50)),(31,84)),((75,88),(96,139))),(85,136)),104),117)),(15,73)),(((((4,7),17),(19,41)),((20,95),((45,116),79))),(66,123)))),((6,70),(((((42,(49,108)),124),58),(107,125)),((43,100),(74,81))))),((18,(57,90)),(21,((35,101),115)))),61),(((16,46),(47,137)),(99,133))),(51,103)),98),77);
 556: 1 -14860.24414 -15989.053 (0,(((((((((((1,113),122),102),((((3,71),(((55,59),121),130)),92),(27,(54,118)))),((((((39,78),64),91),(40,76)),(110,132)),135)),((((((((((((2,5),((33,63),(36,89))),(93,126)),129),(((((11,34),(48,106)),((86,87),(97,120))),(24,32)),60)),(((((((((((8,30),134),(25,(44,82))),(22,138)),12),50),(31,84)),((75,88),(96,139))),(85,136)),104),117)),(72,80)),((((13,119),(((37,94),105),131)),(((29,112),127),((62,83),128))),(14,26))),(((9,56),(23,53)),((((10,(((28,68),109),(38,67))),65),(111,114)),(52,69)))),(15,73)),(66,123)),((((4,7),17),(19,41)),((20,95),(45,(79,116)))))),((6,70),((18,(57,90)),(21,((35,101),115))))),(((((42,(49,108)),124),58),(107,125)),((43,100),(74,81)))),61),(((16,46),(47,137)),(99,133))),((51,103),77)),98);
 557: 1 -14870.82324 -15988.98155 (0,(((((((((((1,113),122),102),(((3,71),((((55,59),121),130),92)),(27,(54,118)))),((((((39,78),64),91),(40,76)),(110,132)),135)),(((((((((((2,5),((33,63),(36,89))),(93,126)),129),(((((11,34),(48,106)),((86,87),(97,120))),(24,32)),60)),(((((((((((8,30),134),(25,(44,82))),(22,138)),12),50),(31,84)),((75,88),(96,139))),(85,136)),104),117)),(72,80)),((((13,119),(((37,94),105),131)),(((29,112),127),((62,83),128))),(14,26))),(((9,56),(23,53)),((((10,(((28,68),109),(38,67))),65),(111,114)),(52,69)))),(15,73)),(((((4,7),17),(19,41)),((20,95),(45,(79,116)))),(66,123)))),((6,70),((18,(57,90)),(21,((35,101),115))))),(((((42,(49,108)),124),58),(107,125)),((43,100),(74,81)))),61),(((16,46),(47,137)),(99,133))),((51,103),77)),98);
 558: 2 -16228.56641 -15982.29584 (0,((((((((((((1,113),122),102),((((3,71),(((55,59),121),130)),92),(27,(54,118)))),(((((39,78),64),91),(((40,76),132),110)),135)),(((((((((2,5),((33,63),(36,89))),(93,126)),(((((((((8,30),(25,(44,82))),134),(22,138)),((12,50),(31,84))),((75,88),(96,139))),(85,136)),104),117)),129),(((((9,56),(23,53)),((((10,(((28,68),109),(38,67))),65),(111,114)),(52,69))),((((13,119),(((37,94),105),131)),(((29,112),127),((62,83),128))),(14,26))),(72,80))),(((((11,34),(48,106)),((86,87),(97,120))),(24,32)),60)),(15,73)),(((((4,7),17),(19,41)),((20,95),(45,(79,116)))),(66,123)))),((6,70),(((((42,(49,108)),124),58),(107,125)),((43,100),(74,81))))),((18,(57,90)),(21,((35,101),115)))),61),(((16,46),(47,137)),(99,133))),(51,103)),98),77);
 559: 1 -15966.71875 -15983.15621 (0,((((((((((((1,113),122),102),((((3,71),(((55,59),121),130)),92),(27,(54,118)))),((((39,64),78),((((40,76),132),110),135)),91)),((((((((((((2,5),((33,63),(36,89))),(93,126)),((((((((((8,30),134),(25,(44,82))),(22,138)),(12,50)),(31,84)),((75,88),(96,139))),(85,136)),104),117)),129),(((((11,34),(48,106)),((86,87),(97,120))),(24,32)),60)),(72,80)),((((13,119),(((37,94),105),131)),(((29,112),127),((62,83),128))),(14,26))),(((9,56),(23,53)),((((10,(((28,68),109),(38,67))),65),(111,114)),(52,69)))),(15,73)),(66,123)),((((4,7),17),(19,41)),((20,95),((45,116),79))))),((6,70),(((((42,(49,108)),124),58),(107,125)),((43,100),(74,81))))),(21,((35,101),115))),(18,(57,90))),61),(((16,46),(47,137)),(99,133))),(77,98)),(51,103));
 560: 3 -15834.75391 -15991.04876 (0,((((((((((((1,113),122),102),((((3,71),(((55,59),130),121)),92),(27,(54,118)))),((((39,78),64),((((40,76),132),110),135)),91)),(((((((2,5),((33,63),(36,89))),(93,126)),(((((((((((8,30),134),(25,(44,82))),(22,138)),((12,50),(31,84))),((75,88),(96,139))),(85,136)),104),117),(((((9,56),(23,53)),((((10,(((28,68),109),(38,67))),65),(111,114)),(52,69))),(((((13,119),(((37,94),105),131)),((29,112),127)),((62,83),128)),(14,26))),(72,80))),129)),(((((11,34),(48,106)),((86,87),(97,120))),(24,32)),60)),(15,73)),(((((4,7),17),(19,41)),((20,95),((45,116),79))),(66,123)))),((6,70),((18,(57,90)),(21,((35,101),115))))),(((((42,(49,108)),124),58),(107,125)),((43,100),(74,81)))),61),(((16,46),(47,137)),(99,133))),77),98),(51,103));
 561: 1 -15382.63867 -15986.78034 (0,((((((((((((1,113),122),102),((((3,71),(((55,59),130),121)),92),(27,(54,118)))),(((((39,64),78),91),(((40,76),132),110)),135)),((((((((2,5),((33,63),(36,89))),126),93),(((((((((((8,30),134),(25,(44,82))),(22,138)),((12,50),(31,84))),((75,88),(96,139))),(85,136)),104),117),(((((9,56),(23,53)),((((10,(((28,68),109),(38,67))),65),(111,114)),(52,69))),((((13,119),(((37,94),105),131)),(((29,112),127),((62,83),128))),(14,26))),(72,80))),129)),(((((11,34),(48,106)),((86,87),(97,120))),(24,32)),60)),(15,73)),(((((4,7),17),(19,41)),((20,95),(45,(79,116)))),(66,123)))),((6,70),(((((42,(49,108)),124),58),(107,125)),((43,100),(74,81))))),((18,(57,90)),(21,((35,101),115)))),61),(((16,46),(47,137)),(99,133))),98),77),(51,103));
 562: 1 -15974.42383 -15982.66738 (0,(((((((((((((1,113),122),102),((((3,71),(((55,59),121),130)),92),(27,(54,118)))),((((((39,64),78),91),135),110),((40,76),132))),(((((((((2,5),((33,63),(36,89))),(93,126)),129),(((((11,34),(48,106)),((86,87),(97,120))),(24,32)),60)),((((((((((((8,30),134),(25,(44,82))),(22,138)),12),50),(31,84)),((75,88),(96,139))),(85,136)),104),117),(((((9,56),(23,53)),((((10,(((28,68),109),(38,67))),65),(111,114)),(52,69))),((((13,119),(((37,94),105),131)),(((29,112),127),((62,83),128))),(14,26))),(72,80)))),(15,73)),(66,123)),((((4,7),17),(19,41)),((20,95),((45,116),79))))),((6,70),(((((42,124),(49,108)),58),(107,125)),((43,100),(74,81))))),(21,((35,101),115))),(18,(57,90))),61),(((16,46),(47,137)),(99,133))),(51,103)),98),77);
 563: 1 -17040.66797 -15994.4036 (0,(((((((((((1,113),122),102),((((3,71),(((55,59),130),121)),92),(27,(54,118)))),((((((((2,5),(((33,63),(36,89)),(93,126))),129),(((((((((((8,30),134),(25,(44,82))),(22,138)),(12,50)),(31,84)),((75,88),(96,139))),(85,136)),104),117),(((((9,56),(23,53)),((((10,(((28,68),109),(38,67))),65),(111,114)),(52,69))),(72,80)),((((13,119),(((37,94),105),131)),(((29,112),127),((62,83),128))),(14,26))))),(((((11,34),(48,106)),((86,87),(97,120))),(24,32)),60)),(15,73)),(((((4,7),17),(19,41)),((20,95),(45,(79,116)))),(66,123))),(((((39,78),64),91),(((40,76),132),110)),135))),((6,70),(((((42,(49,108)),124),58),(107,125)),((43,100),(74,81))))),((18,(57,90)),(21,((35,101),115)))),61),(((16,46),(47,137)),(99,133))),(51,103)),98),77);
 564: 1 -16066.23926 -15990.26381 (0,((((((((((((1,113),122),102),((((3,71),(((55,59),130),121)),92),(27,(54,118)))),((((39,78),64),((((40,76),132),110),135)),91)),(((((((2,5),((36,89),(93,126))),(33,63)),((((((((((((8,30),134),(25,(44,82))),(22,138)),(12,50)),(31,84)),((75,88),(96,139))),(85,136)),104),117),(((((9,56),(23,53)),((((10,(111,114)),(((28,68),109),(38,67))),65),(52,69))),((((13,119),(((37,94),105),131)),(((29,112),127),((62,83),128))),(14,26))),(72,80))),129)),(((((11,34),(48,106)),((86,87),(97,120))),(24,32)),60)),(15,73)),(((((4,7),17),(19,41)),((20,95),((45,116),79))),(66,123)))),((6,70),(((((42,(49,108)),124),58),(107,125)),((43,100),(74,81))))),((18,(57,90)),(21,((35,101),115)))),61),((16,46),((47,137),(99,133)))),(51,103)),98),77);
 565: 1 -16596.67578 -15992.62458 (0,(((((((((((1,113),122),102),((((3,71),(((55,59),121),130)),92),(27,(54,118)))),(((((((39,64),78),91),135),110),132),(40,76))),((((((((2,5),((33,63),(36,89))),(93,126)),(((((((((((8,30),134),(25,(44,82))),(22,138)),(12,50)),(31,84)),((75,88),(96,139))),(85,136)),104),117),(((((9,56),(23,53)),((((10,(((28,68),109),(38,67))),65),(111,114)),(52,69))),((((13,119),(((37,94),105),131)),(((29,112),127),((62,83),128))),(14,26))),(72,80)))),(60,129)),((((11,34),(48,106)),((86,87),(97,120))),(24,32))),(15,73)),(((((4,7),17),(19,41)),((20,95),(45,(79,116)))),(66,123)))),((6,70),((18,(57,90)),(21,((35,101),115))))),(((((42,(49,108)),124),58),(107,125)),((43,100),(74,81)))),61),(((16,46),(47,137)),(99,133))),((51,103),98)),77);
 566: 1 -16119.08887 -15980.13082 (0,(((((((((((1,113),122),102),((((3,71),(((55,59),121),130)),92),(27,(54,118)))),(((((39,64),78),91),(((40,76),132),110)),135)),((((((((((((2,5),((33,63),(36,89))),(93,126)),129),((((((((((8,30),(25,(44,82))),134),(22,138)),(12,50)),(31,84)),((75,88),(96,139))),(85,136)),104),117)),(((((11,34),(48,106)),((86,87),(97,120))),(24,32)),60)),(72,80)),((((13,119),(((37,94),105),131)),(((29,112),127),((62,83),128))),(14,26))),(((9,56),(23,53)),((((10,(((28,68),109),(38,67))),65),(111,114)),(52,69)))),(15,73)),(66,123)),((((4,7),17),(19,41)),((20,95),(45,(79,116)))))),((6,70),(((((42,(49,108)),124),58),(107,125)),((43,100),(74,81))))),((18,(57,90)),(21,((35,101),115)))),61),(((16,46),(47,137)),(99,133))),(51,103)),(77,98));
 567: 1 -15917.74414 -15987.28665 (0,(((((((((((1,113),122),102),((((3,71),(((55,59),121),130)),92),(27,(54,118)))),((((39,64),78),((((40,76),132),110),135)),91)),(((((((((((((2,5),((33,63),(36,89))),126),93),((((((((((8,30),134),(25,(44,82))),(22,138)),(12,50)),(31,84)),((75,88),(96,139))),(85,136)),104),117)),129),(((((11,34),(48,106)),((86,87),(97,120))),(24,32)),60)),(72,80)),((((13,119),(((37,94),105),131)),(((29,112),127),((62,83),128))),(14,26))),(((9,56),(23,53)),((((10,(((28,68),109),(38,67))),65),(111,114)),(52,69)))),(15,73)),(66,123)),((((4,7),17),(19,41)),((20,95),((45,116),79))))),((6,70),(((((42,(49,108)),124),58),(107,125)),((43,100),(74,81))))),((18,(57,90)),(21,((35,101),115)))),61),(((16,46),(47,137)),(99,133))),(77,98)),(51,103));
 568: 1 -17256.05664 -15989.86975 (0,((((((((((((1,113),122),102),((((3,71),(((55,59),130),121)),92),(27,(54,118)))),((((((39,64),78),91),135),110),((40,76),132))),((((((((2,5),((33,63),(36,89))),(93,126)),129),(((((11,34),(48,106)),((86,87),(97,120))),(24,32)),60)),((((((((((((8,30),(25,(44,82))),134),(22,138)),50),12),(31,84)),((75,88),(96,139))),(85,136)),104),117),(((((9,56),(23,53)),(((10,(((28,68),(109,(111,114))),(38,67))),65),(52,69))),((((13,119),(((37,94),105),131)),(((29,112),127),((62,83),128))),(14,26))),(72,80)))),(15,73)),(((((4,7),17),(19,41)),((20,95),((45,116),79))),(66,123)))),((6,70),(((((42,(49,108)),124),58),(107,125)),((43,100),(74,81))))),((18,(57,90)),(21,((35,101),115)))),(((16,46),(47,137)),(99,133))),61),(51,103)),98),77);
 569: 1 -15738.60156 -15986.78807 (0,((((((((((((1,113),122),102),(((((3,71),(92,130)),121),(55,59)),(27,(54,118)))),(((((39,64),78),91),(((40,76),132),110)),135)),((((((((2,5),((33,63),(36,89))),(93,126)),129),(((((11,34),(48,106)),((86,87),(97,120))),(24,32)),60)),((((((((((((8,30),(25,(44,82))),134),(22,138)),12),50),(31,84)),((75,88),(96,139))),(85,136)),104),117),(((((9,56),(23,53)),((((10,65),(((28,68),109),(38,67))),(111,114)),(52,69))),((((13,119),(((37,94),105),131)),(((29,112),127),((62,83),128))),(14,26))),(72,80)))),(15,73)),((((4,7),(17,(19,41))),((20,95),(45,(79,116)))),(66,123)))),((6,70),(((((42,(49,108)),124),58),(107,125)),((43,100),(74,81))))),((18,(57,90)),(21,((35,101),115)))),61),(((16,46),(47,137)),(99,133))),98),77),(51,103));
 570: 1 -14899.88867 -15996.60922 (0,((((((((((((1,113),122),102),((((3,71),(((55,59),130),121)),92),(27,(54,118)))),(((((39,78),64),91),(((40,76),132),110)),135)),((((((((2,5),((33,63),(36,89))),(93,126)),129),(((((11,34),(48,106)),((86,87),(97,120))),(24,32)),60)),(((((((((((8,30),134),(25,(44,82))),(22,138)),(12,50)),(31,84)),((75,88),(96,139))),(85,136)),104),117),(((((9,56),(23,53)),((((10,65),(((28,68),109),(38,67))),(111,114)),(52,69))),(72,80)),((((((13,119),((37,94),105)),131),((62,83),128)),((29,112),127)),(14,26))))),(15,73)),(((((4,7),17),(19,41)),((20,95),(45,(79,116)))),(66,123)))),((6,70),(((((42,(49,108)),124),58),(107,125)),((43,100),(74,81))))),((18,(57,90)),(21,((35,101),115)))),61),(((16,46),(47,137)),(99,133))),(51,103)),98),77);
 571: 2 -16768.67383 -15985.55613 (0,(((((((((((1,113),122),102),((((3,71),(((55,59),121),130)),92),(27,(54,118)))),((((39,(64,78)),91),(((40,76),132),110)),135)),((((((2,5),(((33,63),(36,89)),(93,126))),((((((((((((8,30),134),(25,(44,82))),(22,138)),(12,50)),(31,84)),((75,88),(96,139))),(85,136)),104),117),(((((9,56),(23,53)),((((10,(((28,68),109),(38,67))),65),(111,114)),(52,69))),((((13,119),(((37,94),105),131)),(((29,112),127),((62,83),128))),(14,26))),(72,80))),129)),(((((11,34),(48,106)),((86,87),(97,120))),(24,32)),60)),(15,73)),(((((4,7),17),(19,41)),((20,95),(45,(79,116)))),(66,123)))),((6,70),(((((42,(49,108)),124),58),(107,125)),((43,100),(74,81))))),(((18,(57,90)),((35,101),115)),21)),61),(((16,46),(47,137)),(99,133))),(51,103)),(77,98));
 572: 2 -16992.45117 -15988.54957 (0,((((((((((((1,113),122),102),(((((((3,71),92),121),130),59),55),(27,(54,118)))),(((((39,64),78),91),(((40,76),132),110)),135)),(((((((((((2,5),((33,63),(36,89))),(93,126)),129),((((((((((8,30),(25,(44,82))),134),(22,138)),(12,50)),(31,84)),((75,88),(96,139))),(85,136)),104),117)),(((((9,56),(23,53)),((((10,(((28,68),109),(38,67))),65),(111,114)),(52,69))),((((13,119),(((37,94),105),131)),(((29,112),127),((62,83),128))),(14,26))),(72,80))),60),((((11,34),(48,106)),((86,87),(97,120))),(24,32))),(15,73)),(66,123)),((((4,7),17),(19,41)),((20,95),(45,(79,116)))))),((6,70),(((((42,(49,108)),124),58),(107,125)),((43,100),(74,81))))),((18,(57,90)),(21,((35,101),115)))),(((16,46),(47,137)),(99,133))),61),(51,103)),98),77);
 573: 2 -16081.57227 -15987.439 (0,((((((((((((1,113),122),102),((((3,71),(((55,59),121),130)),92),(27,(54,118)))),((((((((2,5),((33,63),(36,89))),(93,126)),129),(((((11,34),(48,106)),((86,87),(97,120))),(24,32)),60)),(((((((((((8,30),134),(25,(44,82))),(22,138)),(12,50)),(31,84)),((75,88),(96,139))),(85,136)),104),117),(((((9,56),(23,53)),(((10,(((28,68),(109,(111,114))),(38,67))),65),(52,69))),((((13,119),(((37,94),105),131)),(((29,112),127),((62,83),128))),(14,26))),(72,80)))),(15,73)),(((((4,7),17),(19,41)),((20,95),(45,(79,116)))),(66,123)))),(((((((39,78),64),91),135),110),(40,76)),132)),((6,70),(((((42,(49,108)),124),58),(107,125)),((43,100),(74,81))))),((18,(57,90)),(21,((35,101),115)))),61),(((16,46),(47,137)),(99,133))),(51,103)),98),77);
 574: 1 -15173.1875 -15984.07404 (0,(((((((((((1,113),122),102),((((3,71),(((55,59),121),130)),92),(27,(54,118)))),((39,(64,78)),(((((40,76),132),110),135),91))),(((((((((((2,5),((33,63),(36,89))),(93,126)),(((((11,34),(48,106)),((86,87),(97,120))),(24,32)),60)),129),(((((((((((8,30),(25,(44,82))),134),(22,138)),50),12),(31,84)),((75,88),(96,139))),(85,136)),104),117)),(72,80)),(((((13,119),((37,94),105)),131),(((29,112),127),((62,83),128))),(14,26))),(((9,56),(23,53)),((((10,(((28,68),109),(38,67))),65),(111,114)),(52,69)))),(15,73)),(((((4,7),17),(19,41)),((20,95),((45,116),79))),(66,123)))),((6,70),(((((42,(49,108)),124),58),(107,125)),((43,100),(74,81))))),((18,(57,90)),(21,((35,101),115)))),61),(((16,46),(47,137)),(99,133))),(51,103)),(77,98));
 575: 1 -15822.49609 -15981.84801 (0,(((((((((((1,113),122),102),((((3,71),(((55,59),130),121)),92),(27,(54,118)))),(((((39,64),78),91),(((40,76),132),110)),135)),(((((((2,5),((33,63),(36,89))),(93,126)),(((((((((((8,30),134),(25,(44,82))),(22,138)),((12,50),(31,84))),((75,88),(96,139))),(85,136)),104),117),(((((9,56),(23,53)),((((10,(((28,68),109),(38,67))),65),(111,114)),(52,69))),((((13,119),(((37,94),105),131)),(((29,112),127),((62,83),128))),(14,26))),(72,80))),129)),(((((11,34),(48,106)),((86,87),(97,120))),(24,32)),60)),(15,73)),(((((4,7),17),(19,41)),((20,95),(45,(79,116)))),(66,123)))),(((6,70),(((((42,(49,108)),124),58),(107,125)),((43,100),(74,81)))),((18,(57,90)),(21,((35,101),115))))),61),(((16,46),(47,137)),(99,133))),98),77),(51,103));
 576: 1 -15980.26758 -15987.71528 (0,((((((((((((1,113),122),102),((((3,71),(((55,59),130),121)),92),(27,(54,118)))),(((((39,(64,78)),91),135),110),((40,76),132))),(((((((((2,5),((33,63),(36,89))),(93,126)),129),(((((11,34),(48,106)),((86,87),(97,120))),(24,32)),60)),(((((9,56),(23,53)),(((10,(((28,68),(109,(111,114))),(38,67))),65),(52,69))),((((13,119),(((37,94),105),131)),(((29,112),127),((62,83),128))),(14,26))),(72,80))),(((((((((((8,30),(25,(44,82))),134),(22,138)),50),12),(31,84)),((75,88),(96,139))),(85,136)),104),117)),(15,73)),(((((4,7),17),(19,41)),((20,95),((45,116),79))),(66,123)))),((6,70),(((((42,(49,108)),124),58),(107,125)),((43,100),(74,81))))),((18,(57,90)),(21,((35,101),115)))),61),(((16,46),(47,137)),(99,133))),(51,103)),98),77);
 577: 2 -15487.25781 -15987.82518 (0,(((((((((((1,113),122),102),((((3,71),(((55,59),130),121)),92),(27,(54,118)))),((((39,78),64),((((40,76),132),110),135)),91)),((((((((((((2,5),((33,63),(36,89))),(93,126)),(((((((((((8,30),(25,(44,82))),134),(22,138)),12),50),(31,84)),((75,88),(96,139))),(85,136)),104),117)),129),(((((11,34),(48,106)),((86,87),(97,120))),(24,32)),60)),(72,80)),((((13,119),(((37,94),105),131)),(((29,112),127),((62,83),128))),(14,26))),(((9,56),(23,53)),((((10,(((28,68),109),(38,67))),65),(111,114)),(52,69)))),(15,73)),(66,123)),((((4,7),17),(19,41)),((20,(45,(79,116))),95)))),((6,70),(((((42,(49,108)),124),58),(107,125)),((43,100),(74,81))))),((18,(57,90)),(21,((35,101),115)))),61),(((16,46),(47,137)),(99,133))),(51,103)),(77,98));
 578: 4 -15421.54785 -15999.16577 (0,((((((((((((1,113),122),102),((((3,71),(((55,59),121),130)),92),(27,(54,118)))),(((((39,78),91),64),(((40,76),132),110)),135)),(((((((2,5),(((33,63),(36,89)),(93,126))),129),(((((11,34),(48,106)),((86,87),(97,120))),(24,32)),60)),(((((((((((8,30),(25,(44,82))),134),(22,138)),(12,50)),(31,84)),((75,88),(96,139))),(85,136)),104),117),(((((9,56),(23,53)),((((10,(((28,68),109),(38,67))),65),(111,114)),(52,69))),((((13,119),(((37,94),105),131)),(((29,112),127),((62,83),128))),(14,26))),(72,80)))),(15,73)),(((((4,7),((20,95),(45,(79,116)))),17),(19,41)),(66,123)))),((6,70),(((((42,(49,108)),124),58),(107,125)),((43,100),(74,81))))),((18,(57,90)),(21,((35,101),115)))),61),(((16,46),(47,137)),(99,133))),(51,103)),98),77);
 579: 1 -15112.33398 -15995.77963 (0,((((((((((((1,113),122),102),((((3,71),(((55,59),130),121)),92),(27,(54,118)))),((((((39,64),78),91),135),110),((40,76),132))),((((((((2,5),((33,63),(36,89))),(93,126)),129),(((((11,34),(48,106)),((86,87),(97,120))),(24,32)),60)),((((((((((((8,30),(25,(44,82))),134),(22,138)),50),12),(31,84)),((75,88),(96,139))),(85,136)),104),117),(((((9,56),(23,53)),(((10,(((28,68),(109,(111,114))),(38,67))),65),(52,69))),(72,80)),((((13,119),(((37,94),105),131)),(((29,112),127),((62,83),128))),(14,26))))),(15,73)),(((((4,7),17),(19,41)),((20,95),((45,116),79))),(66,123)))),((6,70),(((((42,(49,108)),124),58),(107,125)),((43,100),(74,81))))),((18,(57,90)),(21,((35,101),115)))),61),(((16,46),(47,137)),(99,133))),(51,103)),98),77);
 580: 3 -14998.87891 -15984.48381 (0,((((((((((((1,113),122),102),((((3,71),(((55,59),121),130)),92),(27,(54,118)))),(((((39,64),78),91),(((40,76),132),110)),135)),((((((((((((2,5),((33,63),(36,89))),(93,126)),129),(((((11,34),(48,106)),((86,87),(97,120))),(24,32)),60)),((((((((((8,30),134),(25,(44,82))),(22,138)),(12,50)),(31,84)),((75,88),(96,139))),(85,136)),104),117)),(72,80)),((((13,119),(((37,94),105),131)),(((29,112),127),((62,83),128))),(14,26))),(((9,56),(23,53)),((((10,(((28,68),109),(38,67))),65),(111,114)),(52,69)))),(15,73)),(66,123)),((((4,7),17),(19,41)),((20,95),((45,116),79))))),((6,70),(((((42,(49,108)),124),58),(107,125)),((43,100),(74,81))))),((18,(57,90)),(21,((35,101),115)))),61),(99,133)),((16,46),(47,137))),(51,103)),(77,98));
 581: 3 -15914.04688 -15997.31026 (0,((((((((((1,113),122),102),((((3,71),(((55,59),121),130)),92),(27,(54,118)))),((((39,78),64),((((40,76),132),110),135)),91)),((((((((((((2,5),((33,63),(36,89))),(93,126)),(((((((((((8,30),(25,(44,82))),134),(22,138)),12),50),(31,84)),((75,88),(96,139))),(85,136)),104),117)),129),(((((11,34),(48,106)),((86,87),(97,120))),(24,32)),60)),(72,80)),((((13,119),(((37,94),105),131)),(((29,112),127),((62,83),128))),(14,26))),(((9,56),(23,53)),((((10,(((28,68),109),(38,67))),65),(111,114)),(52,69)))),(15,73)),(66,123)),((((4,7),17),(19,41)),((((20,95),79),45),116)))),((6,70),(((((42,(49,108)),124),58),(107,125)),((43,100),(74,81))))),((18,(57,90)),(21,((35,101),115)))),61),((((16,46),(47,137)),(99,133)),(51,103))),(77,98));
 582: 1 -16433.92188 -15997.78718 (0,(((((((((((1,113),122),102),((((3,71),((92,130),121)),(55,59)),(27,(54,118)))),((((39,64),78),((((40,76),132),110),135)),91)),((((((((2,5),((33,63),(36,89))),126),93),((((((((((((8,30),134),(25,(44,82))),(22,138)),(12,50)),(31,84)),((75,88),(96,139))),(85,136)),104),117),(((((9,56),(23,53)),((((10,(((28,68),109),(38,67))),65),(111,114)),(52,69))),((((13,119),(((37,94),105),131)),(((29,112),127),((62,83),128))),(14,26))),(72,80))),129)),(((((11,34),(48,106)),((86,87),(97,120))),(24,32)),60)),(15,73)),(((((4,7),17),(19,41)),((20,95),(45,(79,116)))),(66,123)))),((6,70),((18,(57,90)),(21,((35,101),115))))),(((((42,(49,108)),124),58),(107,125)),((43,100),(74,81)))),61),(((16,46),(47,137)),(99,133))),77),((51,103),98));
 583: 1 -15794.03711 -15982.77627 (0,((((((((((((1,113),122),102),((((3,71),(((55,59),121),130)),92),(27,(54,118)))),(((((39,78),64),91),((40,76),(110,132))),135)),(((((((2,5),(((33,63),(36,89)),(93,126))),129),(((((11,34),(48,106)),((86,87),(97,120))),(24,32)),60)),(((((((((((8,30),134),(25,(44,82))),(22,138)),(12,50)),(31,84)),((75,88),(96,139))),(85,136)),104),117),(((((9,56),(23,53)),((((10,65),(((28,68),109),(38,67))),(111,114)),(52,69))),((((13,119),(((37,94),105),131)),(((29,112),127),((62,83),128))),(14,26))),(72,80)))),(15,73)),(((((4,7),17),(19,41)),((20,95),(45,(79,116)))),(66,123)))),((6,70),(((((42,(49,108)),124),58),(107,125)),((43,100),(74,81))))),((18,(57,90)),(21,((35,101),115)))),61),(((16,46),(47,137)),(99,133))),(51,103)),98),77);
 584: 1 -15872.28418 -15982.44254 (0,((((((((((((1,113),122),102),((((3,71),(((55,59),121),130)),92),(27,(54,118)))),((((39,78),64),((((40,76),132),110),135)),91)),(((((((2,5),(((33,63),(36,89)),(93,126))),(((((((((((((8,30),(25,(44,82))),134),(22,138)),12),50),(31,84)),((75,88),(96,139))),(85,136)),104),117),(((((9,56),(23,53)),((((10,(((28,68),109),(38,67))),65),(111,114)),(52,69))),((((13,119),(((37,94),105),131)),(((29,112),127),((62,83),128))),(14,26))),(72,80))),129)),(((((11,34),(48,106)),((86,87),(97,120))),(24,32)),60)),(15,73)),(66,123)),((((4,7),17),(19,41)),((20,95),((45,116),79))))),((6,70),(((((42,(49,108)),124),58),(107,125)),((43,100),(74,81))))),(21,((35,101),115))),(18,(57,90))),61),(((16,46),(47,137)),(99,133))),(51,103)),(77,98));
 585: 1 -16635.48242 -15984.1394 (0,(((((((((((1,113),122),102),((((3,71),(((55,59),121),130)),92),(27,(54,118)))),((((39,78),64),((((40,76),132),110),135)),91)),(((((((((((2,5),((33,63),((36,89),(93,126)))),(((((11,34),(48,106)),((86,87),(97,120))),(24,32)),60)),129),((((((((((8,30),(25,(44,82))),134),(22,138)),(12,50)),(31,84)),((75,88),(96,139))),(85,136)),104),117)),(72,80)),((((13,119),(((37,94),105),131)),(((29,112),127),((62,83),128))),(14,26))),(((9,56),(23,53)),((((10,(((28,68),109),(38,67))),65),(111,114)),(52,69)))),(15,73)),(66,123)),((((4,7),17),(19,41)),((20,95),(45,(79,116)))))),((6,70),(((((42,(49,108)),124),58),(107,125)),((43,100),(74,81))))),((18,(57,90)),(21,((35,101),115)))),61),(((16,46),(47,137)),(99,133))),(51,103)),(77,98));
 586: 1 -16217.22656 -15983.15621 (0,((((((((((((1,113),122),102),((((3,71),(((55,59),121),130)),92),(27,(54,118)))),((((39,64),78),((((40,76),132),110),135)),91)),((((((((((((2,5),((33,63),(36,89))),(93,126)),((((((((((8,30),134),(25,(44,82))),(22,138)),(12,50)),(31,84)),((75,88),(96,139))),(85,136)),104),117)),129),(((((11,34),(48,106)),((86,87),(97,120))),(24,32)),60)),(72,80)),((((13,119),(((37,94),105),131)),(((29,112),127),((62,83),128))),(14,26))),(((9,56),(23,53)),((((10,(((28,68),109),(38,67))),65),(111,114)),(52,69)))),(15,73)),(66,123)),((((4,7),17),(19,41)),((20,95),((45,116),79))))),((6,70),(((((42,(49,108)),124),58),(107,125)),((43,100),(74,81))))),(21,((35,101),115))),(18,(57,90))),61),(((16,46),(47,137)),(99,133))),(77,98)),(51,103));
 587: 1 -15157.97852 -16000.35843 (0,(((((((((((1,113),122),102),((((3,71),(((55,59),121),130)),92),(27,(54,118)))),((((39,78),64),((((40,76),132),110),135)),91)),(((((((((((2,5),(((33,63),(36,89)),(93,126))),129),(((((11,34),(48,106)),((86,87),(97,120))),(24,32)),60)),((((((((((8,30),(25,(44,82))),134),(22,138)),(12,50)),(31,84)),((75,88),(96,139))),(85,136)),104),117)),(72,80)),((((13,119),(((37,94),105),131)),(((29,112),127),((62,83),128))),(14,26))),(((9,56),(23,53)),(((10,(((28,68),109),(38,67))),65),((52,69),(111,114))))),(15,73)),(66,123)),((((4,7),17),(19,41)),((((20,95),79),45),116)))),((6,70),(((((42,(49,108)),124),58),(107,125)),((43,100),(74,81))))),((18,(57,90)),(21,((35,101),115)))),61),(((16,46),(47,137)),(99,133))),(51,103)),(77,98));
 588: 1 -15654.85352 -15985.27301 (0,((((((((((((1,113),122),102),((((3,71),(((55,59),121),130)),92),(27,(54,118)))),((((39,78),64),((((40,76),132),110),135)),91)),(((((((((((2,5),((33,63),(36,89))),((93,126),129)),(((((11,34),(48,106)),((86,87),(97,120))),(24,32)),60)),(((((((((((8,30),134),(25,(44,82))),(22,138)),12),50),(31,84)),((75,88),(96,139))),(85,136)),104),117)),(72,80)),((((13,119),(((37,94),105),131)),(((29,112),127),((62,83),128))),(14,26))),(((9,56),(23,53)),((((10,(((28,68),109),(38,67))),65),(111,114)),(52,69)))),(15,73)),(66,123)),((((4,7),17),(19,41)),((20,95),(45,(79,116)))))),((6,70),(((((42,(49,108)),124),58),(107,125)),((43,100),(74,81))))),((18,(57,90)),(21,((35,101),115)))),61),((16,46),((47,137),(99,133)))),(51,103)),98),77);
 589: 1 -15661.35156 -15992.27363 (0,((((((((((((1,113),122),102),((((3,71),(((55,59),121),130)),92),(27,(54,118)))),((((39,64),78),((((40,76),132),110),135)),91)),(((((((2,5),((33,63),(36,89))),((93,126),129)),((((((((((8,30),(25,(44,82))),134),(22,138)),((12,(31,84)),50)),((75,88),(96,139))),(85,136)),104),117),(((((9,56),(23,53)),((((10,(((28,68),109),(38,67))),65),(111,114)),(52,69))),((((13,119),(((37,94),105),131)),(((29,112),127),((62,83),128))),(14,26))),(72,80)))),(((((11,34),(48,106)),((86,87),(97,120))),(24,32)),60)),(15,73)),(((((4,7),17),(19,41)),((20,95),(45,(79,116)))),(66,123)))),((6,70),((18,(57,90)),(21,((35,101),115))))),(((((42,(49,108)),124),58),(107,125)),((43,100),(74,81)))),61),(((16,46),(47,137)),(99,133))),98),77),(51,103));
 590: 1 -16109.05469 -15995.69558 (0,((((((((((1,113),122),102),(((3,71),((((55,59),121),130),92)),(27,(54,118)))),((((39,64),78),((((40,76),132),110),135)),91)),((((((((((((2,5),((33,63),(36,89))),(93,126)),(((((((((8,30),134),(25,(44,82))),(22,138)),((12,50),(31,84))),((75,88),(96,139))),(85,136)),104),117)),129),(((((11,34),(48,106)),((86,87),(97,120))),(24,32)),60)),(72,80)),((((13,119),(((37,94),105),131)),(((29,112),127),((62,83),128))),(14,26))),(((9,56),(23,53)),((((10,65),(((28,68),109),(38,67))),(111,114)),(52,69)))),(15,73)),(66,123)),((((4,7),17),(19,41)),((20,95),((45,116),79))))),((6,70),(((((42,(49,108)),124),58),(107,125)),((43,100),(74,81))))),((18,(57,90)),(21,((35,101),115)))),61),77),(((((16,46),(47,137)),(99,133)),(51,103)),98));
 591: 4 -16603.67969 -15983.08864 (0,((((((((((((1,113),122),102),((((3,71),(((55,59),130),121)),92),(27,(54,118)))),(((((39,64),78),91),(((40,76),132),110)),135)),(((((((((((2,5),((33,63),(36,89))),(93,126)),129),(((((11,34),(48,106)),((86,87),(97,120))),(24,32)),60)),((((((((((8,30),(25,(44,82))),134),(22,138)),(12,50)),(31,84)),((75,88),(96,139))),(85,136)),104),117)),(72,80)),((((9,56),(23,53)),((((10,(((28,68),109),(38,67))),65),(111,114)),(52,69))),((((13,119),(((37,94),105),131)),(((29,112),127),((62,83),128))),(14,26)))),(15,73)),(66,123)),((((4,7),17),(19,41)),((20,95),(45,(79,116)))))),((6,70),(((((42,(49,108)),124),58),(107,125)),((43,100),(74,81))))),((18,(57,90)),(21,((35,101),115)))),61),(((16,46),(47,137)),(99,133))),(51,103)),98),77);
 592: 1 -15911.09082 -15982.44254 (0,((((((((((((1,113),122),102),((((3,71),(((55,59),121),130)),92),(27,(54,118)))),((((39,78),64),((((40,76),132),110),135)),91)),(((((((2,5),(((33,63),(36,89)),(93,126))),(((((((((((((8,30),(25,(44,82))),134),(22,138)),12),50),(31,84)),((75,88),(96,139))),(85,136)),104),117),(((((9,56),(23,53)),((((10,(((28,68),109),(38,67))),65),(111,114)),(52,69))),((((13,119),(((37,94),105),131)),(((29,112),127),((62,83),128))),(14,26))),(72,80))),129)),(((((11,34),(48,106)),((86,87),(97,120))),(24,32)),60)),(15,73)),(66,123)),((((4,7),17),(19,41)),((20,95),((45,116),79))))),((6,70),(((((42,(49,108)),124),58),(107,125)),((43,100),(74,81))))),(21,((35,101),115))),(18,(57,90))),61),(((16,46),(47,137)),(99,133))),(51,103)),(77,98));
 593: 1 -16599.66602 -15982.54325 (0,(((((((((((1,113),122),102),((((3,71),(((55,59),121),130)),92),(27,(54,118)))),((((39,64),78),((((40,76),132),110),135)),91)),(((((((((((2,5),((33,63),(36,89))),(93,126)),((((((((((8,30),134),(25,(44,82))),(22,138)),(12,50)),(31,84)),((75,88),(96,139))),(85,136)),104),117)),129),(((((11,34),(48,106)),((86,87),(97,120))),(24,32)),60)),(72,80)),((((13,119),(((37,94),105),131)),(((29,112),127),((62,83),128))),(14,26))),(((9,56),(23,53)),((((10,(((28,68),109),(38,67))),65),(111,114)),(52,69)))),(15,73)),(((((4,7),17),(19,41)),((20,95),((45,116),79))),(66,123)))),((6,70),(((((42,(49,108)),124),58),(107,125)),((43,100),(74,81))))),((18,(57,90)),(21,((35,101),115)))),61),(((16,46),(47,137)),(99,133))),(77,98)),(51,103));
 594: 1 -16341.24707 -15991.07103 (0,((((((((((((1,113),122),102),((((3,71),(((55,59),130),121)),92),(27,(54,118)))),((((((2,5),((33,63),((36,89),(93,126)))),129),(((((11,34),(48,106)),((86,87),(97,120))),(24,32)),60)),((((((((((((8,30),134),(25,(44,82))),(22,138)),12),50),(31,84)),((75,88),(96,139))),(85,136)),104),117),(((((9,56),(23,53)),((((10,(((28,68),109),(38,67))),65),(111,114)),(52,69))),((((13,119),(((37,94),105),131)),(((29,112),127),((62,83),128))),(14,26))),(72,80)))),(15,73))),((((((4,7),17),(19,41)),((20,95),(45,(79,116)))),(66,123)),((((((((39,78),64),91),110),135),132),40),76))),((6,70),(((((42,(49,108)),124),58),(107,125)),((43,100),(74,81))))),((18,(57,90)),(21,((35,101),115)))),61),(((16,46),(47,137)),(99,133))),(51,103)),98),77);
 595: 1 -16278.76172 -15987.37985 (0,((((((((((((1,113),122),102),(((((((3,71),92),121),130),59),55),(27,(54,118)))),(((((39,64),78),91),((40,76),(110,132))),135)),((((((((((2,5),((33,63),(36,89))),(93,126)),129),(((((((((((8,30),(25,(44,82))),134),(22,138)),(12,50)),(31,84)),((75,88),(96,139))),(85,136)),104),117),(((((9,56),(23,53)),((((10,(((28,68),109),(38,67))),65),(111,114)),(52,69))),((((13,119),(((37,94),105),131)),(((29,112),127),((62,83),128))),(14,26))),(72,80)))),60),((((11,34),(48,106)),((86,87),(97,120))),(24,32))),(15,73)),(66,123)),((((4,7),17),(19,41)),((20,95),(45,(79,116)))))),((6,70),(((((42,(49,108)),124),58),(107,125)),((43,100),(74,81))))),((18,(57,90)),(21,((35,101),115)))),(((16,46),(47,137)),(99,133))),61),(51,103)),98),77);
 596: 2 -15205.83789 -15982.44022 (0,((((((((((((1,113),122),102),((((3,71),(((55,59),121),130)),92),(27,(54,118)))),(((((39,78),64),91),(((40,76),132),110)),135)),(((((((((2,5),((33,63),(36,89))),(93,126)),129),(((((((((((8,30),134),(25,(44,82))),(22,138)),12),50),(31,84)),((75,88),(96,139))),(85,136)),104),117)),(((((9,56),(23,53)),((((10,(((28,68),109),(38,67))),65),(111,114)),(52,69))),((((13,119),(((37,94),105),131)),(((29,112),127),((62,83),128))),(14,26))),(72,80))),(((((11,34),(48,106)),(24,32)),((86,87),(97,120))),60)),(15,73)),(((((4,7),17),(19,41)),((20,95),(45,(79,116)))),(66,123)))),((6,70),(((((42,(49,108)),124),58),(107,125)),((43,100),(74,81))))),((18,(57,90)),(21,((35,101),115)))),61),(((16,46),(47,137)),(99,133))),(51,103)),98),77);
 597: 1 -16234.81738 -15989.26131 (0,(((((((((((1,113),122),102),((((((3,71),(92,130)),121),55),59),(27,(54,118)))),((((39,78),64),((((40,76),132),135),110)),91)),(((((((2,5),(((33,63),(36,89)),(93,126))),129),((((((((((((8,30),(25,(44,82))),134),(22,138)),50),12),(31,84)),((75,88),(96,139))),(85,136)),104),117),(((((9,56),(23,53)),((((10,(((28,68),109),(38,67))),65),(111,114)),(52,69))),((((13,119),(((37,94),105),131)),(((29,112),127),((62,83),128))),(14,26))),(72,80)))),(((((11,34),(48,106)),((86,87),(97,120))),(24,32)),60)),(15,73)),(((((4,7),17),(19,41)),((20,95),((45,116),79))),(66,123)))),((6,70),((18,(57,90)),(21,((35,101),115))))),(((((42,(49,108)),124),58),(107,125)),((43,100),(74,81)))),61),(((16,46),(47,137)),(99,133))),77),((51,103),98));
 598: 6 -16018.30273 -15979.9245 (0,((((((((((((1,113),122),102),(((3,71),((((55,59),130),121),92)),(27,(54,118)))),(((((39,78),64),91),(((40,76),132),110)),135)),(((((((2,5),((33,63),(36,89))),(93,126)),(((((((((((8,30),(25,(44,82))),134),(22,138)),((12,50),(31,84))),((75,88),(96,139))),(85,136)),104),117),(((((9,56),(23,53)),((((10,(((28,68),109),(38,67))),65),(111,114)),(52,69))),((((13,119),(((37,94),105),131)),(((29,112),127),((62,83),128))),(14,26))),(72,80))),129)),(((((11,34),(48,106)),((86,87),(97,120))),(24,32)),60)),(15,73)),(((((4,7),17),(19,41)),((20,95),((45,116),79))),(66,123)))),((6,70),(((((42,(49,108)),124),58),(107,125)),((43,100),(74,81))))),((18,(57,90)),(21,((35,101),115)))),61),(((16,46),(47,137)),(99,133))),(51,103)),98),77);
 599: 1 -15592.08203 -16000.35843 (0,(((((((((((1,113),122),102),((((3,71),(((55,59),121),130)),92),(27,(54,118)))),((((39,78),64),((((40,76),132),110),135)),91)),(((((((((((2,5),(((33,63),(36,89)),(93,126))),129),(((((11,34),(48,106)),((86,87),(97,120))),(24,32)),60)),((((((((((8,30),(25,(44,82))),134),(22,138)),(12,50)),(31,84)),((75,88),(96,139))),(85,136)),104),117)),(72,80)),((((13,119),(((37,94),105),131)),(((29,112),127),((62,83),128))),(14,26))),(((9,56),(23,53)),(((10,(((28,68),109),(38,67))),65),((52,69),(111,114))))),(15,73)),(66,123)),((((4,7),17),(19,41)),((((20,95),79),45),116)))),((6,70),(((((42,(49,108)),124),58),(107,125)),((43,100),(74,81))))),((18,(57,90)),(21,((35,101),115)))),61),(((16,46),(47,137)),(99,133))),(51,103)),(77,98));
 600: 1 -15444.50488 -15984.09746 (0,(((((((((((1,113),122),102),((((3,71),(((55,59),121),130)),92),(27,(54,118)))),((((39,(64,78)),91),(((40,76),132),110)),135)),((((((2,5),((33,63),((36,89),(93,126)))),((((((((((((8,30),134),(25,(44,82))),(22,138)),(12,50)),(31,84)),((75,88),(96,139))),(85,136)),104),117),(((((9,56),(23,53)),((((10,(((28,68),109),(38,67))),65),(111,114)),(52,69))),((((13,119),(((37,94),105),131)),(((29,112),127),((62,83),128))),(14,26))),(72,80))),129)),(((((11,34),(48,106)),((86,87),(97,120))),(24,32)),60)),(15,73)),(((((4,7),17),(19,41)),((20,95),(45,(79,116)))),(66,123)))),((6,70),(((((42,(49,108)),124),58),(107,125)),((43,100),(74,81))))),((18,(57,90)),(21,((35,101),115)))),61),(((16,46),(47,137)),(99,133))),(51,103)),(77,98));
 601: 1 -15431.1582 -15989.56054 (0,(((((((((((1,113),122),102),((((3,71),(((55,59),121),130)),92),(27,(54,118)))),(((((39,64),78),91),((40,76),(110,132))),135)),((((((((2,5),((33,63),(36,89))),(93,126)),(((((((((((((8,30),134),(25,(44,82))),(22,138)),12),50),(31,84)),((75,88),(96,139))),(85,136)),104),117),(((((9,56),(23,53)),((((10,(((28,68),109),(38,67))),65),(111,114)),(52,69))),((((13,119),(((37,94),105),131)),(((29,112),127),((62,83),128))),(14,26))),(72,80))),129)),(((((11,34),(48,106)),((86,87),(97,120))),(24,32)),60)),(15,73)),(66,123)),((((4,7),17),(19,41)),((20,95),(45,(79,116)))))),((6,70),((18,(57,90)),(21,((35,101),115))))),(((((42,(49,108)),124),58),(107,125)),((43,100),(74,81)))),61),(((16,46),(47,137)),(99,133))),77),((51,103),98));
 602: 1 -15933.55859 -15984.72929 (0,((((((((((((1,113),122),102),((((3,71),(((55,59),130),121)),92),(27,(54,118)))),((((39,78),64),((((40,76),132),110),135)),91)),(((((((2,5),(((33,63),(36,89)),(93,126))),129),(((((11,34),(48,106)),((86,87),(97,120))),(24,32)),60)),((((((((((8,30),134),(25,(44,82))),(22,138)),((12,50),(31,84))),((75,88),(96,139))),(85,136)),104),117),(((((9,56),(23,53)),((((10,(111,114)),(((28,68),109),(38,67))),65),(52,69))),((((13,119),(((37,94),105),131)),(((29,112),127),((62,83),128))),(14,26))),(72,80)))),(15,73)),(((((4,7),17),(19,41)),((20,95),((45,116),79))),(66,123)))),((6,70),(((((42,(49,108)),124),58),(107,125)),((43,100),(74,81))))),((18,(57,90)),(21,((35,101),115)))),61),(((16,46),(47,137)),(99,133))),(51,103)),98),77);
 603: 1 -15675.69922 -15987.14252 (0,((((((((((((1,113),122),102),((((3,71),(((55,59),121),130)),92),(27,(54,118)))),(((((39,78),64),91),((40,76),(110,132))),135)),(((((((((2,5),((33,63),(36,89))),(93,126)),((((((((((8,30),(25,(44,82))),134),(22,138)),(12,((31,84),50))),((75,88),(96,139))),(85,136)),104),117),(((((9,56),(23,53)),((((10,(((28,68),109),(38,67))),65),(111,114)),(52,69))),((((13,119),(((37,94),105),131)),(((29,112),127),((62,83),128))),(14,26))),(72,80)))),129),60),((((11,34),(48,106)),((86,87),(97,120))),(24,32))),(15,73)),(((((4,7),17),(19,41)),((20,95),((45,116),79))),(66,123)))),((6,70),(((((42,(49,108)),124),58),(107,125)),((43,100),(74,81))))),((18,(57,90)),(21,((35,101),115)))),61),(((16,46),(47,137)),(99,133))),77),98),(51,103));
 604: 2 -15886.2207 -16010.01584 (0,((((((((((((1,113),122),102),((((3,71),(((55,59),121),130)),92),(27,(54,118)))),(((39,(64,78)),((((40,76),132),110),135)),91)),(((((((2,5),(((33,63),(36,89)),(93,126))),129),(((((11,34),(48,106)),(97,120)),((24,32),(86,87))),60)),((((((((((((8,30),134),(25,(44,82))),(22,138)),12),50),(31,84)),((75,88),(96,139))),(85,136)),104),117),(((((9,56),(23,53)),((((10,((((28,68),109),38),67)),65),(111,114)),(52,69))),((((13,119),(((37,94),105),131)),(((29,112),127),((62,83),128))),(14,26))),(72,80)))),(15,73)),(((((4,7),17),(19,41)),((20,95),(45,(79,116)))),(66,123)))),((6,70),(((((42,(49,108)),124),58),(107,125)),((43,100),(74,81))))),((18,(57,90)),(21,((35,101),115)))),61),(((16,46),(47,137)),(99,133))),(51,103)),98),77);
 605: 1 -16343.97754 -15983.12472 (0,((((((((((((1,113),122),102),((((3,71),(((55,59),121),130)),92),(27,(54,118)))),(((((39,78),64),91),((40,76),(110,132))),135)),(((((((((2,5),((33,63),(36,89))),(93,126)),((((((((((8,30),(25,(44,82))),134),(22,138)),(12,50)),(31,84)),((75,88),(96,139))),(85,136)),104),117)),129),(((((9,56),(23,53)),((((10,(((28,68),109),(38,67))),65),(111,114)),(52,69))),((((13,119),(((37,94),105),131)),(((29,112),127),((62,83),128))),(14,26))),(72,80))),(((((11,34),(48,106)),((86,87),(97,120))),(24,32)),60)),(15,73)),(((((4,7),17),(19,41)),((20,95),(45,(79,116)))),(66,123)))),((6,70),(((((42,(49,108)),124),58),(107,125)),((43,100),(74,81))))),((18,(57,90)),(21,((35,101),115)))),61),(((16,46),(47,137)),(99,133))),(51,103)),98),77);
 606: 1 -17083.19922 -15989.90452 (0,((((((((((((1,113),122),102),((((3,71),(((55,59),130),121)),92),(27,(54,118)))),((((39,78),64),((((40,76),132),110),135)),91)),((((((((2,5),((36,89),(93,126))),(33,63)),129),((((((((((8,30),134),(25,(44,82))),(22,138)),((12,50),(31,84))),((75,88),(96,139))),(85,136)),104),117),(((((9,56),(23,53)),((((10,(111,114)),(((28,68),109),(38,67))),65),(52,69))),((((13,119),(((37,94),105),131)),(((29,112),127),((62,83),128))),(14,26))),(72,80)))),(((((11,34),(48,106)),((86,87),(97,120))),(24,32)),60)),(15,73)),(((((4,7),17),(19,41)),((20,95),((45,116),79))),(66,123)))),((6,70),(((((42,(49,108)),124),58),(107,125)),((43,100),(74,81))))),((18,(57,90)),(21,((35,101),115)))),61),((16,46),((47,137),(99,133)))),(51,103)),98),77);
 607: 1 -15065.91895 -15996.2471 (0,(((((((((1,113),122),102),((((3,71),(((55,59),121),130)),92),(27,(54,118)))),(((((39,78),64),91),(((40,76),132),110)),135)),(((((((((2,5),((33,63),(36,89))),(93,126)),((((((((((8,30),(25,(44,82))),134),(22,138)),(12,50)),(31,84)),((75,88),(96,139))),(85,136)),104),117)),129),(((((9,56),(23,53)),((((10,(((28,68),109),(38,67))),65),(111,114)),(52,69))),(72,80)),((((13,119),(((37,94),105),131)),(((29,112),127),((62,83),128))),(14,26)))),(((((11,34),(48,106)),((86,87),(97,120))),(24,32)),60)),(15,73)),(((((4,7),17),(19,41)),((20,95),(45,(79,116)))),(66,123)))),(((6,70),(((((42,(49,108)),124),58),(107,125)),((43,100),(74,81)))),((18,(57,90)),(21,((35,101),115))))),61),(((16,46),(47,137)),(99,133))),((51,103),(77,98)));
 608: 2 -16604.98047 -15985.41187 (0,((((((((((((1,113),122),102),(((3,71),((((55,59),121),130),92)),(27,(54,118)))),((((((2,5),(((33,63),(36,89)),(93,126))),129),(((((11,34),(48,106)),((86,87),(97,120))),(24,32)),60)),(((((((((((8,30),(25,(44,82))),134),(22,138)),(12,50)),(31,84)),((75,88),(96,139))),(85,136)),104),117),(((((9,56),(23,53)),((((10,(((28,68),109),(38,67))),65),(111,114)),(52,69))),((((13,119),(((37,94),105),131)),(((29,112),127),((62,83),128))),(14,26))),(72,80)))),(15,73))),(((((39,78),64),91),(((40,76),132),110)),135)),(((((4,7),17),(19,41)),((20,95),(45,(79,116)))),(66,123))),((6,70),(((((42,(49,108)),124),58),(107,125)),((43,100),(74,81))))),((18,(57,90)),(21,((35,101),115)))),61),(((16,46),(47,137)),(99,133))),(51,103)),(77,98));
 609: 1 -15757.61035 -15980.87001 (0,((((((((((((1,113),122),102),((((3,71),(((55,59),121),130)),92),(27,(54,118)))),((((39,64),78),(((40,76),(110,132)),135)),91)),((((((((((((2,5),((33,63),(36,89))),(93,126)),((((((((((8,30),134),(25,(44,82))),(22,138)),(12,50)),(31,84)),((75,88),(96,139))),(85,136)),104),117)),129),(((((11,34),(48,106)),((86,87),(97,120))),(24,32)),60)),(72,80)),((((13,119),(((37,94),105),131)),(((29,112),127),((62,83),128))),(14,26))),(((9,56),(23,53)),((((10,(((28,68),109),(38,67))),65),(111,114)),(52,69)))),(15,73)),(66,123)),((((4,7),17),(19,41)),((20,95),((45,116),79))))),((6,70),(((((42,(49,108)),124),58),(107,125)),((43,100),(74,81))))),((18,(57,90)),(21,((35,101),115)))),61),(((16,46),(47,137)),(99,133))),(51,103)),98),77);
 610: 1 -15547.09961 -15982.44254 (0,((((((((((((1,113),122),102),((((3,71),(((55,59),121),130)),92),(27,(54,118)))),((((39,78),64),((((40,76),132),110),135)),91)),(((((((2,5),(((33,63),(36,89)),(93,126))),(((((((((((((8,30),(25,(44,82))),134),(22,138)),12),50),(31,84)),((75,88),(96,139))),(85,136)),104),117),(((((9,56),(23,53)),((((10,(((28,68),109),(38,67))),65),(111,114)),(52,69))),((((13,119),(((37,94),105),131)),(((29,112),127),((62,83),128))),(14,26))),(72,80))),129)),(((((11,34),(48,106)),((86,87),(97,120))),(24,32)),60)),(15,73)),(66,123)),((((4,7),17),(19,41)),((20,95),((45,116),79))))),((6,70),(((((42,(49,108)),124),58),(107,125)),((43,100),(74,81))))),(21,((35,101),115))),(18,(57,90))),61),(((16,46),(47,137)),(99,133))),(51,103)),(77,98));
 611: 1 -15709.04883 -15982.63866 (0,(((((((((((1,113),122),102),((((3,71),(((55,59),121),130)),92),(27,(54,118)))),((((39,78),64),((((40,76),132),110),135)),91)),(((((((2,5),(((33,63),(36,89)),(93,126))),(((((((((((((8,30),(25,(44,82))),134),(22,138)),12),50),(31,84)),((75,88),(96,139))),(85,136)),104),117),((((9,56),(((((10,(((28,68),109),(38,67))),65),(111,114)),(52,69)),(23,53))),((((13,119),(((37,94),105),131)),(((29,112),127),((62,83),128))),(14,26))),(72,80))),129)),(((((11,34),(48,106)),((86,87),(97,120))),(24,32)),60)),(15,73)),(66,123)),((((4,7),17),(19,41)),((20,95),((45,116),79))))),((6,70),(((((42,(49,108)),124),58),(107,125)),((43,100),(74,81))))),((18,(57,90)),(21,((35,101),115)))),61),(((16,46),(47,137)),(99,133))),(51,103)),(77,98));
 612: 1 -15489.71289 -15991.61881 (0,((((((((((((1,113),122),102),(((((((3,71),92),121),130),59),55),(27,(54,118)))),(((((39,64),78),91),(((40,76),132),110)),135)),(((((((((((2,5),((33,63),(36,89))),(93,126)),129),(((((((((((8,30),(25,(44,82))),134),(22,138)),(12,50)),(31,84)),((75,88),(96,139))),(85,136)),104),117),(((((9,56),(23,53)),((((10,(((28,68),109),(38,67))),65),(111,114)),(52,69))),((((13,119),(((37,94),105),131)),(((29,112),127),((62,83),128))),(14,26))),(72,80)))),60),(((11,34),(48,106)),((86,87),(97,120)))),(24,32)),(15,73)),(66,123)),((((4,7),17),(19,41)),((20,95),(45,(79,116)))))),((6,70),(((((42,(49,108)),124),58),(107,125)),((43,100),(74,81))))),((18,(57,90)),(21,((35,101),115)))),(((16,46),(47,137)),(99,133))),61),(51,103)),98),77);
 613: 1 -15870.30664 -15988.2831 (0,(((((((((((1,113),122),102),((((3,71),(((55,59),130),121)),92),(27,(54,118)))),((((((39,64),78),91),135),110),((40,76),132))),((((((((2,5),((33,63),(36,89))),(93,126)),129),(((((11,34),(48,106)),((86,87),(97,120))),(24,32)),60)),((((((((((((8,30),(25,(44,82))),134),(22,138)),50),12),(31,84)),((75,88),(96,139))),(85,136)),104),117),(((((9,56),(23,53)),(((10,(((28,68),(109,(111,114))),(38,67))),65),(52,69))),((((13,119),(((37,94),105),131)),(((29,112),127),((62,83),128))),(14,26))),(72,80)))),(15,73)),(((((4,7),17),(19,41)),((20,95),((45,116),79))),(66,123)))),(((6,70),(((((42,(49,108)),124),58),(107,125)),((43,100),(74,81)))),((18,(57,90)),(21,((35,101),115))))),61),(((16,46),(47,137)),(99,133))),(51,103)),98),77);
 614: 4 -15408.59766 -15985.89253 (0,((((((((((((1,113),122),102),(((3,71),((((55,59),121),130),92)),(27,(54,118)))),(((((39,64),78),91),(((40,76),132),110)),135)),(((((((((((2,5),((33,63),(36,89))),(93,126)),129),(((((11,34),(48,106)),((86,87),(97,120))),(24,32)),60)),((((((((((8,30),(25,(44,82))),134),(22,138)),(12,50)),(31,84)),((75,88),(96,139))),(85,136)),104),117)),(72,80)),((((13,119),(((37,94),105),131)),(((29,112),127),((62,83),128))),(14,26))),(((9,56),(23,53)),((((10,(((28,68),109),(38,67))),65),(111,114)),(52,69)))),(15,73)),(((((4,7),17),(19,41)),((20,95),(45,(79,116)))),(66,123)))),((6,70),((18,(57,90)),(21,((35,101),115))))),(((((42,(49,108)),124),58),(107,125)),((43,100),(74,81)))),61),(((16,46),(47,137)),(99,133))),(51,103)),98),77);
 615: 1 -16558.89844 -15990.60622 (0,((((((((((((1,113),122),102),((((3,71),(((55,59),130),121)),92),(27,(54,118)))),((((((2,5),(((33,63),(36,89)),(93,126))),129),(((((11,34),(48,106)),((86,87),(97,120))),(24,32)),60)),((((((((((((8,30),134),(25,(44,82))),(22,138)),12),50),(31,84)),((75,88),(96,139))),(85,136)),104),117),(((((9,56),(23,53)),((((10,(((28,68),109),(38,67))),65),(111,114)),(52,69))),(((((13,119),(((37,94),105),131)),((29,112),127)),((62,83),128)),(14,26))),(72,80)))),(15,73))),((((((4,7),17),(19,41)),((20,95),(45,(79,116)))),(66,123)),((((((((39,78),64),91),110),135),132),40),76))),((6,70),(((((42,(49,108)),124),58),(107,125)),((43,100),(74,81))))),((18,(57,90)),(21,((35,101),115)))),61),(((16,46),(47,137)),(99,133))),(51,103)),98),77);
 616: 1 -16231.43164 -15994.71463 (0,((((((((((((1,113),122),102),((((3,71),(((55,59),121),130)),92),(27,(54,118)))),(((((39,64),78),91),(((40,76),132),110)),135)),(((((((((((2,5),((33,63),(36,89))),(93,126)),129),(((((11,34),(48,106)),((86,87),(97,120))),(24,32)),60)),(((((((((((8,30),(25,(44,82))),134),(22,138)),12),50),(31,84)),((75,88),(96,139))),(85,136)),104),117)),((((13,119),(((37,94),105),131)),(((29,112),127),((62,83),128))),(14,26))),(72,80)),(((9,56),(23,53)),((((10,(((28,68),109),(38,67))),65),(111,114)),(52,69)))),(15,73)),(((((4,7),17),(19,41)),((20,95),(45,(79,116)))),(66,123)))),((6,70),((18,(57,90)),(21,((35,101),115))))),(((((42,(49,108)),124),58),(107,125)),((43,100),(74,81)))),61),(((16,46),(47,137)),(99,133))),(51,103)),98),77);
 617: 1 -16443.94922 -15987.28665 (0,(((((((((((1,113),122),102),((((3,71),(((55,59),121),130)),92),(27,(54,118)))),((((39,64),78),((((40,76),132),110),135)),91)),(((((((((((((2,5),((33,63),(36,89))),126),93),((((((((((8,30),134),(25,(44,82))),(22,138)),(12,50)),(31,84)),((75,88),(96,139))),(85,136)),104),117)),129),(((((11,34),(48,106)),((86,87),(97,120))),(24,32)),60)),(72,80)),((((13,119),(((37,94),105),131)),(((29,112),127),((62,83),128))),(14,26))),(((9,56),(23,53)),((((10,(((28,68),109),(38,67))),65),(111,114)),(52,69)))),(15,73)),(66,123)),((((4,7),17),(19,41)),((20,95),((45,116),79))))),((6,70),(((((42,(49,108)),124),58),(107,125)),((43,100),(74,81))))),((18,(57,90)),(21,((35,101),115)))),61),(((16,46),(47,137)),(99,133))),(77,98)),(51,103));
 618: 1 -16110.65723 -15982.44151 (0,(((((((((((1,113),122),102),(((3,71),((((55,59),121),130),92)),(27,(54,118)))),((((39,64),78),(((40,76),(110,132)),135)),91)),((((((((2,5),(((33,63),(36,89)),(93,126))),129),((((((((((((8,30),134),(25,(44,82))),(22,138)),12),50),(31,84)),((75,88),(96,139))),(85,136)),104),117),(((((9,56),(23,53)),((((10,(((28,68),109),(38,67))),65),(111,114)),(52,69))),((((13,119),(((37,94),105),131)),(((29,112),127),((62,83),128))),(14,26))),(72,80)))),(((((11,34),(48,106)),((86,87),(97,120))),(24,32)),60)),(15,73)),(66,123)),((((4,7),17),(19,41)),((20,95),(45,(79,116)))))),((6,70),(((((42,(49,108)),124),58),(107,125)),((43,100),(74,81))))),((18,(57,90)),(21,((35,101),115)))),61),(((16,46),(47,137)),(99,133))),(51,103)),(77,98));
 619: 2 -16446.33203 -15985.24151 (0,((((((((((((1,113),122),102),((((3,71),(((55,59),121),130)),92),(27,(54,118)))),(((((((2,5),((33,63),(36,89))),(93,126)),129),(((((11,34),(48,106)),((86,87),(97,120))),(24,32)),60)),(((((((((((8,30),(25,(44,82))),134),(22,138)),(12,50)),(31,84)),((75,88),(96,139))),(85,136)),104),117),(((((9,56),(23,53)),((((10,(((28,68),109),(38,67))),65),(111,114)),(52,69))),((((13,119),(((37,94),105),131)),(((29,112),127),((62,83),128))),(14,26))),(72,80)))),(15,73))),((((((4,7),17),(19,41)),((20,95),(45,(79,116)))),(66,123)),((((39,78),64),(((40,76),(110,132)),135)),91))),((6,70),(((((42,(49,108)),124),58),(107,125)),((43,100),(74,81))))),((18,(57,90)),(21,((35,101),115)))),61),(((16,46),(47,137)),(99,133))),(51,103)),98),77);
 620: 1 -16407.39648 -15981.75154 (0,((((((((((1,113),122),102),((((3,71),(((55,59),121),130)),92),(27,(54,118)))),((((((((2,5),(((33,63),(36,89)),(93,126))),(((((((((((((8,30),(25,(44,82))),134),(22,138)),12),50),(31,84)),((75,88),(96,139))),(85,136)),104),117),(((((9,56),(23,53)),((((10,(((28,68),109),(38,67))),65),(111,114)),(52,69))),((((13,119),(((37,94),105),131)),(((29,112),127),((62,83),128))),(14,26))),(72,80))),129)),(((((11,34),(48,106)),((86,87),(97,120))),(24,32)),60)),(15,73)),(66,123)),((((4,7),17),(19,41)),((20,95),((45,116),79)))),((((39,78),64),((((40,76),132),110),135)),91))),((6,70),(((((42,(49,108)),124),58),(107,125)),((43,100),(74,81))))),((18,(57,90)),(21,((35,101),115)))),61),(((16,46),(47,137)),(99,133))),(51,103)),(77,98));
 621: 1 -16440.83203 -15992.81296 (0,(((((((((((1,113),122),102),((((3,71),(((55,59),121),130)),92),(27,(54,118)))),((((39,64),78),((((40,76),132),110),135)),91)),((((((((((((2,5),((33,63),(36,89))),(93,126)),((((((((((8,30),134),(25,(44,82))),(22,138)),(12,50)),(31,84)),((75,88),(96,139))),(85,136)),117),104)),129),(((((11,34),(48,106)),((86,87),(97,120))),(24,32)),60)),(72,80)),((((13,119),(((37,94),105),131)),(((29,112),127),((62,83),128))),(14,26))),(((9,56),(23,53)),((((10,(((28,68),109),(38,67))),65),(111,114)),(52,69)))),(15,73)),(66,123)),((((4,7),17),(19,41)),((20,95),((45,116),79))))),((6,70),(((((42,(49,108)),124),58),(107,125)),((43,100),(74,81))))),((18,(57,90)),(21,((35,101),115)))),61),(((16,46),(47,137)),(99,133))),(77,98)),(51,103));
 622: 1 -16487.55273 -15994.149 (0,(((((((((((((1,113),122),102),((((3,71),(((55,59),130),121)),92),(27,(54,118)))),(((((39,78),64),91),(((40,76),132),110)),135)),((((((((2,5),((33,63),(36,89))),(93,126)),129),(((((11,34),(48,106)),((86,87),(97,120))),(24,32)),60)),(((((((((((8,30),134),(25,(44,82))),(22,138)),(12,50)),(31,84)),((75,88),(96,139))),(85,136)),104),117),(((((9,56),(23,53)),((((10,65),(((28,68),109),(38,67))),(111,114)),(52,69))),(72,80)),(((((13,119),((37,94),105)),131),(((29,112),127),((62,83),128))),(14,26))))),(15,73)),(((((4,7),17),(19,41)),((20,95),(45,(79,116)))),(66,123)))),((6,70),(((((42,(49,108)),124),58),(107,125)),((43,100),(74,81))))),(21,((35,101),115))),(18,(57,90))),61),(((16,46),(47,137)),(99,133))),(51,103)),98),77);
 623: 3 -15746.11523 -15993.59485 (0,((((((((((((1,113),122),102),((((3,71),(((55,59),121),130)),92),(27,(54,118)))),(((((((39,78),64),91),110),135),(40,76)),132)),(((((((2,5),((33,63),(36,89))),(93,126)),129),(((((((((((((8,30),134),(25,(44,82))),(22,138)),(12,50)),(31,84)),((75,88),(96,139))),(85,136)),104),117),((((9,56),(23,53)),(((10,(((28,68),(109,(111,114))),(38,67))),65),(52,69))),((((13,119),(((37,94),105),131)),(((29,112),127),((62,83),128))),(14,26)))),(72,80)),(((((11,34),(48,106)),((86,87),(97,120))),(24,32)),60))),(15,73)),(((((4,7),17),(19,41)),((20,95),(45,(79,116)))),(66,123)))),((6,70),(((((42,(49,108)),124),58),(107,125)),((43,100),(74,81))))),((18,(57,90)),(21,((35,101),115)))),61),(((16,46),(47,137)),(99,133))),(51,103)),98),77);
 624: 1 -16252.28906 -16000.5131 (0,((((((((((((1,113),122),102),((((3,71),(((55,59),130),121)),92),(27,(54,118)))),((((39,(64,78)),91),(((40,76),132),110)),135)),((((((((((2,5),((33,63),(36,89))),(93,126)),((((((11,34),(48,106)),((86,87),(97,120))),(24,32)),60),129)),((((((((((8,30),((22,138),134)),(25,(44,82))),50),12),(31,84)),((75,88),(96,139))),(85,136)),104),117)),(72,80)),(((((13,119),((37,94),105)),131),(((29,112),127),((62,83),128))),(14,26))),(((9,56),(23,53)),((((10,(((28,68),109),(38,67))),65),(111,114)),(52,69)))),(15,73)),(((((4,7),17),(19,41)),((20,95),(45,(79,116)))),(66,123)))),((6,70),(((((42,(49,108)),124),58),(107,125)),((43,100),(74,81))))),((18,(57,90)),(21,((35,101),115)))),61),(((16,46),(47,137)),(99,133))),(51,103)),98),77);
 625: 2 -15207.92969 -15993.67678 (0,(((((((((((((1,113),122),102),((((3,71),(((55,59),121),130)),92),(27,(54,118)))),((((((2,5),((33,63),(36,89))),(93,126)),(((((((((((8,30),134),(25,(44,82))),(22,138)),((12,50),(31,84))),((75,88),(96,139))),(85,136)),104),117),(((((9,56),(23,53)),((((10,(((28,68),109),(38,67))),65),(111,114)),(52,69))),((((13,119),(((37,94),105),131)),(((29,112),127),((62,83),128))),(14,26))),(72,80))),129)),(((((11,34),(48,106)),((86,87),(97,120))),(24,32)),60)),(15,73))),((((((4,7),17),(19,41)),((20,95),(45,(79,116)))),(66,123)),((((39,(64,78)),91),(((40,76),132),110)),135))),(((((42,(49,108)),124),58),(107,125)),((43,100),(74,81)))),(6,70)),(21,((35,101),115))),(18,(57,90))),61),(((16,46),(47,137)),(99,133))),(51,103)),(77,98));
 626: 1 -15130.50391 -15991.32836 (0,(((((((((((1,113),122),102),((((3,71),(((55,59),121),130)),92),(27,(54,118)))),((((39,78),64),((((40,76),132),110),135)),91)),(((((((((((2,5),(((33,63),(36,89)),(93,126))),129),(((((11,34),(48,106)),((86,87),(97,120))),(24,32)),60)),((((((((((8,30),(25,(44,82))),134),(22,138)),(12,50)),(31,84)),((75,88),(96,139))),(85,136)),104),117)),(72,80)),(((((13,119),(((37,94),105),131)),((29,112),127)),((62,83),128)),(14,26))),(((9,56),(23,53)),((((10,(((28,68),109),(38,67))),65),(111,114)),(52,69)))),(15,73)),(66,123)),((((4,7),17),(19,41)),((((20,95),79),45),116)))),((6,70),(((((42,(49,108)),124),58),(107,125)),((43,100),(74,81))))),((18,(57,90)),(21,((35,101),115)))),61),(((16,46),(47,137)),(99,133))),(51,103)),(77,98));
 627: 2 -16078.32324 -15988.54957 (0,((((((((((((1,113),122),102),(((((((3,71),92),121),130),59),55),(27,(54,118)))),(((((39,64),78),91),(((40,76),132),110)),135)),(((((((((((2,5),((33,63),(36,89))),(93,126)),129),((((((((((8,30),(25,(44,82))),134),(22,138)),(12,50)),(31,84)),((75,88),(96,139))),(85,136)),104),117)),(((((9,56),(23,53)),((((10,(((28,68),109),(38,67))),65),(111,114)),(52,69))),((((13,119),(((37,94),105),131)),(((29,112),127),((62,83),128))),(14,26))),(72,80))),60),((((11,34),(48,106)),((86,87),(97,120))),(24,32))),(15,73)),(66,123)),((((4,7),17),(19,41)),((20,95),(45,(79,116)))))),((6,70),(((((42,(49,108)),124),58),(107,125)),((43,100),(74,81))))),((18,(57,90)),(21,((35,101),115)))),(((16,46),(47,137)),(99,133))),61),(51,103)),98),77);
 628: 1 -16941.75781 -15990.40453 (0,((((((((((((1,113),122),102),((((3,71),(((55,59),121),130)),92),(27,(54,118)))),(((((39,64),78),91),((40,76),(110,132))),135)),(((((((((((2,5),((33,63),(36,89))),(93,126)),129),(((((11,34),(48,106)),((86,87),(97,120))),(24,32)),60)),((((((((((8,30),(25,(44,82))),134),(22,138)),(12,50)),(31,84)),((75,88),(96,139))),(85,136)),104),117)),(72,80)),((((13,119),(((37,94),105),131)),(((29,112),127),((62,83),128))),(14,26))),(((9,56),(23,53)),((((10,(((28,68),109),(38,67))),65),(111,114)),(52,69)))),(15,73)),(((((4,7),17),(19,41)),((20,95),((45,116),79))),(66,123)))),((6,70),((18,(57,90)),(21,((35,101),115))))),(((((42,(49,108)),124),58),(107,125)),((43,100),(74,81)))),((16,46),((47,137),(99,133)))),61),(51,103)),77),98);
 629: 1 -15352.61133 -15999.58224 (0,(((((((((((1,113),122),102),((((3,71),(((55,59),130),121)),92),(27,(54,118)))),((((39,78),64),((((40,76),132),110),135)),91)),((((((((2,5),((36,89),(93,126))),(33,63)),129),(((((((((((8,30),134),(25,(44,82))),(22,138)),(12,50)),(31,84)),((75,88),(96,139))),(85,136)),104),117),(((((9,56),(23,53)),((((10,(111,114)),(((28,68),109),(38,67))),65),(52,69))),((((13,119),(((37,94),105),131)),(((29,112),127),((62,83),128))),(14,26))),(72,80)))),(((((11,34),(48,106)),((86,87),(97,120))),(24,32)),60)),(15,73)),(((((4,7),17),(19,41)),((20,95),((45,116),79))),(66,123)))),((6,70),(((((42,(49,108)),124),58),(107,125)),((43,100),(74,81))))),((18,(57,90)),(21,((35,101),115)))),61),(((16,46),((47,137),(99,133))),(51,103))),98),77);
 630: 1 -14949.19629 -16002.30681 (0,((((((((((((1,113),122),102),((((3,71),(((55,59),121),130)),92),(27,(54,118)))),((((39,64),78),((((40,76),132),135),110)),91)),(((((((2,5),((36,89),(93,126))),((33,63),129)),((((((((((((8,30),(25,(44,82))),134),(22,138)),12),50),(31,84)),((75,88),(96,139))),(85,136)),104),117),(((((9,56),(23,53)),((((10,(111,114)),(((28,68),109),(38,67))),65),(52,69))),((((13,119),(((37,94),105),131)),(((29,112),127),((62,83),128))),(14,26))),(72,80)))),(((((11,34),(48,106)),((86,87),(97,120))),(24,32)),60)),(15,73)),(((((4,7),17),(19,41)),(((20,95),(79,116)),45)),(66,123)))),((6,70),(((((42,(49,108)),124),58),(107,125)),((43,100),(74,81))))),((18,(57,90)),(21,((35,101),115)))),61),(((16,46),(47,137)),(99,133))),(51,103)),98),77);
 631: 1 -16488.97266 -15980.51008 (0,((((((((((((1,113),122),102),((((3,71),(((55,59),130),121)),92),(27,(54,118)))),(((((39,78),64),91),((40,76),(110,132))),135)),(((((((2,5),((33,63),(36,89))),(93,126)),(((((((((((8,30),(25,(44,82))),134),(22,138)),((12,50),(31,84))),((75,88),(96,139))),(85,136)),104),117),(((((9,56),(23,53)),((((10,(((28,68),109),(38,67))),65),(111,114)),(52,69))),((((13,119),(((37,94),105),131)),(((29,112),127),((62,83),128))),(14,26))),(72,80))),129)),(((((11,34),(48,106)),((86,87),(97,120))),(24,32)),60)),(15,73)),(((((4,7),17),(19,41)),((20,95),((45,116),79))),(66,123)))),((6,70),(((((42,(49,108)),124),58),(107,125)),((43,100),(74,81))))),((18,(57,90)),(21,((35,101),115)))),61),(((16,46),(47,137)),(99,133))),(51,103)),98),77);
 632: 1 -16111.66602 -16002.97471 (0,(((((((((((1,113),122),102),((((3,71),(((55,59),130),121)),92),(27,(54,118)))),(((((39,78),64),91),(((40,76),132),110)),135)),((((((((2,5),((33,63),(36,89))),(93,126)),129),(((((11,34),(48,106)),((86,87),(97,120))),(24,32)),60)),(((((((((((8,30),134),(25,(44,82))),(22,138)),(12,50)),(31,84)),((75,88),(96,139))),(85,136)),104),117),(((((9,56),(23,53)),((((10,65),(((28,68),109),(38,67))),(111,114)),(52,69))),(72,80)),(((((13,119),((37,94),105)),131),(((29,112),127),((62,83),128))),(14,26))))),(15,73)),(((((4,7),17),(19,41)),((20,95),(45,(79,116)))),(66,123)))),((6,70),(((((42,(49,108)),124),58),(107,125)),((43,100),(74,81))))),((18,(57,90)),(21,((35,101),115)))),61),((((16,46),(47,137)),(99,133)),(51,103))),98),77);
 633: 1 -16626.77344 -15989.53765 (0,((((((((((((1,113),122),102),((((3,71),(((55,59),130),121)),92),(27,(54,118)))),((((((2,5),((33,63),(36,89))),(93,126)),(((((((((((((8,30),(25,(44,82))),134),(22,138)),12),50),(31,84)),((75,88),(96,139))),(85,136)),104),117),(((((9,56),(23,53)),((((10,(((28,68),109),(38,67))),65),(111,114)),(52,69))),(((((13,119),((37,94),105)),131),(((29,112),127),((62,83),128))),(14,26))),(72,80))),129)),(((((11,34),(48,106)),((86,87),(97,120))),(24,32)),60)),(15,73))),((((39,78),64),91),((((40,76),132),135),110))),(((((4,7),17),(19,41)),((20,95),(45,(79,116)))),(66,123))),((6,70),(((((42,(49,108)),124),58),(107,125)),((43,100),(74,81))))),(((18,57),90),(21,((35,101),115)))),61),(((16,46),(47,137)),(99,133))),((51,103),98)),77);
 634: 1 -16432.98047 -15980.72494 (0,(((((((((((1,113),122),102),((((3,71),(((55,59),121),130)),92),(27,(54,118)))),(((((39,64),78),91),((40,76),(110,132))),135)),((((((((((((2,5),((33,63),(36,89))),(93,126)),129),(((((11,34),(48,106)),((86,87),(97,120))),(24,32)),60)),((((((((((8,30),(25,(44,82))),134),(22,138)),(12,50)),(31,84)),((75,88),(96,139))),(85,136)),104),117)),(72,80)),((((13,119),(((37,94),105),131)),(((29,112),127),((62,83),128))),(14,26))),(((9,56),(23,53)),((((10,(((28,68),109),(38,67))),65),(111,114)),(52,69)))),(15,73)),(66,123)),((((4,7),17),(19,41)),((20,95),(45,(79,116)))))),((6,70),(((((42,(49,108)),124),58),(107,125)),((43,100),(74,81))))),((18,(57,90)),(21,((35,101),115)))),61),(((16,46),(47,137)),(99,133))),(51,103)),(77,98));
 635: 1 -15998.56641 -15982.88055 (0,((((((((((((1,113),122),102),((((3,71),(((55,59),130),121)),92),(27,(54,118)))),(((((39,64),78),91),(((40,76),132),110)),135)),(((((((((2,5),((33,63),(36,89))),(93,126)),129),(((((((((((8,30),134),(25,(44,82))),(22,138)),(12,50)),(31,84)),((75,88),(96,139))),(85,136)),104),117),(((((9,56),(23,53)),((((10,(((28,68),109),(38,67))),65),(111,114)),(52,69))),((((13,119),(((37,94),105),131)),(((29,112),127),((62,83),128))),(14,26))),(72,80)))),60),((((11,34),(48,106)),((86,87),(97,120))),(24,32))),(15,73)),((((4,7),(17,(19,41))),((20,95),(45,(79,116)))),(66,123)))),((6,70),(((((42,(49,108)),124),58),(107,125)),((43,100),(74,81))))),((18,(57,90)),(21,((35,101),115)))),61),((16,46),((47,137),(99,133)))),(51,103)),98),77);
 636: 1 -16167.13184 -15988.66885 (0,(((((((((((1,113),122),102),(((3,71),((((55,59),121),130),92)),(27,(54,118)))),((((((39,78),64),91),((40,76),132)),110),135)),((((((((2,5),((33,63),(36,89))),(93,126)),(((((((((((((8,30),134),(25,(44,82))),(22,138)),12),50),(31,84)),((75,88),(96,139))),(85,136)),104),117),(((((9,56),(23,53)),((((10,(((28,68),109),(38,67))),65),(111,114)),(52,69))),((((13,119),(((37,94),105),131)),(((29,112),127),((62,83),128))),(14,26))),(72,80))),129)),(((((11,34),(48,106)),((86,87),(97,120))),(24,32)),60)),(15,73)),(66,123)),((((4,7),17),(19,41)),((20,95),(45,(79,116)))))),((6,70),((18,(57,90)),(21,((35,101),115))))),(((((42,(49,108)),124),58),(107,125)),((43,100),(74,81)))),61),(((16,46),(47,137)),(99,133))),((51,103),98)),77);
 637: 2 -15726.24805 -15991.41085 (0,((((((((((((1,113),122),102),((((3,71),(((55,59),130),121)),92),(27,(54,118)))),(((((39,(64,78)),91),135),110),((40,76),132))),(((((((2,5),((33,63),(36,89))),((93,126),129)),(((((11,34),(48,106)),((86,87),(97,120))),(24,32)),60)),((((((((((((8,30),(25,(44,82))),134),(22,138)),50),12),(31,84)),((75,88),(96,139))),(85,136)),104),117),(((((9,56),(23,53)),(((10,(((28,68),(109,(111,114))),(38,67))),65),(52,69))),((((13,119),(((37,94),105),131)),(((29,112),127),((62,83),128))),(14,26))),(72,80)))),(15,73)),(((((4,7),17),(19,41)),((20,95),((45,116),79))),(66,123)))),((6,70),(((((42,(49,108)),124),58),(107,125)),((43,100),(74,81))))),((18,(57,90)),(21,((35,101),115)))),61),(((16,46),(47,137)),(99,133))),(51,103)),98),77);
 638: 1 -15793.57227 -15984.90408 (0,((((((((((((1,113),122),102),((((3,71),(((55,59),121),130)),92),(27,(54,118)))),(((((39,78),64),91),(((40,76),132),110)),135)),((((((2,5),((33,63),(36,89))),((93,126),129)),(((((((((((((8,30),134),(25,(44,82))),(22,138)),50),12),(31,84)),((75,88),(96,139))),(85,136)),104),117),(((((9,56),(23,53)),((((10,(((28,68),109),(38,67))),65),(111,114)),(52,69))),((((13,119),(((37,94),105),131)),(((29,112),127),((62,83),128))),(14,26))),(72,80))),(((((11,34),(48,106)),((86,87),(97,120))),(24,32)),60))),(15,73)),(((((4,7),17),(19,41)),((20,95),((45,116),79))),(66,123)))),((6,70),(((((42,(49,108)),124),58),(107,125)),((43,100),(74,81))))),((18,(57,90)),(21,((35,101),115)))),61),(((16,46),(47,137)),(99,133))),(51,103)),98),77);
 639: 3 -16473.68359 -15986.29346 (0,(((((((((((1,113),122),102),((((3,71),(((55,59),130),121)),92),(27,(54,118)))),(((((((((2,5),((33,63),(36,89))),(93,126)),129),(((((11,34),(48,106)),((86,87),(97,120))),(24,32)),60)),((((((((((((8,30),(25,(44,82))),134),(22,138)),50),12),(31,84)),((75,88),(96,139))),(85,136)),104),117),(((((9,56),(23,53)),(((10,(((28,68),(109,(111,114))),(38,67))),65),(52,69))),((((13,119),(((37,94),105),131)),(((29,112),127),((62,83),128))),(14,26))),(72,80)))),(15,73)),(((((4,7),17),(19,41)),((20,95),(45,(79,116)))),(66,123))),(((((39,(64,78)),91),135),110),((40,76),132)))),((6,70),(((((42,(49,108)),124),58),(107,125)),((43,100),(74,81))))),((18,(57,90)),(21,((35,101),115)))),61),(((16,46),(47,137)),(99,133))),(51,103)),98),77);
 640: 2 -15055.77441 -15992.85559 (0,((((((((((((1,113),122),102),((((3,71),(((55,59),121),130)),92),(27,(54,118)))),((((((2,5),((33,63),(36,89))),(93,126)),((((((((((((8,30),134),(25,(44,82))),(22,138)),(12,50)),(31,84)),((75,88),(96,139))),(85,136)),104),117),(((((9,56),(23,53)),((((10,(((28,68),109),(38,67))),65),(111,114)),(52,69))),((((13,119),(((37,94),105),131)),(((29,112),127),((62,83),128))),(14,26))),(72,80))),129)),(((((11,34),(48,106)),((86,87),(97,120))),(24,32)),60)),(15,73))),((((39,78),64),(((40,76),(110,132)),135)),91)),(((((4,7),17),(19,41)),((20,95),((45,116),79))),(66,123))),(((18,57),90),(21,((35,101),115)))),((6,70),(((((42,(49,108)),124),58),(107,125)),((43,100),(74,81))))),61),(((16,46),(47,137)),(99,133))),((51,103),98)),77);
 641: 2 -15472.94824 -15979.87655 (0,(((((((((((1,113),122),102),(((3,71),((((55,59),130),121),92)),(27,(54,118)))),((((39,78),64),((((40,76),132),110),135)),91)),((((((((((((2,5),((33,63),(36,89))),(93,126)),(((((((((((8,30),(25,(44,82))),134),(22,138)),12),50),(31,84)),((75,88),(96,139))),(85,136)),104),117)),129),(((((11,34),(48,106)),((86,87),(97,120))),(24,32)),60)),(72,80)),((((13,119),(((37,94),105),131)),(((29,112),127),((62,83),128))),(14,26))),(((9,56),(23,53)),((((10,(((28,68),109),(38,67))),65),(111,114)),(52,69)))),(15,73)),(66,123)),((((4,7),17),(19,41)),((20,95),(45,(79,116)))))),((6,70),(((((42,(49,108)),124),58),(107,125)),((43,100),(74,81))))),((18,(57,90)),(21,((35,101),115)))),61),(((16,46),(47,137)),(99,133))),(51,103)),(77,98));
 642: 2 -16182.05078 -15987.77102 (0,((((((((((((1,113),122),102),((((3,71),(((55,59),121),130)),92),(27,(54,118)))),((((39,78),64),((((40,76),132),110),135)),91)),((((((((((((2,5),((33,63),(36,89))),(93,126)),(((((((((8,30),134),(25,(44,82))),(22,138)),((12,50),(31,84))),((75,88),(96,139))),(85,136)),104),117)),129),(((((11,34),(48,106)),((86,87),(97,120))),(24,32)),60)),(72,80)),((((13,119),(((37,94),105),131)),(((29,112),127),((62,83),128))),(14,26))),(((9,56),(23,53)),((((10,(((28,68),109),(38,67))),65),(111,114)),(52,69)))),(15,73)),(66,123)),((((4,7),17),(19,41)),((((20,95),45),79),116)))),((6,70),(((((42,(49,108)),124),58),(107,125)),((43,100),(74,81))))),((18,(57,90)),(21,((35,101),115)))),61),(((16,46),(47,137)),(99,133))),(51,103)),98),77);
 643: 1 -16487.09961 -15980.51008 (0,((((((((((((1,113),122),102),((((3,71),(((55,59),130),121)),92),(27,(54,118)))),(((((39,78),64),91),((40,76),(110,132))),135)),(((((((2,5),((33,63),(36,89))),(93,126)),(((((((((((8,30),(25,(44,82))),134),(22,138)),((12,50),(31,84))),((75,88),(96,139))),(85,136)),104),117),(((((9,56),(23,53)),((((10,(((28,68),109),(38,67))),65),(111,114)),(52,69))),((((13,119),(((37,94),105),131)),(((29,112),127),((62,83),128))),(14,26))),(72,80))),129)),(((((11,34),(48,106)),((86,87),(97,120))),(24,32)),60)),(15,73)),(((((4,7),17),(19,41)),((20,95),((45,116),79))),(66,123)))),((6,70),(((((42,(49,108)),124),58),(107,125)),((43,100),(74,81))))),((18,(57,90)),(21,((35,101),115)))),61),(((16,46),(47,137)),(99,133))),(51,103)),98),77);
 644: 1 -16872.76953 -15989.90452 (0,((((((((((((1,113),122),102),((((3,71),(((55,59),130),121)),92),(27,(54,118)))),((((39,78),64),((((40,76),132),110),135)),91)),((((((((2,5),((36,89),(93,126))),(33,63)),129),((((((((((8,30),134),(25,(44,82))),(22,138)),((12,50),(31,84))),((75,88),(96,139))),(85,136)),104),117),(((((9,56),(23,53)),((((10,(111,114)),(((28,68),109),(38,67))),65),(52,69))),((((13,119),(((37,94),105),131)),(((29,112),127),((62,83),128))),(14,26))),(72,80)))),(((((11,34),(48,106)),((86,87),(97,120))),(24,32)),60)),(15,73)),(((((4,7),17),(19,41)),((20,95),((45,116),79))),(66,123)))),((6,70),(((((42,(49,108)),124),58),(107,125)),((43,100),(74,81))))),((18,(57,90)),(21,((35,101),115)))),61),((16,46),((47,137),(99,133)))),(51,103)),98),77);
 645: 1 -16636.62891 -15997.65742 (0,((((((((((((1,113),122),102),((((3,71),(((55,59),121),130)),92),(27,(54,118)))),((((39,78),64),((((40,76),132),110),135)),91)),((((((((((((2,5),(((33,63),89),36)),(93,126)),(((((11,34),(48,106)),((86,87),(97,120))),(24,32)),60)),129),(((((((((((8,30),134),(25,(44,82))),(22,138)),12),50),(31,84)),((75,88),(96,139))),(85,136)),104),117)),(72,80)),((((13,119),(((37,94),105),131)),(((29,112),127),((62,83),128))),(14,26))),(((9,56),((((10,(((28,68),109),(38,67))),65),(111,114)),(52,69))),(23,53))),(15,73)),(66,123)),((((4,7),17),(19,41)),((20,95),(45,(79,116)))))),((6,70),(((((42,(49,108)),124),58),(107,125)),((43,100),(74,81))))),((18,(57,90)),(21,((35,101),115)))),61),((16,46),((47,137),(99,133)))),(51,103)),98),77);
 646: 1 -16193.18066 -15994.16152 (0,((((((((((((1,113),122),102),((((3,71),(((55,59),130),121)),92),(27,(54,118)))),((((((2,5),((33,63),(36,89))),(93,126)),(((((((((((((8,30),(25,(44,82))),134),(22,138)),12),50),(31,84)),((75,88),(96,139))),(85,136)),104),117),(((((9,56),(23,53)),((((10,(((28,68),109),(38,67))),65),(111,114)),(52,69))),((((13,119),(((37,94),105),131)),(((29,112),127),((62,83),128))),(14,26))),(72,80))),129)),(((((11,34),(48,106)),((86,87),(97,120))),(24,32)),60)),(15,73))),((((39,78),64),91),((((40,76),132),135),110))),(((((4,7),17),(19,41)),((20,95),(45,(79,116)))),(66,123))),((6,70),(((((42,(49,108)),124),58),(107,125)),((43,100),(74,81))))),((((18,57),90),21),((35,101),115))),61),(((16,46),(47,137)),(99,133))),((51,103),98)),77);
 647: 1 -16861.49609 -15992.59105 (0,(((((((((((1,113),122),102),((((3,71),(((55,59),121),130)),92),(27,(54,118)))),(((((39,78),64),91),(((40,76),132),110)),135)),(((((((((2,5),((33,63),(36,89))),(93,126)),129),(((((((((((8,30),134),(25,(44,82))),(22,138)),12),50),(31,84)),((75,88),(96,139))),(85,136)),104),117)),(((((9,56),(23,53)),((((10,(((28,68),109),(38,67))),65),(111,114)),(52,69))),((((13,119),(((37,94),105),131)),(((29,112),127),((62,83),128))),(14,26))),(72,80))),(((((11,34),(48,106)),((86,87),(97,120))),(24,32)),60)),(15,73)),(((((4,7),17),(19,41)),((20,95),(45,(79,116)))),(66,123)))),((6,70),(((((42,(49,108)),124),58),(107,125)),((43,100),(74,81))))),((18,(57,90)),(21,((35,101),115)))),61),((((16,46),(47,137)),(99,133)),(51,103))),98),77);
 648: 1 -15368.82617 -15988.62849 (0,((((((((((1,113),122),102),((((3,71),(((55,59),121),130)),92),(27,(54,118)))),((((((39,78),64),91),(40,76)),(110,132)),135)),(((((((((((2,5),((33,63),(36,89))),(93,126)),129),(((((11,34),(48,106)),((86,87),(97,120))),(24,32)),60)),(((((((((((8,30),134),(25,(44,82))),(22,138)),12),50),(31,84)),((75,88),(96,139))),(85,136)),104),117)),(72,80)),((((13,119),(((37,94),105),131)),(((29,112),127),((62,83),128))),(14,26))),(((9,56),(23,53)),((((10,(((28,68),109),(38,67))),65),(111,114)),(52,69)))),(15,73)),(((((4,7),17),(19,41)),((20,95),(45,(79,116)))),(66,123)))),(((6,70),((18,(57,90)),(21,((35,101),115)))),(((((42,(49,108)),124),58),(107,125)),((43,100),(74,81))))),61),(((16,46),(47,137)),(99,133))),((51,103),77)),98);
 649: 1 -16403.72266 -15996.48108 (0,(((((((((((1,113),122),102),((((3,71),(((55,59),121),130)),92),(27,(54,118)))),((((39,78),64),((((40,76),132),110),135)),91)),((((((((((((2,5),((33,63),(36,89))),(93,126)),129),(((((11,34),(48,106)),((86,87),(97,120))),(24,32)),60)),(((((((((((8,30),(25,(44,82))),134),(22,138)),12),50),(31,84)),((75,88),(96,139))),(85,136)),104),117)),(72,80)),((((13,119),(((37,94),105),131)),(((29,112),127),((62,83),128))),(14,26))),(((9,56),(23,53)),((((10,(((28,68),109),(38,67))),65),(111,114)),(52,69)))),(15,73)),(66,123)),((((4,7),17),(19,41)),((20,95),((45,116),79))))),((6,70),((18,(57,90)),(21,((35,101),115))))),(((((42,(49,108)),124),58),(107,125)),((43,100),(74,81)))),61),((((16,46),(47,137)),(99,133)),(51,103))),98),77);
 650: 1 -14769.84766 -15992.95055 (0,(((((((((((1,113),122),102),((((3,71),(((55,59),121),130)),92),(27,(54,118)))),(((((((2,5),((33,63),(36,89))),(93,126)),129),(((((11,34),(48,106)),((86,87),(97,120))),(24,32)),60)),(((((((((((8,30),134),(25,(44,82))),(22,138)),(12,50)),(31,84)),((75,88),(96,139))),(85,136)),104),117),(((((9,56),(23,53)),((((10,(((28,68),109),(38,67))),65),(111,114)),(52,69))),((((13,119),(((37,94),105),131)),(((29,112),127),((62,83),128))),(14,26))),(72,80)))),(15,73))),((((((4,7),17),(19,41)),((20,95),(45,(79,116)))),(66,123)),((((((39,(64,78)),91),135),(40,76)),110),132))),((6,70),((18,(57,90)),(21,((35,101),115))))),(((((42,(49,108)),124),58),(107,125)),((43,100),(74,81)))),61),(((16,46),(47,137)),(99,133))),(51,103)),(77,98));
 651: 2 -16122.50195 -15988.42381 (0,(((((((((((((1,113),122),102),(((((((3,71),92),121),130),59),55),(27,(54,118)))),(((((39,64),78),91),(((40,76),132),110)),135)),((((((((((2,5),((33,63),(36,89))),(93,126)),129),(((((((((((8,30),(25,(44,82))),134),(22,138)),(12,50)),(31,84)),((75,88),(96,139))),(85,136)),104),117),(((((9,56),(23,53)),((((10,(((28,68),109),(38,67))),65),(111,114)),(52,69))),((((13,119),(((37,94),105),131)),(((29,112),127),((62,83),128))),(14,26))),(72,80)))),60),((((11,34),(48,106)),((86,87),(97,120))),(24,32))),(15,73)),(66,123)),((((4,7),17),(19,41)),((20,95),(45,(79,116)))))),((6,70),(((((42,(49,108)),124),58),(107,125)),((43,100),(74,81))))),(21,((35,101),115))),(18,(57,90))),(((16,46),(47,137)),(99,133))),61),(51,103)),98),77);
 652: 3 -15599.83887 -15980.14739 (0,((((((((((((1,113),122),102),((((3,71),(((55,59),130),121)),92),(27,(54,118)))),(((((39,64),78),91),((40,76),(110,132))),135)),((((((2,5),(((33,63),(36,89)),(93,126))),129),(((((((((((((8,30),(25,(44,82))),134),(22,138)),12),50),(31,84)),((75,88),(96,139))),(85,136)),104),117),(((((9,56),(23,53)),((((10,(((28,68),109),(38,67))),65),(111,114)),(52,69))),((((13,119),(((37,94),105),131)),(((29,112),127),((62,83),128))),(14,26))),(72,80))),(((((11,34),(48,106)),((86,87),(97,120))),(24,32)),60))),(15,73)),(((((4,7),17),(19,41)),((20,95),(45,(79,116)))),(66,123)))),((6,70),(((((42,(49,108)),124),58),(107,125)),((43,100),(74,81))))),((18,(57,90)),(21,((35,101),115)))),61),(((16,46),(47,137)),(99,133))),(51,103)),98),77);
 653: 2 -16137.85059 -15989.09219 (0,(((((((((((1,113),122),102),(((3,71),((((55,59),121),130),92)),(27,(54,118)))),(((((39,78),64),91),(((40,76),132),110)),135)),(((((((((2,5),((33,63),(36,89))),(93,126)),129),(((((11,34),(48,106)),((86,87),(97,120))),(24,32)),60)),(((((9,56),(23,53)),((((10,(((28,68),109),(38,67))),65),(111,114)),(52,69))),((((13,119),(((37,94),105),131)),(((29,112),127),((62,83),128))),(14,26))),(72,80))),((((((((((((8,30),(25,(44,82))),134),22),138),12),50),(31,84)),((75,88),(96,139))),(85,136)),104),117)),(15,73)),(((((4,7),17),(19,41)),((20,95),((45,116),79))),(66,123)))),((6,70),(((((42,(49,108)),124),58),(107,125)),((43,100),(74,81))))),((18,(57,90)),(21,((35,101),115)))),61),(((16,46),(47,137)),(99,133))),(51,103)),(77,98));
 654: 1 -16126.08008 -15995.54064 (0,((((((((((1,113),122),102),(((3,71),(((55,59),121),(92,130))),(27,(54,118)))),((((39,64),78),((((40,76),132),110),135)),91)),((((((((((((2,5),((33,63),(36,89))),(93,126)),(((((((((8,30),134),(25,(44,82))),(22,138)),((12,50),(31,84))),((75,88),(96,139))),(85,136)),104),117)),129),(((((11,34),(48,106)),((86,87),(97,120))),(24,32)),60)),(72,80)),((((13,119),(((37,94),105),131)),(((29,112),127),((62,83),128))),(14,26))),(((9,56),(23,53)),((((10,(((28,68),109),(38,67))),65),(111,114)),(52,69)))),(15,73)),(66,123)),((((4,7),17),(19,41)),((20,95),((45,116),79))))),((6,70),(((((42,(49,108)),124),58),(107,125)),((43,100),(74,81))))),((18,(57,90)),(21,((35,101),115)))),61),77),(((((16,46),(47,137)),(99,133)),(51,103)),98));
 655: 2 -15935.55859 -15999.6458 (0,(((((((((((1,113),122),102),((((3,71),(((55,59),121),130)),92),(27,(54,118)))),(((((39,64),78),91),((40,76),(110,132))),135)),((((((((2,5),(36,89)),(33,63)),(93,126)),((((((((((((8,30),134),((25,82),44)),(22,138)),(12,50)),(31,84)),((75,88),(96,139))),(85,136)),104),117),(((((9,56),(23,53)),(((10,((((28,68),109),(38,67)),65)),(111,114)),(52,69))),((((13,119),(((37,94),105),131)),(((29,112),127),((62,83),128))),(14,26))),(72,80))),129)),(((((11,34),(48,106)),((86,87),(97,120))),(24,32)),60)),(15,73)),(((((4,7),((20,95),((45,116),79))),17),(19,41)),(66,123)))),((6,70),(((((42,(49,108)),124),58),(107,125)),((43,100),(74,81))))),((18,(57,90)),(21,((35,101),115)))),61),(((16,46),(47,137)),(99,133))),(51,103)),(77,98));
 656: 1 -15513.0293 -15992.84362 (0,(((((((((((1,113),122),102),((((3,71),(((55,59),121),130)),92),(27,(54,118)))),(((((39,64),78),91),(((40,76),132),110)),135)),((((((((((((2,5),((33,63),(36,89))),(93,126)),129),(((((11,34),(48,106)),((86,87),(97,120))),(24,32)),60)),((((((((((8,30),(25,(44,82))),134),(22,138)),(12,50)),(31,84)),((75,88),(96,139))),(85,136)),104),117)),(72,80)),((((13,119),(((37,94),105),131)),(((29,112),127),((62,83),128))),(14,26))),(((9,56),(23,53)),((((10,(((28,68),109),(38,67))),65),(52,69)),(111,114)))),(15,73)),(66,123)),((((4,7),17),(19,41)),((20,95),(45,(79,116)))))),((6,70),(((((42,(49,108)),124),58),(107,125)),((43,100),(74,81))))),((18,(57,90)),(21,((35,101),115)))),61),(((16,46),(47,137)),(99,133))),(51,103)),(77,98));
 657: 1 -16019.65625 -15990.79411 (0,((((((((((((1,113),122),102),((((3,71),(((55,59),130),121)),92),(27,(54,118)))),((((39,78),64),(((40,76),(110,132)),135)),91)),((((((((2,5),((36,89),(93,126))),(33,63)),129),(((((((((((8,30),134),(25,(44,82))),(22,138)),(12,50)),(31,84)),((75,88),(96,139))),(85,136)),104),117),(((((9,56),(23,53)),((((10,(111,114)),(((28,68),109),(38,67))),65),(52,69))),((((13,119),(((37,94),105),131)),(((29,112),127),((62,83),128))),(14,26))),(72,80)))),(((((11,34),(48,106)),((86,87),(97,120))),(24,32)),60)),(15,73)),(((((4,7),17),(19,41)),((20,95),((45,116),79))),(66,123)))),((6,70),(((((42,(49,108)),124),58),(107,125)),((43,100),(74,81))))),((18,(57,90)),(21,((35,101),115)))),61),((16,46),((47,137),(99,133)))),(51,103)),98),77);
 658: 1 -15354.67188 -15988.66885 (0,(((((((((((1,113),122),102),(((3,71),((((55,59),121),130),92)),(27,(54,118)))),((((((39,78),64),91),((40,76),132)),110),135)),((((((((2,5),((33,63),(36,89))),(93,126)),(((((((((((((8,30),134),(25,(44,82))),(22,138)),12),50),(31,84)),((75,88),(96,139))),(85,136)),104),117),(((((9,56),(23,53)),((((10,(((28,68),109),(38,67))),65),(111,114)),(52,69))),((((13,119),(((37,94),105),131)),(((29,112),127),((62,83),128))),(14,26))),(72,80))),129)),(((((11,34),(48,106)),((86,87),(97,120))),(24,32)),60)),(15,73)),(66,123)),((((4,7),17),(19,41)),((20,95),(45,(79,116)))))),((6,70),((18,(57,90)),(21,((35,101),115))))),(((((42,(49,108)),124),58),(107,125)),((43,100),(74,81)))),61),(((16,46),(47,137)),(99,133))),((51,103),98)),77);
 659: 1 -16247.3125 -15989.90452 (0,((((((((((((1,113),122),102),((((3,71),(((55,59),130),121)),92),(27,(54,118)))),((((39,78),64),((((40,76),132),110),135)),91)),((((((((2,5),((36,89),(93,126))),(33,63)),129),((((((((((8,30),134),(25,(44,82))),(22,138)),((12,50),(31,84))),((75,88),(96,139))),(85,136)),104),117),(((((9,56),(23,53)),((((10,(111,114)),(((28,68),109),(38,67))),65),(52,69))),((((13,119),(((37,94),105),131)),(((29,112),127),((62,83),128))),(14,26))),(72,80)))),(((((11,34),(48,106)),((86,87),(97,120))),(24,32)),60)),(15,73)),(((((4,7),17),(19,41)),((20,95),((45,116),79))),(66,123)))),((6,70),(((((42,(49,108)),124),58),(107,125)),((43,100),(74,81))))),((18,(57,90)),(21,((35,101),115)))),61),((16,46),((47,137),(99,133)))),(51,103)),98),77);
 660: 1 -16619.06641 -15997.32823 (0,(((((((((((1,113),122),102),((((3,71),(((55,59),121),130)),92),(27,(54,118)))),((((((((2,5),(((33,63),(36,89)),(93,126))),129),(((((((((((((8,30),(25,(44,82))),134),(22,138)),12),50),(31,84)),((75,88),(96,139))),(85,136)),104),117),((((((9,56),(23,53)),(((10,(((28,68),109),(38,67))),65),(111,114))),(52,69)),((((13,119),(((37,94),105),131)),(((29,112),127),((62,83),128))),(14,26))),(72,80))),(((((11,34),(48,106)),((86,87),(97,120))),(24,32)),60))),(15,73)),(66,123)),((((4,7),17),(19,41)),((20,95),((45,116),79)))),((((((39,64),78),91),110),((40,76),132)),135))),((6,70),(((((42,(49,108)),124),58),(107,125)),((43,100),(74,81))))),((18,(57,90)),(21,((35,101),115)))),61),((16,46),((47,137),(99,133)))),98),(51,103)),77);
 661: 1 -15864.97168 -15994.22153 (0,((((((((((((1,113),122),102),((((((3,71),92),130),121),(55,59)),(27,(54,118)))),(((((39,64),78),91),(((40,76),132),110)),135)),(((((((((2,5),((33,63),(36,89))),(93,126)),129),(((((11,34),(48,106)),((86,87),(97,120))),(24,32)),60)),((((((((((((8,30),(25,(44,82))),134),(22,138)),50),12),(31,84)),((75,88),(96,139))),(85,136)),104),117),(((((9,56),(23,53)),((((10,65),(((28,68),109),(38,67))),(111,114)),(52,69))),((((13,119),(((37,94),105),131)),(((29,112),127),((62,83),128))),(14,26))),(72,80)))),(15,73)),(66,123)),(((4,7),(17,(19,41))),((20,(45,(79,116))),95)))),((6,70),(((((42,(49,108)),124),58),(107,125)),((43,100),(74,81))))),((18,(57,90)),(21,((35,101),115)))),61),((16,46),((47,137),(99,133)))),98),77),(51,103));
 662: 1 -15753.58984 -15990.79411 (0,((((((((((((1,113),122),102),((((3,71),(((55,59),130),121)),92),(27,(54,118)))),((((39,78),64),(((40,76),(110,132)),135)),91)),((((((((2,5),((36,89),(93,126))),(33,63)),129),(((((((((((8,30),134),(25,(44,82))),(22,138)),(12,50)),(31,84)),((75,88),(96,139))),(85,136)),104),117),(((((9,56),(23,53)),((((10,(111,114)),(((28,68),109),(38,67))),65),(52,69))),((((13,119),(((37,94),105),131)),(((29,112),127),((62,83),128))),(14,26))),(72,80)))),(((((11,34),(48,106)),((86,87),(97,120))),(24,32)),60)),(15,73)),(((((4,7),17),(19,41)),((20,95),((45,116),79))),(66,123)))),((6,70),(((((42,(49,108)),124),58),(107,125)),((43,100),(74,81))))),((18,(57,90)),(21,((35,101),115)))),61),((16,46),((47,137),(99,133)))),(51,103)),98),77);
 663: 2 -16197.1377 -15985.76229 (0,(((((((((((1,113),122),102),((((3,71),(((55,59),130),121)),92),(27,(54,118)))),(((((39,78),64),91),(((40,76),132),110)),135)),(((((((((((2,5),((33,63),(36,89))),(93,126)),129),(((((11,34),(48,106)),((86,87),(97,120))),(24,32)),60)),(((((((((8,30),134),(25,(44,82))),(22,138)),((12,50),(31,84))),((75,88),(96,139))),(85,136)),104),117)),(72,80)),((((13,119),(((37,94),105),131)),(((29,112),127),((62,83),128))),(14,26))),(((9,56),(23,53)),((((10,(((28,68),109),(38,67))),65),(111,114)),(52,69)))),(15,73)),(((((4,7),17),(19,41)),((20,95),(45,(79,116)))),(66,123)))),((6,70),((18,(57,90)),(21,((35,101),115))))),(((((42,(49,108)),124),58),(107,125)),((43,100),(74,81)))),61),(((16,46),(47,137)),(99,133))),(51,103)),(77,98));
 664: 1 -16673.21484 -15983.10858 (0,((((((((((((1,113),122),102),((((3,71),(((55,59),121),130)),92),(27,(54,118)))),((((((39,78),64),91),110),((40,76),132)),135)),((((((2,5),(((33,63),(36,89)),(93,126))),129),(((((((((((8,30),(25,(44,82))),134),(22,138)),((12,50),(31,84))),((75,88),(96,139))),(85,136)),104),117),(((((9,56),(23,53)),((((10,(((28,68),109),(38,67))),65),(111,114)),(52,69))),((((13,119),(((37,94),105),131)),(((29,112),127),((62,83),128))),(14,26))),(72,80))),(((((11,34),(48,106)),((86,87),(97,120))),(24,32)),60))),(15,73)),(((((4,7),17),(19,41)),((20,95),((45,116),79))),(66,123)))),((6,70),(((((42,(49,108)),124),58),(107,125)),((43,100),(74,81))))),((18,(57,90)),(21,((35,101),115)))),(((16,46),(47,137)),(99,133))),61),(51,103)),98),77);
 665: 2 -16768.23438 -15991.28055 (0,(((((((((((1,113),122),102),((((3,71),(((55,59),121),130)),92),(27,(54,118)))),((((39,78),64),91),((((40,76),132),110),135))),(((((((((((2,5),((33,63),(36,89))),(93,126)),129),(((((11,34),(48,106)),((86,87),(97,120))),(24,32)),60)),(((((((((8,30),(25,(44,82))),134),(22,138)),((12,50),(31,84))),((75,88),(96,139))),(85,136)),104),117)),(72,80)),((((13,(((37,94),105),131)),119),(((29,112),127),((62,83),128))),(14,26))),(((9,56),(23,53)),((((10,(((28,68),109),(38,67))),65),(111,114)),(52,69)))),(15,73)),(((((4,7),17),(19,41)),((20,95),(45,(79,116)))),(66,123)))),(((((42,(49,108)),124),58),(107,125)),((43,100),(74,81)))),(6,70)),((18,(57,90)),(21,((35,101),115)))),61),(((16,46),(47,137)),(99,133))),((51,103),(77,98)));
 666: 3 -15700.4375 -15987.04484 (0,((((((((((((1,113),122),102),((((3,71),(((55,59),130),121)),92),(27,(54,118)))),(((((39,64),78),91),(((40,76),132),110)),135)),((((((((((((2,5),((33,63),(36,89))),(93,126)),129),(((((11,34),(48,106)),((86,87),(97,120))),(24,32)),60)),(72,80)),((((((((((8,30),(25,(44,82))),134),(22,138)),(12,50)),(31,84)),((75,88),(96,139))),(85,136)),104),117)),((((13,119),(((37,94),105),131)),(((29,112),127),((62,83),128))),(14,26))),(((9,56),(23,53)),((((10,(((28,68),109),(38,67))),65),(111,114)),(52,69)))),(15,73)),(66,123)),((((4,7),17),(19,41)),((20,95),(45,(79,116)))))),((6,70),(((((42,(49,108)),124),58),(107,125)),((43,100),(74,81))))),((18,(57,90)),(21,((35,101),115)))),61),(((16,46),(47,137)),(99,133))),(51,103)),98),77);
 667: 2 -15987.17676 -15990.04145 (0,(((((((((((1,113),122),102),((((3,71),(((55,59),121),130)),92),(27,(54,118)))),(((((39,78),64),91),(((40,76),132),110)),135)),((((((2,5),((33,63),(36,89))),(93,126)),((((((((((((((8,30),(25,(44,82))),134),(22,138)),12),50),(31,84)),((75,88),(96,139))),(85,136)),104),117),129),(((((9,56),(23,53)),((((10,(((28,68),109),(38,67))),65),(111,114)),(52,69))),((((13,119),(((37,94),105),131)),(((29,112),127),((62,83),128))),(14,26))),(72,80))),(((((11,34),(48,106)),((86,87),(97,120))),(24,32)),60))),(15,73)),(((((4,7),((20,95),((45,116),79))),17),(19,41)),(66,123)))),((6,70),(((((42,(49,108)),124),58),(107,125)),((43,100),(74,81))))),((18,(57,90)),(21,((35,101),115)))),61),(((16,46),(47,137)),(99,133))),(51,103)),(77,98));
 668: 1 -15630.00586 -15993.89454 (0,(((((((((((1,113),122),102),(((3,71),((((55,59),121),130),92)),(27,(54,118)))),((((((39,78),64),91),110),((40,76),132)),135)),(((((((((2,5),((33,63),(36,89))),(93,126)),(((((((((8,30),((25,(44,82)),134)),(22,138)),(12,50)),(31,84)),((75,88),(96,139))),(85,136)),104),117)),129),(((((9,56),(23,53)),((((10,(((28,68),109),(38,67))),65),(111,114)),(52,69))),((((13,119),((37,94),(105,131))),(((29,112),127),((62,83),128))),(14,26))),(72,80))),(((((11,34),(48,106)),((86,87),(97,120))),(24,32)),60)),(15,73)),(((((4,7),((20,95),(45,(79,116)))),17),(19,41)),(66,123)))),((6,70),(((((42,(49,108)),124),58),(107,125)),((43,100),(74,81))))),((18,(57,90)),(21,((35,101),115)))),61),((16,46),((47,137),(99,133)))),(51,103)),(77,98));
 669: 1 -16665.18359 -15994.27616 (0,((((((((((((1,113),122),102),((((3,71),(((55,59),130),121)),92),(27,(54,118)))),((((((39,64),78),91),135),110),((40,76),132))),((((((((2,5),((33,63),(36,89))),(93,126)),129),(((((11,34),(48,106)),((86,87),(97,120))),(24,32)),60)),((((((((((((8,30),(25,(44,82))),134),(22,138)),50),12),(31,84)),((75,88),(96,139))),(85,136)),117),104),(((((9,56),(23,53)),(((10,(((28,68),(109,(111,114))),(38,67))),65),(52,69))),((((13,119),(((37,94),105),131)),(((29,112),127),((62,83),128))),(14,26))),(72,80)))),(15,73)),(((((4,7),17),(19,41)),((20,95),((45,116),79))),(66,123)))),((6,70),(((((42,(49,108)),124),58),(107,125)),((43,100),(74,81))))),((18,(57,90)),(21,((35,101),115)))),61),(((16,46),(47,137)),(99,133))),(51,103)),98),77);
 670: 1 -15936.83398 -15999.07588 (0,(((((((((((((1,113),122),102),((((3,71),(((55,59),121),130)),92),(27,(54,118)))),(((((39,78),64),91),((40,76),(110,132))),135)),(((((((((2,5),((33,63),(36,89))),(93,126)),((((((((((8,30),(25,(44,82))),134),(22,138)),(12,((31,84),50))),((75,88),(96,139))),(85,136)),104),117),(((((9,56),(23,53)),((((10,(((28,68),109),(38,67))),65),(111,114)),(52,69))),((((13,119),(((37,94),105),131)),(((29,112),127),((62,83),128))),(14,26))),(72,80)))),129),60),((((11,34),(48,106)),((86,87),(97,120))),(24,32))),(15,73)),(((((4,7),17),(19,41)),((20,95),((45,116),79))),(66,123)))),(((((42,(49,108)),124),58),(107,125)),((43,100),(74,81)))),(6,70)),(((18,(57,90)),((35,101),115)),21)),61),(((16,46),(47,137)),(99,133))),77),98),(51,103));
 671: 1 -14351.58008 -15990.86068 (0,(((((((((((1,113),122),102),((((3,71),((92,130),121)),(55,59)),(27,(54,118)))),((((39,64),78),((((40,76),132),110),135)),91)),((((((2,5),(((33,63),(36,89)),(93,126))),((((((((((((8,30),134),(25,(44,82))),(22,138)),(12,50)),(31,84)),((75,88),(96,139))),(85,136)),104),117),(((((9,56),(23,53)),((((10,(((28,68),109),(38,67))),65),(111,114)),(52,69))),((((13,119),(((37,94),105),131)),(((29,112),127),((62,83),128))),(14,26))),(72,80))),129)),(((((11,34),(48,106)),((86,87),(97,120))),(24,32)),60)),(15,73)),(((((4,7),17),(19,41)),((20,95),(45,(79,116)))),(66,123)))),((6,70),((18,(57,90)),(21,((35,101),115))))),(((((42,(49,108)),124),58),(107,125)),((43,100),(74,81)))),61),(((16,46),(47,137)),(99,133))),77),((51,103),98));
 672: 1 -16437.99219 -15990.91824 (0,((((((((((((1,113),122),102),((((3,71),(((55,59),130),121)),92),(27,(54,118)))),((((39,78),64),((((40,76),132),110),135)),91)),((((((((2,5),(33,63)),((36,89),(93,126))),129),(((((((((((8,30),134),(25,(44,82))),(22,138)),(12,50)),(31,84)),((75,88),(96,139))),(85,136)),104),117),(((((9,56),(23,53)),((((10,(111,114)),(((28,68),109),(38,67))),65),(52,69))),((((13,119),(((37,94),105),131)),(((29,112),127),((62,83),128))),(14,26))),(72,80)))),(((((11,34),(48,106)),((86,87),(97,120))),(24,32)),60)),(15,73)),(((((4,7),17),(19,41)),((20,95),((45,116),79))),(66,123)))),((6,70),(((((42,(49,108)),124),58),(107,125)),((43,100),(74,81))))),((18,(57,90)),(21,((35,101),115)))),61),((16,46),((47,137),(99,133)))),(51,103)),98),77);
 673: 1 -15486.70996 -15992.56544 (0,((((((((((((1,113),122),102),((((3,71),(((55,59),121),130)),92),(27,(54,118)))),((((39,64),78),((((40,76),132),110),135)),91)),((((((2,5),((33,63),((36,89),(93,126)))),((((((11,34),(48,106)),((86,87),(97,120))),(24,32)),60),129)),((((((((((((8,30),(25,(44,82))),134),(22,138)),12),50),(31,84)),((75,88),(96,139))),(85,136)),104),117),(((((9,56),(23,53)),((((10,(111,114)),(((28,68),109),(38,67))),65),(52,69))),((((13,119),(((37,94),105),131)),(((29,112),127),((62,83),128))),(14,26))),(72,80)))),(15,73)),(((((4,7),17),(19,41)),((20,95),(45,(79,116)))),(66,123)))),((6,70),(((((42,(49,108)),124),58),(107,125)),((43,100),(74,81))))),((18,(57,90)),(21,((35,101),115)))),61),(((16,46),(47,137)),(99,133))),(51,103)),98),77);
 674: 1 -15762.10059 -15987.96173 (0,((((((((((((1,113),122),102),((((3,71),(((55,59),121),130)),92),(27,(54,118)))),(((((((39,78),64),91),135),(40,76)),110),132)),((((((((2,5),((33,63),(36,89))),(93,126)),129),(((((11,34),(48,106)),((86,87),(97,120))),(24,32)),60)),(((((((((((8,30),134),(25,(44,82))),(22,138)),(12,50)),(31,84)),((75,88),(96,139))),(85,136)),104),117),(((((9,56),(23,53)),(((10,(((28,68),(109,(111,114))),(38,67))),65),(52,69))),((((13,119),(((37,94),105),131)),(((29,112),127),((62,83),128))),(14,26))),(72,80)))),(15,73)),(((((4,7),17),(19,41)),((20,95),(45,(79,116)))),(66,123)))),((6,70),(((((42,(49,108)),124),58),(107,125)),((43,100),(74,81))))),((18,(57,90)),(21,((35,101),115)))),61),(((16,46),(47,137)),(99,133))),(51,103)),98),77);
 675: 1 -15977.16016 -15980.86242 (0,(((((((((((1,113),122),102),((((3,71),(((55,59),130),121)),92),(27,(54,118)))),((((((((2,5),((33,63),(36,89))),(93,126)),(((((((((((8,30),134),(25,(44,82))),(22,138)),((12,50),(31,84))),((75,88),(96,139))),(85,136)),104),117),(((((9,56),(23,53)),((((10,(((28,68),109),(38,67))),65),(111,114)),(52,69))),((((13,119),(((37,94),105),131)),(((29,112),127),((62,83),128))),(14,26))),(72,80))),129)),(((((11,34),(48,106)),((86,87),(97,120))),(24,32)),60)),(15,73)),(((((4,7),17),(19,41)),((20,95),(45,(79,116)))),(66,123))),(((((39,64),78),91),(((40,76),132),110)),135))),((6,70),(((((42,(49,108)),124),58),(107,125)),((43,100),(74,81))))),((18,(57,90)),(21,((35,101),115)))),61),(((16,46),(47,137)),(99,133))),98),77),(51,103));
 676: 1 -16618.21094 -15988.32222 (0,((((((((((((1,113),122),102),((((3,71),(((55,59),130),121)),92),(27,(54,118)))),(((((39,64),78),91),(((40,76),132),110)),135)),((((((2,5),(((33,63),(36,89)),(93,126))),129),(((((((((((((8,30),(25,(44,82))),134),(22,138)),12),50),(31,84)),((75,88),(96,139))),(85,136)),117),104),(((((9,56),(23,53)),((((10,(((28,68),109),(38,67))),65),(111,114)),(52,69))),((((13,119),(((37,94),105),131)),(((29,112),127),((62,83),128))),(14,26))),(72,80))),(((((11,34),(48,106)),((86,87),(97,120))),(24,32)),60))),(15,73)),(((((4,7),17),(19,41)),((20,95),(45,(79,116)))),(66,123)))),((6,70),(((((42,(49,108)),124),58),(107,125)),((43,100),(74,81))))),((18,(57,90)),(21,((35,101),115)))),61),(((16,46),(47,137)),(99,133))),(51,103)),98),77);
 677: 3 -16351.69336 -15983.12472 (0,((((((((((((1,113),122),102),((((3,71),(((55,59),121),130)),92),(27,(54,118)))),(((((39,78),64),91),((40,76),(110,132))),135)),(((((((((2,5),((33,63),(36,89))),(93,126)),((((((((((8,30),(25,(44,82))),134),(22,138)),(12,50)),(31,84)),((75,88),(96,139))),(85,136)),104),117)),129),(((((9,56),(23,53)),((((10,(((28,68),109),(38,67))),65),(111,114)),(52,69))),((((13,119),(((37,94),105),131)),(((29,112),127),((62,83),128))),(14,26))),(72,80))),(((((11,34),(48,106)),((86,87),(97,120))),(24,32)),60)),(15,73)),(((((4,7),17),(19,41)),((20,95),(45,(79,116)))),(66,123)))),((6,70),(((((42,(49,108)),124),58),(107,125)),((43,100),(74,81))))),((18,(57,90)),(21,((35,101),115)))),61),(((16,46),(47,137)),(99,133))),(51,103)),98),77);
 678: 1 -15212.23242 -15991.8661 (0,((((((((((((1,113),122),102),(((3,71),((((55,59),121),130),92)),(27,(54,118)))),((((39,78),64),((((40,76),132),135),110)),91)),((((((((2,5),(((33,63),(36,89)),(93,126))),129),(((((11,34),(48,106)),((86,87),(97,120))),(24,32)),60)),(((((((((((8,30),(25,(44,82))),134),(22,138)),(12,50)),(31,84)),((75,88),(96,139))),(85,136)),104),117),(((((9,56),(23,53)),((((10,(((28,68),109),(38,67))),65),(111,114)),(52,69))),(72,80)),((((13,119),(((37,94),105),131)),(((29,112),127),((62,83),128))),(14,26))))),(15,73)),(66,123)),((((4,7),17),(19,41)),((20,95),((45,116),79))))),((6,70),(((((42,(49,108)),124),58),(107,125)),((43,100),(74,81))))),((18,(57,90)),(21,((35,101),115)))),61),(((16,46),(47,137)),(99,133))),(51,103)),98),77);
 679: 1 -15709.08887 -15987.20195 (0,(((((((((((((1,113),122),102),((((3,71),(((55,59),130),121)),92),(27,(54,118)))),((((((39,64),78),91),135),110),((40,76),132))),((((((((2,5),((33,63),(36,89))),(93,126)),129),(((((11,34),(48,106)),((86,87),(97,120))),(24,32)),60)),((((((((((((8,30),(25,(44,82))),134),(22,138)),50),12),(31,84)),((75,88),(96,139))),(85,136)),104),117),(((((9,56),(23,53)),(((10,(((28,68),(109,(111,114))),(38,67))),65),(52,69))),((((13,119),(((37,94),105),131)),(((29,112),127),((62,83),128))),(14,26))),(72,80)))),(15,73)),(((((4,7),17),(19,41)),((20,95),((45,116),79))),(66,123)))),((6,70),(((((42,(49,108)),124),58),(107,125)),((43,100),(74,81))))),(21,((35,101),115))),(18,(57,90))),61),(((16,46),(47,137)),(99,133))),(51,103)),98),77);
 680: 3 -15685.90918 -15992.8723 (0,(((((((((((1,113),122),102),((((3,71),(((55,59),121),130)),92),(27,(54,118)))),((((39,78),64),((((40,76),132),110),135)),91)),(((((((((((2,5),((33,63),(36,89))),(93,126)),129),(((((11,34),(48,106)),((86,87),(97,120))),(24,32)),60)),((((((((((8,30),(25,(44,82))),134),(22,138)),(12,50)),(31,84)),((75,88),(96,139))),(85,136)),104),117)),(72,80)),((((13,119),(((37,94),105),131)),(((29,112),127),((62,83),128))),(14,26))),(((9,56),(23,53)),((((10,(((28,68),109),(38,67))),65),(111,114)),(52,69)))),(15,73)),((((4,7),(17,(19,41))),((20,95),(45,(79,116)))),(66,123)))),((6,70),(((((42,(49,108)),124),58),(107,125)),((43,100),(74,81))))),(21,((35,101),115))),(18,(57,90))),61),((((16,46),(47,137)),(99,133)),(51,103))),(77,98));
 681: 1 -16406.19727 -15991.46514 (0,(((((((((((1,113),122),102),((((3,71),(((55,59),121),130)),92),(27,(54,118)))),((((39,78),64),((((40,76),132),110),135)),91)),(((((((((((2,5),(((33,63),(36,89)),(93,126))),129),(((((11,34),(48,106)),((86,87),(97,120))),(24,32)),60)),((((((((((8,30),(25,(44,82))),134),(22,138)),(12,50)),(31,84)),((75,88),(96,139))),(85,136)),104),117)),(72,80)),((((13,119),(((37,94),105),131)),(((29,112),((62,83),128)),127)),(14,26))),(((9,56),(23,53)),((((10,(((28,68),109),(38,67))),65),(111,114)),(52,69)))),(15,73)),(66,123)),((((4,7),17),(19,41)),((((20,95),79),45),116)))),((6,70),(((((42,(49,108)),124),58),(107,125)),((43,100),(74,81))))),((18,(57,90)),(21,((35,101),115)))),61),(((16,46),(47,137)),(99,133))),(51,103)),(77,98));
 682: 1 -16058.74707 -15986.46855 (0,((((((((((((1,113),122),102),((((3,71),(((55,59),130),121)),92),(27,(54,118)))),(((((39,78),64),91),((40,76),(110,132))),135)),(((((((2,5),(((33,63),(36,89)),(93,126))),129),(((((11,34),(48,106)),((86,87),(97,120))),(24,32)),60)),((((((((((((8,30),134),(25,(44,82))),(22,138)),12),50),(31,84)),((75,88),(96,139))),(85,136)),104),117),((((9,56),(((((10,(((28,68),109),(38,67))),65),(111,114)),(52,69)),(23,53))),((((13,119),(((37,94),105),131)),(((29,112),127),((62,83),128))),(14,26))),(72,80)))),(15,73)),(((((4,7),17),(19,41)),((20,95),(45,(79,116)))),(66,123)))),((6,70),(((((42,124),(49,108)),58),(107,125)),((43,100),(74,81))))),((18,(57,90)),(21,((35,101),115)))),(((16,46),(47,137)),(99,133))),61),(51,103)),98),77);
 683: 1 -15990.58008 -15988.54957 (0,((((((((((((1,113),122),102),(((((((3,71),92),121),130),59),55),(27,(54,118)))),(((((39,64),78),91),(((40,76),132),110)),135)),(((((((((((2,5),((33,63),(36,89))),(93,126)),129),((((((((((8,30),(25,(44,82))),134),(22,138)),(12,50)),(31,84)),((75,88),(96,139))),(85,136)),104),117)),(((((9,56),(23,53)),((((10,(((28,68),109),(38,67))),65),(111,114)),(52,69))),((((13,119),(((37,94),105),131)),(((29,112),127),((62,83),128))),(14,26))),(72,80))),60),((((11,34),(48,106)),((86,87),(97,120))),(24,32))),(15,73)),(66,123)),((((4,7),17),(19,41)),((20,95),(45,(79,116)))))),((6,70),(((((42,(49,108)),124),58),(107,125)),((43,100),(74,81))))),((18,(57,90)),(21,((35,101),115)))),(((16,46),(47,137)),(99,133))),61),(51,103)),98),77);
 684: 3 -15431.9209 -15993.2339 (0,((((((((((((1,113),122),102),((((3,71),(((55,59),121),130)),92),(27,(54,118)))),((((((39,78),64),91),135),110),((40,76),132))),((((((((2,5),((33,63),(36,89))),126),93),(((((((((((((8,30),(25,(44,82))),134),(22,138)),12),50),(31,84)),((75,88),(96,139))),(85,136)),104),117),(((((9,56),(23,53)),((((10,(((28,68),109),(38,67))),65),(111,114)),(52,69))),((((13,119),(((37,94),105),131)),(((29,112),127),((62,83),128))),(14,26))),(72,80))),129)),(((((11,34),(48,106)),((86,87),(97,120))),(24,32)),60)),(15,73)),(((((4,7),17),(19,41)),((20,95),(45,(79,116)))),(66,123)))),((6,70),((18,(57,90)),(21,((35,101),115))))),(((((42,(49,108)),124),58),(107,125)),((43,100),(74,81)))),61),(((16,46),(47,137)),(99,133))),(51,103)),98),77);
 685: 2 -16264.35742 -15992.07974 (0,((((((((((((1,113),122),102),((((3,71),(((55,59),121),130)),92),(27,(54,118)))),((((((2,5),((33,63),(36,89))),(93,126)),(((((((((((8,30),134),(25,(44,82))),(22,138)),((12,50),(31,84))),((75,88),(96,139))),(85,136)),104),117),(((((9,56),(23,53)),((((10,(((28,68),109),(38,67))),65),(111,114)),(52,69))),((((13,119),(((37,94),105),131)),(((29,112),127),((62,83),128))),(14,26))),(72,80))),129)),(((((11,34),(48,106)),((86,87),(97,120))),(24,32)),60)),(15,73))),((((39,78),64),((((40,76),132),110),135)),91)),(((((4,7),17),(19,41)),((20,95),(45,(79,116)))),(66,123))),(((18,57),90),(21,((35,101),115)))),((6,70),(((((42,(49,108)),124),58),(107,125)),((43,100),(74,81))))),61),(((16,46),(47,137)),(99,133))),(77,98)),(51,103));
 686: 2 -16151.48926 -15991.98381 (0,(((((((((((1,113),122),102),((((3,71),(((55,59),121),130)),92),(27,(54,118)))),(((((39,64),78),91),((40,76),(110,132))),135)),(((((((2,5),((33,63),(36,89))),(93,126)),(((((((((((((8,30),134),(25,(44,82))),(22,138)),12),50),(31,84)),((75,88),(96,139))),(85,136)),104),117),129),(((((9,56),(23,53)),((((10,(((28,68),109),(38,67))),65),(111,114)),(52,69))),((((13,119),(((37,94),105),131)),(((29,112),127),((62,83),128))),(14,26))),(72,80)))),(((((11,34),(48,106)),((86,87),(97,120))),(24,32)),60)),(15,73)),(((((4,7),17),(19,41)),((20,95),(45,(79,116)))),(66,123)))),((6,70),((18,(57,90)),(21,((35,101),115))))),(((((42,(49,108)),124),58),(107,125)),((43,100),(74,81)))),61),(((16,46),(47,137)),(99,133))),77),((51,103),98));
 687: 1 -16137.46289 -15987.37985 (0,((((((((((((1,113),122),102),(((((((3,71),92),121),130),59),55),(27,(54,118)))),(((((39,64),78),91),((40,76),(110,132))),135)),((((((((((2,5),((33,63),(36,89))),(93,126)),129),(((((((((((8,30),(25,(44,82))),134),(22,138)),(12,50)),(31,84)),((75,88),(96,139))),(85,136)),104),117),(((((9,56),(23,53)),((((10,(((28,68),109),(38,67))),65),(111,114)),(52,69))),((((13,119),(((37,94),105),131)),(((29,112),127),((62,83),128))),(14,26))),(72,80)))),60),((((11,34),(48,106)),((86,87),(97,120))),(24,32))),(15,73)),(66,123)),((((4,7),17),(19,41)),((20,95),(45,(79,116)))))),((6,70),(((((42,(49,108)),124),58),(107,125)),((43,100),(74,81))))),((18,(57,90)),(21,((35,101),115)))),(((16,46),(47,137)),(99,133))),61),(51,103)),98),77);
 688: 1 -15972.31641 -15987.20195 (0,(((((((((((((1,113),122),102),((((3,71),(((55,59),130),121)),92),(27,(54,118)))),((((((39,64),78),91),135),110),((40,76),132))),((((((((2,5),((33,63),(36,89))),(93,126)),129),(((((11,34),(48,106)),((86,87),(97,120))),(24,32)),60)),((((((((((((8,30),(25,(44,82))),134),(22,138)),50),12),(31,84)),((75,88),(96,139))),(85,136)),104),117),(((((9,56),(23,53)),(((10,(((28,68),(109,(111,114))),(38,67))),65),(52,69))),((((13,119),(((37,94),105),131)),(((29,112),127),((62,83),128))),(14,26))),(72,80)))),(15,73)),(((((4,7),17),(19,41)),((20,95),((45,116),79))),(66,123)))),((6,70),(((((42,(49,108)),124),58),(107,125)),((43,100),(74,81))))),(21,((35,101),115))),(18,(57,90))),61),(((16,46),(47,137)),(99,133))),(51,103)),98),77);
 689: 1 -16054.85547 -15991.98464 (0,((((((((((((1,113),122),102),(((((((3,71),92),121),130),59),55),(27,(54,118)))),(((((39,64),78),91),(((40,76),132),110)),135)),(((((((((2,5),((33,63),(36,89))),((93,126),129)),(((((((((((8,30),(25,(44,82))),134),(22,138)),(12,50)),(31,84)),((75,88),(96,139))),(85,136)),104),117),(((((9,56),(23,53)),((((10,(((28,68),109),(38,67))),65),(111,114)),(52,69))),((((13,119),(((37,94),105),131)),(((29,112),127),((62,83),128))),(14,26))),(72,80)))),60),((((11,34),(48,106)),((86,87),(97,120))),(24,32))),(15,73)),(66,123)),((((4,7),17),(19,41)),((20,95),(45,(79,116)))))),((6,70),(((((42,(49,108)),124),58),(107,125)),((43,100),(74,81))))),((18,(57,90)),(21,((35,101),115)))),(((16,46),(47,137)),(99,133))),61),(51,103)),98),77);
 690: 2 -15831.73438 -15983.12472 (0,((((((((((((1,113),122),102),((((3,71),(((55,59),121),130)),92),(27,(54,118)))),(((((39,78),64),91),((40,76),(110,132))),135)),(((((((((2,5),((33,63),(36,89))),(93,126)),((((((((((8,30),(25,(44,82))),134),(22,138)),(12,50)),(31,84)),((75,88),(96,139))),(85,136)),104),117)),129),(((((9,56),(23,53)),((((10,(((28,68),109),(38,67))),65),(111,114)),(52,69))),((((13,119),(((37,94),105),131)),(((29,112),127),((62,83),128))),(14,26))),(72,80))),(((((11,34),(48,106)),((86,87),(97,120))),(24,32)),60)),(15,73)),(((((4,7),17),(19,41)),((20,95),(45,(79,116)))),(66,123)))),((6,70),(((((42,(49,108)),124),58),(107,125)),((43,100),(74,81))))),((18,(57,90)),(21,((35,101),115)))),61),(((16,46),(47,137)),(99,133))),(51,103)),98),77);
 691: 3 -16241.74121 -15986.71678 (0,(((((((((((1,113),122),102),((((3,71),(((55,59),121),130)),92),(27,(54,118)))),((((((39,78),64),91),135),110),((40,76),132))),((((((2,5),((33,63),(36,89))),(93,126)),((((((((((((8,30),134),(25,(44,82))),(22,138)),((12,50),(31,84))),((75,88),(96,139))),(85,136)),104),117),(((((9,56),(23,53)),((((10,(((28,68),109),(38,67))),65),(111,114)),(52,69))),((((13,119),(((37,94),105),131)),(((29,112),127),((62,83),128))),(14,26))),(72,80))),129),(((((11,34),(48,106)),((86,87),(97,120))),(24,32)),60))),(15,73)),(((((4,7),17),(19,41)),((20,95),(45,(79,116)))),(66,123)))),((6,70),((18,(57,90)),(21,((35,101),115))))),(((((42,(49,108)),124),58),(107,125)),((43,100),(74,81)))),61),(((16,46),(47,137)),(99,133))),(51,103)),(77,98));
 692: 1 -15362.1543 -15990.73291 (0,(((((((((((1,113),122),102),((((3,71),(((55,59),121),130)),92),(27,(54,118)))),((((((39,78),64),91),(40,76)),(110,132)),135)),(((((((((((2,5),((33,63),(36,89))),(93,126)),129),(((((11,34),(48,106)),((86,87),(97,120))),(24,32)),60)),(((((((((((8,30),134),(25,(44,82))),(22,138)),12),50),(31,84)),((75,88),(96,139))),(85,136)),104),117)),(72,80)),(((((13,119),((37,94),105)),131),(((29,112),127),((62,83),128))),(14,26))),(((9,56),(23,53)),((((10,(((28,68),109),(38,67))),65),(111,114)),(52,69)))),(15,73)),(((((4,7),17),(19,41)),((20,95),(45,(79,116)))),(66,123)))),((6,70),((18,(57,90)),(21,((35,101),115))))),(((((42,(49,108)),124),58),(107,125)),((43,100),(74,81)))),61),(((16,46),(47,137)),(99,133))),((51,103),77)),98);
 693: 1 -16898.38672 -15985.00888 (0,(((((((((((1,113),122),102),((((3,71),(((55,59),130),121)),92),(27,(54,118)))),((((((2,5),(((33,63),(36,89)),(93,126))),129),(((((11,34),(48,106)),((86,87),(97,120))),(24,32)),60)),((((((((((((8,30),134),(25,(44,82))),(22,138)),12),50),(31,84)),((75,88),(96,139))),(85,136)),104),117),(((((9,56),(23,53)),((((10,(((28,68),109),(38,67))),65),(111,114)),(52,69))),((((13,119),(((37,94),105),131)),(((29,112),127),((62,83),128))),(14,26))),(72,80)))),(15,73))),((((((4,7),17),(19,41)),((20,95),(45,(79,116)))),(66,123)),(((((39,78),64),91),((40,76),(110,132))),135))),((6,70),(((((42,(49,108)),124),58),(107,125)),((43,100),(74,81))))),((18,(57,90)),(21,((35,101),115)))),61),(((16,46),(47,137)),(99,133))),(51,103)),(77,98));
 694: 4 -16009.74707 -15985.89253 (0,((((((((((((1,113),122),102),(((3,71),((((55,59),121),130),92)),(27,(54,118)))),(((((39,64),78),91),(((40,76),132),110)),135)),(((((((((((2,5),((33,63),(36,89))),(93,126)),129),(((((11,34),(48,106)),((86,87),(97,120))),(24,32)),60)),((((((((((8,30),(25,(44,82))),134),(22,138)),(12,50)),(31,84)),((75,88),(96,139))),(85,136)),104),117)),(72,80)),((((13,119),(((37,94),105),131)),(((29,112),127),((62,83),128))),(14,26))),(((9,56),(23,53)),((((10,(((28,68),109),(38,67))),65),(111,114)),(52,69)))),(15,73)),(((((4,7),17),(19,41)),((20,95),(45,(79,116)))),(66,123)))),((6,70),((18,(57,90)),(21,((35,101),115))))),(((((42,(49,108)),124),58),(107,125)),((43,100),(74,81)))),61),(((16,46),(47,137)),(99,133))),(51,103)),98),77);
 695: 2 -16125.95215 -15980.13082 (0,(((((((((((1,113),122),102),((((3,71),(((55,59),121),130)),92),(27,(54,118)))),(((((39,64),78),91),(((40,76),132),110)),135)),((((((((((((2,5),((33,63),(36,89))),(93,126)),129),((((((((((8,30),(25,(44,82))),134),(22,138)),(12,50)),(31,84)),((75,88),(96,139))),(85,136)),104),117)),(((((11,34),(48,106)),((86,87),(97,120))),(24,32)),60)),(72,80)),((((13,119),(((37,94),105),131)),(((29,112),127),((62,83),128))),(14,26))),(((9,56),(23,53)),((((10,(((28,68),109),(38,67))),65),(111,114)),(52,69)))),(15,73)),(66,123)),((((4,7),17),(19,41)),((20,95),(45,(79,116)))))),((6,70),(((((42,(49,108)),124),58),(107,125)),((43,100),(74,81))))),((18,(57,90)),(21,((35,101),115)))),61),(((16,46),(47,137)),(99,133))),(51,103)),(77,98));
 696: 1 -16665.88867 -15989.90452 (0,((((((((((((1,113),122),102),((((3,71),(((55,59),130),121)),92),(27,(54,118)))),((((39,78),64),((((40,76),132),110),135)),91)),((((((((2,5),((36,89),(93,126))),(33,63)),129),((((((((((8,30),134),(25,(44,82))),(22,138)),((12,50),(31,84))),((75,88),(96,139))),(85,136)),104),117),(((((9,56),(23,53)),((((10,(111,114)),(((28,68),109),(38,67))),65),(52,69))),((((13,119),(((37,94),105),131)),(((29,112),127),((62,83),128))),(14,26))),(72,80)))),(((((11,34),(48,106)),((86,87),(97,120))),(24,32)),60)),(15,73)),(((((4,7),17),(19,41)),((20,95),((45,116),79))),(66,123)))),((6,70),(((((42,(49,108)),124),58),(107,125)),((43,100),(74,81))))),((18,(57,90)),(21,((35,101),115)))),61),((16,46),((47,137),(99,133)))),(51,103)),98),77);
 697: 4 -15695.32617 -15999.63853 (0,((((((((((((1,113),122),102),(((3,71),((((55,59),121),130),92)),(27,(54,118)))),(((((39,78),64),91),(((40,76),132),110)),135)),(((((((((((2,5),((33,63),(36,89))),((93,126),129)),(((((11,34),(48,106)),((86,87),(97,120))),(24,32)),60)),(((((((((8,30),134),(25,(44,82))),(22,138)),((12,50),(31,84))),((75,(96,139)),88)),(85,136)),104),117)),(72,80)),(((((13,119),((37,94),105)),131),(((29,112),127),((62,83),128))),(14,26))),(((9,56),(23,53)),((((10,(((28,68),109),(38,67))),65),(111,114)),(52,69)))),(15,73)),(66,123)),((((4,7),17),(19,41)),((((20,95),79),45),116)))),((6,70),(((((42,(49,108)),124),58),(107,125)),((43,100),(74,81))))),((18,(57,90)),(21,((35,101),115)))),61),(((16,46),(47,137)),(99,133))),(51,103)),98),77);
 698: 1 -15809.1084 -15979.66419 (0,(((((((((((1,113),122),102),((((3,71),(((55,59),121),130)),92),(27,(54,118)))),(((((39,64),78),91),(((40,76),132),110)),135)),((((((((((((2,5),((33,63),(36,89))),(93,126)),(((((11,34),(48,106)),((86,87),(97,120))),(24,32)),60)),129),((((((((((8,30),(25,(44,82))),134),(22,138)),(12,50)),(31,84)),((75,88),(96,139))),(85,136)),104),117)),(72,80)),((((13,119),(((37,94),105),131)),(((29,112),127),((62,83),128))),(14,26))),(((9,56),(23,53)),((((10,(((28,68),109),(38,67))),65),(111,114)),(52,69)))),(15,73)),(66,123)),((((4,7),17),(19,41)),((20,95),(45,(79,116)))))),((6,70),(((((42,(49,108)),124),58),(107,125)),((43,100),(74,81))))),((18,(57,90)),(21,((35,101),115)))),61),(((16,46),(47,137)),(99,133))),(51,103)),(77,98));
 699: 1 -16944.80273 -15984.09746 (0,(((((((((((1,113),122),102),((((3,71),(((55,59),121),130)),92),(27,(54,118)))),((((39,(64,78)),91),(((40,76),132),110)),135)),((((((2,5),((33,63),((36,89),(93,126)))),((((((((((((8,30),134),(25,(44,82))),(22,138)),(12,50)),(31,84)),((75,88),(96,139))),(85,136)),104),117),(((((9,56),(23,53)),((((10,(((28,68),109),(38,67))),65),(111,114)),(52,69))),((((13,119),(((37,94),105),131)),(((29,112),127),((62,83),128))),(14,26))),(72,80))),129)),(((((11,34),(48,106)),((86,87),(97,120))),(24,32)),60)),(15,73)),(((((4,7),17),(19,41)),((20,95),(45,(79,116)))),(66,123)))),((6,70),(((((42,(49,108)),124),58),(107,125)),((43,100),(74,81))))),((18,(57,90)),(21,((35,101),115)))),61),(((16,46),(47,137)),(99,133))),(51,103)),(77,98));
 700: 2 -15026.07227 -15980.0618 (0,(((((((((((1,113),122),102),((((3,71),(((55,59),121),130)),92),(27,(54,118)))),(((((39,64),78),91),(((40,76),132),110)),135)),((((((((((((2,5),((33,63),(36,89))),(93,126)),129),(((((11,34),(48,106)),((86,87),(97,120))),(24,32)),60)),(((((((((8,30),134),(25,(44,82))),(22,138)),((12,50),(31,84))),((75,88),(96,139))),(85,136)),104),117)),(72,80)),((((13,119),(((37,94),105),131)),(((29,112),127),((62,83),128))),(14,26))),(((9,56),(23,53)),((((10,(((28,68),109),(38,67))),65),(111,114)),(52,69)))),(15,73)),(66,123)),((((4,7),17),(19,41)),((20,95),((45,116),79))))),((6,70),(((((42,(49,108)),124),58),(107,125)),((43,100),(74,81))))),((18,(57,90)),(21,((35,101),115)))),61),(((16,46),(47,137)),(99,133))),(51,103)),(77,98));
 701: 4 -15712.16504 -15979.72154 (0,((((((((((((1,113),122),102),((((3,71),(((55,59),121),130)),92),(27,(54,118)))),((((39,64),78),((((40,76),132),110),135)),91)),((((((((((((2,5),((33,63),(36,89))),(93,126)),(((((((((8,30),(25,(44,82))),134),(22,138)),((12,50),(31,84))),((75,88),(96,139))),(85,136)),104),117)),129),(((((11,34),(48,106)),((86,87),(97,120))),(24,32)),60)),(72,80)),((((13,119),(((37,94),105),131)),(((29,112),127),((62,83),128))),(14,26))),(((9,56),(23,53)),((((10,(((28,68),109),(38,67))),65),(111,114)),(52,69)))),(15,73)),(66,123)),((((4,7),17),(19,41)),((20,95),(45,(79,116)))))),((6,70),(((((42,(49,108)),124),58),(107,125)),((43,100),(74,81))))),((18,(57,90)),(21,((35,101),115)))),61),(((16,46),(47,137)),(99,133))),(51,103)),98),77);
 702: 3 -15933.60645 -15985.34109 (0,((((((((((((1,113),122),102),(((3,71),((((55,59),121),130),92)),(27,(54,118)))),((((((39,78),64),91),135),110),((40,76),132))),((((((((2,5),((33,63),(36,89))),(93,126)),129),(((((11,34),(48,106)),((86,87),(97,120))),(24,32)),60)),(((((((((((8,30),(25,(44,82))),134),(22,138)),(12,50)),(31,84)),((75,88),(96,139))),(85,136)),104),117),(((((9,56),(23,53)),(((10,(((28,68),(109,(111,114))),(38,67))),65),(52,69))),((((13,119),(((37,94),105),131)),(((29,112),127),((62,83),128))),(14,26))),(72,80)))),(15,73)),(((((4,7),17),(19,41)),((20,95),(45,(79,116)))),(66,123)))),((6,70),(((((42,(49,108)),124),58),(107,125)),((43,100),(74,81))))),((18,(57,90)),(21,((35,101),115)))),61),(((16,46),(47,137)),(99,133))),(51,103)),98),77);
 703: 2 -16120.52051 -15990.86068 (0,(((((((((((1,113),122),102),((((3,71),((92,130),121)),(55,59)),(27,(54,118)))),((((39,64),78),((((40,76),132),110),135)),91)),((((((2,5),(((33,63),(36,89)),(93,126))),((((((((((((8,30),134),(25,(44,82))),(22,138)),(12,50)),(31,84)),((75,88),(96,139))),(85,136)),104),117),(((((9,56),(23,53)),((((10,(((28,68),109),(38,67))),65),(111,114)),(52,69))),((((13,119),(((37,94),105),131)),(((29,112),127),((62,83),128))),(14,26))),(72,80))),129)),(((((11,34),(48,106)),((86,87),(97,120))),(24,32)),60)),(15,73)),(((((4,7),17),(19,41)),((20,95),(45,(79,116)))),(66,123)))),((6,70),((18,(57,90)),(21,((35,101),115))))),(((((42,(49,108)),124),58),(107,125)),((43,100),(74,81)))),61),(((16,46),(47,137)),(99,133))),77),((51,103),98));
 704: 1 -15645.13867 -15980.87001 (0,((((((((((((1,113),122),102),((((3,71),(((55,59),121),130)),92),(27,(54,118)))),((((39,64),78),(((40,76),(110,132)),135)),91)),((((((((((((2,5),((33,63),(36,89))),(93,126)),((((((((((8,30),134),(25,(44,82))),(22,138)),(12,50)),(31,84)),((75,88),(96,139))),(85,136)),104),117)),129),(((((11,34),(48,106)),((86,87),(97,120))),(24,32)),60)),(72,80)),((((13,119),(((37,94),105),131)),(((29,112),127),((62,83),128))),(14,26))),(((9,56),(23,53)),((((10,(((28,68),109),(38,67))),65),(111,114)),(52,69)))),(15,73)),(66,123)),((((4,7),17),(19,41)),((20,95),((45,116),79))))),((6,70),(((((42,(49,108)),124),58),(107,125)),((43,100),(74,81))))),((18,(57,90)),(21,((35,101),115)))),61),(((16,46),(47,137)),(99,133))),(51,103)),98),77);
 705: 1 -15146.7207 -16016.20279 (0,(((((((((((((1,113),122),102),(((3,71),(((55,59),130),121)),92)),(27,(54,118))),((((((((2,5),((33,63),(36,89))),(93,126)),129),(((((((((((8,30),((25,(44,82)),134)),(22,138)),50),12),(31,84)),((75,88),(96,139))),(85,136)),104),117),(((((9,56),(23,53)),((((10,(((28,68),109),(38,67))),65),(111,114)),(52,69))),(((((13,119),((37,94),(105,131))),((29,112),127)),((62,83),128)),(14,26))),(72,80)))),60),((((11,34),(48,106)),((86,87),(97,120))),(24,32))),(15,73))),((((((4,7),17),(19,41)),((20,95),((45,116),79))),(66,123)),(((39,(64,78)),((((40,76),132),135),110)),91))),(18,(57,90))),(21,((35,101),115))),(6,70)),(((((42,124),(49,108)),58),(107,125)),((43,100),(74,81)))),61),((16,46),((47,137),(99,133)))),(((51,103),98),77));
 706: 1 -17142.5332 -15993.46435 (0,(((((((((((((1,113),122),102),((((3,71),(((55,59),121),130)),92),(27,(54,118)))),(((((((2,5),((33,63),(36,89))),(93,126)),129),(((((((((((8,30),134),(25,(44,82))),(22,138)),(12,50)),(31,84)),((75,88),(96,139))),(85,136)),104),117),(((((9,56),(23,53)),((((10,(((28,68),109),(38,67))),65),(111,114)),(52,69))),((((13,119),(((37,94),105),131)),(((29,112),127),((62,83),128))),(14,26))),(72,80)))),(((((11,34),(48,106)),((86,87),(97,120))),(24,32)),60)),(15,73))),(((((4,7),17),(19,41)),((20,95),(45,(79,116)))),(66,123))),(((((((39,64),78),91),135),110),(40,76)),132)),((6,70),((18,(57,90)),(21,((35,101),115))))),(((((42,(49,108)),124),58),(107,125)),((43,100),(74,81)))),61),(((16,46),(47,137)),(99,133))),(51,103)),77),98);
 707: 1 -15964.25977 -16002.26672 (0,((((((((((((1,113),122),102),((((3,71),(((55,59),121),130)),92),(27,(54,118)))),((((39,64),78),((((40,76),132),110),135)),91)),(((((((2,5),((33,63),(36,(89,(93,126))))),129),(((((11,34),(48,106)),((86,87),(97,120))),(24,32)),60)),((((((((((((8,30),(25,(44,82))),134),(22,138)),12),50),(31,84)),((75,88),(96,139))),(85,136)),104),117),(((((9,56),(23,53)),((((10,(111,114)),(((28,68),109),(38,67))),65),(52,69))),((((13,119),(((37,94),105),131)),(((29,112),127),((62,83),128))),(14,26))),(72,80)))),(15,73)),(((((4,7),17),(19,41)),((20,95),(45,(79,116)))),(66,123)))),((6,70),(((((42,(49,108)),124),58),(107,125)),((43,100),(74,81))))),((18,(57,90)),(21,((35,101),115)))),61),(((16,46),(47,137)),(99,133))),(51,103)),98),77);
 708: 1 -15777.26562 -15992.91663 (0,((((((((((((1,113),122),102),((((3,71),(((55,59),130),121)),92),(27,(54,118)))),((((39,64),78),((((40,76),132),110),135)),91)),((((((((((((2,5),((33,63),(36,89))),(93,126)),((((((((((8,30),134),(25,(44,82))),(22,138)),(12,50)),(31,84)),((75,88),(96,139))),(85,136)),104),117)),129),(((((11,34),(48,106)),((86,87),(97,120))),(24,32)),60)),(72,80)),((((13,119),(((37,94),105),131)),(((29,112),127),((62,83),128))),(14,26))),(((9,56),(23,53)),((((10,(((28,68),109),(38,67))),65),(111,114)),(52,69)))),(15,73)),(66,123)),((((4,7),17),(19,41)),((((20,95),45),79),116)))),((18,(57,90)),(21,((35,101),115)))),((6,70),(((((42,(49,108)),124),58),(107,125)),((43,100),(74,81))))),61),(((16,46),(47,137)),(99,133))),(51,103)),98),77);
 709: 1 -16548.5 -15980.87001 (0,((((((((((((1,113),122),102),((((3,71),(((55,59),121),130)),92),(27,(54,118)))),((((39,64),78),(((40,76),(110,132)),135)),91)),((((((((((((2,5),((33,63),(36,89))),(93,126)),((((((((((8,30),134),(25,(44,82))),(22,138)),(12,50)),(31,84)),((75,88),(96,139))),(85,136)),104),117)),129),(((((11,34),(48,106)),((86,87),(97,120))),(24,32)),60)),(72,80)),((((13,119),(((37,94),105),131)),(((29,112),127),((62,83),128))),(14,26))),(((9,56),(23,53)),((((10,(((28,68),109),(38,67))),65),(111,114)),(52,69)))),(15,73)),(66,123)),((((4,7),17),(19,41)),((20,95),((45,116),79))))),((6,70),(((((42,(49,108)),124),58),(107,125)),((43,100),(74,81))))),((18,(57,90)),(21,((35,101),115)))),61),(((16,46),(47,137)),(99,133))),(51,103)),98),77);
 710: 1 -15572.46973 -15987.02392 (0,(((((((((((1,113),122),102),((((3,71),(((55,59),121),130)),92),(27,(54,118)))),(((((39,64),78),91),(((40,76),132),110)),135)),((((((((((((2,5),((33,63),(36,89))),(93,126)),129),(((((((((((8,30),134),(25,(44,82))),(22,138)),12),50),(31,84)),((75,88),(96,139))),(85,136)),104),117)),(((((11,34),(48,106)),((86,87),(97,120))),(24,32)),60)),(72,80)),((((13,119),(((37,94),105),131)),(((29,112),127),((62,83),128))),(14,26))),(((9,56),(23,53)),((((10,(((28,68),109),(38,67))),65),(111,114)),(52,69)))),(15,73)),(66,123)),((((4,7),((20,95),(45,(79,116)))),17),(19,41)))),((6,70),(((((42,(49,108)),124),58),(107,125)),((43,100),(74,81))))),((18,(57,90)),(21,((35,101),115)))),61),(((16,46),(47,137)),(99,133))),(51,103)),(77,98));
 711: 1 -15514.29297 -15989.99735 (0,((((((((((((1,113),122),102),((((3,71),(((55,59),130),121)),92),(27,(54,118)))),((((((2,5),((33,63),(36,89))),((93,126),129)),(((((((((((8,30),(25,(44,82))),134),(22,138)),(12,50)),(31,84)),((75,88),(96,139))),(85,136)),104),117),(((((9,56),(23,53)),((((10,(((28,68),109),(38,67))),65),(111,114)),(52,69))),((((13,119),(((37,94),105),131)),(((29,112),127),((62,83),128))),(14,26))),(72,80)))),(((((11,34),(48,106)),((86,87),(97,120))),(24,32)),60)),(15,73))),((((((4,7),17),(19,41)),((20,95),((45,116),79))),(66,123)),((((((39,78),64),91),110),((40,76),132)),135))),((6,70),(((((42,(49,108)),124),58),(107,125)),((43,100),(74,81))))),((18,(57,90)),(21,((35,101),115)))),61),((16,46),((47,137),(99,133)))),(51,103)),98),77);
 712: 1 -15662.73633 -15994.16318 (0,(((((((((((1,113),122),102),(((3,71),((((55,59),121),130),92)),(27,(54,118)))),((((((39,78),64),91),((40,76),132)),110),135)),((((((((2,5),((33,63),(36,89))),126),93),(((((((((((((8,30),134),(25,(44,82))),(22,138)),12),50),(31,84)),((75,88),(96,139))),(85,136)),104),117),(((((9,56),(23,53)),((((10,(((28,68),109),(38,67))),65),(111,114)),(52,69))),((((13,119),(((37,94),105),131)),(((29,112),127),((62,83),128))),(14,26))),(72,80))),129)),(((((11,34),(48,106)),((86,87),(97,120))),(24,32)),60)),(15,73)),(((((4,7),17),(19,41)),((20,95),(45,(79,116)))),(66,123)))),((6,70),((18,(57,90)),(21,((35,101),115))))),(((((42,(49,108)),124),58),(107,125)),((43,100),(74,81)))),61),(((16,46),(47,137)),(99,133))),((51,103),98)),77);
 713: 2 -15660.7959 -15989.43814 (0,(((((((((((1,113),122),102),((((3,71),(((55,59),121),130)),92),(27,(54,118)))),((((39,78),64),((((40,76),132),110),135)),91)),((((((2,5),(((33,63),(36,89)),(93,126))),((((((((((((8,30),134),(25,(44,82))),(22,138)),(12,50)),(31,84)),((75,88),(96,139))),(85,136)),104),117),(((((9,56),(23,53)),((((10,(((28,68),109),(38,67))),65),(111,114)),(52,69))),((((13,119),(((37,94),105),131)),(((29,112),127),((62,83),128))),(14,26))),(72,80))),129)),(((((11,34),(48,106)),((86,87),(97,120))),(24,32)),60)),(15,73)),(((((4,7),17),(19,41)),((20,95),(45,(79,116)))),(66,123)))),((6,70),(((((42,(49,108)),124),58),(107,125)),((43,100),(74,81))))),((18,(57,90)),(21,((35,101),115)))),61),((((16,46),(47,137)),(99,133)),(51,103))),98),77);
 714: 1 -16451 -15993.02015 (0,(((((((((((1,113),122),102),((((3,71),(((55,59),121),130)),92),(27,(54,118)))),((((39,64),78),((((40,76),132),110),135)),91)),(((((((((((2,5),((33,63),(36,89))),(((((((((((8,30),134),(25,(44,82))),(22,138)),(12,50)),(31,84)),((75,88),(96,139))),(85,136)),104),117),(93,126))),129),(((((11,34),(48,106)),((86,87),(97,120))),(24,32)),60)),(72,80)),((((13,119),(((37,94),105),131)),(((29,112),127),((62,83),128))),(14,26))),(((9,56),(23,53)),((((10,(((28,68),109),(38,67))),65),(111,114)),(52,69)))),(15,73)),(66,123)),((((4,7),17),(19,41)),((20,95),((45,116),79))))),((6,70),(((((42,(49,108)),124),58),(107,125)),((43,100),(74,81))))),((18,(57,90)),(21,((35,101),115)))),61),(((16,46),(47,137)),(99,133))),(77,98)),(51,103));
 715: 1 -15762.5791 -15987.60667 (0,((((((((((((1,113),122),102),((((3,71),(((55,59),121),130)),92),(27,(54,118)))),(((((39,64),78),91),((40,76),(110,132))),135)),(((((((((((2,5),((33,63),(36,89))),(93,126)),129),(((((11,34),(48,106)),((86,87),(97,120))),(24,32)),60)),(((((((((8,30),(25,(44,82))),134),(22,138)),((12,50),(31,84))),((75,88),(96,139))),(85,136)),104),117)),(72,80)),((((13,119),(((37,94),105),131)),(((29,112),127),((62,83),128))),(14,26))),(((9,56),(23,53)),((((10,(((28,68),109),(38,67))),65),(111,114)),(52,69)))),(15,73)),(((((4,7),17),(19,41)),((20,95),((45,116),79))),(66,123)))),((6,70),((18,(57,90)),(21,((35,101),115))))),(((((42,(49,108)),124),58),(107,125)),((43,100),(74,81)))),61),((16,46),((47,137),(99,133)))),(51,103)),77),98);
 716: 2 -15766.7832 -15981.32216 (0,((((((((((((1,113),122),102),((((3,71),(((55,59),121),130)),92),(27,(54,118)))),((((((39,78),64),91),135),110),((40,76),132))),((((((((((((2,5),((33,63),(36,89))),(93,126)),129),(((((11,34),(48,106)),((86,87),(97,120))),(24,32)),60)),(((((((((8,30),134),(25,(44,82))),(22,138)),((12,50),(31,84))),((75,88),(96,139))),(85,136)),104),117)),(72,80)),((((13,119),(((37,94),105),131)),(((29,112),127),((62,83),128))),(14,26))),(((9,56),(23,53)),((((10,(((28,68),109),(38,67))),65),(111,114)),(52,69)))),(15,73)),(66,123)),((((4,7),17),(19,41)),((20,95),((45,116),79))))),((6,70),(((((42,(49,108)),124),58),(107,125)),((43,100),(74,81))))),((18,(57,90)),(21,((35,101),115)))),61),(((16,46),(47,137)),(99,133))),(51,103)),98),77);
 717: 1 -16041.2666 -15986.58033 (0,(((((((((1,113),122),102),((((3,71),(((55,59),121),130)),92),(27,(54,118)))),(((((39,78),64),91),(((40,76),132),110)),135)),(((((((((2,5),((33,63),(36,89))),(93,126)),(((((((((8,30),(25,(44,82))),134),(22,138)),((12,50),(31,84))),((75,88),(96,139))),(85,136)),104),117)),129),(((((9,56),(23,53)),((((10,(((28,68),109),(38,67))),65),(111,114)),(52,69))),((((13,119),(((37,94),105),131)),(((29,112),127),((62,83),128))),(14,26))),(72,80))),(((((11,34),(48,106)),((86,87),(97,120))),(24,32)),60)),(15,73)),(((((4,7),17),(19,41)),((20,95),(45,(79,116)))),(66,123)))),(((6,70),(((((42,(49,108)),124),58),(107,125)),((43,100),(74,81)))),((18,(57,90)),(21,((35,101),115))))),61),(((16,46),(47,137)),(99,133))),((51,103),(77,98)));
 718: 1 -16655.54688 -15985.55613 (0,(((((((((((1,113),122),102),((((3,71),(((55,59),121),130)),92),(27,(54,118)))),((((39,(64,78)),91),(((40,76),132),110)),135)),((((((2,5),(((33,63),(36,89)),(93,126))),((((((((((((8,30),134),(25,(44,82))),(22,138)),(12,50)),(31,84)),((75,88),(96,139))),(85,136)),104),117),(((((9,56),(23,53)),((((10,(((28,68),109),(38,67))),65),(111,114)),(52,69))),((((13,119),(((37,94),105),131)),(((29,112),127),((62,83),128))),(14,26))),(72,80))),129)),(((((11,34),(48,106)),((86,87),(97,120))),(24,32)),60)),(15,73)),(((((4,7),17),(19,41)),((20,95),(45,(79,116)))),(66,123)))),((6,70),(((((42,(49,108)),124),58),(107,125)),((43,100),(74,81))))),(((18,(57,90)),((35,101),115)),21)),61),(((16,46),(47,137)),(99,133))),(51,103)),(77,98));
 719: 7 -15510.1582 -15992.10312 (0,((((((((((((1,113),122),102),((((3,71),(((55,59),121),130)),92),(27,(54,118)))),((((39,64),78),((((40,76),132),135),110)),91)),(((((((2,5),((36,89),(93,126))),((33,63),129)),((((((((((((8,30),(25,(44,82))),134),(22,138)),12),50),(31,84)),((75,88),(96,139))),(85,136)),104),117),(((((9,56),(23,53)),((((10,(111,114)),(((28,68),109),(38,67))),65),(52,69))),((((13,119),(((37,94),105),131)),(((29,112),127),((62,83),128))),(14,26))),(72,80)))),(((((11,34),(48,106)),((86,87),(97,120))),(24,32)),60)),(15,73)),(((((4,7),17),(19,41)),((20,95),(45,(79,116)))),(66,123)))),((6,70),(((((42,(49,108)),124),58),(107,125)),((43,100),(74,81))))),((18,(57,90)),(21,((35,101),115)))),61),((16,46),((47,137),(99,133)))),(51,103)),98),77);
 720: 1 -15924.77734 -15992.77759 (0,((((((((((((1,113),122),102),(((3,71),(((55,59),121),(92,130))),(27,(54,118)))),(((((39,(64,78)),91),135),110),((40,76),132))),((((((((2,5),((33,63),(36,89))),(93,126)),(((((((((((((8,30),134),(25,(44,82))),(22,138)),12),50),(31,84)),((75,88),(96,139))),(85,136)),104),117),(((((9,56),(23,53)),((((10,(((28,68),109),(38,67))),65),(111,114)),(52,69))),((((13,119),(((37,94),105),131)),(((29,112),127),((62,83),128))),(14,26))),(72,80))),129)),(((((11,34),(48,106)),((86,87),(97,120))),(24,32)),60)),(15,73)),(66,123)),((((4,7),17),(19,41)),((20,95),(45,(79,116)))))),((6,70),((18,(57,90)),(21,((35,101),115))))),(((((42,(49,108)),124),58),(107,125)),((43,100),(74,81)))),61),(((16,46),(47,137)),(99,133))),77),(51,103)),98);
 721: 1 -15763.79199 -15987.60667 (0,((((((((((((1,113),122),102),((((3,71),(((55,59),121),130)),92),(27,(54,118)))),(((((39,64),78),91),((40,76),(110,132))),135)),(((((((((((2,5),((33,63),(36,89))),(93,126)),129),(((((11,34),(48,106)),((86,87),(97,120))),(24,32)),60)),(((((((((8,30),(25,(44,82))),134),(22,138)),((12,50),(31,84))),((75,88),(96,139))),(85,136)),104),117)),(72,80)),((((13,119),(((37,94),105),131)),(((29,112),127),((62,83),128))),(14,26))),(((9,56),(23,53)),((((10,(((28,68),109),(38,67))),65),(111,114)),(52,69)))),(15,73)),(((((4,7),17),(19,41)),((20,95),((45,116),79))),(66,123)))),((6,70),((18,(57,90)),(21,((35,101),115))))),(((((42,(49,108)),124),58),(107,125)),((43,100),(74,81)))),61),((16,46),((47,137),(99,133)))),(51,103)),77),98);
 722: 2 -15141.59375 -15999.82848 (0,((((((((((((1,113),122),102),((((3,71),(((55,59),130),121)),92),(27,(54,118)))),(((((39,78),64),91),(((40,76),132),110)),135)),((((((((2,5),((33,63),(36,89))),(93,126)),129),(((((11,34),(48,106)),((86,87),(97,120))),(24,32)),60)),(((((((((((8,30),134),(25,(44,82))),(22,138)),(12,50)),(31,84)),((75,88),(96,139))),(85,136)),104),117),(((((9,56),(23,53)),((((10,65),(((28,68),109),(38,67))),(111,114)),(52,69))),(72,80)),(((((13,119),((37,94),105)),131),(((29,112),127),((62,83),128))),(14,26))))),(15,73)),(((((4,7),17),(19,41)),((20,95),(45,(79,116)))),(66,123)))),((6,70),(((((42,(49,108)),124),58),(107,125)),((43,100),(74,81))))),(((18,(57,90)),21),((35,101),115))),61),(((16,46),(47,137)),(99,133))),(51,103)),98),77);
 723: 1 -16816.24609 -15981.92282 (0,((((((((((((1,113),122),102),((((3,71),(((55,59),121),130)),92),(27,(54,118)))),((((((39,78),64),91),110),135),((40,76),132))),((((((2,5),(((33,63),(36,89)),(93,126))),129),(((((((((((8,30),(25,(44,82))),134),(22,138)),((12,50),(31,84))),((75,88),(96,139))),(85,136)),104),117),(((((9,56),(23,53)),((((10,(((28,68),109),(38,67))),65),(111,114)),(52,69))),((((13,119),(((37,94),105),131)),(((29,112),127),((62,83),128))),(14,26))),(72,80))),(((((11,34),(48,106)),((86,87),(97,120))),(24,32)),60))),(15,73)),(((((4,7),17),(19,41)),((20,95),((45,116),79))),(66,123)))),((6,70),(((((42,(49,108)),124),58),(107,125)),((43,100),(74,81))))),((18,(57,90)),(21,((35,101),115)))),61),(((16,46),(47,137)),(99,133))),(51,103)),98),77);
 724: 1 -15909.45508 -15995.31959 (0,((((((((((((1,113),122),102),((((3,71),(((55,59),121),130)),92),(27,(54,118)))),((((((2,5),((33,63),(36,89))),(93,126)),(((((((((((8,30),134),(25,(44,82))),(22,138)),((12,50),(31,84))),((75,88),(96,139))),(85,136)),104),117),(((((9,56),(23,53)),((((10,(((28,68),109),(38,67))),65),(111,114)),(52,69))),(((((13,119),(((37,94),105),131)),((29,112),127)),((62,83),128)),(14,26))),(72,80))),129)),(((((11,34),(48,106)),((86,87),(97,120))),(24,32)),60)),(15,73))),((((((4,7),17),(19,41)),((20,95),(45,(79,116)))),(66,123)),((((39,(64,78)),91),(((40,76),132),110)),135))),(((((42,(49,108)),124),58),(107,125)),((43,100),(74,81)))),(6,70)),((18,(57,90)),(21,((35,101),115)))),61),(((16,46),(47,137)),(99,133))),(51,103)),(77,98));
 725: 2 -16050.17188 -16006.51475 (0,((((((((((((1,113),122),102),((((3,71),(((55,59),121),130)),92),(27,(54,118)))),((((39,64),78),((((40,76),132),110),135)),91)),((((4,7),17),(19,41)),((20,95),((45,116),79)))),(((((((((((2,5),((33,63),(36,89))),(93,126)),((((((((((8,30),134),(25,(44,82))),(22,138)),(12,50)),(31,84)),((75,88),(96,139))),(85,136)),104),117)),129),(((((11,34),(48,106)),((86,87),(97,120))),(24,32)),60)),(72,80)),((((13,119),(((37,94),105),131)),(((29,112),127),((62,83),128))),(14,26))),(((9,56),(23,53)),((((10,(((28,68),109),(38,67))),65),(111,114)),(52,69)))),(15,73)),(66,123))),((6,70),(((((42,(49,108)),124),58),(107,125)),((43,100),(74,81))))),((18,(57,90)),(21,((35,101),115)))),61),(((16,46),(47,137)),(99,133))),(77,98)),(51,103));
 726: 2 -16031.05566 -15985.09232 (0,((((((((((((1,113),122),102),((((3,71),(((55,59),121),130)),92),(27,(54,118)))),((((((39,78),64),91),135),110),((40,76),132))),((((((((2,5),((33,63),(36,89))),(93,126)),129),(((((11,34),(48,106)),((86,87),(97,120))),(24,32)),60)),((((((((((8,30),(25,(44,82))),134),(22,138)),((12,50),(31,84))),((75,88),(96,139))),(85,136)),104),117),(((((9,56),(23,53)),(((10,(((28,68),(109,(111,114))),(38,67))),65),(52,69))),((((13,119),(((37,94),105),131)),(((29,112),127),((62,83),128))),(14,26))),(72,80)))),(15,73)),(((((4,7),17),(19,41)),((20,95),(45,(79,116)))),(66,123)))),((6,70),(((((42,(49,108)),124),58),(107,125)),((43,100),(74,81))))),((18,(57,90)),(21,((35,101),115)))),61),(((16,46),(47,137)),(99,133))),(51,103)),98),77);
 727: 1 -16469.02734 -15989.83289 (0,(((((((((((((1,113),122),102),(((3,71),(((55,59),121),130)),92)),(27,(54,118))),(((((39,78),64),91),(((40,76),132),110)),135)),(((((((2,5),(((33,63),(36,89)),(93,126))),129),(((((11,34),(48,106)),((86,87),(97,120))),(24,32)),60)),((((((((((8,30),134),(25,(44,82))),(22,138)),(12,((31,84),50))),((75,88),(96,139))),(85,136)),104),117),(((((9,56),(23,53)),((((10,(((28,68),109),(38,67))),65),(111,114)),(52,69))),((((13,119),(((37,94),105),131)),(((29,112),127),((62,83),128))),(14,26))),(72,80)))),(15,73)),((((4,7),(17,(19,41))),((20,95),(45,(79,116)))),(66,123)))),((6,70),(((((42,(49,108)),124),58),(107,125)),((43,100),(74,81))))),((18,(57,90)),(21,((35,101),115)))),61),(((16,46),(47,137)),(99,133))),(51,103)),98),77);
 728: 1 -16083.80859 -15986.62137 (0,(((((((((((1,113),122),102),((((3,71),(((55,59),121),130)),92),(27,(54,118)))),((((((((2,5),((33,63),(36,89))),(93,126)),129),((((((((((((8,30),134),(25,(44,82))),(22,138)),(12,50)),(31,84)),((75,88),(96,139))),(85,136)),104),117),(((((9,56),(23,53)),(((10,(((28,68),(109,(111,114))),(38,67))),65),(52,69))),((((13,119),(((37,94),105),131)),(((29,112),127),((62,83),128))),(14,26))),(72,80))),(((((11,34),(48,106)),((86,87),(97,120))),(24,32)),60))),(15,73)),(((((4,7),17),(19,41)),((20,95),(45,(79,116)))),(66,123))),(((((((39,78),64),91),110),135),(40,76)),132))),((6,70),(((((42,(49,108)),124),58),(107,125)),((43,100),(74,81))))),((18,(57,90)),(21,((35,101),115)))),61),(((16,46),(47,137)),(99,133))),(51,103)),98),77);
 729: 1 -16561.10352 -15983.12472 (0,((((((((((((1,113),122),102),((((3,71),(((55,59),121),130)),92),(27,(54,118)))),(((((39,78),64),91),((40,76),(110,132))),135)),(((((((((2,5),((33,63),(36,89))),(93,126)),((((((((((8,30),(25,(44,82))),134),(22,138)),(12,50)),(31,84)),((75,88),(96,139))),(85,136)),104),117)),129),(((((9,56),(23,53)),((((10,(((28,68),109),(38,67))),65),(111,114)),(52,69))),((((13,119),(((37,94),105),131)),(((29,112),127),((62,83),128))),(14,26))),(72,80))),(((((11,34),(48,106)),((86,87),(97,120))),(24,32)),60)),(15,73)),(((((4,7),17),(19,41)),((20,95),(45,(79,116)))),(66,123)))),((6,70),(((((42,(49,108)),124),58),(107,125)),((43,100),(74,81))))),((18,(57,90)),(21,((35,101),115)))),61),(((16,46),(47,137)),(99,133))),(51,103)),98),77);
 730: 1 -16093.74609 -15988.1087 (0,((((((((((((1,113),122),102),((((3,71),(((55,59),130),121)),92),(27,(54,118)))),((((39,78),64),((((40,76),132),110),135)),91)),((((((2,5),(((33,63),(36,89)),(93,126))),(((((((((((8,30),134),(25,(44,82))),(22,138)),((12,50),(31,84))),((75,88),(96,139))),(85,136)),104),117),(((((9,56),(23,53)),((((10,(((28,68),109),(38,67))),65),(111,114)),(52,69))),((((13,119),(((37,94),105),131)),(((29,112),127),((62,83),128))),(14,26))),(72,80))),129)),(((((11,34),(48,106)),((86,87),(97,120))),(24,32)),60)),(15,73)),(((((4,7),17),(19,41)),((20,95),((45,116),79))),(66,123)))),((6,70),((18,(57,90)),(21,((35,101),115))))),(((((42,(49,108)),124),58),(107,125)),((43,100),(74,81)))),61),(((16,46),(47,137)),(99,133))),77),98),(51,103));
 731: 3 -16318.58203 -15995.40207 (0,((((((((((1,113),122),102),((((3,71),(((55,59),121),130)),92),(27,(54,118)))),((((39,78),64),((((40,76),132),110),135)),91)),((((((((((((2,5),((33,63),(36,89))),(93,126)),(((((((((((8,30),(25,(44,82))),134),138),22),(12,50)),(31,84)),((75,88),(96,139))),(85,136)),104),117)),129),(((((11,34),(48,106)),((86,87),(97,120))),(24,32)),60)),(72,80)),((((13,119),(((37,94),105),131)),(((29,112),127),((62,83),128))),(14,26))),(((9,56),(23,53)),((((10,(((28,68),109),(38,67))),65),(111,114)),(52,69)))),(15,73)),(66,123)),((((4,7),17),(19,41)),((20,95),(45,(79,116)))))),((6,70),(((((42,(49,108)),124),58),(107,125)),((43,100),(74,81))))),((18,(57,90)),(21,((35,101),115)))),61),77),(((((16,46),(47,137)),(99,133)),(51,103)),98));
 732: 4 -16325.90234 -15991.76955 (0,(((((((((((1,113),122),102),((((3,71),(((55,59),121),130)),92),(27,(54,118)))),(((((39,78),64),91),(((40,76),132),110)),135)),(((((((((2,5),((33,63),(36,89))),(93,126)),((((((((((8,30),(25,(44,82))),134),(22,138)),(12,50)),(31,84)),((75,88),(96,139))),(85,136)),104),117)),129),(((((9,56),(23,53)),((((10,(((28,68),109),(38,67))),65),(111,114)),(52,69))),((((13,119),(((37,94),105),131)),(((29,112),127),((62,83),128))),(14,26))),(72,80))),(((((11,34),(48,106)),((86,87),(97,120))),(24,32)),60)),(15,73)),(((((4,7),17),(19,41)),((20,95),(45,(79,116)))),(66,123)))),((6,70),(((((42,(49,108)),124),58),(107,125)),((43,100),(74,81))))),((18,(57,90)),(21,((35,101),115)))),61),((((16,46),(47,137)),(99,133)),(51,103))),98),77);
 733: 3 -16702.69531 -16004.68296 (0,(((((((((((1,113),122),102),((((3,71),(((55,59),121),130)),92),(27,(54,118)))),((((((39,78),64),91),135),110),((40,76),132))),((((((2,5),((33,63),(36,89))),(93,126)),(((((((((((((8,30),134),(25,(44,82))),(22,138)),(12,50)),((75,88),(96,139))),(31,84)),(85,136)),104),117),(((((9,56),(23,53)),((((10,(((28,68),109),(38,67))),65),(111,114)),(52,69))),((((13,119),(((37,94),105),131)),(((29,112),127),((62,83),128))),(14,26))),(72,80))),129),(((((11,34),(48,106)),((86,87),(97,120))),(24,32)),60))),(15,73)),(((((4,7),17),(19,41)),((20,95),(45,(79,116)))),(66,123)))),((6,70),((18,(57,90)),(21,((35,101),115))))),(((((42,(49,108)),124),58),(107,125)),((43,100),(74,81)))),61),(((16,46),(47,137)),(99,133))),(51,103)),(77,98));
 734: 1 -16181.81055 -15982.44151 (0,(((((((((((1,113),122),102),(((3,71),((((55,59),121),130),92)),(27,(54,118)))),((((39,64),78),(((40,76),(110,132)),135)),91)),((((((((2,5),(((33,63),(36,89)),(93,126))),129),((((((((((((8,30),134),(25,(44,82))),(22,138)),12),50),(31,84)),((75,88),(96,139))),(85,136)),104),117),(((((9,56),(23,53)),((((10,(((28,68),109),(38,67))),65),(111,114)),(52,69))),((((13,119),(((37,94),105),131)),(((29,112),127),((62,83),128))),(14,26))),(72,80)))),(((((11,34),(48,106)),((86,87),(97,120))),(24,32)),60)),(15,73)),(66,123)),((((4,7),17),(19,41)),((20,95),(45,(79,116)))))),((6,70),(((((42,(49,108)),124),58),(107,125)),((43,100),(74,81))))),((18,(57,90)),(21,((35,101),115)))),61),(((16,46),(47,137)),(99,133))),(51,103)),(77,98));
 735: 5 -15801.25781 -15983.14559 (0,((((((((((((1,113),122),102),(((((3,71),(92,130)),121),(55,59)),(27,(54,118)))),(((((39,78),64),91),(((40,76),132),110)),135)),((((((((2,5),((33,63),(36,89))),(93,126)),129),(((((((((((((8,30),134),(25,(44,82))),(22,138)),12),50),(31,84)),((75,88),(96,139))),(85,136)),104),117),(((((9,56),(23,53)),((((10,(((28,68),109),(38,67))),65),(111,114)),(52,69))),((((13,119),(((37,94),105),131)),(((29,112),127),((62,83),128))),(14,26))),(72,80))),(((((11,34),(48,106)),((86,87),(97,120))),(24,32)),60))),(15,73)),(66,123)),((((4,7),17),(19,41)),((20,95),((45,116),79))))),((6,70),(((((42,(49,108)),124),58),(107,125)),((43,100),(74,81))))),((18,(57,90)),(21,((35,101),115)))),61),(((16,46),(47,137)),(99,133))),(51,103)),98),77);
 736: 2 -16682.9043 -15981.53955 (0,((((((((((((1,113),122),102),((((3,71),(((55,59),121),130)),92),(27,(54,118)))),(((((39,78),64),91),(((40,76),132),110)),135)),(((((((2,5),(((33,63),(36,89)),(93,126))),129),(((((11,34),(48,106)),((86,87),(97,120))),(24,32)),60)),((((((((((8,30),(25,(44,82))),134),(22,138)),((12,50),(31,84))),((75,88),(96,139))),(85,136)),104),117),(((((9,56),(23,53)),((((10,65),(((28,68),109),(38,67))),(111,114)),(52,69))),((((13,119),(((37,94),105),131)),(((29,112),127),((62,83),128))),(14,26))),(72,80)))),(15,73)),(((((4,7),17),(19,41)),((20,95),(45,(79,116)))),(66,123)))),((6,70),(((((42,(49,108)),124),58),(107,125)),((43,100),(74,81))))),((18,(57,90)),(21,((35,101),115)))),61),(((16,46),(47,137)),(99,133))),(51,103)),98),77);
 737: 2 -15507.07031 -15987.96173 (0,((((((((((((1,113),122),102),((((3,71),(((55,59),121),130)),92),(27,(54,118)))),(((((((39,78),64),91),135),(40,76)),110),132)),((((((((2,5),((33,63),(36,89))),(93,126)),129),(((((11,34),(48,106)),((86,87),(97,120))),(24,32)),60)),(((((((((((8,30),134),(25,(44,82))),(22,138)),(12,50)),(31,84)),((75,88),(96,139))),(85,136)),104),117),(((((9,56),(23,53)),(((10,(((28,68),(109,(111,114))),(38,67))),65),(52,69))),((((13,119),(((37,94),105),131)),(((29,112),127),((62,83),128))),(14,26))),(72,80)))),(15,73)),(((((4,7),17),(19,41)),((20,95),(45,(79,116)))),(66,123)))),((6,70),(((((42,(49,108)),124),58),(107,125)),((43,100),(74,81))))),((18,(57,90)),(21,((35,101),115)))),61),(((16,46),(47,137)),(99,133))),(51,103)),98),77);
 738: 1 -15936.82715 -15985.27301 (0,((((((((((((1,113),122),102),((((3,71),(((55,59),121),130)),92),(27,(54,118)))),((((39,78),64),((((40,76),132),110),135)),91)),(((((((((((2,5),((33,63),(36,89))),((93,126),129)),(((((11,34),(48,106)),((86,87),(97,120))),(24,32)),60)),(((((((((((8,30),134),(25,(44,82))),(22,138)),12),50),(31,84)),((75,88),(96,139))),(85,136)),104),117)),(72,80)),((((13,119),(((37,94),105),131)),(((29,112),127),((62,83),128))),(14,26))),(((9,56),(23,53)),((((10,(((28,68),109),(38,67))),65),(111,114)),(52,69)))),(15,73)),(66,123)),((((4,7),17),(19,41)),((20,95),(45,(79,116)))))),((6,70),(((((42,(49,108)),124),58),(107,125)),((43,100),(74,81))))),((18,(57,90)),(21,((35,101),115)))),61),((16,46),((47,137),(99,133)))),(51,103)),98),77);
 739: 1 -16040.4668 -15985.46276 (0,((((((((((((1,113),122),102),((((3,71),(((55,59),121),130)),92),(27,(54,118)))),(((((((39,78),64),91),110),135),(40,76)),132)),(((((((2,5),((33,63),(36,89))),(93,126)),129),(((((((((((8,30),134),(25,(44,82))),(22,138)),((12,50),(31,84))),((75,88),(96,139))),(85,136)),104),117),(((((9,56),(23,53)),(((10,(((28,68),(109,(111,114))),(38,67))),65),(52,69))),((((13,119),(((37,94),105),131)),(((29,112),127),((62,83),128))),(14,26))),(72,80))),(((((11,34),(48,106)),((86,87),(97,120))),(24,32)),60))),(15,73)),(((((4,7),17),(19,41)),((20,95),(45,(79,116)))),(66,123)))),((6,70),(((((42,(49,108)),124),58),(107,125)),((43,100),(74,81))))),((18,(57,90)),(21,((35,101),115)))),61),(((16,46),(47,137)),(99,133))),(51,103)),98),77);
 740: 1 -16992.29688 -15988.93779 (0,((((((((((((1,113),122),102),((((3,71),(((55,59),130),121)),92),(27,(54,118)))),(((((39,78),64),91),(((40,76),132),110)),135)),(((((((2,5),(((33,63),(36,89)),(93,126))),129),(((((11,34),(48,106)),((86,87),(97,120))),(24,32)),60)),((((((((((((8,30),134),(25,(44,82))),(22,138)),12),50),(31,84)),((75,88),(96,139))),(85,136)),104),117),((((9,56),(((((10,(((28,68),109),(38,67))),65),(111,114)),(23,53)),(52,69))),((((13,119),(((37,94),105),131)),(((29,112),127),((62,83),128))),(14,26))),(72,80)))),(15,73)),(((((4,7),17),(19,41)),((20,95),(45,(79,116)))),(66,123)))),((6,70),(((((42,124),(49,108)),58),(107,125)),((43,100),(74,81))))),((18,(57,90)),(21,((35,101),115)))),(((16,46),(47,137)),(99,133))),61),(51,103)),98),77);
 741: 1 -16271.375 -15998.32518 (0,((((((((((((1,113),122),102),(((3,71),((((55,59),121),130),92)),(27,(54,118)))),(((((39,78),64),91),(((40,76),132),110)),135)),((((((((((2,5),(((33,63),(36,89)),((93,126),129))),(((((11,34),(48,106)),((86,87),(97,120))),(24,32)),60)),(((((((((8,30),134),(25,(44,82))),(22,138)),((12,50),(31,84))),((75,88),(96,139))),(85,136)),104),117)),(72,80)),(((((13,119),((37,94),105)),131),(((29,112),127),((62,83),128))),(14,26))),(((9,56),(23,53)),((((10,(((28,68),109),(38,67))),65),(111,114)),(52,69)))),(15,73)),(66,123)),((((4,7),17),(19,41)),((((20,95),79),45),116)))),((6,70),(((((42,(49,108)),124),58),(107,125)),((43,100),(74,81))))),((18,(57,90)),(21,((35,101),115)))),61),(((16,46),(47,137)),(99,133))),(51,103)),98),77);
 742: 5 -15497.34766 -15989.03016 (0,((((((((((((1,113),122),102),((((3,71),(((55,59),121),130)),92),(27,(54,118)))),(((((39,78),64),91),(((40,76),132),110)),135)),((((((((2,5),((33,63),(36,89))),(93,126)),((((((((((((8,30),(25,(44,82))),134),(22,138)),(12,50)),(31,84)),((75,88),(96,139))),(85,136)),104),117),(((((9,56),(23,53)),((((10,(((28,68),109),(38,67))),65),(111,114)),(52,69))),((((13,119),(((37,94),105),131)),(((29,112),127),((62,83),128))),(14,26))),(72,80))),129)),60),((((11,34),(48,106)),((86,87),(97,120))),(24,32))),(15,73)),(((((4,7),((20,95),(45,(79,116)))),17),(19,41)),(66,123)))),((6,70),(((((42,(49,108)),124),58),(107,125)),((43,100),(74,81))))),((18,(57,90)),(21,((35,101),115)))),61),(((16,46),(47,137)),(99,133))),(51,103)),98),77);
 743: 1 -16234.31055 -15988.24001 (0,((((((((((((1,113),122),102),((((3,71),(((55,59),121),130)),92),(27,(54,118)))),((((39,78),64),((((40,76),132),110),135)),91)),(((((((((((2,5),((33,63),(36,89))),(93,126)),129),(((((11,34),(48,106)),((86,87),(97,120))),(24,32)),60)),((((((((((8,30),(25,(44,82))),134),(22,138)),(12,50)),(31,84)),((75,88),(96,139))),(85,136)),104),117)),(72,80)),((((13,119),(((37,94),105),131)),(((29,112),127),((62,83),128))),(14,26))),(((9,56),(23,53)),((((10,(((28,68),109),(38,67))),65),(111,114)),(52,69)))),(15,73)),(((((4,7),17),(19,41)),((20,95),((45,116),79))),(66,123)))),(((6,70),(((((42,(49,108)),124),58),(107,125)),((43,100),(74,81)))),(21,((35,101),115)))),(18,(57,90))),((16,46),((47,137),(99,133)))),61),98),(51,103)),77);
 744: 1 -15253.35352 -15990.34933 (0,(((((((((((1,113),122),102),((((3,71),(((55,59),121),130)),92),(27,(54,118)))),(((((39,64),78),91),((40,76),(110,132))),135)),(((((((2,5),((33,63),(36,89))),(93,126)),(((((((((((((8,30),134),(25,(44,82))),(22,138)),12),50),(31,84)),((75,88),(96,139))),(85,136)),104),117),(((((9,56),(23,53)),((((10,(((28,68),109),(38,67))),65),(111,114)),(52,69))),(((((13,119),((37,94),105)),131),(((29,112),127),((62,83),128))),(14,26))),(72,80))),129)),(((((11,34),(48,106)),((86,87),(97,120))),(24,32)),60)),(15,73)),(((((4,7),17),(19,41)),((20,95),(45,(79,116)))),(66,123)))),((6,70),((18,(57,90)),(21,((35,101),115))))),(((((42,(49,108)),124),58),(107,125)),((43,100),(74,81)))),61),(((16,46),(47,137)),(99,133))),77),((51,103),98));
 745: 2 -16320.40137 -15980.87001 (0,((((((((((((1,113),122),102),((((3,71),(((55,59),121),130)),92),(27,(54,118)))),((((39,64),78),(((40,76),(110,132)),135)),91)),((((((((((((2,5),((33,63),(36,89))),(93,126)),((((((((((8,30),134),(25,(44,82))),(22,138)),(12,50)),(31,84)),((75,88),(96,139))),(85,136)),104),117)),129),(((((11,34),(48,106)),((86,87),(97,120))),(24,32)),60)),(72,80)),((((13,119),(((37,94),105),131)),(((29,112),127),((62,83),128))),(14,26))),(((9,56),(23,53)),((((10,(((28,68),109),(38,67))),65),(111,114)),(52,69)))),(15,73)),(66,123)),((((4,7),17),(19,41)),((20,95),((45,116),79))))),((6,70),(((((42,(49,108)),124),58),(107,125)),((43,100),(74,81))))),((18,(57,90)),(21,((35,101),115)))),61),(((16,46),(47,137)),(99,133))),(51,103)),98),77);
 746: 1 -15613.77344 -15980.78637 (0,((((((((((((1,113),122),102),((((3,71),(((55,59),130),121)),92),(27,(54,118)))),(((((39,64),78),91),((40,76),(110,132))),135)),(((((((2,5),((33,63),(36,89))),(93,126)),(((((((((((8,30),134),(25,(44,82))),(22,138)),((12,50),(31,84))),((75,88),(96,139))),(85,136)),104),117),(((((9,56),(23,53)),((((10,(((28,68),109),(38,67))),65),(111,114)),(52,69))),((((13,119),(((37,94),105),131)),(((29,112),127),((62,83),128))),(14,26))),(72,80))),129)),(((((11,34),(48,106)),((86,87),(97,120))),(24,32)),60)),(15,73)),(((((4,7),17),(19,41)),((20,95),(45,(79,116)))),(66,123)))),((6,70),(((((42,(49,108)),124),58),(107,125)),((43,100),(74,81))))),((18,(57,90)),(21,((35,101),115)))),61),(((16,46),(47,137)),(99,133))),98),77),(51,103));
 747: 2 -15410.25586 -15990.26381 (0,((((((((((((1,113),122),102),((((3,71),(((55,59),130),121)),92),(27,(54,118)))),((((39,78),64),((((40,76),132),110),135)),91)),(((((((2,5),((36,89),(93,126))),(33,63)),((((((((((((8,30),134),(25,(44,82))),(22,138)),(12,50)),(31,84)),((75,88),(96,139))),(85,136)),104),117),(((((9,56),(23,53)),((((10,(111,114)),(((28,68),109),(38,67))),65),(52,69))),((((13,119),(((37,94),105),131)),(((29,112),127),((62,83),128))),(14,26))),(72,80))),129)),(((((11,34),(48,106)),((86,87),(97,120))),(24,32)),60)),(15,73)),(((((4,7),17),(19,41)),((20,95),((45,116),79))),(66,123)))),((6,70),(((((42,(49,108)),124),58),(107,125)),((43,100),(74,81))))),((18,(57,90)),(21,((35,101),115)))),61),((16,46),((47,137),(99,133)))),(51,103)),98),77);
 748: 1 -15682.5918 -15992.73064 (0,((((((((((1,113),122),102),(((3,71),((((55,59),121),130),92)),(27,(54,118)))),((((((39,78),64),91),110),((40,76),132)),135)),(((((((((2,5),((33,63),(36,89))),(93,126)),(((((((((8,30),((25,(44,82)),134)),(22,138)),(12,50)),(31,84)),((75,88),(96,139))),(85,136)),104),117)),129),(((((9,56),(23,53)),((((10,(((28,68),109),(38,67))),65),(111,114)),(52,69))),((((13,119),(((37,94),105),131)),(((29,112),127),((62,83),128))),(14,26))),(72,80))),(((((11,34),(48,106)),((86,87),(97,120))),(24,32)),60)),(15,73)),(((((4,7),((20,95),(45,(79,116)))),17),(19,41)),(66,123)))),(((6,70),(((((42,(49,108)),124),58),(107,125)),((43,100),(74,81)))),((18,(57,90)),(21,((35,101),115))))),61),((16,46),((47,137),(99,133)))),(51,103)),(77,98));
 749: 2 -15099.5 -15989.22426 (0,(((((((((((1,113),122),102),((((3,71),(((55,59),121),130)),92),(27,(54,118)))),(((((39,64),78),91),(((40,76),132),110)),135)),((((((((((((2,5),((33,63),(36,89))),(93,126)),129),(((((11,34),(48,106)),((86,87),(97,120))),(24,32)),60)),(((((((((((8,30),134),(25,(44,82))),(22,138)),12),50),(31,84)),((75,88),(96,139))),(85,136)),104),117)),(72,80)),((((13,119),(((37,94),105),131)),(((29,112),127),((62,83),128))),(14,26))),(((9,56),(23,53)),((((10,(((28,68),109),(38,67))),65),(111,114)),(52,69)))),(15,73)),(66,123)),(((((4,7),((20,95),(45,(79,116)))),17),41),19))),((6,70),(((((42,(49,108)),124),58),(107,125)),((43,100),(74,81))))),((18,(57,90)),(21,((35,101),115)))),61),(((16,46),(47,137)),(99,133))),(51,103)),(77,98));
 750: 1 -16874.18359 -15983.01868 (0,(((((((((((1,113),122),102),((((3,71),(((55,59),121),130)),92),(27,(54,118)))),(((((39,64),78),91),(((40,76),132),110)),135)),((((((((((((2,5),((33,63),(36,89))),(93,126)),129),(((((11,34),(48,106)),((86,87),(97,120))),(24,32)),60)),((((((((((8,30),(25,(44,82))),134),(22,138)),(12,50)),(31,84)),((75,88),(96,139))),(85,136)),104),117)),(72,80)),((((13,119),(((37,94),105),131)),(((29,112),127),((62,83),128))),(14,26))),(((9,56),(23,53)),((((10,(((28,68),109),(38,67))),65),(111,114)),(52,69)))),(15,73)),(66,123)),((((4,7),17),(19,41)),((20,95),(45,(79,116)))))),((6,70),(((((42,(49,108)),124),58),(107,125)),((43,100),(74,81))))),((18,(57,90)),(21,((35,101),115)))),(((16,46),(47,137)),(99,133))),61),(51,103)),(77,98));
 751: 1 -16352.65625 -15987.37985 (0,((((((((((((1,113),122),102),(((((((3,71),92),121),130),59),55),(27,(54,118)))),(((((39,64),78),91),((40,76),(110,132))),135)),((((((((((2,5),((33,63),(36,89))),(93,126)),129),(((((((((((8,30),(25,(44,82))),134),(22,138)),(12,50)),(31,84)),((75,88),(96,139))),(85,136)),104),117),(((((9,56),(23,53)),((((10,(((28,68),109),(38,67))),65),(111,114)),(52,69))),((((13,119),(((37,94),105),131)),(((29,112),127),((62,83),128))),(14,26))),(72,80)))),60),((((11,34),(48,106)),((86,87),(97,120))),(24,32))),(15,73)),(66,123)),((((4,7),17),(19,41)),((20,95),(45,(79,116)))))),((6,70),(((((42,(49,108)),124),58),(107,125)),((43,100),(74,81))))),((18,(57,90)),(21,((35,101),115)))),(((16,46),(47,137)),(99,133))),61),(51,103)),98),77);
 752: 6 -15537.41504 -15997.95089 (0,((((((((((((1,113),122),102),((((3,71),(((55,59),121),130)),92),(27,(54,118)))),((((39,64),78),((((40,76),132),110),135)),91)),((((((((((((2,5),((33,63),(36,89))),(93,126)),((((((((((8,30),134),(25,(44,82))),(22,138)),(12,50)),((75,88),(96,139))),(31,84)),(85,136)),104),117)),129),(((((11,34),(48,106)),((86,87),(97,120))),(24,32)),60)),(72,80)),((((13,119),(((37,94),105),131)),(((29,112),127),((62,83),128))),(14,26))),(((9,56),(23,53)),((((10,(((28,68),109),(38,67))),65),(111,114)),(52,69)))),(15,73)),(66,123)),((((4,7),17),(19,41)),((20,95),((45,116),79))))),((6,70),(((((42,(49,108)),124),58),(107,125)),((43,100),(74,81))))),((18,(57,90)),(21,((35,101),115)))),61),(((16,46),(47,137)),(99,133))),(51,103)),98),77);
 753: 1 -15175.55273 -15992.73064 (0,((((((((((1,113),122),102),(((3,71),((((55,59),121),130),92)),(27,(54,118)))),((((((39,78),64),91),110),((40,76),132)),135)),(((((((((2,5),((33,63),(36,89))),(93,126)),(((((((((8,30),((25,(44,82)),134)),(22,138)),(12,50)),(31,84)),((75,88),(96,139))),(85,136)),104),117)),129),(((((9,56),(23,53)),((((10,(((28,68),109),(38,67))),65),(111,114)),(52,69))),((((13,119),(((37,94),105),131)),(((29,112),127),((62,83),128))),(14,26))),(72,80))),(((((11,34),(48,106)),((86,87),(97,120))),(24,32)),60)),(15,73)),(((((4,7),((20,95),(45,(79,116)))),17),(19,41)),(66,123)))),(((6,70),(((((42,(49,108)),124),58),(107,125)),((43,100),(74,81)))),((18,(57,90)),(21,((35,101),115))))),61),((16,46),((47,137),(99,133)))),(51,103)),(77,98));
 754: 1 -15282.97266 -15982.24329 (0,((((((((((((1,113),122),102),((((3,71),(((55,59),130),121)),92),(27,(54,118)))),((((((((((((2,5),((33,63),(36,89))),(93,126)),129),(((((11,34),(48,106)),((86,87),(97,120))),(24,32)),60)),((((((((((8,30),(25,(44,82))),134),(22,138)),(12,50)),(31,84)),((75,88),(96,139))),(85,136)),104),117)),(72,80)),((((13,119),(((37,94),105),131)),(((29,112),127),((62,83),128))),(14,26))),(((9,56),(23,53)),((((10,(((28,68),109),(38,67))),65),(111,114)),(52,69)))),(15,73)),(66,123)),((((4,7),17),(19,41)),((20,95),(45,(79,116)))))),((((((39,64),78),91),110),((40,76),132)),135)),((6,70),(((((42,(49,108)),124),58),(107,125)),((43,100),(74,81))))),((18,(57,90)),(21,((35,101),115)))),61),(((16,46),(47,137)),(99,133))),98),(51,103)),77);
 755: 1 -14999.98535 -15988.82251 (0,((((((((((((1,113),122),102),((((3,71),(((55,59),121),130)),92),(27,(54,118)))),(((((39,78),64),91),((40,76),(110,132))),135)),(((((((((2,5),((33,63),(36,89))),(93,126)),129),(((((11,34),(48,106)),((86,87),(97,120))),(24,32)),60)),((((((((((((8,30),(25,(44,82))),134),(22,138)),12),50),(31,84)),((75,88),(96,139))),(85,136)),104),117),(((((9,56),(23,53)),((((10,(((28,68),109),(38,67))),65),(111,114)),(52,69))),((((13,119),(((37,94),105),131)),(((29,112),127),((62,83),128))),(14,26))),(72,80)))),(15,73)),(66,123)),((((4,7),((20,95),((45,116),79))),17),(19,41)))),((6,70),(((((42,(49,108)),124),58),(107,125)),((43,100),(74,81))))),((18,(57,90)),(21,((35,101),115)))),61),((16,46),((47,137),(99,133)))),(51,103)),98),77);
 756: 3 -16392.89062 -15990.37128 (0,(((((((((((1,113),122),102),((((((3,71),92),130),121),(55,59)),(27,(54,118)))),((((39,78),64),((((40,76),132),110),135)),91)),((((((((2,5),((33,63),(36,89))),(93,126)),129),(((((11,34),(48,106)),((86,87),(97,120))),(24,32)),60)),(((((((((((8,30),134),((25,82),44)),(22,138)),(12,50)),(31,84)),((75,88),(96,139))),(85,136)),104),117),(((((9,56),(23,53)),((((10,(((28,68),109),(38,67))),65),(111,114)),(52,69))),((((13,119),(((37,94),105),131)),(((29,112),127),((62,83),128))),(14,26))),(72,80)))),(15,73)),(((((4,7),17),(19,41)),((20,95),(45,(79,116)))),(66,123)))),((6,70),((18,(57,90)),(21,((35,101),115))))),(((((42,(49,108)),124),58),(107,125)),((43,100),(74,81)))),61),(((16,46),(47,137)),(99,133))),77),((51,103),98));
 757: 1 -16399.57227 -15987.50487 (0,((((((((((((1,113),122),102),((((3,71),(((55,59),121),130)),92),(27,(54,118)))),((((39,78),64),((((40,76),132),110),135)),91)),(((((((((((2,5),((33,63),(36,89))),(93,126)),129),(((((11,34),(48,106)),((86,87),(97,120))),(24,32)),60)),((((((((((8,30),(25,(44,82))),134),(22,138)),(12,50)),(31,84)),((75,88),(96,139))),(85,136)),104),117)),(72,80)),((((13,119),(((37,94),105),131)),(((29,112),127),((62,83),128))),(14,26))),(((9,56),(23,53)),((((10,(((28,68),109),(38,67))),65),(111,114)),(52,69)))),(15,73)),(((((4,7),17),(19,41)),((20,95),((45,116),79))),(66,123)))),(((6,70),(21,((35,101),115))),(((((42,(49,108)),124),58),(107,125)),((43,100),(74,81))))),(18,(57,90))),61),((16,46),((47,137),(99,133)))),98),(51,103)),77);
 758: 1 -15728.35938 -15991.9104 (0,((((((((((((1,113),122),102),((((3,71),(((55,59),121),130)),92),(27,(54,118)))),(((((39,64),78),91),(((40,76),132),110)),135)),(((((((2,5),((33,63),(36,89))),(93,126)),((((((((((((8,30),134),(25,(44,82))),(22,138)),(12,50)),(31,84)),((75,88),(96,139))),(85,136)),104),117),((((((9,56),(23,53)),(((10,(((28,68),109),(38,67))),65),(111,114))),(52,69)),((((13,119),(((37,94),105),131)),(((29,112),127),((62,83),128))),(14,26))),(72,80))),129)),(((((11,34),(48,106)),((86,87),(97,120))),(24,32)),60)),(15,73)),(((((4,7),((20,95),(45,(79,116)))),17),(19,41)),(66,123)))),((6,70),(((((42,(49,108)),124),58),(107,125)),((43,100),(74,81))))),((18,(57,90)),(21,((35,101),115)))),61),(((16,46),(47,137)),(99,133))),(51,103)),98),77);
 759: 1 -16472.98242 -15992.87327 (0,((((((((((((1,113),122),102),(((3,71),((((55,59),121),130),92)),(27,(54,118)))),((((39,64),78),((((40,76),132),135),110)),91)),(((((((2,5),((36,89),(93,126))),((33,63),129)),((((((((((((8,30),(25,(44,82))),134),(22,138)),12),50),(31,84)),((75,88),(96,139))),(85,136)),104),117),(((((9,56),(23,53)),((((10,(111,114)),(((28,68),109),(38,67))),65),(52,69))),((((13,119),(((37,94),105),131)),(((29,112),127),((62,83),128))),(14,26))),(72,80)))),(((((11,34),(48,106)),((86,87),(97,120))),(24,32)),60)),(15,73)),(((((4,7),17),(19,41)),((20,95),(45,(79,116)))),(66,123)))),((6,70),(((((42,(49,108)),124),58),(107,125)),((43,100),(74,81))))),((18,(57,90)),(21,((35,101),115)))),61),(((16,46),(47,137)),(99,133))),(51,103)),98),77);
 760: 1 -16576.2832 -15987.96173 (0,((((((((((((1,113),122),102),((((3,71),(((55,59),121),130)),92),(27,(54,118)))),(((((((39,78),64),91),135),(40,76)),110),132)),((((((((2,5),((33,63),(36,89))),(93,126)),129),(((((11,34),(48,106)),((86,87),(97,120))),(24,32)),60)),(((((((((((8,30),134),(25,(44,82))),(22,138)),(12,50)),(31,84)),((75,88),(96,139))),(85,136)),104),117),(((((9,56),(23,53)),(((10,(((28,68),(109,(111,114))),(38,67))),65),(52,69))),((((13,119),(((37,94),105),131)),(((29,112),127),((62,83),128))),(14,26))),(72,80)))),(15,73)),(((((4,7),17),(19,41)),((20,95),(45,(79,116)))),(66,123)))),((6,70),(((((42,(49,108)),124),58),(107,125)),((43,100),(74,81))))),((18,(57,90)),(21,((35,101),115)))),61),(((16,46),(47,137)),(99,133))),(51,103)),98),77);
 761: 1 -16049.27637 -15985.1622 (0,((((((((((((1,113),122),102),((((3,71),(((55,59),121),130)),92),(27,(54,118)))),(((((((2,5),((33,63),(36,89))),(93,126)),129),((((((((((8,30),134),(25,(44,82))),(22,138)),((12,50),(31,84))),((75,88),(96,139))),(85,136)),104),117),(((((9,56),(23,53)),((((10,(((28,68),109),(38,67))),65),(111,114)),(52,69))),((((13,119),(((37,94),105),131)),(((29,112),127),((62,83),128))),(14,26))),(72,80)))),(((((11,34),(48,106)),((86,87),(97,120))),(24,32)),60)),(15,73))),((((((4,7),17),(19,41)),((20,95),((45,116),79))),(66,123)),((((39,64),78),((((40,76),132),110),135)),91))),((6,70),(((((42,(49,108)),124),58),(107,125)),((43,100),(74,81))))),((18,(57,90)),(21,((35,101),115)))),61),(((16,46),(47,137)),(99,133))),(51,103)),98),77);
 762: 1 -17014.45703 -15982.69488 (0,((((((((((1,113),122),102),((((3,71),(((55,59),121),130)),92),(27,(54,118)))),(((((((((((((2,5),((33,63),(36,89))),(93,126)),((((((((((8,30),134),(25,(44,82))),(22,138)),(12,50)),(31,84)),((75,88),(96,139))),(85,136)),104),117)),129),(((((11,34),(48,106)),((86,87),(97,120))),(24,32)),60)),(72,80)),((((13,119),(((37,94),105),131)),(((29,112),127),((62,83),128))),(14,26))),(((9,56),(23,53)),((((10,(((28,68),109),(38,67))),65),(111,114)),(52,69)))),(15,73)),(66,123)),((((4,7),17),(19,41)),((20,95),((45,116),79)))),((((39,64),78),((((40,76),132),110),135)),91))),((6,70),(((((42,(49,108)),124),58),(107,125)),((43,100),(74,81))))),((18,(57,90)),(21,((35,101),115)))),61),(((16,46),(47,137)),(99,133))),(77,98)),(51,103));
 763: 1 -15812.05859 -15989.38757 (0,((((((((((((1,113),122),102),((((3,71),(((55,59),121),130)),92),(27,(54,118)))),(((((39,78),64),91),(((40,76),132),110)),135)),(((((((2,5),(((33,63),(36,89)),(93,126))),129),(((((11,34),(48,106)),((86,87),(97,120))),(24,32)),60)),((((((((((8,30),134),(25,(44,82))),(22,138)),(12,50)),(31,84)),(((75,88),(96,139)),(85,136))),104),117),(((((9,56),(23,53)),((((10,(((28,68),109),(38,67))),65),(111,114)),(52,69))),((((13,119),(((37,94),105),131)),(((29,112),127),((62,83),128))),(14,26))),(72,80)))),(15,73)),((((4,7),(17,(19,41))),((20,95),(45,(79,116)))),(66,123)))),((6,70),(((((42,(49,108)),124),58),(107,125)),((43,100),(74,81))))),((18,(57,90)),(21,((35,101),115)))),61),(((16,46),(47,137)),(99,133))),(51,103)),98),77);
 764: 3 -15629.53613 -16003.41408 (0,((((((((((((1,113),122),102),((((3,71),(((55,59),121),130)),92),(27,(54,118)))),((((((39,78),64),91),135),110),((40,76),132))),((((((((2,5),((33,63),(36,89))),(93,126)),129),(((((11,34),(48,106)),((86,87),(97,120))),(24,32)),60)),((((((((((8,30),(25,(44,82))),((22,138),134)),(12,50)),(31,84)),((75,88),(96,139))),(85,136)),104),117),(((((9,56),(23,53)),(((10,(((28,68),(109,(111,114))),(38,67))),65),(52,69))),((((13,119),(((37,94),105),131)),(((29,112),127),((62,83),128))),(14,26))),(72,80)))),(15,73)),(((((4,7),17),(19,41)),((20,95),(45,(79,116)))),(66,123)))),((6,70),(((((42,(49,108)),124),58),(107,125)),((43,100),(74,81))))),((18,(57,90)),(21,((35,101),115)))),61),(((16,46),(47,137)),(99,133))),(51,103)),98),77);
 765: 1 -15906.83203 -15990.26381 (0,((((((((((((1,113),122),102),((((3,71),(((55,59),130),121)),92),(27,(54,118)))),((((39,78),64),((((40,76),132),110),135)),91)),(((((((2,5),((36,89),(93,126))),(33,63)),((((((((((((8,30),134),(25,(44,82))),(22,138)),(12,50)),(31,84)),((75,88),(96,139))),(85,136)),104),117),(((((9,56),(23,53)),((((10,(111,114)),(((28,68),109),(38,67))),65),(52,69))),((((13,119),(((37,94),105),131)),(((29,112),127),((62,83),128))),(14,26))),(72,80))),129)),(((((11,34),(48,106)),((86,87),(97,120))),(24,32)),60)),(15,73)),(((((4,7),17),(19,41)),((20,95),((45,116),79))),(66,123)))),((6,70),(((((42,(49,108)),124),58),(107,125)),((43,100),(74,81))))),((18,(57,90)),(21,((35,101),115)))),61),((16,46),((47,137),(99,133)))),(51,103)),98),77);
 766: 1 -14782.86523 -15989.54074 (0,((((((((((((1,113),122),102),(((3,71),((((55,59),121),130),92)),(27,(54,118)))),((((((2,5),(((33,63),(36,89)),(93,126))),129),(((((11,34),(48,106)),((86,87),(97,120))),(24,32)),60)),(((((((((((8,30),(25,(44,82))),134),(22,138)),(12,50)),(31,84)),((75,88),(96,139))),(85,136)),104),117),(((((9,56),(23,53)),((((10,(((28,68),109),(38,67))),65),(111,114)),(52,69))),((((13,119),(((37,94),105),131)),(((29,112),127),((62,83),128))),(14,26))),(72,80)))),(15,73))),((((((4,7),17),(19,41)),((20,95),(45,(79,116)))),(66,123)),(((((39,78),64),91),(((40,76),132),110)),135))),((6,70),(((((42,(49,108)),124),58),(107,125)),((43,100),(74,81))))),((18,(57,90)),(21,((35,101),115)))),61),(99,133)),((16,46),(47,137))),(51,103)),(77,98));
 767: 1 -15752.76367 -15994.76309 (0,((((((((((((1,113),122),102),((((3,71),(((55,59),121),130)),92),(27,(54,118)))),(((((39,78),64),91),(((40,76),132),110)),135)),(((((((((2,5),((33,63),(36,89))),(93,126)),((((((((((8,30),(25,(44,82))),134),(22,138)),(12,50)),(31,84)),((75,88),(96,139))),(85,136)),104),117)),129),(((((9,56),(23,53)),((((10,(((28,68),109),(38,67))),65),(111,114)),(52,69))),((((13,119),(((37,94),105),131)),(((29,112),127),((62,83),128))),(14,26))),(72,80))),(((((11,34),(48,106)),((86,87),(97,120))),(24,32)),60)),(15,73)),(((((4,7),17),(19,41)),((20,95),(45,(79,116)))),(66,123)))),((6,70),(((((42,(49,108)),124),58),(107,125)),((43,100),(74,81))))),((18,(57,90)),(21,((35,101),115)))),61),((((16,46),(47,137)),133),99)),(51,103)),98),77);
 768: 2 -16281.86719 -15987.93417 (0,(((((((((((1,113),122),102),((((((3,71),92),130),121),(55,59)),(27,(54,118)))),((((39,78),64),((((40,76),132),110),135)),91)),((((((((2,5),((33,63),(36,89))),(93,126)),129),(((((11,34),(48,106)),((86,87),(97,120))),(24,32)),60)),((((((((((8,30),(25,(44,82))),134),(22,138)),((12,50),(31,84))),((75,88),(96,139))),(85,136)),104),117),(((((9,56),(23,53)),((((10,(((28,68),109),(38,67))),65),(111,114)),(52,69))),((((13,119),(((37,94),105),131)),(((29,112),127),((62,83),128))),(14,26))),(72,80)))),(15,73)),(((((4,7),17),(19,41)),((20,95),(45,(79,116)))),(66,123)))),((6,70),((18,(57,90)),(21,((35,101),115))))),(((((42,(49,108)),124),58),(107,125)),((43,100),(74,81)))),61),(((16,46),(47,137)),(99,133))),77),((51,103),98));
 769: 1 -15481.98047 -15983.14559 (0,((((((((((((1,113),122),102),(((((3,71),(92,130)),121),(55,59)),(27,(54,118)))),(((((39,78),64),91),(((40,76),132),110)),135)),((((((((2,5),((33,63),(36,89))),(93,126)),129),(((((((((((((8,30),134),(25,(44,82))),(22,138)),12),50),(31,84)),((75,88),(96,139))),(85,136)),104),117),(((((9,56),(23,53)),((((10,(((28,68),109),(38,67))),65),(111,114)),(52,69))),((((13,119),(((37,94),105),131)),(((29,112),127),((62,83),128))),(14,26))),(72,80))),(((((11,34),(48,106)),((86,87),(97,120))),(24,32)),60))),(15,73)),(66,123)),((((4,7),17),(19,41)),((20,95),((45,116),79))))),((6,70),(((((42,(49,108)),124),58),(107,125)),((43,100),(74,81))))),((18,(57,90)),(21,((35,101),115)))),61),(((16,46),(47,137)),(99,133))),(51,103)),98),77);
 770: 2 -16099.20117 -15988.98895 (0,(((((((((((1,113),122),102),((((3,71),(((55,59),121),130)),92),(27,(54,118)))),(((((39,78),64),91),(((40,76),132),110)),135)),(((((((((2,5),((33,63),(36,89))),(93,126)),129),((((((((((8,30),(25,(44,82))),134),(22,138)),(12,50)),(31,84)),((75,88),(96,139))),(85,136)),104),117)),(((((9,56),(23,53)),((((10,(((28,68),109),(38,67))),65),(111,114)),(52,69))),((((13,119),(((37,94),105),131)),(((29,112),127),((62,83),128))),(14,26))),(72,80))),(((((11,34),(48,106)),((86,87),(97,120))),(24,32)),60)),(15,73)),(((((4,7),17),(19,41)),((20,95),((45,116),79))),(66,123)))),((6,70),((18,(57,90)),(21,((35,101),115))))),(((((42,(49,108)),124),58),(107,125)),((43,100),(74,81)))),61),(((16,46),(47,137)),(99,133))),((51,103),98)),77);
 771: 1 -17062.07227 -15989.90452 (0,((((((((((((1,113),122),102),((((3,71),(((55,59),130),121)),92),(27,(54,118)))),((((39,78),64),((((40,76),132),110),135)),91)),((((((((2,5),((36,89),(93,126))),(33,63)),129),((((((((((8,30),134),(25,(44,82))),(22,138)),((12,50),(31,84))),((75,88),(96,139))),(85,136)),104),117),(((((9,56),(23,53)),((((10,(111,114)),(((28,68),109),(38,67))),65),(52,69))),((((13,119),(((37,94),105),131)),(((29,112),127),((62,83),128))),(14,26))),(72,80)))),(((((11,34),(48,106)),((86,87),(97,120))),(24,32)),60)),(15,73)),(((((4,7),17),(19,41)),((20,95),((45,116),79))),(66,123)))),((6,70),(((((42,(49,108)),124),58),(107,125)),((43,100),(74,81))))),((18,(57,90)),(21,((35,101),115)))),61),((16,46),((47,137),(99,133)))),(51,103)),98),77);
 772: 3 -17251.25586 -15984.64142 (0,((((((((((((1,113),122),102),((((3,71),(((55,59),121),130)),92),(27,(54,118)))),((((39,(64,78)),91),(((40,76),132),110)),135)),((((((2,5),(((33,63),(36,89)),(93,126))),((((((((((((8,30),134),(25,(44,82))),(22,138)),(12,50)),(31,84)),((75,88),(96,139))),(85,136)),104),117),(((((9,56),(23,53)),((((10,(((28,68),109),(38,67))),65),(111,114)),(52,69))),((((13,119),(((37,94),105),131)),(((29,112),127),((62,83),128))),(14,26))),(72,80))),129)),(((((11,34),(48,106)),((86,87),(97,120))),(24,32)),60)),(15,73)),(((((4,7),17),(19,41)),((20,95),(45,(79,116)))),(66,123)))),((6,70),(((((42,(49,108)),124),58),(107,125)),((43,100),(74,81))))),((18,(57,90)),(21,((35,101),115)))),61),(((16,46),(47,137)),(99,133))),51),103),(77,98));
 773: 1 -16093.69336 -15987.96173 (0,((((((((((((1,113),122),102),((((3,71),(((55,59),121),130)),92),(27,(54,118)))),(((((((39,78),64),91),135),(40,76)),110),132)),((((((((2,5),((33,63),(36,89))),(93,126)),129),(((((11,34),(48,106)),((86,87),(97,120))),(24,32)),60)),(((((((((((8,30),134),(25,(44,82))),(22,138)),(12,50)),(31,84)),((75,88),(96,139))),(85,136)),104),117),(((((9,56),(23,53)),(((10,(((28,68),(109,(111,114))),(38,67))),65),(52,69))),((((13,119),(((37,94),105),131)),(((29,112),127),((62,83),128))),(14,26))),(72,80)))),(15,73)),(((((4,7),17),(19,41)),((20,95),(45,(79,116)))),(66,123)))),((6,70),(((((42,(49,108)),124),58),(107,125)),((43,100),(74,81))))),((18,(57,90)),(21,((35,101),115)))),61),(((16,46),(47,137)),(99,133))),(51,103)),98),77);
 774: 1 -16096.45996 -15989.70433 (0,(((((((((1,113),122),102),((((3,71),(((55,59),121),130)),92),(27,(54,118)))),(((((39,78),64),91),(((40,76),132),110)),135)),(((((((((2,5),((33,63),(36,89))),(93,126)),((((((((((8,30),(25,(44,82))),134),(22,138)),(12,50)),(31,84)),((75,88),(96,139))),(85,136)),104),117)),129),(((((9,56),(23,53)),((((10,(((28,68),109),(38,67))),65),(111,114)),(52,69))),((((13,119),((37,94),(105,131))),(((29,112),127),((62,83),128))),(14,26))),(72,80))),(((((11,34),(48,106)),((86,87),(97,120))),(24,32)),60)),(15,73)),(((((4,7),17),(19,41)),((20,95),(45,(79,116)))),(66,123)))),(((6,70),(((((42,(49,108)),124),58),(107,125)),((43,100),(74,81)))),((18,(57,90)),(21,((35,101),115))))),61),(((16,46),(47,137)),(99,133))),((51,103),(77,98)));
 775: 2 -16197.6875 -15982.09417 (0,((((((((((((1,113),122),102),((((3,71),(((55,59),121),130)),92),(27,(54,118)))),(((((39,78),64),91),(((40,76),132),110)),135)),(((((((((2,5),((33,63),(36,89))),(93,126)),(((((((((8,30),(25,(44,82))),134),(22,138)),((12,50),(31,84))),((75,88),(96,139))),(85,136)),104),117)),129),(((((9,56),(23,53)),((((10,(((28,68),109),(38,67))),65),(111,114)),(52,69))),((((13,119),(((37,94),105),131)),(((29,112),127),((62,83),128))),(14,26))),(72,80))),(((((11,34),(48,106)),((86,87),(97,120))),(24,32)),60)),(15,73)),(((((4,7),17),(19,41)),((20,95),(45,(79,116)))),(66,123)))),((6,70),(((((42,(49,108)),124),58),(107,125)),((43,100),(74,81))))),((18,(57,90)),(21,((35,101),115)))),61),(((16,46),(47,137)),(99,133))),(51,103)),98),77);
 776: 1 -15664.20215 -16002.7112 (0,(((((((((((((1,113),122),102),((((3,71),(((55,59),130),121)),92),(27,(54,118)))),(((((39,64),78),91),(((40,76),132),110)),135)),((((((((2,5),(((33,63),(36,89)),(93,126))),129),((((((((((8,30),((22,138),134)),(25,(44,82))),(12,50)),(31,84)),((75,88),(96,139))),(85,136)),104),117),(((((9,56),(23,53)),((((10,(((28,68),109),(38,67))),65),(111,114)),(52,69))),((((13,119),(((37,94),105),131)),(((29,112),127),((62,83),128))),(14,26))),(72,80)))),60),((((11,34),(48,106)),((86,87),(97,120))),(24,32))),(15,73)),((((4,7),(17,(19,41))),((20,95),((45,116),79))),(66,123)))),((6,70),(((((42,(49,108)),124),58),(107,125)),((43,100),(74,81))))),(21,((35,101),115))),(18,(57,90))),61),((16,46),((47,137),(99,133)))),(51,103)),77),98);
 777: 1 -15293.15234 -15980.78637 (0,((((((((((((1,113),122),102),((((3,71),(((55,59),130),121)),92),(27,(54,118)))),(((((39,64),78),91),((40,76),(110,132))),135)),(((((((2,5),((33,63),(36,89))),(93,126)),(((((((((((8,30),134),(25,(44,82))),(22,138)),((12,50),(31,84))),((75,88),(96,139))),(85,136)),104),117),(((((9,56),(23,53)),((((10,(((28,68),109),(38,67))),65),(111,114)),(52,69))),((((13,119),(((37,94),105),131)),(((29,112),127),((62,83),128))),(14,26))),(72,80))),129)),(((((11,34),(48,106)),((86,87),(97,120))),(24,32)),60)),(15,73)),(((((4,7),17),(19,41)),((20,95),(45,(79,116)))),(66,123)))),((6,70),(((((42,(49,108)),124),58),(107,125)),((43,100),(74,81))))),((18,(57,90)),(21,((35,101),115)))),61),(((16,46),(47,137)),(99,133))),98),77),(51,103));
 778: 1 -15303.89355 -15988.62849 (0,((((((((((1,113),122),102),((((3,71),(((55,59),121),130)),92),(27,(54,118)))),((((((39,78),64),91),(40,76)),(110,132)),135)),(((((((((((2,5),((33,63),(36,89))),(93,126)),129),(((((11,34),(48,106)),((86,87),(97,120))),(24,32)),60)),(((((((((((8,30),134),(25,(44,82))),(22,138)),12),50),(31,84)),((75,88),(96,139))),(85,136)),104),117)),(72,80)),((((13,119),(((37,94),105),131)),(((29,112),127),((62,83),128))),(14,26))),(((9,56),(23,53)),((((10,(((28,68),109),(38,67))),65),(111,114)),(52,69)))),(15,73)),(((((4,7),17),(19,41)),((20,95),(45,(79,116)))),(66,123)))),(((6,70),((18,(57,90)),(21,((35,101),115)))),(((((42,(49,108)),124),58),(107,125)),((43,100),(74,81))))),61),(((16,46),(47,137)),(99,133))),((51,103),77)),98);
 779: 1 -16931.73047 -15989.52946 (0,((((((((((((((1,113),122),102),((((3,71),(((55,59),121),130)),92),(27,(54,118)))),((((39,78),64),((((40,76),132),110),135)),91)),(((((((((((2,5),((33,63),(36,89))),(93,126)),129),(((((11,34),(48,106)),((86,87),(97,120))),(24,32)),60)),(((((((((((8,30),134),(25,(44,82))),(22,138)),50),12),(31,84)),((75,88),(96,139))),(85,136)),104),117)),(72,80)),((((13,119),(((37,94),105),131)),(((29,112),127),((62,83),128))),(14,26))),(((9,56),(23,53)),((((10,(((28,68),109),(38,67))),65),(111,114)),(52,69)))),(15,73)),((((4,7),(17,(19,41))),((20,95),((45,116),79))),(66,123)))),(6,70)),(((((42,(49,108)),124),58),(107,125)),((43,100),(74,81)))),(21,((35,101),115))),(18,(57,90))),61),((16,46),((47,137),(99,133)))),(51,103)),98),77);
 780: 1 -16178.87305 -15980.78637 (0,((((((((((((1,113),122),102),((((3,71),(((55,59),130),121)),92),(27,(54,118)))),(((((39,64),78),91),((40,76),(110,132))),135)),(((((((2,5),((33,63),(36,89))),(93,126)),(((((((((((8,30),134),(25,(44,82))),(22,138)),((12,50),(31,84))),((75,88),(96,139))),(85,136)),104),117),(((((9,56),(23,53)),((((10,(((28,68),109),(38,67))),65),(111,114)),(52,69))),((((13,119),(((37,94),105),131)),(((29,112),127),((62,83),128))),(14,26))),(72,80))),129)),(((((11,34),(48,106)),((86,87),(97,120))),(24,32)),60)),(15,73)),(((((4,7),17),(19,41)),((20,95),(45,(79,116)))),(66,123)))),((6,70),(((((42,(49,108)),124),58),(107,125)),((43,100),(74,81))))),((18,(57,90)),(21,((35,101),115)))),61),(((16,46),(47,137)),(99,133))),98),77),(51,103));
 781: 1 -16873.03125 -15987.20195 (0,(((((((((((((1,113),122),102),((((3,71),(((55,59),130),121)),92),(27,(54,118)))),((((((39,64),78),91),135),110),((40,76),132))),((((((((2,5),((33,63),(36,89))),(93,126)),129),(((((11,34),(48,106)),((86,87),(97,120))),(24,32)),60)),((((((((((((8,30),(25,(44,82))),134),(22,138)),50),12),(31,84)),((75,88),(96,139))),(85,136)),104),117),(((((9,56),(23,53)),(((10,(((28,68),(109,(111,114))),(38,67))),65),(52,69))),((((13,119),(((37,94),105),131)),(((29,112),127),((62,83),128))),(14,26))),(72,80)))),(15,73)),(((((4,7),17),(19,41)),((20,95),((45,116),79))),(66,123)))),((6,70),(((((42,(49,108)),124),58),(107,125)),((43,100),(74,81))))),(21,((35,101),115))),(18,(57,90))),61),(((16,46),(47,137)),(99,133))),(51,103)),98),77);
 782: 3 -15876.07227 -15979.63184 (0,((((((((((((1,113),122),102),((((3,71),(((55,59),130),121)),92),(27,(54,118)))),(((((39,64),78),91),(((40,76),132),110)),135)),((((((((((((2,5),((33,63),(36,89))),(93,126)),129),(((((11,34),(48,106)),((86,87),(97,120))),(24,32)),60)),(((((((((8,30),(25,(44,82))),134),(22,138)),((12,50),(31,84))),((75,88),(96,139))),(85,136)),104),117)),(72,80)),((((13,119),(((37,94),105),131)),(((29,112),127),((62,83),128))),(14,26))),(((9,56),(23,53)),((((10,(((28,68),109),(38,67))),65),(111,114)),(52,69)))),(15,73)),(66,123)),((((4,7),17),(19,41)),((20,95),(45,(79,116)))))),((6,70),(((((42,(49,108)),124),58),(107,125)),((43,100),(74,81))))),((18,(57,90)),(21,((35,101),115)))),61),(((16,46),(47,137)),(99,133))),(51,103)),98),77);
 783: 1 -16076.95312 -15988.2831 (0,(((((((((((1,113),122),102),((((3,71),(((55,59),130),121)),92),(27,(54,118)))),((((((39,64),78),91),135),110),((40,76),132))),((((((((2,5),((33,63),(36,89))),(93,126)),129),(((((11,34),(48,106)),((86,87),(97,120))),(24,32)),60)),((((((((((((8,30),(25,(44,82))),134),(22,138)),50),12),(31,84)),((75,88),(96,139))),(85,136)),104),117),(((((9,56),(23,53)),(((10,(((28,68),(109,(111,114))),(38,67))),65),(52,69))),((((13,119),(((37,94),105),131)),(((29,112),127),((62,83),128))),(14,26))),(72,80)))),(15,73)),(((((4,7),17),(19,41)),((20,95),((45,116),79))),(66,123)))),(((6,70),(((((42,(49,108)),124),58),(107,125)),((43,100),(74,81)))),((18,(57,90)),(21,((35,101),115))))),61),(((16,46),(47,137)),(99,133))),(51,103)),98),77);
 784: 2 -14872.57129 -15985.09232 (0,((((((((((((1,113),122),102),((((3,71),(((55,59),121),130)),92),(27,(54,118)))),((((((39,78),64),91),135),110),((40,76),132))),((((((((2,5),((33,63),(36,89))),(93,126)),129),(((((11,34),(48,106)),((86,87),(97,120))),(24,32)),60)),((((((((((8,30),(25,(44,82))),134),(22,138)),((12,50),(31,84))),((75,88),(96,139))),(85,136)),104),117),(((((9,56),(23,53)),(((10,(((28,68),(109,(111,114))),(38,67))),65),(52,69))),((((13,119),(((37,94),105),131)),(((29,112),127),((62,83),128))),(14,26))),(72,80)))),(15,73)),(((((4,7),17),(19,41)),((20,95),(45,(79,116)))),(66,123)))),((6,70),(((((42,(49,108)),124),58),(107,125)),((43,100),(74,81))))),((18,(57,90)),(21,((35,101),115)))),61),(((16,46),(47,137)),(99,133))),(51,103)),98),77);
 785: 1 -14740.47266 -15987.14252 (0,((((((((((((1,113),122),102),((((3,71),(((55,59),121),130)),92),(27,(54,118)))),(((((39,78),64),91),((40,76),(110,132))),135)),(((((((((2,5),((33,63),(36,89))),(93,126)),((((((((((8,30),(25,(44,82))),134),(22,138)),(12,((31,84),50))),((75,88),(96,139))),(85,136)),104),117),(((((9,56),(23,53)),((((10,(((28,68),109),(38,67))),65),(111,114)),(52,69))),((((13,119),(((37,94),105),131)),(((29,112),127),((62,83),128))),(14,26))),(72,80)))),129),60),((((11,34),(48,106)),((86,87),(97,120))),(24,32))),(15,73)),(((((4,7),17),(19,41)),((20,95),((45,116),79))),(66,123)))),((6,70),(((((42,(49,108)),124),58),(107,125)),((43,100),(74,81))))),((18,(57,90)),(21,((35,101),115)))),61),(((16,46),(47,137)),(99,133))),77),98),(51,103));
 786: 1 -15349.34961 -15980.87001 (0,((((((((((((1,113),122),102),((((3,71),(((55,59),121),130)),92),(27,(54,118)))),((((39,64),78),(((40,76),(110,132)),135)),91)),((((((((((((2,5),((33,63),(36,89))),(93,126)),((((((((((8,30),134),(25,(44,82))),(22,138)),(12,50)),(31,84)),((75,88),(96,139))),(85,136)),104),117)),129),(((((11,34),(48,106)),((86,87),(97,120))),(24,32)),60)),(72,80)),((((13,119),(((37,94),105),131)),(((29,112),127),((62,83),128))),(14,26))),(((9,56),(23,53)),((((10,(((28,68),109),(38,67))),65),(111,114)),(52,69)))),(15,73)),(66,123)),((((4,7),17),(19,41)),((20,95),((45,116),79))))),((6,70),(((((42,(49,108)),124),58),(107,125)),((43,100),(74,81))))),((18,(57,90)),(21,((35,101),115)))),61),(((16,46),(47,137)),(99,133))),(51,103)),98),77);
 787: 1 -15051.41406 -15993.54474 (0,(((((((((((1,113),122),102),((((3,71),((92,130),121)),(55,59)),(27,(54,118)))),((((39,64),78),((((40,76),132),110),135)),91)),(((((((2,5),((33,63),(36,89))),(93,126)),((((((((((((8,30),134),(25,(44,82))),(22,138)),(12,50)),(31,84)),((75,88),(96,139))),(85,136)),104),117),(((((9,56),(23,53)),((((10,(((28,68),109),(38,67))),65),(111,114)),(52,69))),(((((13,119),(((37,94),105),131)),((29,112),127)),((62,83),128)),(14,26))),(72,80))),129)),(((((11,34),(48,106)),((86,87),(97,120))),(24,32)),60)),(15,73)),(((((4,7),17),(19,41)),((20,95),(45,(79,116)))),(66,123)))),((6,70),((18,(57,90)),(21,((35,101),115))))),(((((42,(49,108)),124),58),(107,125)),((43,100),(74,81)))),61),(((16,46),(47,137)),(99,133))),77),((51,103),98));
 788: 2 -15034.94141 -15985.86019 (0,((((((((((((1,113),122),102),((((3,71),(((55,59),121),130)),92),(27,(54,118)))),((((39,64),78),((((40,76),132),110),135)),91)),(((((((2,5),(((33,63),(36,89)),(93,126))),129),((((((((((8,30),(25,(44,82))),134),(22,138)),((12,(31,84)),50)),((75,88),(96,139))),(85,136)),104),117),(((((9,56),(23,53)),((((10,(((28,68),109),(38,67))),65),(111,114)),(52,69))),((((13,119),(((37,94),105),131)),(((29,112),127),((62,83),128))),(14,26))),(72,80)))),(((((11,34),(48,106)),((86,87),(97,120))),(24,32)),60)),(15,73)),(((((4,7),17),(19,41)),((20,95),(45,(79,116)))),(66,123)))),((6,70),((18,(57,90)),(21,((35,101),115))))),(((((42,(49,108)),124),58),(107,125)),((43,100),(74,81)))),61),(((16,46),(47,137)),(99,133))),98),77),(51,103));
 789: 2 -16611.01367 -15986.62137 (0,(((((((((((1,113),122),102),((((3,71),(((55,59),121),130)),92),(27,(54,118)))),((((((((2,5),((33,63),(36,89))),(93,126)),129),((((((((((((8,30),134),(25,(44,82))),(22,138)),(12,50)),(31,84)),((75,88),(96,139))),(85,136)),104),117),(((((9,56),(23,53)),(((10,(((28,68),(109,(111,114))),(38,67))),65),(52,69))),((((13,119),(((37,94),105),131)),(((29,112),127),((62,83),128))),(14,26))),(72,80))),(((((11,34),(48,106)),((86,87),(97,120))),(24,32)),60))),(15,73)),(((((4,7),17),(19,41)),((20,95),(45,(79,116)))),(66,123))),(((((((39,78),64),91),110),135),(40,76)),132))),((6,70),(((((42,(49,108)),124),58),(107,125)),((43,100),(74,81))))),((18,(57,90)),(21,((35,101),115)))),61),(((16,46),(47,137)),(99,133))),(51,103)),98),77);
 790: 1 -15601.70605 -15983.65457 (0,(((((((((((1,113),122),102),((((3,71),(((55,59),121),130)),92),(27,(54,118)))),((((39,78),64),((((40,76),132),110),135)),91)),(((((((((((2,5),(((33,63),(36,89)),(93,126))),(((((11,34),(48,106)),((86,87),(97,120))),(24,32)),60)),129),((((((((((8,30),(25,(44,82))),134),(22,138)),(12,50)),(31,84)),((75,88),(96,139))),(85,136)),104),117)),(72,80)),((((13,119),(((37,94),105),131)),(((29,112),127),((62,83),128))),(14,26))),(((9,56),(23,53)),((((10,(((28,68),109),(38,67))),65),(111,114)),(52,69)))),(15,73)),(66,123)),((((4,7),17),(19,41)),((20,95),(45,(79,116)))))),((6,70),(((((42,(49,108)),124),58),(107,125)),((43,100),(74,81))))),((18,(57,90)),(21,((35,101),115)))),(((16,46),(47,137)),(99,133))),61),(51,103)),(77,98));
 791: 2 -14400.42871 -15986.63872 (0,(((((((((((1,113),122),102),((((3,71),(((55,59),121),130)),92),(27,(54,118)))),((((39,78),64),((((40,76),132),110),135)),91)),(((((((((((2,5),(((33,63),(36,89)),(93,126))),(((((11,34),(48,106)),((86,87),(97,120))),(24,32)),60)),129),(((((((((((8,30),(25,(44,82))),134),138),22),(12,50)),(31,84)),((75,88),(96,139))),(85,136)),104),117)),(72,80)),((((13,119),(((37,94),105),131)),(((29,112),127),((62,83),128))),(14,26))),(((9,56),(23,53)),((((10,(((28,68),109),(38,67))),65),(111,114)),(52,69)))),(15,73)),(66,123)),((((4,7),17),(19,41)),((20,95),(45,(79,116)))))),((6,70),(((((42,(49,108)),124),58),(107,125)),((43,100),(74,81))))),((18,(57,90)),(21,((35,101),115)))),61),(((16,46),(47,137)),(99,133))),(51,103)),(77,98));
 792: 1 -15590.83398 -15990.83858 (0,(((((((((1,113),122),102),((((3,71),(((55,59),121),130)),92),(27,(54,118)))),(((((39,78),64),91),(((40,76),132),110)),135)),(((((((((2,5),((33,63),(36,89))),(93,126)),((((((((((8,30),(25,(44,82))),134),(22,138)),(12,50)),(31,84)),((75,88),(96,139))),(85,136)),104),117)),129),(((((9,56),(23,53)),((((10,(((28,68),109),(38,67))),65),(111,114)),(52,69))),((((13,119),(((37,94),131),105)),(((29,112),127),((62,83),128))),(14,26))),(72,80))),(((((11,34),(48,106)),((86,87),(97,120))),(24,32)),60)),(15,73)),(((((4,7),17),(19,41)),((20,95),(45,(79,116)))),(66,123)))),(((6,70),(((((42,(49,108)),124),58),(107,125)),((43,100),(74,81)))),((18,(57,90)),(21,((35,101),115))))),61),(((16,46),(47,137)),(99,133))),((51,103),(77,98)));
 793: 1 -15826.55273 -15984.62947 (0,(((((((((((1,113),122),102),((((3,71),(((55,59),121),130)),92),(27,(54,118)))),((((39,64),78),((((40,76),132),110),135)),91)),((((((((((((2,5),((33,63),(36,89))),(93,126)),((((((((((8,30),134),(25,(44,82))),(22,138)),(12,50)),(31,84)),((75,88),(96,139))),(85,136)),104),117)),129),(((((11,34),(48,106)),((86,87),(97,120))),(24,32)),60)),(72,80)),((((13,119),(((37,94),105),131)),(((29,112),127),((62,83),128))),(14,26))),(((9,56),(23,53)),((((10,(((28,68),109),(38,67))),65),(111,114)),(52,69)))),(15,73)),(66,123)),((((4,7),17),(19,41)),((20,95),((45,116),79))))),((6,70),(((((42,(49,108)),124),58),(107,125)),((43,100),(74,81))))),((18,(57,90)),(21,((35,101),115)))),(((16,46),(47,137)),(99,133))),61),(77,98)),(51,103));
 794: 1 -15291.93066 -15991.41085 (0,((((((((((((1,113),122),102),((((3,71),(((55,59),130),121)),92),(27,(54,118)))),(((((39,(64,78)),91),135),110),((40,76),132))),(((((((2,5),((33,63),(36,89))),((93,126),129)),(((((11,34),(48,106)),((86,87),(97,120))),(24,32)),60)),((((((((((((8,30),(25,(44,82))),134),(22,138)),50),12),(31,84)),((75,88),(96,139))),(85,136)),104),117),(((((9,56),(23,53)),(((10,(((28,68),(109,(111,114))),(38,67))),65),(52,69))),((((13,119),(((37,94),105),131)),(((29,112),127),((62,83),128))),(14,26))),(72,80)))),(15,73)),(((((4,7),17),(19,41)),((20,95),((45,116),79))),(66,123)))),((6,70),(((((42,(49,108)),124),58),(107,125)),((43,100),(74,81))))),((18,(57,90)),(21,((35,101),115)))),61),(((16,46),(47,137)),(99,133))),(51,103)),98),77);
 795: 1 -15995.04297 -15988.13374 (0,(((((((((((1,113),122),102),((((3,71),(((55,59),121),130)),92),(27,(54,118)))),((((39,78),64),((((40,76),132),110),135)),91)),(((((((2,5),(((33,63),(36,89)),(93,126))),((((((((((((8,30),134),(25,(44,82))),(22,138)),(12,50)),(31,84)),((75,88),(96,139))),(85,136)),104),117),((((9,56),(((((10,(((28,68),109),(38,67))),65),(111,114)),(52,69)),(23,53))),((((13,119),(((37,94),105),131)),(((29,112),127),((62,83),128))),(14,26))),(72,80))),129)),(((((11,34),(48,106)),((86,87),(97,120))),(24,32)),60)),(15,73)),(66,123)),((((4,7),17),(19,41)),((20,95),(45,(79,116)))))),(((6,70),(((((42,(49,108)),124),58),(107,125)),((43,100),(74,81)))),((18,(57,90)),(21,((35,101),115))))),61),(((16,46),(47,137)),(99,133))),(51,103)),98),77);
 796: 1 -16890.05078 -15992.81182 (0,((((((((((((1,113),122),102),((((3,71),(((55,59),130),121)),92),(27,(54,118)))),((((39,78),64),((((40,76),132),110),135)),91)),((((((((2,5),((36,89),(93,126))),(33,63)),(((((((((((8,30),134),(25,(44,82))),(22,138)),(12,50)),(31,84)),((75,88),(96,139))),(85,136)),104),117),(((((9,56),(23,53)),((((10,(111,114)),(((28,68),109),(38,67))),65),(52,69))),((((13,119),(((37,94),105),131)),(((29,112),127),((62,83),128))),(14,26))),(72,80)))),129),(((((11,34),(48,106)),((86,87),(97,120))),(24,32)),60)),(15,73)),(((((4,7),17),(19,41)),((20,95),((45,116),79))),(66,123)))),((6,70),(((((42,(49,108)),124),58),(107,125)),((43,100),(74,81))))),((18,(57,90)),(21,((35,101),115)))),61),((16,46),((47,137),(99,133)))),(51,103)),98),77);
 797: 1 -15636.21484 -16006.34827 (0,((((((((((((1,113),122),102),((((3,71),(((55,59),130),121)),92),(27,(54,118)))),((((39,(64,78)),91),(((40,76),132),110)),135)),(((((((((((2,5),((33,63),(36,89))),(93,126)),129),(((((11,34),(48,106)),((86,87),(97,120))),(24,32)),60)),(72,80)),((((((((((8,30),((22,138),134)),(25,(44,82))),50),12),(31,84)),((75,88),(96,139))),(85,136)),104),117)),(((((13,119),((37,94),105)),131),(((29,112),127),((62,83),128))),(14,26))),(((9,56),(23,53)),((((10,(((28,68),109),(38,67))),65),(111,114)),(52,69)))),(15,73)),(((((4,7),17),(19,41)),((20,95),(45,(79,116)))),(66,123)))),((6,70),(((((42,(49,108)),124),58),(107,125)),((43,100),(74,81))))),((18,(57,90)),(21,((35,101),115)))),61),(((16,46),(47,137)),(99,133))),(51,103)),98),77);
 798: 1 -16568.87891 -15988.69547 (0,(((((((((((1,113),122),102),((((((3,71),92),130),121),(55,59)),(27,(54,118)))),((((39,64),78),(((40,76),(110,132)),135)),91)),((((((((2,5),((33,63),(36,89))),(93,126)),129),(((((11,34),(48,106)),((86,87),(97,120))),(24,32)),60)),(((((((((((8,30),134),(25,(44,82))),(22,138)),(12,50)),(31,84)),((75,88),(96,139))),(85,136)),104),117),(((((9,56),(23,53)),((((10,(((28,68),109),(38,67))),65),(111,114)),(52,69))),((((13,119),(((37,94),105),131)),(((29,112),127),((62,83),128))),(14,26))),(72,80)))),(15,73)),(((((4,7),17),(19,41)),((20,95),(45,(79,116)))),(66,123)))),((6,70),((18,(57,90)),(21,((35,101),115))))),(((((42,(49,108)),124),58),(107,125)),((43,100),(74,81)))),61),(((16,46),(47,137)),(99,133))),77),((51,103),98));
 799: 2 -15692.86328 -15981.97609 (0,((((((((((((1,113),122),102),((((((3,71),92),130),121),(55,59)),(27,(54,118)))),(((((39,78),64),91),(((40,76),132),110)),135)),((((((((2,5),((33,63),(36,89))),(93,126)),(((((((((((((8,30),134),(25,(44,82))),(22,138)),12),50),(31,84)),((75,88),(96,139))),(85,136)),104),117),(((((9,56),(23,53)),((((10,(((28,68),109),(38,67))),65),(111,114)),(52,69))),((((13,119),(((37,94),105),131)),(((29,112),127),((62,83),128))),(14,26))),(72,80))),129)),(((((11,34),(48,106)),((86,87),(97,120))),(24,32)),60)),(15,73)),(66,123)),((((4,7),17),(19,41)),((20,95),((45,116),79))))),((6,70),(((((42,(49,108)),124),58),(107,125)),((43,100),(74,81))))),((18,(57,90)),(21,((35,101),115)))),61),(((16,46),(47,137)),(99,133))),(51,103)),98),77);
 800: 2 -15860.41211 -15989.18731 (0,((((((((((((1,113),122),102),((((3,71),(((55,59),130),121)),92),(27,(54,118)))),((((39,64),78),(((40,76),(110,132)),135)),91)),((((((((((((2,5),((33,63),(36,89))),(93,126)),((((((((((8,30),134),(25,(44,82))),(22,138)),(12,50)),(31,84)),((75,88),(96,139))),(85,136)),104),117)),129),(((((11,34),(48,106)),((86,87),(97,120))),(24,32)),60)),(72,80)),((((13,119),(((37,94),105),131)),(((29,112),127),((62,83),128))),(14,26))),(((9,56),(23,53)),((((10,(((28,68),109),(38,67))),65),(111,114)),(52,69)))),(15,73)),(66,123)),((((4,7),17),(19,41)),((((20,95),45),79),116)))),((6,70),(((((42,(49,108)),124),58),(107,125)),((43,100),(74,81))))),((18,(57,90)),(21,((35,101),115)))),61),(((16,46),(47,137)),(99,133))),(51,103)),98),77);
 801: 1 -16041.27148 -15984.34561 (0,((((((((((((1,113),122),102),((((3,71),(((55,59),121),130)),92),(27,(54,118)))),(((((((2,5),((33,63),(36,89))),(93,126)),129),(((((11,34),(48,106)),((86,87),(97,120))),(24,32)),60)),((((((((((((8,30),134),(25,(44,82))),(22,138)),12),50),(31,84)),((75,88),(96,139))),(85,136)),104),117),(((((9,56),(23,53)),((((10,(((28,68),109),(38,67))),65),(111,114)),(52,69))),((((13,119),(((37,94),105),131)),(((29,112),127),((62,83),128))),(14,26))),(72,80)))),(15,73))),((((((4,7),17),(19,41)),((20,95),(45,(79,116)))),(66,123)),(((((39,64),78),91),((40,76),(110,132))),135))),((6,70),(((((42,(49,108)),124),58),(107,125)),((43,100),(74,81))))),((18,(57,90)),(21,((35,101),115)))),61),(((16,46),(47,137)),(99,133))),98),(51,103)),77);
 802: 1 -15529.31641 -15996.95466 (0,((((((((((((1,113),122),102),(((3,71),((((55,59),121),130),92)),(27,(54,118)))),(((((39,78),64),91),(((40,76),132),110)),135)),(((((((((((2,5),((33,63),(36,89))),((93,126),129)),(((((11,34),(48,106)),((86,87),(97,120))),(24,32)),60)),((((((((((8,30),134),(25,(44,82))),(22,138)),(12,50)),(31,84)),((75,88),(96,139))),(85,136)),104),117)),(72,80)),(((((13,119),((37,94),105)),131),(((29,112),127),((62,83),128))),(14,26))),(((9,56),(23,53)),((((10,(((28,68),109),(38,67))),65),(111,114)),(52,69)))),(15,73)),(66,123)),((((4,7),17),(19,41)),((((20,95),79),45),116)))),((6,70),(((((42,(49,108)),124),58),(107,125)),((43,100),(74,81))))),((18,(57,90)),(21,((35,101),115)))),61),(((16,46),(47,137)),(99,133))),(51,103)),98),77);
 803: 1 -17194.43945 -15985.33553 (0,(((((((((((1,113),122),102),((((3,71),(((55,59),121),130)),92),(27,(54,118)))),((((39,64),78),((((40,76),132),110),135)),91)),(((((((((((2,5),((33,63),(36,89))),(93,126)),((((((((((8,30),134),(25,(44,82))),(22,138)),(12,50)),(31,84)),((75,88),(96,139))),(85,136)),104),117)),((((((11,34),(48,106)),((86,87),(97,120))),(24,32)),60),129)),(72,80)),((((13,119),(((37,94),105),131)),(((29,112),127),((62,83),128))),(14,26))),(((9,56),(23,53)),((((10,(((28,68),109),(38,67))),65),(111,114)),(52,69)))),(15,73)),(66,123)),((((4,7),17),(19,41)),((20,95),((45,116),79))))),((6,70),(((((42,(49,108)),124),58),(107,125)),((43,100),(74,81))))),((18,(57,90)),(21,((35,101),115)))),61),(((16,46),(47,137)),(99,133))),(77,98)),(51,103));
 804: 1 -16263.65137 -15986.12258 (0,((((((((((((1,113),122),102),((((((3,71),92),130),121),(55,59)),(27,(54,118)))),(((((39,78),64),91),(((40,76),132),110)),135)),((((((((((2,5),((33,63),(36,89))),(93,126)),129),(((((((((((8,30),134),(25,(44,82))),(22,138)),12),50),(31,84)),((75,88),(96,139))),(85,136)),104),117)),(((((9,56),(23,53)),((((10,(((28,68),109),(38,67))),65),(111,114)),(52,69))),((((13,119),(((37,94),105),131)),(((29,112),127),((62,83),128))),(14,26))),(72,80))),(((((11,34),(48,106)),((86,87),(97,120))),(24,32)),60)),(15,73)),(66,123)),((((4,7),17),(19,41)),((20,95),((45,116),79))))),((6,70),(((((42,(49,108)),124),58),(107,125)),((43,100),(74,81))))),((18,(57,90)),(21,((35,101),115)))),61),(((16,46),(47,137)),(99,133))),(51,103)),98),77);
 805: 2 -15132.44141 -15987.37985 (0,((((((((((((1,113),122),102),(((((((3,71),92),121),130),59),55),(27,(54,118)))),(((((39,64),78),91),((40,76),(110,132))),135)),((((((((((2,5),((33,63),(36,89))),(93,126)),129),(((((((((((8,30),(25,(44,82))),134),(22,138)),(12,50)),(31,84)),((75,88),(96,139))),(85,136)),104),117),(((((9,56),(23,53)),((((10,(((28,68),109),(38,67))),65),(111,114)),(52,69))),((((13,119),(((37,94),105),131)),(((29,112),127),((62,83),128))),(14,26))),(72,80)))),60),((((11,34),(48,106)),((86,87),(97,120))),(24,32))),(15,73)),(66,123)),((((4,7),17),(19,41)),((20,95),(45,(79,116)))))),((6,70),(((((42,(49,108)),124),58),(107,125)),((43,100),(74,81))))),((18,(57,90)),(21,((35,101),115)))),(((16,46),(47,137)),(99,133))),61),(51,103)),98),77);
 806: 2 -16040.38477 -15987.93417 (0,(((((((((((1,113),122),102),((((((3,71),92),130),121),(55,59)),(27,(54,118)))),((((39,78),64),((((40,76),132),110),135)),91)),((((((((2,5),((33,63),(36,89))),(93,126)),129),(((((11,34),(48,106)),((86,87),(97,120))),(24,32)),60)),((((((((((8,30),(25,(44,82))),134),(22,138)),((12,50),(31,84))),((75,88),(96,139))),(85,136)),104),117),(((((9,56),(23,53)),((((10,(((28,68),109),(38,67))),65),(111,114)),(52,69))),((((13,119),(((37,94),105),131)),(((29,112),127),((62,83),128))),(14,26))),(72,80)))),(15,73)),(((((4,7),17),(19,41)),((20,95),(45,(79,116)))),(66,123)))),((6,70),((18,(57,90)),(21,((35,101),115))))),(((((42,(49,108)),124),58),(107,125)),((43,100),(74,81)))),61),(((16,46),(47,137)),(99,133))),77),((51,103),98));
 807: 6 -16285.36035 -15983.15657 (0,(((((((((((1,113),122),102),((((3,71),(((55,59),130),121)),92),(27,(54,118)))),((((39,78),64),((((40,76),132),135),110)),91)),((((((((((((2,5),((33,63),(36,89))),(93,126)),(((((((((((8,30),((25,44),82)),134),(22,138)),12),50),(31,84)),((75,88),(96,139))),(85,136)),104),117)),129),(((((11,34),(48,106)),((86,87),(97,120))),(24,32)),60)),(72,80)),((((13,119),(((37,94),105),131)),(((29,112),127),((62,83),128))),(14,26))),(((9,56),(23,53)),((((10,(((28,68),109),(38,67))),65),(111,114)),(52,69)))),(15,73)),(66,123)),((((4,7),17),(19,41)),((20,95),(45,(79,116)))))),((6,70),(((((42,(49,108)),124),58),(107,125)),((43,100),(74,81))))),((18,(57,90)),(21,((35,101),115)))),61),(((16,46),(47,137)),(99,133))),(51,103)),(77,98));
 808: 1 -16322.76074 -16000.55298 (0,(((((((((((1,113),122),102),(((3,71),((((55,59),121),130),92)),(27,(54,118)))),((((((39,78),64),91),110),((40,76),132)),135)),(((((((((2,5),((33,63),(36,89))),(93,126)),(((((((((8,30),((25,(44,82)),134)),(22,138)),(12,50)),(31,84)),((75,88),(96,139))),(85,136)),104),117)),129),(((((9,56),(23,53)),((((10,(((28,68),109),(38,67))),65),(111,114)),(52,69))),(72,80)),((((13,119),(((37,94),105),131)),(((29,112),127),((62,83),128))),(14,26)))),(((((11,34),(48,106)),((86,87),(97,120))),(24,32)),60)),(15,73)),(((((4,7),((20,95),(45,(79,116)))),17),(19,41)),(66,123)))),((6,70),(((((42,(49,108)),124),58),(107,125)),((43,100),(74,81))))),((18,(57,90)),(21,((35,101),115)))),61),((16,46),((47,137),(99,133)))),(51,103)),(77,98));
 809: 1 -16177.99121 -15982.44254 (0,((((((((((((1,113),122),102),((((3,71),(((55,59),121),130)),92),(27,(54,118)))),((((39,78),64),((((40,76),132),110),135)),91)),(((((((2,5),(((33,63),(36,89)),(93,126))),(((((((((((((8,30),(25,(44,82))),134),(22,138)),12),50),(31,84)),((75,88),(96,139))),(85,136)),104),117),(((((9,56),(23,53)),((((10,(((28,68),109),(38,67))),65),(111,114)),(52,69))),((((13,119),(((37,94),105),131)),(((29,112),127),((62,83),128))),(14,26))),(72,80))),129)),(((((11,34),(48,106)),((86,87),(97,120))),(24,32)),60)),(15,73)),(66,123)),((((4,7),17),(19,41)),((20,95),((45,116),79))))),((6,70),(((((42,(49,108)),124),58),(107,125)),((43,100),(74,81))))),(21,((35,101),115))),(18,(57,90))),61),(((16,46),(47,137)),(99,133))),(51,103)),(77,98));
 810: 3 -15414.41211 -15979.74207 (0,((((((((((((1,113),122),102),((((3,71),(((55,59),121),130)),92),(27,(54,118)))),((((39,64),78),((((40,76),132),110),135)),91)),((((((((((((2,5),((33,63),(36,89))),(93,126)),(((((((((8,30),134),(25,(44,82))),(22,138)),((12,50),(31,84))),((75,88),(96,139))),(85,136)),104),117)),129),(((((11,34),(48,106)),((86,87),(97,120))),(24,32)),60)),(72,80)),((((13,119),(((37,94),105),131)),(((29,112),127),((62,83),128))),(14,26))),(((9,56),(23,53)),((((10,(((28,68),109),(38,67))),65),(111,114)),(52,69)))),(15,73)),(66,123)),((((4,7),17),(19,41)),((20,95),((45,116),79))))),((6,70),(((((42,(49,108)),124),58),(107,125)),((43,100),(74,81))))),((18,(57,90)),(21,((35,101),115)))),61),(((16,46),(47,137)),(99,133))),(51,103)),98),77);
 811: 2 -15743.58203 -15984.36045 (0,(((((((((((((1,113),122),102),((((3,71),(((55,59),121),130)),92),(27,(54,118)))),((((((39,64),78),91),135),110),((40,76),132))),((((((((2,5),((33,63),(36,89))),(93,126)),129),(((((11,34),(48,106)),((86,87),(97,120))),(24,32)),60)),(((((((((((((8,30),134),(25,(44,82))),(22,138)),12),50),31),84),((75,88),(96,139))),(85,136)),104),117),(((((9,56),(23,53)),((((10,(((28,68),109),(38,67))),65),(111,114)),(52,69))),((((13,119),(((37,94),105),131)),(((29,112),127),((62,83),128))),(14,26))),(72,80)))),(15,73)),(((((4,7),17),(19,41)),((20,95),((45,116),79))),(66,123)))),((6,70),(((((42,124),(49,108)),58),(107,125)),((43,100),(74,81))))),(21,((35,101),115))),(18,(57,90))),61),(((16,46),(47,137)),(99,133))),(51,103)),98),77);
 812: 2 -15913.6875 -15991.81405 (0,((((((((((((1,113),122),102),((((3,71),(((55,59),130),121)),92),(27,(54,118)))),((((((39,64),78),91),135),110),((40,76),132))),((((((((2,5),((33,63),(36,89))),(93,126)),129),(((((11,34),(48,106)),((86,87),(97,120))),(24,32)),60)),((((((((((((8,30),(25,(44,82))),134),(22,138)),50),12),(31,84)),((75,88),(96,139))),(85,136)),104),117),(((((9,56),(23,53)),(((10,(((28,68),(109,(111,114))),(38,67))),65),(52,69))),((((13,119),(((37,94),105),131)),(((29,112),127),((62,83),128))),(14,26))),(72,80)))),(15,73)),(((((4,7),17),(19,41)),((20,95),((45,116),79))),(66,123)))),((6,70),(((((42,(49,108)),124),58),(107,125)),((43,100),(74,81))))),(((18,(57,90)),((35,101),115)),21)),61),(((16,46),(47,137)),(99,133))),(51,103)),98),77);
 813: 1 -15774.09473 -15992.56544 (0,((((((((((((1,113),122),102),((((3,71),(((55,59),121),130)),92),(27,(54,118)))),((((39,64),78),((((40,76),132),110),135)),91)),((((((2,5),((33,63),((36,89),(93,126)))),((((((11,34),(48,106)),((86,87),(97,120))),(24,32)),60),129)),((((((((((((8,30),(25,(44,82))),134),(22,138)),12),50),(31,84)),((75,88),(96,139))),(85,136)),104),117),(((((9,56),(23,53)),((((10,(111,114)),(((28,68),109),(38,67))),65),(52,69))),((((13,119),(((37,94),105),131)),(((29,112),127),((62,83),128))),(14,26))),(72,80)))),(15,73)),(((((4,7),17),(19,41)),((20,95),(45,(79,116)))),(66,123)))),((6,70),(((((42,(49,108)),124),58),(107,125)),((43,100),(74,81))))),((18,(57,90)),(21,((35,101),115)))),61),(((16,46),(47,137)),(99,133))),(51,103)),98),77);
 814: 1 -15234.88184 -15995.69558 (0,((((((((((1,113),122),102),(((3,71),((((55,59),121),130),92)),(27,(54,118)))),((((39,64),78),((((40,76),132),110),135)),91)),((((((((((((2,5),((33,63),(36,89))),(93,126)),(((((((((8,30),134),(25,(44,82))),(22,138)),((12,50),(31,84))),((75,88),(96,139))),(85,136)),104),117)),129),(((((11,34),(48,106)),((86,87),(97,120))),(24,32)),60)),(72,80)),((((13,119),(((37,94),105),131)),(((29,112),127),((62,83),128))),(14,26))),(((9,56),(23,53)),((((10,65),(((28,68),109),(38,67))),(111,114)),(52,69)))),(15,73)),(66,123)),((((4,7),17),(19,41)),((20,95),((45,116),79))))),((6,70),(((((42,(49,108)),124),58),(107,125)),((43,100),(74,81))))),((18,(57,90)),(21,((35,101),115)))),61),77),(((((16,46),(47,137)),(99,133)),(51,103)),98));
 815: 2 -17204.97852 -15985.43577 (0,((((((((((((1,113),122),102),(((3,71),((((55,59),130),121),92)),(27,(54,118)))),(((((39,(64,78)),91),135),110),((40,76),132))),((((((((2,5),((33,63),(36,89))),(93,126)),129),(((((11,34),(48,106)),((86,87),(97,120))),(24,32)),60)),((((((((((((8,30),(25,(44,82))),134),(22,138)),50),12),(31,84)),((75,88),(96,139))),(85,136)),104),117),(((((9,56),(23,53)),(((10,(((28,68),(109,(111,114))),(38,67))),65),(52,69))),((((13,119),(((37,94),105),131)),(((29,112),127),((62,83),128))),(14,26))),(72,80)))),(15,73)),(((((4,7),17),(19,41)),((20,95),((45,116),79))),(66,123)))),((6,70),(((((42,(49,108)),124),58),(107,125)),((43,100),(74,81))))),((18,(57,90)),(21,((35,101),115)))),61),(((16,46),(47,137)),(99,133))),(51,103)),98),77);
 816: 1 -16009.625 -15988.85944 (0,(((((((((((1,113),122),102),((((3,71),(((55,59),121),130)),92),(27,(54,118)))),((((39,78),64),91),((((40,76),132),110),135))),(((((((2,5),((33,63),(36,89))),(93,126)),(((((((((((8,30),134),(25,(44,82))),(22,138)),((12,50),(31,84))),((75,88),(96,139))),(85,136)),104),117),(((((9,56),(23,53)),((((10,(((28,68),109),(38,67))),65),(111,114)),(52,69))),((((13,119),(((37,94),105),131)),(((29,112),127),((62,83),128))),(14,26))),(72,80))),129)),((((11,34),(48,106)),((24,32),((86,87),(97,120)))),60)),(15,73)),(((((4,7),17),(19,41)),((20,95),(45,(79,116)))),(66,123)))),((6,70),((18,(57,90)),(21,((35,101),115))))),(((((42,(49,108)),124),58),(107,125)),((43,100),(74,81)))),61),(((16,46),(47,137)),(99,133))),(77,98)),(51,103));
 817: 1 -15257.76367 -15987.31555 (0,((((((((((((1,113),122),102),((((3,71),(((55,59),121),130)),92),(27,(54,118)))),(((((39,64),78),91),(((40,76),132),110)),135)),((((((((2,5),((33,63),(36,89))),((93,126),129)),(((((11,34),(48,106)),((86,87),(97,120))),(24,32)),60)),(((((9,56),(23,53)),((((10,(((28,68),109),(38,67))),65),(111,114)),(52,69))),((((13,119),(((37,94),105),131)),(((29,112),127),((62,83),128))),(14,26))),(72,80))),((((((((((8,30),(25,(44,82))),134),(22,138)),(12,50)),(31,84)),((75,88),(96,139))),(85,136)),104),117)),(15,73)),(((((4,7),17),(19,41)),((20,95),((45,116),79))),(66,123)))),((6,70),(((((42,(49,108)),124),58),(107,125)),((43,100),(74,81))))),((18,(57,90)),(21,((35,101),115)))),61),(((16,46),(47,137)),(99,133))),(51,103)),98),77);
 818: 4 -15649.12207 -15979.04195 (0,((((((((((((1,113),122),102),((((3,71),(((55,59),121),130)),92),(27,(54,118)))),((((39,64),78),((((40,76),132),110),135)),91)),((((((((((((2,5),((33,63),(36,89))),(93,126)),((((((((((8,30),(25,(44,82))),134),(22,138)),(12,50)),(31,84)),((75,88),(96,139))),(85,136)),104),117)),129),(((((11,34),(48,106)),((86,87),(97,120))),(24,32)),60)),(72,80)),((((13,119),(((37,94),105),131)),(((29,112),127),((62,83),128))),(14,26))),(((9,56),(23,53)),((((10,(((28,68),109),(38,67))),65),(111,114)),(52,69)))),(15,73)),(66,123)),((((4,7),17),(19,41)),((20,95),(45,(79,116)))))),((6,70),(((((42,(49,108)),124),58),(107,125)),((43,100),(74,81))))),((18,(57,90)),(21,((35,101),115)))),61),(((16,46),(47,137)),(99,133))),(51,103)),98),77);
 819: 1 -16318.1543 -15981.74686 (0,((((((((((((1,113),122),102),((((3,71),(((55,59),130),121)),92),(27,(54,118)))),(((((39,78),64),91),((40,76),(110,132))),135)),((((((((2,5),((33,63),(36,89))),(93,126)),129),(((((11,34),(48,106)),((86,87),(97,120))),(24,32)),60)),((((((((((((8,30),(25,(44,82))),134),(22,138)),12),50),(31,84)),((75,88),(96,139))),(85,136)),104),117),(((((9,56),(23,53)),((((10,(((28,68),109),(38,67))),65),(111,114)),(52,69))),((((13,119),(((37,94),105),131)),(((29,112),127),((62,83),128))),(14,26))),(72,80)))),(15,73)),((((4,7),(17,(19,41))),((20,95),((45,116),79))),(66,123)))),((6,70),(((((42,(49,108)),124),58),(107,125)),((43,100),(74,81))))),((18,(57,90)),(21,((35,101),115)))),61),(((16,46),(47,137)),(99,133))),(51,103)),98),77);
 820: 1 -16246.99609 -15992.56544 (0,((((((((((((1,113),122),102),((((3,71),(((55,59),121),130)),92),(27,(54,118)))),((((39,64),78),((((40,76),132),110),135)),91)),((((((2,5),((33,63),((36,89),(93,126)))),((((((11,34),(48,106)),((86,87),(97,120))),(24,32)),60),129)),((((((((((((8,30),(25,(44,82))),134),(22,138)),12),50),(31,84)),((75,88),(96,139))),(85,136)),104),117),(((((9,56),(23,53)),((((10,(111,114)),(((28,68),109),(38,67))),65),(52,69))),((((13,119),(((37,94),105),131)),(((29,112),127),((62,83),128))),(14,26))),(72,80)))),(15,73)),(((((4,7),17),(19,41)),((20,95),(45,(79,116)))),(66,123)))),((6,70),(((((42,(49,108)),124),58),(107,125)),((43,100),(74,81))))),((18,(57,90)),(21,((35,101),115)))),61),(((16,46),(47,137)),(99,133))),(51,103)),98),77);
 821: 1 -16485.5 -15992.05489 (0,(((((((((((1,113),122),102),((((3,71),((92,130),121)),(55,59)),(27,(54,118)))),((((39,64),78),(((40,76),(110,132)),135)),91)),(((((((2,5),((33,63),(36,89))),(93,126)),((((((((((((8,30),134),(25,(44,82))),(22,138)),(12,50)),(31,84)),((75,88),(96,139))),(85,136)),104),117),(((((9,56),(23,53)),((((10,(((28,68),109),(38,67))),65),(111,114)),(52,69))),((((13,119),(((37,94),105),131)),(((29,112),127),((62,83),128))),(14,26))),(72,80))),129)),(((((11,34),(48,106)),((86,87),(97,120))),(24,32)),60)),(15,73)),(((((4,7),17),(19,41)),((20,95),(45,(79,116)))),(66,123)))),((6,70),((18,(57,90)),(21,((35,101),115))))),(((((42,(49,108)),124),58),(107,125)),((43,100),(74,81)))),61),(((16,46),(47,137)),(99,133))),77),((51,103),98));
 822: 1 -15815.20801 -16001.64937 (0,((((((((((((1,113),122),102),((((3,71),(((55,59),121),130)),92),(27,(54,118)))),(((((39,78),64),91),(((40,76),132),110)),135)),((((((2,5),((((33,63),(36,89)),(93,126)),129)),(((((11,34),(48,106)),((86,87),(97,120))),(24,32)),60)),((((((((((((8,30),((22,138),134)),(44,82)),25),50),12),(31,84)),((75,88),(96,139))),(85,136)),104),117),(((((9,56),(23,53)),((((10,(((28,68),109),(38,67))),65),(111,114)),(52,69))),((((13,119),(((37,94),105),131)),(((29,112),127),((62,83),128))),(14,26))),(72,80)))),(15,73)),((((4,7),(17,(19,41))),((20,95),(45,(79,116)))),(66,123)))),((6,70),(((((42,(49,108)),124),58),(107,125)),((43,100),(74,81))))),(((18,90),57),(21,((35,101),115)))),61),(((16,46),(47,137)),(99,133))),77),(51,103)),98);
 823: 1 -16060.50391 -15983.93842 (0,((((((((((((1,113),122),102),((((3,71),(((55,59),130),121)),92),(27,(54,118)))),(((((39,64),78),91),(((40,76),132),110)),135)),(((((((2,5),((33,63),(36,89))),(93,126)),(((((((((((8,30),134),(25,(44,82))),(22,138)),((12,50),(31,84))),((75,88),(96,139))),(85,136)),104),117),(((((9,56),(23,53)),((((10,(((28,68),109),(38,67))),65),(111,114)),(52,69))),((((13,119),(((37,94),105),131)),(((29,112),127),((62,83),128))),(14,26))),(72,80))),129)),(((((11,34),(48,106)),((86,87),(97,120))),(24,32)),60)),(15,73)),(((((4,7),17),(19,41)),((20,95),(45,(79,116)))),(66,123)))),((18,(57,90)),(21,((35,101),115)))),((6,70),(((((42,(49,108)),124),58),(107,125)),((43,100),(74,81))))),61),(((16,46),(47,137)),(99,133))),98),77),(51,103));
 824: 1 -16074.25781 -15989.04913 (0,((((((((((((1,113),122),102),((((3,71),(((55,59),121),130)),92),(27,(54,118)))),(((((39,64),78),91),(((40,76),132),110)),135)),(((((((((((2,5),((33,63),(36,89))),(93,126)),129),(((((11,34),(48,106)),((86,87),(97,120))),(24,32)),60)),(((((((((((8,30),(25,(44,82))),134),(22,138)),12),50),(31,84)),((75,88),(96,139))),(85,136)),104),117)),(72,80)),((((13,119),((37,94),(105,131))),(((29,112),127),((62,83),128))),(14,26))),(((9,56),(23,53)),((((10,(((28,68),109),(38,67))),65),(111,114)),(52,69)))),(15,73)),(((((4,7),17),(19,41)),((20,95),(45,(79,116)))),(66,123)))),((6,70),((18,(57,90)),(21,((35,101),115))))),(((((42,(49,108)),124),58),(107,125)),((43,100),(74,81)))),61),(((16,46),(47,137)),(99,133))),(51,103)),98),77);
 825: 3 -15707.76465 -15982.73054 (0,((((((((((((1,113),122),102),((((3,71),(((55,59),121),130)),92),(27,(54,118)))),(((((39,78),64),91),(((40,76),132),110)),135)),(((((((2,5),((33,63),(36,89))),(93,126)),(((((((((((((8,30),134),(25,(44,82))),(22,138)),12),50),(31,84)),((75,88),(96,139))),(85,136)),104),117),129),(((((9,56),(23,53)),((((10,(((28,68),109),(38,67))),65),(111,114)),(52,69))),((((13,119),(((37,94),105),131)),(((29,112),127),((62,83),128))),(14,26))),(72,80)))),(((((11,34),(48,106)),((86,87),(97,120))),(24,32)),60)),(15,73)),(((((4,7),17),(19,41)),((20,95),(45,(79,116)))),(66,123)))),((6,70),(((((42,(49,108)),124),58),(107,125)),((43,100),(74,81))))),((18,(57,90)),(21,((35,101),115)))),61),(((16,46),(47,137)),(99,133))),98),77),(51,103));
 826: 1 -16247.0918 -15981.04938 (0,(((((((((((1,113),122),102),((((3,71),(((55,59),121),130)),92),(27,(54,118)))),(((((39,64),78),91),((40,76),(110,132))),135)),((((((((((((2,5),((33,63),(36,89))),(93,126)),129),(((((11,34),(48,106)),((86,87),(97,120))),(24,32)),60)),((((((((((8,30),134),(25,(44,82))),(22,138)),(12,50)),(31,84)),((75,88),(96,139))),(85,136)),104),117)),(72,80)),((((13,119),(((37,94),105),131)),(((29,112),127),((62,83),128))),(14,26))),(((9,56),(23,53)),((((10,(((28,68),109),(38,67))),65),(111,114)),(52,69)))),(15,73)),(66,123)),((((4,7),17),(19,41)),((20,95),((45,116),79))))),((6,70),(((((42,(49,108)),124),58),(107,125)),((43,100),(74,81))))),((18,(57,90)),(21,((35,101),115)))),61),(((16,46),(47,137)),(99,133))),(51,103)),(77,98));
 827: 1 -15684.99707 -15988.02838 (0,(((((((((((1,113),122),102),((((3,71),(((55,59),121),130)),92),(27,(54,118)))),(((((39,64),78),91),((40,76),(110,132))),135)),((((((2,5),(((33,63),(36,89)),(93,126))),(((((((((((((8,30),134),(25,(44,82))),(22,138)),12),50),(31,84)),((75,88),(96,139))),(85,136)),104),117),(((((9,56),(23,53)),((((10,(((28,68),109),(38,67))),65),(111,114)),(52,69))),((((13,119),(((37,94),105),131)),(((29,112),127),((62,83),128))),(14,26))),(72,80))),129)),(((((11,34),(48,106)),((86,87),(97,120))),(24,32)),60)),(15,73)),(((((4,7),17),(19,41)),((20,95),(45,(79,116)))),(66,123)))),((6,70),((18,(57,90)),(21,((35,101),115))))),(((((42,(49,108)),124),58),(107,125)),((43,100),(74,81)))),61),(((16,46),(47,137)),(99,133))),77),((51,103),98));
 828: 1 -15543.3418 -15999.63391 (0,((((((((((((1,113),122),102),((((3,71),(((55,59),121),130)),92),(27,(54,118)))),(((((39,64),78),91),(((40,76),132),110)),135)),(((((((2,5),(((33,63),(36,89)),(93,126))),129),(((((11,34),(48,106)),((86,87),(97,120))),(24,32)),60)),((((((((((8,30),((22,138),134)),(25,(44,82))),(12,50)),(31,84)),((75,88),(96,139))),(85,136)),104),117),(((((9,56),(23,53)),((((10,(((28,68),109),(38,67))),65),(111,114)),(52,69))),((((13,119),(((37,94),105),131)),(((29,112),127),((62,83),128))),(14,26))),(72,80)))),(15,73)),((((4,7),(17,(19,41))),((20,95),((45,116),79))),(66,123)))),((6,70),(((((42,(49,108)),124),58),(107,125)),((43,100),(74,81))))),((18,(57,90)),(21,((35,101),115)))),(((16,46),(47,137)),(99,133))),61),(51,103)),77),98);
 829: 1 -16404.65039 -15985.00888 (0,(((((((((((1,113),122),102),((((3,71),(((55,59),130),121)),92),(27,(54,118)))),((((((2,5),(((33,63),(36,89)),(93,126))),129),(((((11,34),(48,106)),((86,87),(97,120))),(24,32)),60)),((((((((((((8,30),134),(25,(44,82))),(22,138)),12),50),(31,84)),((75,88),(96,139))),(85,136)),104),117),(((((9,56),(23,53)),((((10,(((28,68),109),(38,67))),65),(111,114)),(52,69))),((((13,119),(((37,94),105),131)),(((29,112),127),((62,83),128))),(14,26))),(72,80)))),(15,73))),((((((4,7),17),(19,41)),((20,95),(45,(79,116)))),(66,123)),(((((39,78),64),91),((40,76),(110,132))),135))),((6,70),(((((42,(49,108)),124),58),(107,125)),((43,100),(74,81))))),((18,(57,90)),(21,((35,101),115)))),61),(((16,46),(47,137)),(99,133))),(51,103)),(77,98));
 830: 1 -16145.02344 -15987.96173 (0,((((((((((((1,113),122),102),((((3,71),(((55,59),121),130)),92),(27,(54,118)))),(((((((39,78),64),91),135),(40,76)),110),132)),((((((((2,5),((33,63),(36,89))),(93,126)),129),(((((11,34),(48,106)),((86,87),(97,120))),(24,32)),60)),(((((((((((8,30),134),(25,(44,82))),(22,138)),(12,50)),(31,84)),((75,88),(96,139))),(85,136)),104),117),(((((9,56),(23,53)),(((10,(((28,68),(109,(111,114))),(38,67))),65),(52,69))),((((13,119),(((37,94),105),131)),(((29,112),127),((62,83),128))),(14,26))),(72,80)))),(15,73)),(((((4,7),17),(19,41)),((20,95),(45,(79,116)))),(66,123)))),((6,70),(((((42,(49,108)),124),58),(107,125)),((43,100),(74,81))))),((18,(57,90)),(21,((35,101),115)))),61),(((16,46),(47,137)),(99,133))),(51,103)),98),77);
 831: 1 -15919.92773 -15988.98155 (0,(((((((((((1,113),122),102),(((3,71),((((55,59),121),130),92)),(27,(54,118)))),((((((39,78),64),91),(40,76)),(110,132)),135)),(((((((((((2,5),((33,63),(36,89))),(93,126)),129),(((((11,34),(48,106)),((86,87),(97,120))),(24,32)),60)),(((((((((((8,30),134),(25,(44,82))),(22,138)),12),50),(31,84)),((75,88),(96,139))),(85,136)),104),117)),(72,80)),((((13,119),(((37,94),105),131)),(((29,112),127),((62,83),128))),(14,26))),(((9,56),(23,53)),((((10,(((28,68),109),(38,67))),65),(111,114)),(52,69)))),(15,73)),(((((4,7),17),(19,41)),((20,95),(45,(79,116)))),(66,123)))),((6,70),((18,(57,90)),(21,((35,101),115))))),(((((42,(49,108)),124),58),(107,125)),((43,100),(74,81)))),61),(((16,46),(47,137)),(99,133))),((51,103),77)),98);
 832: 1 -14550.37305 -15982.57281 (0,(((((((((((1,113),122),102),((((3,71),(((55,59),130),121)),92),(27,(54,118)))),((((39,78),64),((((40,76),132),135),110)),91)),((((((((((((2,5),((33,63),(36,89))),(93,126)),(((((((((((8,30),(25,(44,82))),134),(22,138)),12),50),(31,84)),((75,88),(96,139))),(85,136)),104),117)),129),(((((11,34),(48,106)),((86,87),(97,120))),(24,32)),60)),(72,80)),((((13,119),(((37,94),105),131)),(((29,112),127),((62,83),128))),(14,26))),(((9,56),(23,53)),((((10,(((28,68),109),(38,67))),65),(111,114)),(52,69)))),(15,73)),(66,123)),((((4,7),17),(19,41)),((20,95),(45,(79,116)))))),((6,70),(((((42,(49,108)),124),58),(107,125)),((43,100),(74,81))))),((18,(57,90)),(21,((35,101),115)))),(((16,46),(47,137)),(99,133))),61),(51,103)),(77,98));
 833: 1 -16218.72852 -16007.42678 (0,((((((((((((1,113),122),102),((((3,71),(((55,59),121),130)),92),(27,(54,118)))),((((39,78),64),((((40,76),132),110),135)),91)),(18,(57,90))),((((((((((2,5),(((33,63),(36,89)),(93,126))),129),(((((11,34),(48,106)),((86,87),(97,120))),(24,32)),60)),(((((((((((8,30),134),(25,(44,82))),(22,138)),50),12),(31,84)),((75,88),(96,139))),(85,136)),104),117)),(72,80)),((((13,119),(((37,94),105),131)),(((29,112),((62,83),128)),127)),(14,26))),(((9,56),(23,53)),((((10,(((28,68),109),(38,67))),65),(111,114)),(52,69)))),(15,73)),(((((4,7),17),(19,41)),((20,95),(45,(79,116)))),(66,123)))),(21,((35,101),115))),((6,70),(((((42,(49,108)),124),58),(107,125)),((43,100),(74,81))))),61),((((16,46),(47,137)),(99,133)),(51,103))),98),77);
 834: 1 -16256.99805 -15986.11609 (0,((((((((((((1,113),122),102),(((((((3,71),92),121),130),59),55),(27,(54,118)))),(((((39,64),78),91),(((40,76),132),110)),135)),(((((((((2,5),((33,63),(36,89))),(93,126)),((((((((((((8,30),(25,(44,82))),134),(22,138)),(12,50)),(31,84)),((75,88),(96,139))),(85,136)),104),117),(((((9,56),(23,53)),((((10,(((28,68),109),(38,67))),65),(111,114)),(52,69))),((((13,119),(((37,94),105),131)),(((29,112),127),((62,83),128))),(14,26))),(72,80))),129)),60),((((11,34),(48,106)),((86,87),(97,120))),(24,32))),(15,73)),(66,123)),((((4,7),17),(19,41)),((20,95),(45,(79,116)))))),((6,70),(((((42,(49,108)),124),58),(107,125)),((43,100),(74,81))))),((18,(57,90)),(21,((35,101),115)))),(((16,46),(47,137)),(99,133))),61),(51,103)),98),77);
 835: 1 -16573.76562 -15986.09901 (0,((((((((((((1,113),122),102),((((3,71),(((55,59),121),130)),92),(27,(54,118)))),(((((((39,64),78),91),135),110),(40,76)),132)),((((((((2,5),((33,63),(36,89))),(93,126)),129),(((((11,34),(48,106)),((86,87),(97,120))),(24,32)),60)),((((((((((((8,30),134),(25,(44,82))),(22,138)),50),12),(31,84)),((75,88),(96,139))),(85,136)),104),117),(((((9,56),(23,53)),((((10,(((28,68),109),(38,67))),65),(111,114)),(52,69))),((((((13,119),((37,94),105)),131),((62,83),128)),((29,112),127)),(14,26))),(72,80)))),(15,73)),(((((4,7),17),(19,41)),((20,95),((45,116),79))),(66,123)))),((6,70),(((((42,(49,108)),124),58),(107,125)),((43,100),(74,81))))),((18,(57,90)),(21,((35,101),115)))),61),((16,46),((47,137),(99,133)))),77),98),(51,103));
 836: 1 -16468.1582 -15993.82703 (0,((((((((((((1,113),122),102),((((3,71),(((55,59),130),121)),92),(27,(54,118)))),(((((39,78),64),91),(((40,76),132),110)),135)),(((((((((2,5),(36,89)),(33,63)),((93,126),129)),(((((11,34),(48,106)),((86,87),(97,120))),(24,32)),60)),(((((9,56),(23,53)),((((10,(((28,68),109),(38,67))),65),(111,114)),(52,69))),((((13,119),(((37,94),105),131)),(((29,112),127),((62,83),128))),(14,26))),(72,80))),(((((((((((8,30),(25,(44,82))),134),(22,138)),12),50),(31,84)),((75,88),(96,139))),(85,136)),104),117)),(15,73)),((((4,7),(17,(19,41))),((20,95),((45,116),79))),(66,123)))),((6,70),(((((42,(49,108)),124),58),(107,125)),((43,100),(74,81))))),((18,(57,90)),(21,((35,101),115)))),61),(((16,46),(47,137)),(99,133))),(51,103)),98),77);
 837: 1 -14298.74805 -15982.27071 (0,(((((((((((1,113),122),102),((((3,71),(((55,59),130),121)),92),(27,(54,118)))),(((((39,78),64),91),((40,76),(110,132))),135)),(((((((2,5),((33,63),(36,89))),(93,126)),(((((((((((8,30),134),(25,(44,82))),(22,138)),((12,50),(31,84))),((75,88),(96,139))),(85,136)),104),117),(((((9,56),(23,53)),((((10,(((28,68),109),(38,67))),65),(111,114)),(52,69))),((((13,119),(((37,94),105),131)),(((29,112),127),((62,83),128))),(14,26))),(72,80))),129)),(((((11,34),(48,106)),((86,87),(97,120))),(24,32)),60)),(15,73)),(((((4,7),17),(19,41)),((20,95),(45,(79,116)))),(66,123)))),((6,70),(((((42,(49,108)),124),58),(107,125)),((43,100),(74,81))))),((18,(57,90)),(21,((35,101),115)))),61),((16,46),((47,137),(99,133)))),(51,103)),(77,98));
 838: 2 -16458.45508 -15985.09232 (0,((((((((((((1,113),122),102),((((3,71),(((55,59),121),130)),92),(27,(54,118)))),((((((39,78),64),91),135),110),((40,76),132))),((((((((2,5),((33,63),(36,89))),(93,126)),129),(((((11,34),(48,106)),((86,87),(97,120))),(24,32)),60)),((((((((((8,30),(25,(44,82))),134),(22,138)),((12,50),(31,84))),((75,88),(96,139))),(85,136)),104),117),(((((9,56),(23,53)),(((10,(((28,68),(109,(111,114))),(38,67))),65),(52,69))),((((13,119),(((37,94),105),131)),(((29,112),127),((62,83),128))),(14,26))),(72,80)))),(15,73)),(((((4,7),17),(19,41)),((20,95),(45,(79,116)))),(66,123)))),((6,70),(((((42,(49,108)),124),58),(107,125)),((43,100),(74,81))))),((18,(57,90)),(21,((35,101),115)))),61),(((16,46),(47,137)),(99,133))),(51,103)),98),77);
 839: 5 -16050.91016 -15996.37161 (0,(((((((((((1,113),122),102),((((3,71),(((55,59),121),130)),92),(27,(54,118)))),((((39,(64,78)),91),(((40,76),132),110)),135)),(((((((((2,5),((33,63),(36,89))),(93,126)),(((((((((((8,30),(25,(44,82))),134),(22,138)),12),50),(31,84)),((75,88),(96,139))),(85,136)),104),117)),129),(((((9,56),(23,53)),((((10,(((28,68),109),(38,67))),65),(111,114)),(52,69))),((((13,119),(((37,94),105),131)),(((29,112),127),((62,83),128))),(14,26))),(72,80))),(((((11,34),(48,106)),((86,87),(97,120))),(24,32)),60)),(15,73)),(((((4,7),((20,95),((45,116),79))),17),(19,41)),(66,123)))),((6,70),(((((42,(49,108)),124),58),(107,125)),((43,100),(74,81))))),((18,(57,90)),(21,((35,101),115)))),((((16,46),(47,137)),(99,133)),61)),(51,103)),98),77);
 840: 1 -15411.62891 -15988.90283 (0,(((((((((1,113),122),102),((((3,71),(((55,59),121),130)),92),(27,(54,118)))),(((((39,78),64),91),(((40,76),132),110)),135)),(((((((((2,5),((33,63),(36,89))),(93,126)),((((((((((8,30),(25,(44,82))),134),(22,138)),(12,50)),(31,84)),((75,88),(96,139))),(85,136)),104),117)),129),(((((9,56),(23,53)),((((10,(((28,68),109),(38,67))),65),(111,114)),(52,69))),((((13,119),(((37,94),105),131)),(((29,112),127),((62,83),128))),(14,26))),(72,80))),(((((11,34),(48,106)),((86,87),(97,120))),(24,32)),60)),(15,73)),(((((4,7),17),(19,41)),((20,95),(45,(79,116)))),(66,123)))),(((6,70),(((((42,(49,108)),124),58),(107,125)),((43,100),(74,81)))),((18,(57,90)),(21,((35,101),115))))),(((16,46),(47,137)),(99,133))),61),((51,103),(77,98)));
 841: 3 -16658.78125 -15998.1757 (0,((((((((((((1,113),122),102),((((3,71),(((55,59),130),121)),92),(27,(54,118)))),(((((((2,5),((33,63),(36,89))),(93,126)),129),(((((11,34),(48,106)),((86,87),(97,120))),(24,32)),60)),((((((((((((8,30),(25,(44,82))),134),(22,138)),12),50),(31,84)),((75,88),(96,139))),(85,136)),104),117),(((((9,56),(23,53)),((((10,(((28,68),109),(38,67))),65),(111,114)),(52,69))),((((13,119),(((37,94),105),131)),(((29,112),127),((62,83),128))),(14,26))),(72,80)))),(15,73))),((((((4,7),17),(19,41)),((20,95),(45,(79,116)))),(66,123)),((((((39,78),64),(91,135)),110),(40,76)),132))),((6,70),((18,(57,90)),(21,((35,101),115))))),(((((42,(49,108)),124),58),(107,125)),((43,100),(74,81)))),61),(((16,46),(47,137)),(99,133))),(51,103)),98),77);
 842: 2 -16055.76758 -15979.72154 (0,((((((((((((1,113),122),102),((((3,71),(((55,59),121),130)),92),(27,(54,118)))),((((39,64),78),((((40,76),132),110),135)),91)),((((((((((((2,5),((33,63),(36,89))),(93,126)),(((((((((8,30),(25,(44,82))),134),(22,138)),((12,50),(31,84))),((75,88),(96,139))),(85,136)),104),117)),129),(((((11,34),(48,106)),((86,87),(97,120))),(24,32)),60)),(72,80)),((((13,119),(((37,94),105),131)),(((29,112),127),((62,83),128))),(14,26))),(((9,56),(23,53)),((((10,(((28,68),109),(38,67))),65),(111,114)),(52,69)))),(15,73)),(66,123)),((((4,7),17),(19,41)),((20,95),(45,(79,116)))))),((6,70),(((((42,(49,108)),124),58),(107,125)),((43,100),(74,81))))),((18,(57,90)),(21,((35,101),115)))),61),(((16,46),(47,137)),(99,133))),(51,103)),98),77);
 843: 1 -15686.4707 -15982.44151 (0,(((((((((((1,113),122),102),(((3,71),((((55,59),121),130),92)),(27,(54,118)))),((((39,64),78),(((40,76),(110,132)),135)),91)),((((((((2,5),(((33,63),(36,89)),(93,126))),129),((((((((((((8,30),134),(25,(44,82))),(22,138)),12),50),(31,84)),((75,88),(96,139))),(85,136)),104),117),(((((9,56),(23,53)),((((10,(((28,68),109),(38,67))),65),(111,114)),(52,69))),((((13,119),(((37,94),105),131)),(((29,112),127),((62,83),128))),(14,26))),(72,80)))),(((((11,34),(48,106)),((86,87),(97,120))),(24,32)),60)),(15,73)),(66,123)),((((4,7),17),(19,41)),((20,95),(45,(79,116)))))),((6,70),(((((42,(49,108)),124),58),(107,125)),((43,100),(74,81))))),((18,(57,90)),(21,((35,101),115)))),61),(((16,46),(47,137)),(99,133))),(51,103)),(77,98));
 844: 1 -15444.94043 -15985.24151 (0,((((((((((((1,113),122),102),((((3,71),(((55,59),121),130)),92),(27,(54,118)))),(((((((2,5),((33,63),(36,89))),(93,126)),129),(((((11,34),(48,106)),((86,87),(97,120))),(24,32)),60)),(((((((((((8,30),(25,(44,82))),134),(22,138)),(12,50)),(31,84)),((75,88),(96,139))),(85,136)),104),117),(((((9,56),(23,53)),((((10,(((28,68),109),(38,67))),65),(111,114)),(52,69))),((((13,119),(((37,94),105),131)),(((29,112),127),((62,83),128))),(14,26))),(72,80)))),(15,73))),((((((4,7),17),(19,41)),((20,95),(45,(79,116)))),(66,123)),((((39,78),64),(((40,76),(110,132)),135)),91))),((6,70),(((((42,(49,108)),124),58),(107,125)),((43,100),(74,81))))),((18,(57,90)),(21,((35,101),115)))),61),(((16,46),(47,137)),(99,133))),(51,103)),98),77);
 845: 4 -15171.37012 -15982.18345 (0,((((((((((((1,113),122),102),((((((3,71),92),130),121),(55,59)),(27,(54,118)))),(((((39,64),78),91),(((40,76),132),110)),135)),(((((((((2,5),((33,63),(36,89))),(93,126)),129),(((((11,34),(48,106)),((86,87),(97,120))),(24,32)),60)),((((((((((8,30),(25,(44,82))),134),(22,138)),((12,50),(31,84))),((75,88),(96,139))),(85,136)),104),117),(((((9,56),(23,53)),((((10,(((28,68),109),(38,67))),65),(111,114)),(52,69))),((((13,119),(((37,94),105),131)),(((29,112),127),((62,83),128))),(14,26))),(72,80)))),(15,73)),(66,123)),((((4,7),17),(19,41)),((20,95),(45,(79,116)))))),((6,70),(((((42,(49,108)),124),58),(107,125)),((43,100),(74,81))))),((18,(57,90)),(21,((35,101),115)))),61),(((16,46),(47,137)),(99,133))),(51,103)),98),77);
 846: 2 -15653.46094 -15986.16789 (0,((((((((((((1,113),122),102),(((((3,71),((55,59),121)),130),92),(27,(54,118)))),(((((39,78),64),91),(((40,76),132),110)),135)),(((((((((2,5),((33,63),(36,89))),(93,126)),((((((((((8,30),(25,(44,82))),134),(22,138)),(12,50)),(31,84)),((75,88),(96,139))),(85,136)),104),117)),129),(((((9,56),(23,53)),((((10,(((28,68),109),(38,67))),65),(111,114)),(52,69))),((((13,119),(((37,94),105),131)),(((29,112),127),((62,83),128))),(14,26))),(72,80))),(((((11,34),(48,106)),((86,87),(97,120))),(24,32)),60)),(15,73)),(((((4,7),17),(19,41)),((20,95),(45,(79,116)))),(66,123)))),((6,70),(((((42,(49,108)),124),58),(107,125)),((43,100),(74,81))))),((18,(57,90)),(21,((35,101),115)))),61),(((16,46),(47,137)),(99,133))),(51,103)),98),77);
 847: 1 -16224.72949 -15999.6458 (0,(((((((((((1,113),122),102),((((3,71),(((55,59),121),130)),92),(27,(54,118)))),(((((39,64),78),91),((40,76),(110,132))),135)),((((((((2,5),(36,89)),(33,63)),(93,126)),((((((((((((8,30),134),((25,82),44)),(22,138)),(12,50)),(31,84)),((75,88),(96,139))),(85,136)),104),117),(((((9,56),(23,53)),(((10,((((28,68),109),(38,67)),65)),(111,114)),(52,69))),((((13,119),(((37,94),105),131)),(((29,112),127),((62,83),128))),(14,26))),(72,80))),129)),(((((11,34),(48,106)),((86,87),(97,120))),(24,32)),60)),(15,73)),(((((4,7),((20,95),((45,116),79))),17),(19,41)),(66,123)))),((6,70),(((((42,(49,108)),124),58),(107,125)),((43,100),(74,81))))),((18,(57,90)),(21,((35,101),115)))),61),(((16,46),(47,137)),(99,133))),(51,103)),(77,98));
 848: 1 -16851.27148 -15983.79515 (0,(((((((((((1,113),122),102),((((3,71),(((55,59),121),130)),92),(27,(54,118)))),((((39,78),64),((((40,76),132),110),135)),91)),(((((((2,5),(((33,63),(36,89)),(93,126))),(((((((((((((8,30),(25,(44,82))),134),(22,138)),12),50),(31,84)),((75,88),(96,139))),(85,136)),104),117),(((((9,56),(23,53)),((((10,(((28,68),109),(38,67))),65),(111,114)),(52,69))),((((13,119),(((37,94),105),131)),(((29,112),127),((62,83),128))),(14,26))),(72,80))),129)),(((((11,34),(48,106)),((86,87),(97,120))),(24,32)),60)),(15,73)),(66,123)),((((4,7),17),(19,41)),((20,95),((45,116),79))))),((6,70),(((((42,(49,108)),124),58),(107,125)),((43,100),(74,81))))),((18,(57,90)),(21,((35,101),115)))),(((16,46),(47,137)),(99,133))),61),(51,103)),(77,98));
 849: 2 -16310.84961 -15992.57278 (0,((((((((((((1,113),122),102),((((3,71),(((55,59),121),130)),92),(27,(54,118)))),(((((((2,5),((33,63),(36,89))),(93,126)),((((((((((((8,30),134),(25,(44,82))),(22,138)),(12,50)),(31,84)),((75,88),(96,139))),(85,136)),104),117),(((((9,56),(23,53)),((((10,(((28,68),109),(38,67))),65),(111,114)),(52,69))),((((13,119),(((37,94),105),131)),(((29,112),127),((62,83),128))),(14,26))),(72,80))),129)),60),((((11,34),(48,106)),((86,87),(97,120))),(24,32))),(15,73))),((((39,78),64),((((40,76),132),110),135)),91)),(((((4,7),17),(19,41)),((20,95),(45,(79,116)))),(66,123))),(((18,57),90),(21,((35,101),115)))),((6,70),(((((42,(49,108)),124),58),(107,125)),((43,100),(74,81))))),61),(((16,46),(47,137)),(99,133))),(77,98)),(51,103));
 850: 2 -16210.73633 -15983.24802 (0,((((((((((((1,113),122),102),(((((3,71),(92,130)),121),(55,59)),(27,(54,118)))),(((((39,78),64),91),(((40,76),132),110)),135)),(((((((((2,5),((33,63),(36,89))),(93,126)),129),((((((((((((8,30),134),(25,(44,82))),(22,138)),12),50),(31,84)),((75,88),(96,139))),(85,136)),104),117),(((((9,56),(23,53)),((((10,(((28,68),109),(38,67))),65),(111,114)),(52,69))),((((13,119),(((37,94),105),131)),(((29,112),127),((62,83),128))),(14,26))),(72,80)))),(((((11,34),(48,106)),((86,87),(97,120))),(24,32)),60)),(15,73)),(66,123)),((((4,7),17),(19,41)),((20,95),((45,116),79))))),((6,70),(((((42,(49,108)),124),58),(107,125)),((43,100),(74,81))))),((18,(57,90)),(21,((35,101),115)))),61),(((16,46),(47,137)),(99,133))),(51,103)),98),77);
 851: 1 -15771.08984 -15983.12472 (0,((((((((((((1,113),122),102),((((3,71),(((55,59),121),130)),92),(27,(54,118)))),(((((39,78),64),91),((40,76),(110,132))),135)),(((((((((2,5),((33,63),(36,89))),(93,126)),((((((((((8,30),(25,(44,82))),134),(22,138)),(12,50)),(31,84)),((75,88),(96,139))),(85,136)),104),117)),129),(((((9,56),(23,53)),((((10,(((28,68),109),(38,67))),65),(111,114)),(52,69))),((((13,119),(((37,94),105),131)),(((29,112),127),((62,83),128))),(14,26))),(72,80))),(((((11,34),(48,106)),((86,87),(97,120))),(24,32)),60)),(15,73)),(((((4,7),17),(19,41)),((20,95),(45,(79,116)))),(66,123)))),((6,70),(((((42,(49,108)),124),58),(107,125)),((43,100),(74,81))))),((18,(57,90)),(21,((35,101),115)))),61),(((16,46),(47,137)),(99,133))),(51,103)),98),77);
 852: 1 -16361.73633 -15980.51008 (0,((((((((((((1,113),122),102),((((3,71),(((55,59),130),121)),92),(27,(54,118)))),(((((39,78),64),91),((40,76),(110,132))),135)),(((((((2,5),((33,63),(36,89))),(93,126)),(((((((((((8,30),(25,(44,82))),134),(22,138)),((12,50),(31,84))),((75,88),(96,139))),(85,136)),104),117),(((((9,56),(23,53)),((((10,(((28,68),109),(38,67))),65),(111,114)),(52,69))),((((13,119),(((37,94),105),131)),(((29,112),127),((62,83),128))),(14,26))),(72,80))),129)),(((((11,34),(48,106)),((86,87),(97,120))),(24,32)),60)),(15,73)),(((((4,7),17),(19,41)),((20,95),((45,116),79))),(66,123)))),((6,70),(((((42,(49,108)),124),58),(107,125)),((43,100),(74,81))))),((18,(57,90)),(21,((35,101),115)))),61),(((16,46),(47,137)),(99,133))),(51,103)),98),77);
 853: 2 -16533.64258 -15981.42584 (0,((((((((((((1,113),122),102),((((3,71),(((55,59),121),130)),92),(27,(54,118)))),(((((39,78),64),91),(((40,76),132),110)),135)),(((((((2,5),((33,63),(36,89))),(93,126)),(((((((((((((8,30),134),(25,(44,82))),(22,138)),50),12),(31,84)),((75,88),(96,139))),(85,136)),104),117),(((((9,56),(23,53)),((((10,(((28,68),109),(38,67))),65),(111,114)),(52,69))),(((((13,119),((37,94),105)),131),(((29,112),127),((62,83),128))),(14,26))),(72,80))),129)),(((((11,34),(48,106)),((86,87),(97,120))),(24,32)),60)),(15,73)),(((((4,7),17),(19,41)),((20,95),(45,(79,116)))),(66,123)))),((6,70),(((((42,(49,108)),124),58),(107,125)),((43,100),(74,81))))),((18,(57,90)),(21,((35,101),115)))),61),(((16,46),(47,137)),(99,133))),(51,103)),98),77);
 854: 1 -15243.3623 -15987.37985 (0,((((((((((((1,113),122),102),(((((((3,71),92),121),130),59),55),(27,(54,118)))),(((((39,64),78),91),((40,76),(110,132))),135)),((((((((((2,5),((33,63),(36,89))),(93,126)),129),(((((((((((8,30),(25,(44,82))),134),(22,138)),(12,50)),(31,84)),((75,88),(96,139))),(85,136)),104),117),(((((9,56),(23,53)),((((10,(((28,68),109),(38,67))),65),(111,114)),(52,69))),((((13,119),(((37,94),105),131)),(((29,112),127),((62,83),128))),(14,26))),(72,80)))),60),((((11,34),(48,106)),((86,87),(97,120))),(24,32))),(15,73)),(66,123)),((((4,7),17),(19,41)),((20,95),(45,(79,116)))))),((6,70),(((((42,(49,108)),124),58),(107,125)),((43,100),(74,81))))),((18,(57,90)),(21,((35,101),115)))),(((16,46),(47,137)),(99,133))),61),(51,103)),98),77);
 855: 4 -16435.73047 -15987.82766 (0,(((((((((((((1,113),122),102),((((3,71),(((55,59),130),121)),92),(27,(54,118)))),(((((((2,5),((33,63),(36,89))),(93,126)),129),(((((11,34),(48,106)),((86,87),(97,120))),(24,32)),60)),(((((((((((8,30),134),(25,(44,82))),(22,138)),(12,50)),(31,84)),((75,88),(96,139))),(85,136)),104),117),(((((9,56),(23,53)),((((10,(((28,68),109),(38,67))),65),(111,114)),(52,69))),((((13,119),(((37,94),105),131)),(((29,112),127),((62,83),128))),(14,26))),(72,80)))),(15,73))),((((((4,7),17),(19,41)),((20,95),(45,(79,116)))),(66,123)),((((39,(64,78)),91),(((40,76),132),110)),135))),((6,70),(((((42,(49,108)),124),58),(107,125)),((43,100),(74,81))))),((18,(57,90)),(21,((35,101),115)))),61),(((16,46),(47,137)),(99,133))),51),103),98),77);
 856: 1 -16304.30859 -15985.72642 (0,((((((((((((1,113),122),102),((((3,71),(((55,59),121),130)),92),(27,(54,118)))),(((((39,78),64),91),(((40,76),132),110)),135)),(((((((2,5),(((33,63),(36,89)),(93,126))),129),(((((11,34),(48,106)),((86,87),(97,120))),(24,32)),60)),((((((((((8,30),134),(25,(44,82))),(22,138)),(12,((31,84),50))),((75,88),(96,139))),(85,136)),104),117),(((((9,56),(23,53)),((((10,(((28,68),109),(38,67))),65),(111,114)),(52,69))),((((13,119),((37,94),(105,131))),(((29,112),127),((62,83),128))),(14,26))),(72,80)))),(15,73)),((((4,7),(17,(19,41))),((20,95),(45,(79,116)))),(66,123)))),((6,70),(((((42,(49,108)),124),58),(107,125)),((43,100),(74,81))))),((18,(57,90)),(21,((35,101),115)))),61),(((16,46),(47,137)),(99,133))),(51,103)),98),77);
 857: 1 -16526.11328 -15995.94507 (0,((((((((((((1,113),122),102),((((3,71),(((55,59),130),121)),92),(27,(54,118)))),(((((39,78),64),91),(((40,76),132),110)),135)),((((((((2,5),((33,63),(36,89))),(93,126)),129),(((((11,34),(48,106)),((86,87),(97,120))),(24,32)),60)),(((((((((((8,30),134),(25,(44,82))),(22,138)),(12,50)),(31,84)),((75,88),(96,139))),(85,136)),104),117),(((((9,56),(23,53)),((((10,65),(((28,68),109),(38,67))),(111,114)),(52,69))),(72,80)),(((((13,119),((37,94),105)),131),(((29,112),127),((62,83),128))),(14,26))))),(15,73)),(((((4,7),17),(19,41)),((20,95),(45,(79,116)))),(66,123)))),((6,70),(((((42,(49,108)),124),58),(107,125)),((43,100),(74,81))))),((18,(57,90)),(21,((35,101),115)))),(((16,46),(47,137)),(99,133))),61),(51,103)),98),77);
 858: 1 -17078.36523 -15981.46362 (0,(((((((((((((1,113),122),102),((((3,71),(((55,59),121),130)),92),(27,(54,118)))),((((((39,78),64),91),110),((40,76),132)),135)),((((((2,5),(((33,63),(36,89)),(93,126))),129),(((((((((((8,30),(25,(44,82))),134),(22,138)),((12,50),(31,84))),((75,88),(96,139))),(85,136)),104),117),(((((9,56),(23,53)),((((10,(((28,68),109),(38,67))),65),(111,114)),(52,69))),((((13,119),(((37,94),105),131)),(((29,112),127),((62,83),128))),(14,26))),(72,80))),(((((11,34),(48,106)),((86,87),(97,120))),(24,32)),60))),(15,73)),(((((4,7),17),(19,41)),((20,95),((45,116),79))),(66,123)))),((6,70),(((((42,(49,108)),124),58),(107,125)),((43,100),(74,81))))),(21,((35,101),115))),(18,(57,90))),61),(((16,46),(47,137)),(99,133))),(51,103)),98),77);
 859: 2 -15663.37695 -15985.34533 (0,((((((((((((1,113),122),102),(((3,71),((((55,59),130),121),92)),(27,(54,118)))),(((((39,(64,78)),91),135),110),((40,76),132))),((((((((2,5),((33,63),(36,89))),(93,126)),129),(((((11,34),(48,106)),((86,87),(97,120))),(24,32)),60)),((((((((((((8,30),(25,(44,82))),134),(22,138)),50),12),(31,84)),((75,88),(96,139))),(85,136)),104),117),(((((9,56),(23,53)),(((10,(((28,68),(109,(111,114))),(38,67))),65),(52,69))),((((13,119),(((37,94),105),131)),(((29,112),127),((62,83),128))),(14,26))),(72,80)))),(15,73)),(((((4,7),17),(19,41)),((20,95),(45,(79,116)))),(66,123)))),((6,70),(((((42,(49,108)),124),58),(107,125)),((43,100),(74,81))))),((18,(57,90)),(21,((35,101),115)))),61),(((16,46),(47,137)),(99,133))),(51,103)),98),77);
 860: 1 -15820.2168 -15988.58272 (0,((((((((((((1,113),122),102),((((3,71),(((55,59),130),121)),92),(27,(54,118)))),((((((2,5),(((33,63),(36,89)),(93,126))),129),(((((11,34),(48,106)),((86,87),(97,120))),(24,32)),60)),((((((((((((8,30),134),(25,(44,82))),(22,138)),12),50),(31,84)),((75,88),(96,139))),(85,136)),104),117),(((((9,56),((((10,(((28,68),109),(38,67))),65),(111,114)),(52,69))),(23,53)),((((13,119),(((37,94),105),131)),(((29,112),127),((62,83),128))),(14,26))),(72,80)))),(15,73))),((((((4,7),17),(19,41)),((20,95),(45,(79,116)))),(66,123)),((((((((39,78),64),91),110),135),132),40),76))),((6,70),(((((42,(49,108)),124),58),(107,125)),((43,100),(74,81))))),((18,(57,90)),(21,((35,101),115)))),61),(((16,46),(47,137)),(99,133))),(51,103)),98),77);
 861: 1 -16396.82031 -15993.02015 (0,(((((((((((1,113),122),102),((((3,71),(((55,59),121),130)),92),(27,(54,118)))),((((39,64),78),((((40,76),132),110),135)),91)),(((((((((((2,5),((33,63),(36,89))),(((((((((((8,30),134),(25,(44,82))),(22,138)),(12,50)),(31,84)),((75,88),(96,139))),(85,136)),104),117),(93,126))),129),(((((11,34),(48,106)),((86,87),(97,120))),(24,32)),60)),(72,80)),((((13,119),(((37,94),105),131)),(((29,112),127),((62,83),128))),(14,26))),(((9,56),(23,53)),((((10,(((28,68),109),(38,67))),65),(111,114)),(52,69)))),(15,73)),(66,123)),((((4,7),17),(19,41)),((20,95),((45,116),79))))),((6,70),(((((42,(49,108)),124),58),(107,125)),((43,100),(74,81))))),((18,(57,90)),(21,((35,101),115)))),61),(((16,46),(47,137)),(99,133))),(77,98)),(51,103));
 862: 1 -16173.66113 -15985.0154 (0,(((((((((((1,113),122),102),((((3,71),(((55,59),121),130)),92),(27,(54,118)))),(((((39,64),78),91),(((40,76),132),110)),135)),(((((((((((2,5),((33,63),(36,89))),((93,126),129)),(((((11,34),(48,106)),((86,87),(97,120))),(24,32)),60)),((((((((((8,30),(25,(44,82))),134),(22,138)),(12,50)),(31,84)),((75,88),(96,139))),(85,136)),104),117)),(72,80)),((((13,119),(((37,94),105),131)),(((29,112),127),((62,83),128))),(14,26))),(((9,56),(23,53)),((((10,(((28,68),109),(38,67))),65),(111,114)),(52,69)))),(15,73)),(66,123)),((((4,7),17),(19,41)),((20,95),(45,(79,116)))))),((6,70),(((((42,(49,108)),124),58),(107,125)),((43,100),(74,81))))),((18,(57,90)),(21,((35,101),115)))),61),(((16,46),(47,137)),(99,133))),(51,103)),(77,98));
 863: 1 -15649.0127 -15983.79857 (0,((((((((((((1,113),122),102),((((3,71),(((55,59),121),130)),92),(27,(54,118)))),((((39,78),64),((((40,76),132),110),135)),91)),(((((((((((2,5),((33,63),(36,89))),(93,126)),129),(((((11,34),(48,106)),((86,87),(97,120))),(24,32)),60)),((((((((((8,30),(25,(44,82))),134),(22,138)),(12,50)),(31,84)),((75,88),(96,139))),(85,136)),104),117)),(72,80)),((((13,119),(((37,94),105),131)),(((29,112),127),((62,83),128))),(14,26))),(((9,56),(23,53)),((((10,(((28,68),109),(38,67))),65),(111,114)),(52,69)))),(15,73)),(((((4,7),17),(19,41)),((20,95),((45,116),79))),(66,123)))),(((6,70),(((((42,(49,108)),124),58),(107,125)),((43,100),(74,81)))),(21,((35,101),115)))),(18,(57,90))),61),((16,46),((47,137),(99,133)))),98),(51,103)),77);
 864: 1 -15857.86328 -15995.77963 (0,((((((((((((1,113),122),102),((((3,71),(((55,59),130),121)),92),(27,(54,118)))),((((((39,64),78),91),135),110),((40,76),132))),((((((((2,5),((33,63),(36,89))),(93,126)),129),(((((11,34),(48,106)),((86,87),(97,120))),(24,32)),60)),((((((((((((8,30),(25,(44,82))),134),(22,138)),50),12),(31,84)),((75,88),(96,139))),(85,136)),104),117),(((((9,56),(23,53)),(((10,(((28,68),(109,(111,114))),(38,67))),65),(52,69))),(72,80)),((((13,119),(((37,94),105),131)),(((29,112),127),((62,83),128))),(14,26))))),(15,73)),(((((4,7),17),(19,41)),((20,95),((45,116),79))),(66,123)))),((6,70),(((((42,(49,108)),124),58),(107,125)),((43,100),(74,81))))),((18,(57,90)),(21,((35,101),115)))),61),(((16,46),(47,137)),(99,133))),(51,103)),98),77);
 865: 3 -16112.0459 -15980.14739 (0,((((((((((((1,113),122),102),((((3,71),(((55,59),130),121)),92),(27,(54,118)))),(((((39,64),78),91),((40,76),(110,132))),135)),((((((2,5),(((33,63),(36,89)),(93,126))),129),(((((((((((((8,30),(25,(44,82))),134),(22,138)),12),50),(31,84)),((75,88),(96,139))),(85,136)),104),117),(((((9,56),(23,53)),((((10,(((28,68),109),(38,67))),65),(111,114)),(52,69))),((((13,119),(((37,94),105),131)),(((29,112),127),((62,83),128))),(14,26))),(72,80))),(((((11,34),(48,106)),((86,87),(97,120))),(24,32)),60))),(15,73)),(((((4,7),17),(19,41)),((20,95),(45,(79,116)))),(66,123)))),((6,70),(((((42,(49,108)),124),58),(107,125)),((43,100),(74,81))))),((18,(57,90)),(21,((35,101),115)))),61),(((16,46),(47,137)),(99,133))),(51,103)),98),77);
 866: 5 -15877.24805 -15994.21425 (0,(((((((((((((1,113),122),102),((((3,71),(((55,59),121),130)),92),(27,(54,118)))),(((((39,78),64),91),(((40,76),132),110)),135)),((((((((((((2,5),((33,63),(36,89))),(93,126)),129),(((((11,34),(48,106)),((86,87),(97,120))),(24,32)),60)),((((((((((8,30),134),(25,(44,82))),(22,138)),(12,50)),(31,84)),((75,88),(96,139))),(85,136)),104),117)),(72,80)),(((((13,119),((37,94),105)),131),(((29,112),127),((62,83),128))),(14,26))),(((9,56),(23,53)),((((10,(((28,68),109),(38,67))),65),(111,114)),(52,69)))),(15,73)),(66,123)),((((4,7),17),(19,41)),((((20,95),79),45),116)))),((6,70),(((((42,(49,108)),124),58),(107,125)),((43,100),(74,81))))),((18,(57,90)),(21,((35,101),115)))),61),(((16,46),(47,137)),(99,133))),103),51),98),77);
 867: 1 -15768.03223 -15988.89208 (0,((((((((((((1,113),122),102),(((3,71),((((55,59),121),130),92)),(27,(54,118)))),((((39,64),78),((((40,76),132),110),135)),91)),(((((((2,5),((33,63),((36,89),(93,126)))),129),(((((11,34),(48,106)),((86,87),(97,120))),(24,32)),60)),((((((((((((8,30),(25,(44,82))),134),(22,138)),12),50),(31,84)),((75,88),(96,139))),(85,136)),104),117),(((((9,56),(23,53)),((((10,(111,114)),(((28,68),109),(38,67))),65),(52,69))),((((13,119),(((37,94),105),131)),(((29,112),127),((62,83),128))),(14,26))),(72,80)))),(15,73)),(((((4,7),17),(19,41)),((20,95),(45,(79,116)))),(66,123)))),((6,70),(((((42,(49,108)),124),58),(107,125)),((43,100),(74,81))))),((18,(57,90)),(21,((35,101),115)))),61),(((16,46),(47,137)),(99,133))),(51,103)),98),77);
 868: 2 -15950.05664 -15994.90045 (0,(((((((((((((1,113),122),102),(((3,71),(((55,59),121),130)),92)),(27,(54,118))),((((((2,5),((33,63),(36,89))),(93,126)),((((((((((((8,30),134),(25,(44,82))),(22,138)),(12,50)),(31,84)),((75,88),(96,139))),(85,136)),104),117),(((((9,56),(23,53)),((((10,(((28,68),109),(38,67))),65),(111,114)),(52,69))),((((13,119),(((37,94),105),131)),(((29,112),127),((62,83),128))),(14,26))),(72,80))),129)),(((((11,34),(48,106)),((86,87),(97,120))),(24,32)),60)),(15,73))),((((39,78),64),((((40,76),132),110),135)),91)),(((((4,7),17),(19,41)),((20,95),((45,116),79))),(66,123))),(((18,57),90),(21,((35,101),115)))),((6,70),(((((42,(49,108)),124),58),(107,125)),((43,100),(74,81))))),61),(((16,46),(47,137)),(99,133))),((51,103),98)),77);
 869: 1 -15150.47656 -15980.87001 (0,((((((((((((1,113),122),102),((((3,71),(((55,59),121),130)),92),(27,(54,118)))),((((39,64),78),(((40,76),(110,132)),135)),91)),((((((((((((2,5),((33,63),(36,89))),(93,126)),((((((((((8,30),134),(25,(44,82))),(22,138)),(12,50)),(31,84)),((75,88),(96,139))),(85,136)),104),117)),129),(((((11,34),(48,106)),((86,87),(97,120))),(24,32)),60)),(72,80)),((((13,119),(((37,94),105),131)),(((29,112),127),((62,83),128))),(14,26))),(((9,56),(23,53)),((((10,(((28,68),109),(38,67))),65),(111,114)),(52,69)))),(15,73)),(66,123)),((((4,7),17),(19,41)),((20,95),((45,116),79))))),((6,70),(((((42,(49,108)),124),58),(107,125)),((43,100),(74,81))))),((18,(57,90)),(21,((35,101),115)))),61),(((16,46),(47,137)),(99,133))),(51,103)),98),77);
 870: 1 -15636.32227 -15991.07103 (0,((((((((((((1,113),122),102),((((3,71),(((55,59),130),121)),92),(27,(54,118)))),((((((2,5),((33,63),((36,89),(93,126)))),129),(((((11,34),(48,106)),((86,87),(97,120))),(24,32)),60)),((((((((((((8,30),134),(25,(44,82))),(22,138)),12),50),(31,84)),((75,88),(96,139))),(85,136)),104),117),(((((9,56),(23,53)),((((10,(((28,68),109),(38,67))),65),(111,114)),(52,69))),((((13,119),(((37,94),105),131)),(((29,112),127),((62,83),128))),(14,26))),(72,80)))),(15,73))),((((((4,7),17),(19,41)),((20,95),(45,(79,116)))),(66,123)),((((((((39,78),64),91),110),135),132),40),76))),((6,70),(((((42,(49,108)),124),58),(107,125)),((43,100),(74,81))))),((18,(57,90)),(21,((35,101),115)))),61),(((16,46),(47,137)),(99,133))),(51,103)),98),77);
 871: 3 -16012.70508 -15991.28561 (0,((((((((((((1,113),122),102),((((3,71),(((55,59),130),121)),92),(27,(54,118)))),((((((39,64),78),91),135),110),((40,76),132))),((((((((2,5),((33,63),(36,89))),(93,126)),129),(((((11,34),(48,106)),((86,87),(97,120))),(24,32)),60)),((((((((((((8,30),(25,(44,82))),134),(22,138)),50),12),(31,84)),((75,88),(96,139))),(85,136)),104),117),(((((9,56),(23,53)),(((10,((28,(68,(109,(111,114)))),(38,67))),65),(52,69))),((((13,119),(((37,94),105),131)),(((29,112),127),((62,83),128))),(14,26))),(72,80)))),(15,73)),(((((4,7),17),(19,41)),((20,95),((45,116),79))),(66,123)))),((6,70),(((((42,(49,108)),124),58),(107,125)),((43,100),(74,81))))),((18,(57,90)),(21,((35,101),115)))),61),(((16,46),(47,137)),(99,133))),(51,103)),98),77);
 872: 5 -15922.57227 -15992.3523 (0,(((((((((((1,113),122),102),((((3,71),(((55,59),121),130)),92),(27,(54,118)))),(((((39,78),64),91),(((40,76),132),110)),135)),(((((((2,5),((33,63),(36,89))),(93,126)),(((((((((((8,30),134),(25,(44,82))),(22,138)),(12,50)),(31,84)),((75,88),(96,139))),(85,136)),104),117),((((((9,56),(23,53)),((((10,(((28,68),109),(38,67))),65),(111,114)),(52,69))),((((13,119),(((37,94),105),131)),(((29,112),127),((62,83),128))),(14,26))),(72,80)),129))),(((((11,34),(48,106)),((86,87),(97,120))),(24,32)),60)),(15,73)),(((((4,7),((20,95),((45,116),79))),17),(19,41)),(66,123)))),((6,70),(((((42,(49,108)),124),58),(107,125)),((43,100),(74,81))))),((18,(57,90)),(21,((35,101),115)))),61),(((16,46),(47,137)),(99,133))),(51,103)),(77,98));
 873: 1 -15970.63477 -15984.95964 (0,((((((((((((1,113),122),102),(((3,71),((((55,59),121),130),92)),(27,(54,118)))),((((((2,5),(((33,63),(36,89)),(93,126))),129),(((((11,34),(48,106)),((86,87),(97,120))),(24,32)),60)),(((((((((((8,30),(25,(44,82))),134),(22,138)),(12,50)),(31,84)),((75,88),(96,139))),(85,136)),104),117),(((((9,56),(23,53)),((((10,(((28,68),109),(38,67))),65),(111,114)),(52,69))),((((13,119),(((37,94),105),131)),(((29,112),127),((62,83),128))),(14,26))),(72,80)))),(15,73))),((((((4,7),17),(19,41)),((20,95),(45,(79,116)))),(66,123)),(((((39,78),64),91),(((40,76),132),110)),135))),((6,70),(((((42,(49,108)),124),58),(107,125)),((43,100),(74,81))))),(21,((35,101),115))),(18,(57,90))),61),(((16,46),(47,137)),(99,133))),(51,103)),(77,98));
 874: 1 -15813.25781 -15982.01989 (0,(((((((((((1,113),122),102),((((3,71),(((55,59),121),130)),92),(27,(54,118)))),(((((39,78),64),91),(((40,76),132),110)),135)),((((((((2,5),((33,63),(36,89))),(93,126)),129),(((((11,34),(48,106)),((86,87),(97,120))),(24,32)),60)),((((((((((((8,30),134),(25,(44,82))),(22,138)),12),50),(31,84)),((75,88),(96,139))),(85,136)),104),117),(((((9,56),(23,53)),((((10,(((28,68),109),(38,67))),65),(111,114)),(52,69))),(((((13,119),((37,94),105)),131),(((29,112),127),((62,83),128))),(14,26))),(72,80)))),(15,73)),(((((4,7),17),(19,41)),((20,95),((45,116),79))),(66,123)))),((6,70),(((((42,(49,108)),124),58),(107,125)),((43,100),(74,81))))),(21,((35,101),115))),(18,(57,90))),61),(((16,46),(47,137)),(99,133))),((51,103),(77,98)));
 875: 1 -15486.27051 -15990.26381 (0,((((((((((((1,113),122),102),((((3,71),(((55,59),130),121)),92),(27,(54,118)))),((((39,78),64),((((40,76),132),110),135)),91)),(((((((2,5),((36,89),(93,126))),(33,63)),((((((((((((8,30),134),(25,(44,82))),(22,138)),(12,50)),(31,84)),((75,88),(96,139))),(85,136)),104),117),(((((9,56),(23,53)),((((10,(111,114)),(((28,68),109),(38,67))),65),(52,69))),((((13,119),(((37,94),105),131)),(((29,112),127),((62,83),128))),(14,26))),(72,80))),129)),(((((11,34),(48,106)),((86,87),(97,120))),(24,32)),60)),(15,73)),(((((4,7),17),(19,41)),((20,95),((45,116),79))),(66,123)))),((6,70),(((((42,(49,108)),124),58),(107,125)),((43,100),(74,81))))),((18,(57,90)),(21,((35,101),115)))),61),((16,46),((47,137),(99,133)))),(51,103)),98),77);
 876: 1 -16474.39648 -15995.90622 (0,(((((((((((1,113),122),102),((((3,71),(((55,59),121),130)),92),(27,(54,118)))),(((((((((((((2,5),((33,63),(36,89))),(93,126)),129),(((((11,34),(48,106)),((86,87),(97,120))),(24,32)),60)),((((((((((8,30),((22,138),134)),(44,82)),25),(12,50)),(31,84)),((75,88),(96,139))),(85,136)),104),117)),(72,80)),((((13,119),(((37,94),105),131)),(((29,112),127),((62,83),128))),(14,26))),(((9,56),(23,53)),((((10,(((28,68),109),(38,67))),65),(111,114)),(52,69)))),(15,73)),(66,123)),((((4,7),17),(19,41)),((20,95),(45,(79,116))))),(((((39,78),64),91),(((40,76),132),110)),135))),((6,70),(((((42,(49,108)),124),58),(107,125)),((43,100),(74,81))))),((18,(57,90)),(21,((35,101),115)))),61),(((16,46),(47,137)),(99,133))),(51,103)),98),77);
 877: 2 -15245.57812 -15991.70474 (0,(((((((((((1,113),122),102),((((3,71),(((55,59),121),130)),92),(27,(54,118)))),((((((39,78),64),91),(40,76)),(110,132)),135)),(((((((((((2,5),((33,63),(36,89))),(93,126)),129),(((((11,34),(48,106)),((86,87),(97,120))),(24,32)),60)),(((((((((((8,30),134),(25,(44,82))),(22,138)),12),50),(31,84)),((75,88),(96,139))),(85,136)),104),117)),(72,80)),((((13,(((37,94),105),131)),119),(((29,112),127),((62,83),128))),(14,26))),(((9,56),(23,53)),((((10,(((28,68),109),(38,67))),65),(111,114)),(52,69)))),(15,73)),(((((4,7),17),(19,41)),((20,95),(45,(79,116)))),(66,123)))),((6,70),((18,(57,90)),(21,((35,101),115))))),(((((42,(49,108)),124),58),(107,125)),((43,100),(74,81)))),61),(((16,46),(47,137)),(99,133))),((51,103),77)),98);
 878: 1 -16583.08984 -15992.17304 (0,((((((((((((1,113),122),102),((((3,71),(((55,59),130),121)),92),(27,(54,118)))),((((((2,5),(((33,63),(36,89)),(93,126))),129),(((((11,34),(48,106)),((86,87),(97,120))),(24,32)),60)),((((((((((((8,30),134),(25,(44,82))),(22,138)),12),50),(31,84)),((75,88),(96,139))),(85,136)),104),117),(((((9,56),(23,53)),((((10,(((28,68),109),(38,67))),65),(111,114)),(52,69))),((((13,119),(((37,94),131),105)),(((29,112),127),((62,83),128))),(14,26))),(72,80)))),(15,73))),((((((4,7),17),(19,41)),((20,95),(45,(79,116)))),(66,123)),((((((((39,78),64),91),110),135),132),40),76))),((6,70),(((((42,(49,108)),124),58),(107,125)),((43,100),(74,81))))),((18,(57,90)),(21,((35,101),115)))),61),(((16,46),(47,137)),(99,133))),(51,103)),98),77);
 879: 4 -15696.90137 -15993.42872 (0,((((((((((((1,113),122),102),((((3,71),(((55,59),130),121)),92),(27,(54,118)))),(((((((2,5),((33,63),(36,89))),(93,126)),129),(((((11,34),(48,106)),((86,87),(97,120))),(24,32)),60)),(((((((((((8,30),(25,(44,82))),134),(22,138)),12),((31,84),50)),((75,88),(96,139))),(85,136)),104),117),(((((9,56),(23,53)),((((10,(((28,68),109),(38,67))),65),(111,114)),(52,69))),((((13,119),(((37,94),105),131)),(((29,112),127),((62,83),128))),(14,26))),(72,80)))),(15,73))),((((((4,7),17),(19,41)),((20,95),(45,(79,116)))),(66,123)),(((((((39,78),64),91),135),110),(40,76)),132))),((6,70),((18,(57,90)),(21,((35,101),115))))),(((((42,(49,108)),124),58),(107,125)),((43,100),(74,81)))),61),(((16,46),(47,137)),(99,133))),(51,103)),98),77);
 880: 1 -16380.22266 -15988.69547 (0,(((((((((((1,113),122),102),((((((3,71),92),130),121),(55,59)),(27,(54,118)))),((((39,64),78),(((40,76),(110,132)),135)),91)),((((((((2,5),((33,63),(36,89))),(93,126)),129),(((((11,34),(48,106)),((86,87),(97,120))),(24,32)),60)),(((((((((((8,30),134),(25,(44,82))),(22,138)),(12,50)),(31,84)),((75,88),(96,139))),(85,136)),104),117),(((((9,56),(23,53)),((((10,(((28,68),109),(38,67))),65),(111,114)),(52,69))),((((13,119),(((37,94),105),131)),(((29,112),127),((62,83),128))),(14,26))),(72,80)))),(15,73)),(((((4,7),17),(19,41)),((20,95),(45,(79,116)))),(66,123)))),((6,70),((18,(57,90)),(21,((35,101),115))))),(((((42,(49,108)),124),58),(107,125)),((43,100),(74,81)))),61),(((16,46),(47,137)),(99,133))),77),((51,103),98));
 881: 1 -16170.12891 -15989.28728 (0,((((((((((((1,113),122),102),((3,71),((((55,59),121),130),92))),(27,(54,118))),((((((2,5),(((33,63),(36,89)),(93,126))),129),(((((11,34),(48,106)),((86,87),(97,120))),(24,32)),60)),(((((((((((8,30),(25,(44,82))),134),(22,138)),(12,50)),(31,84)),((75,88),(96,139))),(85,136)),104),117),(((((9,56),(23,53)),((((10,(((28,68),109),(38,67))),65),(111,114)),(52,69))),((((13,119),(((37,94),105),131)),(((29,112),127),((62,83),128))),(14,26))),(72,80)))),(15,73))),((((((4,7),17),(19,41)),((20,95),(45,(79,116)))),(66,123)),(((((39,78),64),91),(((40,76),132),110)),135))),((6,70),(((((42,(49,108)),124),58),(107,125)),((43,100),(74,81))))),((18,(57,90)),(21,((35,101),115)))),61),(((16,46),(47,137)),(99,133))),(51,103)),(77,98));
 882: 2 -15772.54297 -15984.53663 (0,((((((((((1,113),122),102),((((3,71),(((55,59),121),130)),92),(27,(54,118)))),((((39,78),64),((((40,76),132),110),135)),91)),(((((((2,5),(((33,63),(36,89)),(93,126))),(((((((((((((8,30),(25,(44,82))),134),(22,138)),12),50),(31,84)),((75,88),(96,139))),(85,136)),104),117),(((((9,56),(23,53)),((((10,(((28,68),109),(38,67))),65),(111,114)),(52,69))),((((13,119),(((37,94),105),131)),(((29,112),127),((62,83),128))),(14,26))),(72,80))),129)),(((((11,34),(48,106)),((86,87),(97,120))),(24,32)),60)),(15,73)),(66,123)),((((4,7),17),(19,41)),((20,95),((45,116),79))))),(((6,70),(((((42,(49,108)),124),58),(107,125)),((43,100),(74,81)))),((18,(57,90)),(21,((35,101),115))))),61),(((16,46),(47,137)),(99,133))),(51,103)),(77,98));
 883: 1 -16031.91406 -15985.12962 (0,((((((((((((1,113),122),102),((((3,71),(((55,59),121),130)),92),(27,(54,118)))),(((((((39,78),64),91),135),110),(40,76)),132)),((((((((2,5),((33,63),(36,89))),(93,126)),129),(((((11,34),(48,106)),((86,87),(97,120))),(24,32)),60)),((((((((((8,30),134),(25,(44,82))),(22,138)),((12,50),(31,84))),((75,88),(96,139))),(85,136)),104),117),(((((9,56),(23,53)),(((10,(((28,68),(109,(111,114))),(38,67))),65),(52,69))),((((13,119),(((37,94),105),131)),(((29,112),127),((62,83),128))),(14,26))),(72,80)))),(15,73)),(((((4,7),17),(19,41)),((20,95),(45,(79,116)))),(66,123)))),((6,70),(((((42,(49,108)),124),58),(107,125)),((43,100),(74,81))))),((18,(57,90)),(21,((35,101),115)))),61),(((16,46),(47,137)),(99,133))),(51,103)),98),77);
 884: 6 -16632.59375 -15984.5241 (0,(((((((((((((1,113),122),102),((((3,71),(((55,59),130),121)),92),(27,(54,118)))),(((((39,78),64),91),(((40,76),132),110)),135)),(((((((2,5),((33,63),(36,89))),(93,126)),(((((((((((8,30),(25,(44,82))),134),(22,138)),((12,50),(31,84))),((75,88),(96,139))),(85,136)),104),117),(((((9,56),(23,53)),((((10,(((28,68),109),(38,67))),65),(111,114)),(52,69))),((((13,119),(((37,94),105),131)),(((29,112),127),((62,83),128))),(14,26))),(72,80))),129)),(((((11,34),(48,106)),((86,87),(97,120))),(24,32)),60)),(15,73)),(((((4,7),17),(19,41)),((20,95),((45,116),79))),(66,123)))),((6,70),(((((42,(49,108)),124),58),(107,125)),((43,100),(74,81))))),((18,(57,90)),(21,((35,101),115)))),61),(99,133)),((16,46),(47,137))),(51,103)),98),77);
 885: 1 -15427.7002 -15982.44151 (0,(((((((((((1,113),122),102),(((3,71),((((55,59),121),130),92)),(27,(54,118)))),((((39,64),78),(((40,76),(110,132)),135)),91)),((((((((2,5),(((33,63),(36,89)),(93,126))),129),((((((((((((8,30),134),(25,(44,82))),(22,138)),12),50),(31,84)),((75,88),(96,139))),(85,136)),104),117),(((((9,56),(23,53)),((((10,(((28,68),109),(38,67))),65),(111,114)),(52,69))),((((13,119),(((37,94),105),131)),(((29,112),127),((62,83),128))),(14,26))),(72,80)))),(((((11,34),(48,106)),((86,87),(97,120))),(24,32)),60)),(15,73)),(66,123)),((((4,7),17),(19,41)),((20,95),(45,(79,116)))))),((6,70),(((((42,(49,108)),124),58),(107,125)),((43,100),(74,81))))),((18,(57,90)),(21,((35,101),115)))),61),(((16,46),(47,137)),(99,133))),(51,103)),(77,98));
 886: 1 -15538.71094 -15984.2166 (0,((((((((((((1,113),122),102),((((3,71),(((55,59),130),121)),92),(27,(54,118)))),((((39,78),64),((((40,76),132),110),135)),91)),((((((((2,5),((33,63),(36,89))),(93,126)),129),(((((11,34),(48,106)),((86,87),(97,120))),(24,32)),60)),(((((((((((8,30),134),(25,(44,82))),(22,138)),(12,50)),(31,84)),((75,88),(96,139))),(85,136)),104),117),(((((9,56),(23,53)),((((10,(111,114)),(((28,68),109),(38,67))),65),(52,69))),((((13,119),(((37,94),105),131)),(((29,112),127),((62,83),128))),(14,26))),(72,80)))),(15,73)),(((((4,7),17),(19,41)),((20,95),((45,116),79))),(66,123)))),((6,70),(((((42,(49,108)),124),58),(107,125)),((43,100),(74,81))))),((18,(57,90)),(21,((35,101),115)))),61),(((16,46),(47,137)),(99,133))),(51,103)),98),77);
 887: 2 -16846.08984 -15986.8396 (0,(((((((((((1,113),122),102),((((3,71),(((55,59),121),130)),92),(27,(54,118)))),((((39,78),64),((((40,76),132),110),135)),91)),(((((((2,5),(((33,63),(36,89)),(93,126))),((((((((((((((8,30),(25,(44,82))),134),22),138),12),50),(31,84)),((75,88),(96,139))),(85,136)),104),117),(((((9,56),(23,53)),((((10,(((28,68),109),(38,67))),65),(111,114)),(52,69))),((((13,119),(((37,94),105),131)),(((29,112),127),((62,83),128))),(14,26))),(72,80))),129)),(((((11,34),(48,106)),((86,87),(97,120))),(24,32)),60)),(15,73)),(66,123)),((((4,7),17),(19,41)),((20,95),((45,116),79))))),((6,70),(((((42,(49,108)),124),58),(107,125)),((43,100),(74,81))))),((18,(57,90)),(21,((35,101),115)))),61),(((16,46),(47,137)),(99,133))),(51,103)),(77,98));
 888: 1 -16374.96094 -15980.72494 (0,(((((((((((1,113),122),102),((((3,71),(((55,59),121),130)),92),(27,(54,118)))),(((((39,64),78),91),((40,76),(110,132))),135)),((((((((((((2,5),((33,63),(36,89))),(93,126)),129),(((((11,34),(48,106)),((86,87),(97,120))),(24,32)),60)),((((((((((8,30),(25,(44,82))),134),(22,138)),(12,50)),(31,84)),((75,88),(96,139))),(85,136)),104),117)),(72,80)),((((13,119),(((37,94),105),131)),(((29,112),127),((62,83),128))),(14,26))),(((9,56),(23,53)),((((10,(((28,68),109),(38,67))),65),(111,114)),(52,69)))),(15,73)),(66,123)),((((4,7),17),(19,41)),((20,95),(45,(79,116)))))),((6,70),(((((42,(49,108)),124),58),(107,125)),((43,100),(74,81))))),((18,(57,90)),(21,((35,101),115)))),61),(((16,46),(47,137)),(99,133))),(51,103)),(77,98));
 889: 2 -16484.67969 -15990.39575 (0,(((((((((((((1,113),122),102),((((3,71),(((55,59),130),121)),92),(27,(54,118)))),((((((39,64),78),91),135),110),((40,76),132))),((((((((2,5),((33,63),(36,89))),(93,126)),129),(((((11,34),(48,106)),((86,87),(97,120))),(24,32)),60)),((((((((((((8,30),(25,(44,82))),134),(22,138)),50),12),(31,84)),((75,88),(96,139))),(85,136)),104),117),(((((9,56),(23,53)),(((10,(((28,68),(109,(111,114))),(38,67))),65),(52,69))),((((13,119),(((37,94),105),131)),(((29,112),127),((62,83),128))),(14,26))),(72,80)))),(15,73)),(((((4,7),17),(19,41)),((20,95),((45,116),79))),(66,123)))),((6,70),(((((42,(49,108)),124),58),(107,125)),((43,100),(74,81))))),((18,(57,90)),(21,((35,101),115)))),61),(((16,46),(47,137)),(99,133))),103),51),98),77);
 890: 1 -16629.15625 -15989.18731 (0,((((((((((((1,113),122),102),((((3,71),(((55,59),130),121)),92),(27,(54,118)))),((((39,64),78),(((40,76),(110,132)),135)),91)),((((((((((((2,5),((33,63),(36,89))),(93,126)),((((((((((8,30),134),(25,(44,82))),(22,138)),(12,50)),(31,84)),((75,88),(96,139))),(85,136)),104),117)),129),(((((11,34),(48,106)),((86,87),(97,120))),(24,32)),60)),(72,80)),((((13,119),(((37,94),105),131)),(((29,112),127),((62,83),128))),(14,26))),(((9,56),(23,53)),((((10,(((28,68),109),(38,67))),65),(111,114)),(52,69)))),(15,73)),(66,123)),((((4,7),17),(19,41)),((((20,95),45),79),116)))),((6,70),(((((42,(49,108)),124),58),(107,125)),((43,100),(74,81))))),((18,(57,90)),(21,((35,101),115)))),61),(((16,46),(47,137)),(99,133))),(51,103)),98),77);
 891: 1 -15849.08594 -15982.44151 (0,(((((((((((1,113),122),102),(((3,71),((((55,59),121),130),92)),(27,(54,118)))),((((39,64),78),(((40,76),(110,132)),135)),91)),((((((((2,5),(((33,63),(36,89)),(93,126))),129),((((((((((((8,30),134),(25,(44,82))),(22,138)),12),50),(31,84)),((75,88),(96,139))),(85,136)),104),117),(((((9,56),(23,53)),((((10,(((28,68),109),(38,67))),65),(111,114)),(52,69))),((((13,119),(((37,94),105),131)),(((29,112),127),((62,83),128))),(14,26))),(72,80)))),(((((11,34),(48,106)),((86,87),(97,120))),(24,32)),60)),(15,73)),(66,123)),((((4,7),17),(19,41)),((20,95),(45,(79,116)))))),((6,70),(((((42,(49,108)),124),58),(107,125)),((43,100),(74,81))))),((18,(57,90)),(21,((35,101),115)))),61),(((16,46),(47,137)),(99,133))),(51,103)),(77,98));
 892: 1 -17231.96875 -15980.51008 (0,((((((((((((1,113),122),102),((((3,71),(((55,59),130),121)),92),(27,(54,118)))),(((((39,78),64),91),((40,76),(110,132))),135)),(((((((2,5),((33,63),(36,89))),(93,126)),(((((((((((8,30),(25,(44,82))),134),(22,138)),((12,50),(31,84))),((75,88),(96,139))),(85,136)),104),117),(((((9,56),(23,53)),((((10,(((28,68),109),(38,67))),65),(111,114)),(52,69))),((((13,119),(((37,94),105),131)),(((29,112),127),((62,83),128))),(14,26))),(72,80))),129)),(((((11,34),(48,106)),((86,87),(97,120))),(24,32)),60)),(15,73)),(((((4,7),17),(19,41)),((20,95),((45,116),79))),(66,123)))),((6,70),(((((42,(49,108)),124),58),(107,125)),((43,100),(74,81))))),((18,(57,90)),(21,((35,101),115)))),61),(((16,46),(47,137)),(99,133))),(51,103)),98),77);
 893: 1 -16211.83984 -15988.69547 (0,(((((((((((1,113),122),102),((((((3,71),92),130),121),(55,59)),(27,(54,118)))),((((39,64),78),(((40,76),(110,132)),135)),91)),((((((((2,5),((33,63),(36,89))),(93,126)),129),(((((11,34),(48,106)),((86,87),(97,120))),(24,32)),60)),(((((((((((8,30),134),(25,(44,82))),(22,138)),(12,50)),(31,84)),((75,88),(96,139))),(85,136)),104),117),(((((9,56),(23,53)),((((10,(((28,68),109),(38,67))),65),(111,114)),(52,69))),((((13,119),(((37,94),105),131)),(((29,112),127),((62,83),128))),(14,26))),(72,80)))),(15,73)),(((((4,7),17),(19,41)),((20,95),(45,(79,116)))),(66,123)))),((6,70),((18,(57,90)),(21,((35,101),115))))),(((((42,(49,108)),124),58),(107,125)),((43,100),(74,81)))),61),(((16,46),(47,137)),(99,133))),77),((51,103),98));
 894: 4 -16119.2207 -15990.58255 (0,(((((((((((1,113),122),102),((((3,71),(((55,59),121),130)),92),(27,(54,118)))),((((((39,78),64),91),135),110),((40,76),132))),((((((((((((2,5),((33,63),(36,89))),(93,126)),129),(((((11,34),(48,106)),((86,87),(97,120))),(24,32)),60)),((((((((((8,30),134),(25,(44,82))),(22,138)),(12,50)),(31,84)),((75,88),(96,139))),(85,136)),104),117)),(72,80)),((((13,119),(((37,94),105),131)),(((29,112),127),((62,83),128))),(14,26))),(((9,56),(23,53)),((((10,(((28,68),109),(38,67))),65),(111,114)),(52,69)))),(15,73)),(66,123)),((((4,7),17),(19,41)),((20,95),((45,116),79))))),((6,70),(((((42,(49,108)),124),58),(107,125)),((43,100),(74,81))))),((18,(57,90)),(21,((35,101),115)))),61),((((16,46),(47,137)),(99,133)),(51,103))),98),77);
 895: 1 -17015.53125 -15987.96173 (0,((((((((((((1,113),122),102),((((3,71),(((55,59),121),130)),92),(27,(54,118)))),(((((((39,78),64),91),135),(40,76)),110),132)),((((((((2,5),((33,63),(36,89))),(93,126)),129),(((((11,34),(48,106)),((86,87),(97,120))),(24,32)),60)),(((((((((((8,30),134),(25,(44,82))),(22,138)),(12,50)),(31,84)),((75,88),(96,139))),(85,136)),104),117),(((((9,56),(23,53)),(((10,(((28,68),(109,(111,114))),(38,67))),65),(52,69))),((((13,119),(((37,94),105),131)),(((29,112),127),((62,83),128))),(14,26))),(72,80)))),(15,73)),(((((4,7),17),(19,41)),((20,95),(45,(79,116)))),(66,123)))),((6,70),(((((42,(49,108)),124),58),(107,125)),((43,100),(74,81))))),((18,(57,90)),(21,((35,101),115)))),61),(((16,46),(47,137)),(99,133))),(51,103)),98),77);
 896: 1 -15860.50391 -15994.94032 (0,(((((((((((1,113),122),102),((((3,71),(((55,59),121),130)),92),(27,(54,118)))),(((((39,64),78),91),((40,76),(110,132))),135)),((((((((2,5),((33,63),(36,89))),126),93),(((((((((((((8,30),134),(25,(44,82))),(22,138)),12),50),(31,84)),((75,88),(96,139))),(85,136)),104),117),(((((9,56),(23,53)),((((10,(((28,68),109),(38,67))),65),(111,114)),(52,69))),((((13,119),(((37,94),105),131)),(((29,112),127),((62,83),128))),(14,26))),(72,80))),129)),(((((11,34),(48,106)),((86,87),(97,120))),(24,32)),60)),(15,73)),(((((4,7),17),(19,41)),((20,95),(45,(79,116)))),(66,123)))),((6,70),((18,(57,90)),(21,((35,101),115))))),(((((42,(49,108)),124),58),(107,125)),((43,100),(74,81)))),61),(((16,46),(47,137)),(99,133))),77),((51,103),98));
 897: 1 -15600.36621 -15993.74719 (0,(((((((((((1,113),122),102),(((3,71),((((55,59),121),130),92)),(27,(54,118)))),((((((39,78),64),91),110),((40,76),132)),135)),(((((((((2,5),((33,63),(36,89))),(93,126)),(((((((((8,30),((25,(44,82)),134)),(22,138)),(12,50)),(31,84)),((75,88),(96,139))),(85,136)),104),117)),129),(((((9,56),(23,53)),((((10,(((28,68),109),(38,67))),65),(111,114)),(52,69))),((((13,(((37,94),105),131)),119),(((29,112),127),((62,83),128))),(14,26))),(72,80))),(((((11,34),(48,106)),((86,87),(97,120))),(24,32)),60)),(15,73)),(((((4,7),((20,95),(45,(79,116)))),17),(19,41)),(66,123)))),((6,70),(((((42,(49,108)),124),58),(107,125)),((43,100),(74,81))))),((18,(57,90)),(21,((35,101),115)))),61),((16,46),((47,137),(99,133)))),(51,103)),(77,98));
 898: 2 -16408.24219 -15992.89536 (0,((((((((((((1,113),122),102),((((3,71),(((55,59),121),130)),92),(27,(54,118)))),((((39,78),64),((((40,76),132),110),135)),91)),(((((((((((2,5),((33,63),(36,89))),(93,126)),129),(((((11,34),(48,106)),((86,87),(97,120))),(24,32)),60)),(((((((((((8,30),134),(25,(44,82))),(22,138)),12),50),(31,84)),((75,88),(96,139))),(85,136)),104),117)),(72,80)),((((13,119),(((37,94),105),131)),(((29,112),127),((62,83),128))),(14,26))),(((9,56),(23,53)),((((10,(((28,68),109),(38,67))),65),(111,114)),(52,69)))),(15,73)),((((4,7),(17,(19,41))),((20,95),((45,116),79))),(66,123)))),((6,70),(((((42,(49,108)),124),58),(107,125)),((43,100),(74,81))))),(21,((35,101),115))),(18,(57,90))),61),((((16,46),(47,137)),(99,133)),(51,103))),98),77);
 899: 1 -15623.99219 -15991.01388 (0,((((((((((1,113),122),102),((((3,71),((92,130),121)),(55,59)),(27,(54,118)))),((((39,64),78),((((40,76),132),110),135)),91)),(((((((2,5),((33,63),(36,89))),(93,126)),((((((((((((8,30),134),(25,(44,82))),(22,138)),(12,50)),(31,84)),((75,88),(96,139))),(85,136)),104),117),(((((9,56),(23,53)),((((10,(((28,68),109),(38,67))),65),(111,114)),(52,69))),((((13,119),(((37,94),105),131)),(((29,112),127),((62,83),128))),(14,26))),(72,80))),129)),(((((11,34),(48,106)),((86,87),(97,120))),(24,32)),60)),(15,73)),(((((4,7),17),(19,41)),((20,95),(45,(79,116)))),(66,123)))),(((6,70),((18,(57,90)),(21,((35,101),115)))),(((((42,(49,108)),124),58),(107,125)),((43,100),(74,81))))),61),(((16,46),(47,137)),(99,133))),77),((51,103),98));
 900: 1 -17458.43945 -15993.74719 (0,(((((((((((1,113),122),102),(((3,71),((((55,59),121),130),92)),(27,(54,118)))),((((((39,78),64),91),110),((40,76),132)),135)),(((((((((2,5),((33,63),(36,89))),(93,126)),(((((((((8,30),((25,(44,82)),134)),(22,138)),(12,50)),(31,84)),((75,88),(96,139))),(85,136)),104),117)),129),(((((9,56),(23,53)),((((10,(((28,68),109),(38,67))),65),(111,114)),(52,69))),((((13,(((37,94),105),131)),119),(((29,112),127),((62,83),128))),(14,26))),(72,80))),(((((11,34),(48,106)),((86,87),(97,120))),(24,32)),60)),(15,73)),(((((4,7),((20,95),(45,(79,116)))),17),(19,41)),(66,123)))),((6,70),(((((42,(49,108)),124),58),(107,125)),((43,100),(74,81))))),((18,(57,90)),(21,((35,101),115)))),61),((16,46),((47,137),(99,133)))),(51,103)),(77,98));
 901: 1 -15529.0918 -15984.68087 (0,(((((((((((1,113),122),102),((((3,71),(((55,59),121),130)),92),(27,(54,118)))),((39,(64,78)),(((((40,76),132),110),135),91))),(((((((((((2,5),((33,63),(36,89))),(93,126)),(((((11,34),(48,106)),((86,87),(97,120))),(24,32)),60)),129),(((((((((((8,30),(25,(44,82))),134),(22,138)),50),12),(31,84)),((75,88),(96,139))),(85,136)),104),117)),(72,80)),(((((13,119),(((37,94),105),131)),((29,112),127)),((62,83),128)),(14,26))),(((9,56),(23,53)),((((10,(((28,68),109),(38,67))),65),(111,114)),(52,69)))),(15,73)),(((((4,7),17),(19,41)),((20,95),((45,116),79))),(66,123)))),((6,70),(((((42,(49,108)),124),58),(107,125)),((43,100),(74,81))))),((18,(57,90)),(21,((35,101),115)))),61),(((16,46),(47,137)),(99,133))),(51,103)),(77,98));
 902: 2 -15913.3418 -15987.3611 (0,(((((((((((1,113),122),102),(((3,71),((((55,59),121),130),92)),(27,(54,118)))),((((((2,5),(((33,63),(36,89)),(93,126))),129),(((((11,34),(48,106)),((86,87),(97,120))),(24,32)),60)),(((((((((((8,30),(25,(44,82))),134),(22,138)),(12,50)),(31,84)),((75,88),(96,139))),(85,136)),104),117),(((((9,56),(23,53)),((((10,(((28,68),109),(38,67))),65),(111,114)),(52,69))),((((13,119),(((37,94),105),131)),(((29,112),127),((62,83),128))),(14,26))),(72,80)))),(15,73))),((((((4,7),17),(19,41)),((20,95),(45,(79,116)))),(66,123)),(((((39,78),64),91),(((40,76),132),110)),135))),((6,70),(((((42,(49,108)),124),58),(107,125)),((43,100),(74,81))))),((18,(57,90)),(21,((35,101),115)))),(((16,46),(47,137)),(99,133))),61),(51,103)),(77,98));
 903: 2 -15458.75684 -15990.80098 (0,(((((((((((1,113),122),102),((((3,71),(((55,59),121),130)),92),(27,(54,118)))),((((39,78),64),91),((((40,76),132),110),135))),(((((((((((2,5),((33,63),(36,89))),(93,126)),129),(((((11,34),(48,106)),((86,87),(97,120))),(24,32)),60)),(((((((((8,30),(25,(44,82))),134),(22,138)),((12,50),(31,84))),((75,88),(96,139))),(85,136)),104),117)),(72,80)),((((13,119),(((37,94),105),131)),(((29,112),127),((62,83),128))),(14,26))),(((9,56),(23,53)),((((10,(((28,68),109),(38,67))),65),(111,114)),(52,69)))),(15,73)),(((((4,7),17),(19,41)),((20,95),(45,(79,116)))),(66,123)))),(((((42,(49,108)),124),58),(107,125)),((43,100),(74,81)))),(6,70)),((18,(57,90)),(21,((35,101),115)))),(((16,46),(47,137)),(99,133))),61),((51,103),(77,98)));
 904: 1 -15866.29102 -15992.87327 (0,((((((((((((1,113),122),102),(((3,71),((((55,59),121),130),92)),(27,(54,118)))),((((39,64),78),((((40,76),132),135),110)),91)),(((((((2,5),((36,89),(93,126))),((33,63),129)),((((((((((((8,30),(25,(44,82))),134),(22,138)),12),50),(31,84)),((75,88),(96,139))),(85,136)),104),117),(((((9,56),(23,53)),((((10,(111,114)),(((28,68),109),(38,67))),65),(52,69))),((((13,119),(((37,94),105),131)),(((29,112),127),((62,83),128))),(14,26))),(72,80)))),(((((11,34),(48,106)),((86,87),(97,120))),(24,32)),60)),(15,73)),(((((4,7),17),(19,41)),((20,95),(45,(79,116)))),(66,123)))),((6,70),(((((42,(49,108)),124),58),(107,125)),((43,100),(74,81))))),((18,(57,90)),(21,((35,101),115)))),61),(((16,46),(47,137)),(99,133))),(51,103)),98),77);
 905: 1 -16788.94922 -15984.2166 (0,((((((((((((1,113),122),102),((((3,71),(((55,59),130),121)),92),(27,(54,118)))),((((39,78),64),((((40,76),132),110),135)),91)),((((((((2,5),((33,63),(36,89))),(93,126)),129),(((((11,34),(48,106)),((86,87),(97,120))),(24,32)),60)),(((((((((((8,30),134),(25,(44,82))),(22,138)),(12,50)),(31,84)),((75,88),(96,139))),(85,136)),104),117),(((((9,56),(23,53)),((((10,(111,114)),(((28,68),109),(38,67))),65),(52,69))),((((13,119),(((37,94),105),131)),(((29,112),127),((62,83),128))),(14,26))),(72,80)))),(15,73)),(((((4,7),17),(19,41)),((20,95),((45,116),79))),(66,123)))),((6,70),(((((42,(49,108)),124),58),(107,125)),((43,100),(74,81))))),((18,(57,90)),(21,((35,101),115)))),61),(((16,46),(47,137)),(99,133))),(51,103)),98),77);
 906: 2 -16139.71191 -15986.32085 (0,((((((((((((1,113),122),102),((((3,71),(((55,59),121),130)),92),(27,(54,118)))),((((39,78),64),((((40,76),132),110),135)),91)),(((((((((((2,5),((33,63),(36,89))),(93,126)),129),(((((11,34),(48,106)),((86,87),(97,120))),(24,32)),60)),(((((((((((8,30),134),(25,(44,82))),(22,138)),50),12),(31,84)),((75,88),(96,139))),(85,136)),104),117)),(72,80)),((((13,119),(((37,94),105),131)),(((29,112),127),((62,83),128))),(14,26))),(((9,56),(23,53)),((((10,(((28,68),109),(38,67))),65),(111,114)),(52,69)))),(15,73)),((((4,7),(17,(19,41))),((20,95),((45,116),79))),(66,123)))),(((6,70),(((((42,(49,108)),124),58),(107,125)),((43,100),(74,81)))),(21,((35,101),115)))),(18,(57,90))),61),((16,46),((47,137),(99,133)))),(51,103)),98),77);
 907: 1 -15287.1582 -15990.41496 (0,(((((((((((1,113),122),102),((((3,71),(((55,59),121),130)),92),(27,(54,118)))),(((((39,78),64),91),(((40,76),132),110)),135)),((((((((((((2,5),((33,63),(36,89))),(93,126)),129),(((((11,34),(48,106)),((86,87),(97,120))),(24,32)),60)),(((((((((8,30),(25,(44,82))),134),(22,138)),((12,50),(31,84))),((75,88),(96,139))),(85,136)),104),117)),(72,80)),(((((13,119),((37,94),105)),131),(((29,112),127),((62,83),128))),(14,26))),(((9,56),(23,53)),((((10,(((28,68),109),(38,67))),65),(111,114)),(52,69)))),(15,73)),(66,123)),((((4,7),17),(19,41)),((((20,95),45),79),116)))),((6,70),(((((42,(49,108)),124),58),(107,125)),((43,100),(74,81))))),((18,(57,90)),(21,((35,101),115)))),61),(((16,46),(47,137)),(99,133))),(51,103)),(77,98));
 908: 1 -17185.10547 -15986.62139 (0,((((((((((((1,113),122),102),(((3,71),((((55,59),130),121),92)),(27,(54,118)))),((((((39,64),78),91),135),110),((40,76),132))),((((((((2,5),((33,63),(36,89))),(93,126)),129),(((((11,34),(48,106)),((86,87),(97,120))),(24,32)),60)),((((((((((((8,30),(25,(44,82))),134),(22,138)),50),12),(31,84)),((75,88),(96,139))),(85,136)),104),117),(((((9,56),(23,53)),(((10,(((28,68),(109,(111,114))),(38,67))),65),(52,69))),((((13,119),(((37,94),105),131)),(((29,112),127),((62,83),128))),(14,26))),(72,80)))),(15,73)),(((((4,7),17),(19,41)),((20,95),((45,116),79))),(66,123)))),((6,70),(((((42,(49,108)),124),58),(107,125)),((43,100),(74,81))))),((18,(57,90)),(21,((35,101),115)))),61),(((16,46),(47,137)),(99,133))),(51,103)),98),77);
 909: 1 -15255.09082 -15987.37985 (0,((((((((((((1,113),122),102),(((((((3,71),92),121),130),59),55),(27,(54,118)))),(((((39,64),78),91),((40,76),(110,132))),135)),((((((((((2,5),((33,63),(36,89))),(93,126)),129),(((((((((((8,30),(25,(44,82))),134),(22,138)),(12,50)),(31,84)),((75,88),(96,139))),(85,136)),104),117),(((((9,56),(23,53)),((((10,(((28,68),109),(38,67))),65),(111,114)),(52,69))),((((13,119),(((37,94),105),131)),(((29,112),127),((62,83),128))),(14,26))),(72,80)))),60),((((11,34),(48,106)),((86,87),(97,120))),(24,32))),(15,73)),(66,123)),((((4,7),17),(19,41)),((20,95),(45,(79,116)))))),((6,70),(((((42,(49,108)),124),58),(107,125)),((43,100),(74,81))))),((18,(57,90)),(21,((35,101),115)))),(((16,46),(47,137)),(99,133))),61),(51,103)),98),77);
 910: 1 -14832.92188 -16026.83189 (0,((((((((((((1,113),122),102),((((3,71),(((55,59),130),121)),92),(27,(54,118)))),((((((((2,5),((33,63),(36,89))),(93,126)),(((((((((((8,30),(25,(44,82))),134),22),138),((12,50),(31,84))),((75,88),(96,139))),(85,136)),104),117),(((((9,56),(23,53)),((((10,(((28,68),109),(38,67))),65),(52,69)),(111,114))),(((((13,119),(((37,94),105),131)),((29,112),127)),((62,83),128)),(14,26))),(72,80)))),(60,129)),((((11,34),(48,106)),((86,87),(97,120))),(24,32))),(15,73)),(((((4,7),17),(19,41)),((20,95),(45,(79,116)))),(66,123)))),((((((39,64),78),91),(110,132)),(40,76)),135)),(((((42,124),(49,108)),58),(107,125)),((43,100),(74,81)))),((6,70),((18,(57,90)),(21,((35,101),115))))),61),(((16,46),(99,133)),(47,137))),98),77),(51,103));
 911: 11 -16425.95117 -15979.0469 (0,(((((((((((1,113),122),102),((((3,71),(((55,59),130),121)),92),(27,(54,118)))),((((39,64),78),((((40,76),132),110),135)),91)),((((((((((((2,5),((33,63),(36,89))),(93,126)),(((((((((((8,30),(25,(44,82))),134),(22,138)),12),50),(31,84)),((75,88),(96,139))),(85,136)),104),117)),129),(((((11,34),(48,106)),((86,87),(97,120))),(24,32)),60)),(72,80)),((((13,119),(((37,94),105),131)),(((29,112),127),((62,83),128))),(14,26))),(((9,56),(23,53)),((((10,(((28,68),109),(38,67))),65),(111,114)),(52,69)))),(15,73)),(66,123)),((((4,7),17),(19,41)),((20,95),(45,(79,116)))))),((6,70),(((((42,(49,108)),124),58),(107,125)),((43,100),(74,81))))),((18,(57,90)),(21,((35,101),115)))),61),(((16,46),(47,137)),(99,133))),(51,103)),(77,98));
 912: 1 -15263.79199 -15991.49096 (0,((((((((((((1,113),122),102),((((3,71),(((55,59),121),130)),92),(27,(54,118)))),((((((39,78),64),91),110),135),((40,76),132))),(((((((((((2,5),((33,63),(36,89))),(93,126)),129),(((((11,34),(48,106)),((86,87),(97,120))),(24,32)),60)),(((((((((8,30),134),(25,(44,82))),(22,138)),((12,50),(31,84))),((75,88),(96,139))),(85,136)),104),117)),(72,80)),(((((13,119),((37,94),105)),131),(((29,112),127),((62,83),128))),(14,26))),(((9,56),(23,53)),((((10,(((28,68),109),(38,67))),65),(111,114)),(52,69)))),(15,73)),(((((4,7),17),(19,41)),((20,95),((45,116),79))),(66,123)))),(((((42,(49,108)),124),58),(107,125)),((43,100),(74,81)))),(6,70)),((18,(57,90)),(21,((35,101),115)))),61),((16,46),((47,137),(99,133)))),98),((51,103),77));
 913: 1 -15393.93359 -15980.46266 (0,((((((((((((1,113),122),102),((((3,71),(((55,59),121),130)),92),(27,(54,118)))),(((((39,78),64),91),((40,76),(110,132))),135)),((((((((((((2,5),((33,63),(36,89))),(93,126)),129),(((((11,34),(48,106)),((86,87),(97,120))),(24,32)),60)),(((((((((((8,30),134),(25,(44,82))),(22,138)),12),50),(31,84)),((75,88),(96,139))),(85,136)),104),117)),(72,80)),((((13,119),(((37,94),105),131)),(((29,112),127),((62,83),128))),(14,26))),(((9,56),(23,53)),((((10,(((28,68),109),(38,67))),65),(111,114)),(52,69)))),(15,73)),(66,123)),((((4,7),17),(19,41)),((20,95),((45,116),79))))),((6,70),(((((42,(49,108)),124),58),(107,125)),((43,100),(74,81))))),((18,(57,90)),(21,((35,101),115)))),61),(((16,46),(47,137)),(99,133))),(51,103)),98),77);
 914: 1 -15141.16309 -15982.44151 (0,(((((((((((1,113),122),102),(((3,71),((((55,59),121),130),92)),(27,(54,118)))),((((39,64),78),(((40,76),(110,132)),135)),91)),((((((((2,5),(((33,63),(36,89)),(93,126))),129),((((((((((((8,30),134),(25,(44,82))),(22,138)),12),50),(31,84)),((75,88),(96,139))),(85,136)),104),117),(((((9,56),(23,53)),((((10,(((28,68),109),(38,67))),65),(111,114)),(52,69))),((((13,119),(((37,94),105),131)),(((29,112),127),((62,83),128))),(14,26))),(72,80)))),(((((11,34),(48,106)),((86,87),(97,120))),(24,32)),60)),(15,73)),(66,123)),((((4,7),17),(19,41)),((20,95),(45,(79,116)))))),((6,70),(((((42,(49,108)),124),58),(107,125)),((43,100),(74,81))))),((18,(57,90)),(21,((35,101),115)))),61),(((16,46),(47,137)),(99,133))),(51,103)),(77,98));
 915: 1 -16431.14844 -15985.00888 (0,(((((((((((1,113),122),102),((((3,71),(((55,59),130),121)),92),(27,(54,118)))),((((((2,5),(((33,63),(36,89)),(93,126))),129),(((((11,34),(48,106)),((86,87),(97,120))),(24,32)),60)),((((((((((((8,30),134),(25,(44,82))),(22,138)),12),50),(31,84)),((75,88),(96,139))),(85,136)),104),117),(((((9,56),(23,53)),((((10,(((28,68),109),(38,67))),65),(111,114)),(52,69))),((((13,119),(((37,94),105),131)),(((29,112),127),((62,83),128))),(14,26))),(72,80)))),(15,73))),((((((4,7),17),(19,41)),((20,95),(45,(79,116)))),(66,123)),(((((39,78),64),91),((40,76),(110,132))),135))),((6,70),(((((42,(49,108)),124),58),(107,125)),((43,100),(74,81))))),((18,(57,90)),(21,((35,101),115)))),61),(((16,46),(47,137)),(99,133))),(51,103)),(77,98));
 916: 1 -15712.00586 -15997.81947 (0,(((((((((((((1,113),122),102),((((3,71),(((55,59),121),130)),92),(27,(54,118)))),((((((39,78),64),91),110),135),((40,76),132))),((((((((((2,5),((33,63),(36,89))),(93,126)),129),(((((11,34),(48,106)),((86,87),(97,120))),(24,32)),60)),(((((((((8,30),134),(25,(44,82))),(22,138)),((12,50),(31,84))),((75,88),(96,139))),(85,136)),104),117)),(72,80)),((((13,119),(((37,94),105),131)),(((29,112),127),((62,83),128))),(14,26))),(((9,56),(23,53)),((((10,(((28,68),109),(38,67))),65),(111,114)),(52,69)))),(15,73))),(((((4,7),17),(19,41)),((20,95),((45,116),79))),(66,123))),(((((42,(49,108)),124),58),(107,125)),((43,100),(74,81)))),(6,70)),((18,(57,90)),(21,((35,101),115)))),61),((16,46),((47,137),(99,133)))),98),((51,103),77));
 917: 1 -15314.59766 -15997.78718 (0,(((((((((((1,113),122),102),((((3,71),((92,130),121)),(55,59)),(27,(54,118)))),((((39,64),78),((((40,76),132),110),135)),91)),((((((((2,5),((33,63),(36,89))),126),93),((((((((((((8,30),134),(25,(44,82))),(22,138)),(12,50)),(31,84)),((75,88),(96,139))),(85,136)),104),117),(((((9,56),(23,53)),((((10,(((28,68),109),(38,67))),65),(111,114)),(52,69))),((((13,119),(((37,94),105),131)),(((29,112),127),((62,83),128))),(14,26))),(72,80))),129)),(((((11,34),(48,106)),((86,87),(97,120))),(24,32)),60)),(15,73)),(((((4,7),17),(19,41)),((20,95),(45,(79,116)))),(66,123)))),((6,70),((18,(57,90)),(21,((35,101),115))))),(((((42,(49,108)),124),58),(107,125)),((43,100),(74,81)))),61),(((16,46),(47,137)),(99,133))),77),((51,103),98));
 918: 1 -15819.67285 -15998.34805 (0,((((((((((((1,113),122),102),((((3,71),(((55,59),121),130)),92),(27,(54,118)))),(((((39,78),64),91),(((40,76),132),110)),135)),((((((((((((2,5),((33,63),(36,89))),(93,126)),129),(((((11,34),(48,106)),((86,87),(97,120))),(24,32)),60)),((((((((((8,30),((22,138),134)),(44,82)),25),(12,50)),(31,84)),((75,88),(96,139))),(85,136)),104),117)),(72,80)),(((((13,119),(((37,94),105),131)),((29,112),127)),((62,83),128)),(14,26))),(((9,56),(23,53)),((((10,(((28,68),109),(38,67))),65),(111,114)),(52,69)))),(15,73)),(66,123)),((((4,7),17),(19,41)),((20,95),(45,(79,116)))))),((6,70),(((((42,(49,108)),124),58),(107,125)),((43,100),(74,81))))),((18,(57,90)),(21,((35,101),115)))),61),(((16,46),(47,137)),(99,133))),(51,103)),98),77);
 919: 1 -17199.46875 -15989.52267 (0,(((((((((1,113),122),102),((((3,71),(((55,59),121),130)),92),(27,(54,118)))),(((((39,78),64),91),(((40,76),132),110)),135)),((((((((2,5),((33,63),(36,89))),(93,126)),(((((((((((8,30),(25,(44,82))),134),(22,138)),(12,50)),(31,84)),((75,88),(96,139))),(85,136)),104),117),129)),(((((9,56),(23,53)),((((10,(((28,68),109),(38,67))),65),(111,114)),(52,69))),((((13,119),(((37,94),105),131)),(((29,112),127),((62,83),128))),(14,26))),(72,80))),(((((11,34),(48,106)),((86,87),(97,120))),(24,32)),60)),(15,73)),(((((4,7),17),(19,41)),((20,95),(45,(79,116)))),(66,123)))),(((6,70),(((((42,(49,108)),124),58),(107,125)),((43,100),(74,81)))),((18,(57,90)),(21,((35,101),115))))),61),(((16,46),(47,137)),(99,133))),((51,103),(77,98)));
 920: 1 -15970.29004 -15981.28735 (0,((((((((((((1,113),122),102),((((3,71),(((55,59),130),121)),92),(27,(54,118)))),(((((39,64),78),91),(((40,76),132),110)),135)),((((((((((((2,5),((33,63),(36,89))),(93,126)),129),(((((11,34),(48,106)),((86,87),(97,120))),(24,32)),60)),((((((((((8,30),(25,(44,82))),134),(22,138)),(12,50)),(31,84)),((75,88),(96,139))),(85,136)),104),117)),(72,80)),((((13,119),(((37,94),105),131)),(((29,112),127),((62,83),128))),(14,26))),(((9,56),(23,53)),((((10,(((28,68),109),(38,67))),65),(111,114)),(52,69)))),(15,73)),(66,123)),(((4,7),(17,(19,41))),((20,95),(45,(79,116)))))),((6,70),(((((42,(49,108)),124),58),(107,125)),((43,100),(74,81))))),((18,(57,90)),(21,((35,101),115)))),61),(((16,46),(47,137)),(99,133))),(51,103)),98),77);
 921: 1 -16094.09277 -15983.15621 (0,((((((((((((1,113),122),102),((((3,71),(((55,59),121),130)),92),(27,(54,118)))),((((39,64),78),((((40,76),132),110),135)),91)),((((((((((((2,5),((33,63),(36,89))),(93,126)),((((((((((8,30),134),(25,(44,82))),(22,138)),(12,50)),(31,84)),((75,88),(96,139))),(85,136)),104),117)),129),(((((11,34),(48,106)),((86,87),(97,120))),(24,32)),60)),(72,80)),((((13,119),(((37,94),105),131)),(((29,112),127),((62,83),128))),(14,26))),(((9,56),(23,53)),((((10,(((28,68),109),(38,67))),65),(111,114)),(52,69)))),(15,73)),(66,123)),((((4,7),17),(19,41)),((20,95),((45,116),79))))),((6,70),(((((42,(49,108)),124),58),(107,125)),((43,100),(74,81))))),(21,((35,101),115))),(18,(57,90))),61),(((16,46),(47,137)),(99,133))),(77,98)),(51,103));
 922: 1 -15872.3418 -15990.86068 (0,(((((((((((1,113),122),102),((((3,71),((92,130),121)),(55,59)),(27,(54,118)))),((((39,64),78),((((40,76),132),110),135)),91)),((((((2,5),(((33,63),(36,89)),(93,126))),((((((((((((8,30),134),(25,(44,82))),(22,138)),(12,50)),(31,84)),((75,88),(96,139))),(85,136)),104),117),(((((9,56),(23,53)),((((10,(((28,68),109),(38,67))),65),(111,114)),(52,69))),((((13,119),(((37,94),105),131)),(((29,112),127),((62,83),128))),(14,26))),(72,80))),129)),(((((11,34),(48,106)),((86,87),(97,120))),(24,32)),60)),(15,73)),(((((4,7),17),(19,41)),((20,95),(45,(79,116)))),(66,123)))),((6,70),((18,(57,90)),(21,((35,101),115))))),(((((42,(49,108)),124),58),(107,125)),((43,100),(74,81)))),61),(((16,46),(47,137)),(99,133))),77),((51,103),98));
 923: 1 -15700.68262 -15995.8523 (0,(((((((((((((1,113),122),102),(((3,71),(((55,59),130),121)),92)),(27,(54,118))),(((((39,78),64),91),((40,76),(110,132))),135)),(((((((2,5),((33,63),(36,89))),(93,126)),(((((((((((8,30),134),(25,(44,82))),(22,138)),((12,50),(31,84))),((75,88),(96,139))),(85,136)),104),117),(((((9,56),(23,53)),((((10,(((28,68),109),(38,67))),65),(111,114)),(52,69))),((((13,119),(((37,94),105),131)),(((29,112),127),((62,83),128))),(14,26))),(72,80))),129)),(((((11,34),(48,106)),((86,87),(97,120))),(24,32)),60)),(15,73)),(((((4,7),17),(19,41)),((20,95),(45,(79,116)))),(66,123)))),(((((42,(49,108)),124),58),(107,125)),((43,100),(74,81)))),(6,70)),((18,(57,90)),(21,((35,101),115)))),61),((16,46),((47,137),(99,133)))),(51,103)),(77,98));
 924: 1 -16527.20312 -15988.48073 (0,((((((((((((1,113),122),102),(((3,71),((((55,59),130),121),92)),(27,(54,118)))),(((((39,78),64),91),(((40,76),132),110)),135)),((((((((2,5),((33,63),(36,89))),(93,126)),(((((11,34),(48,106)),((86,87),(97,120))),(24,32)),60)),(((((((((((((8,30),(25,(44,82))),134),(22,138)),12),50),(31,84)),((75,88),(96,139))),(85,136)),104),117),(((((9,56),(23,53)),((((10,(((28,68),109),(38,67))),65),(111,114)),(52,69))),(((((13,119),((37,94),105)),131),(((29,112),127),((62,83),128))),(14,26))),(72,80))),129)),(15,73)),(66,123)),((((4,7),17),(19,41)),((20,95),((45,116),79))))),((6,70),(((((42,(49,108)),124),58),(107,125)),((43,100),(74,81))))),(((18,57),90),(21,((35,101),115)))),61),((16,46),((47,137),(99,133)))),(51,103)),98),77);
 925: 1 -15906.47461 -15987.50487 (0,((((((((((((1,113),122),102),((((3,71),(((55,59),121),130)),92),(27,(54,118)))),((((39,78),64),((((40,76),132),110),135)),91)),(((((((((((2,5),((33,63),(36,89))),(93,126)),129),(((((11,34),(48,106)),((86,87),(97,120))),(24,32)),60)),((((((((((8,30),(25,(44,82))),134),(22,138)),(12,50)),(31,84)),((75,88),(96,139))),(85,136)),104),117)),(72,80)),((((13,119),(((37,94),105),131)),(((29,112),127),((62,83),128))),(14,26))),(((9,56),(23,53)),((((10,(((28,68),109),(38,67))),65),(111,114)),(52,69)))),(15,73)),(((((4,7),17),(19,41)),((20,95),((45,116),79))),(66,123)))),(((6,70),(21,((35,101),115))),(((((42,(49,108)),124),58),(107,125)),((43,100),(74,81))))),(18,(57,90))),61),((16,46),((47,137),(99,133)))),98),(51,103)),77);
 926: 1 -16187.75488 -15992.36733 (0,(((((((((((((1,113),122),102),((((3,71),(((55,59),121),130)),92),(27,(54,118)))),((((39,78),64),((((40,76),132),110),135)),91)),((((((((((2,5),(((33,63),(36,89)),(93,126))),129),(((((11,34),(48,106)),((86,87),(97,120))),(24,32)),60)),(((((((((((8,30),134),(25,(44,82))),(22,138)),50),12),(31,84)),((75,88),(96,139))),(85,136)),104),117)),(72,80)),((((13,119),(((37,94),105),131)),(((29,112),((62,83),128)),127)),(14,26))),(((9,56),(23,53)),((((10,(((28,68),109),(38,67))),65),(111,114)),(52,69)))),(15,73)),(((((4,7),17),(19,41)),((20,95),(45,(79,116)))),(66,123)))),(18,(57,90))),(21,((35,101),115))),((6,70),(((((42,(49,108)),124),58),(107,125)),((43,100),(74,81))))),61),(((16,46),(47,137)),(99,133))),(51,103)),98),77);
 927: 1 -14824.65723 -15993.89454 (0,(((((((((((1,113),122),102),(((3,71),((((55,59),121),130),92)),(27,(54,118)))),((((((39,78),64),91),110),((40,76),132)),135)),(((((((((2,5),((33,63),(36,89))),(93,126)),(((((((((8,30),((25,(44,82)),134)),(22,138)),(12,50)),(31,84)),((75,88),(96,139))),(85,136)),104),117)),129),(((((9,56),(23,53)),((((10,(((28,68),109),(38,67))),65),(111,114)),(52,69))),((((13,119),((37,94),(105,131))),(((29,112),127),((62,83),128))),(14,26))),(72,80))),(((((11,34),(48,106)),((86,87),(97,120))),(24,32)),60)),(15,73)),(((((4,7),((20,95),(45,(79,116)))),17),(19,41)),(66,123)))),((6,70),(((((42,(49,108)),124),58),(107,125)),((43,100),(74,81))))),((18,(57,90)),(21,((35,101),115)))),61),((16,46),((47,137),(99,133)))),(51,103)),(77,98));
 928: 1 -16140.7334 -16002.29545 (0,(((((((((((1,113),122),102),((((3,71),(((55,59),121),130)),92),(27,(54,118)))),((((39,64),78),((((40,76),132),135),110)),91)),(((((((2,5),((36,89),(93,126))),((33,63),129)),((((((((((((8,30),(25,(44,82))),134),(22,138)),12),50),(31,84)),((75,88),(96,139))),(85,136)),104),117),(((((9,56),(23,53)),((((10,(111,114)),(((28,68),109),(38,67))),65),(52,69))),((((13,119),(((37,94),105),131)),(((29,112),127),((62,83),128))),(14,26))),(72,80)))),(((((11,34),(48,106)),((86,87),(97,120))),(24,32)),60)),(15,73)),(((((4,7),17),(19,41)),((20,95),(45,(79,116)))),(66,123)))),((6,70),(((((42,(49,108)),124),58),(107,125)),((43,100),(74,81))))),((18,(57,90)),(21,((35,101),115)))),61),((((16,46),(47,137)),(99,133)),(51,103))),98),77);
 929: 2 -16445.29883 -15980.23229 (0,(((((((((((1,113),122),102),((((3,71),(((55,59),121),130)),92),(27,(54,118)))),((((39,78),64),((((40,76),132),110),135)),91)),((((((((2,5),((33,63),(36,89))),(93,126)),129),(((((11,34),(48,106)),(24,32)),((86,87),(97,120))),60)),(((((((((((8,30),(25,(44,82))),134),(22,138)),(12,50)),(31,84)),((75,88),(96,139))),(85,136)),104),117),(((((9,56),(23,53)),((((10,(((28,68),109),(38,67))),65),(111,114)),(52,69))),((((13,119),(((37,94),105),131)),(((29,112),127),((62,83),128))),(14,26))),(72,80)))),(15,73)),(((((4,7),17),(19,41)),((20,95),((45,116),79))),(66,123)))),((6,70),(((((42,(49,108)),124),58),(107,125)),((43,100),(74,81))))),((18,(57,90)),(21,((35,101),115)))),61),(((16,46),(47,137)),(99,133))),(51,103)),(77,98));
 930: 2 -15955.48828 -15986.58395 (0,((((((((((((1,113),122),102),((((3,71),(((55,59),121),130)),92),(27,(54,118)))),(((((39,64),78),91),(((40,76),132),110)),135)),(((((((((((2,5),((33,63),(36,89))),(93,126)),129),(((((11,34),(48,106)),((86,87),(97,120))),(24,32)),60)),(((((((((((8,30),(25,(44,82))),134),(22,138)),12),50),(31,84)),((75,88),(96,139))),(85,136)),104),117)),(72,80)),((((13,119),(((37,94),105),131)),(((29,112),127),((62,83),128))),(14,26))),(((9,56),((((10,(((28,68),109),(38,67))),65),(111,114)),(52,69))),(23,53))),(15,73)),(((((4,7),17),(19,41)),((20,95),(45,(79,116)))),(66,123)))),((6,70),((18,(57,90)),(21,((35,101),115))))),(((((42,(49,108)),124),58),(107,125)),((43,100),(74,81)))),61),(((16,46),(47,137)),(99,133))),(51,103)),98),77);
 931: 1 -15430.06641 -15990.41553 (0,((((((((((((1,113),122),102),((((3,71),(((55,59),130),121)),92),(27,(54,118)))),((((((39,64),78),91),135),110),((40,76),132))),((((((((2,5),((33,63),(36,89))),(93,126)),129),(((((11,34),(48,106)),((86,87),(97,120))),(24,32)),60)),((((((((((((8,30),(25,(44,82))),134),(22,138)),50),12),(31,84)),((75,88),(96,139))),(85,136)),104),117),(((((9,56),(23,53)),(((10,(((28,68),(109,(111,114))),(38,67))),65),(52,69))),((((13,119),(((37,94),105),131)),(((29,112),127),((62,83),128))),(14,26))),(72,80)))),(15,73)),(((((4,7),17),(19,41)),((20,95),((45,116),79))),(66,123)))),((18,(57,90)),(21,((35,101),115)))),((6,70),(((((42,(49,108)),124),58),(107,125)),((43,100),(74,81))))),61),(((16,46),(47,137)),(99,133))),(51,103)),98),77);
 932: 1 -16630.56836 -15987.96173 (0,((((((((((((1,113),122),102),((((3,71),(((55,59),121),130)),92),(27,(54,118)))),(((((((39,78),64),91),135),(40,76)),110),132)),((((((((2,5),((33,63),(36,89))),(93,126)),129),(((((11,34),(48,106)),((86,87),(97,120))),(24,32)),60)),(((((((((((8,30),134),(25,(44,82))),(22,138)),(12,50)),(31,84)),((75,88),(96,139))),(85,136)),104),117),(((((9,56),(23,53)),(((10,(((28,68),(109,(111,114))),(38,67))),65),(52,69))),((((13,119),(((37,94),105),131)),(((29,112),127),((62,83),128))),(14,26))),(72,80)))),(15,73)),(((((4,7),17),(19,41)),((20,95),(45,(79,116)))),(66,123)))),((6,70),(((((42,(49,108)),124),58),(107,125)),((43,100),(74,81))))),((18,(57,90)),(21,((35,101),115)))),61),(((16,46),(47,137)),(99,133))),(51,103)),98),77);
 933: 1 -16340.13867 -15992.45643 (0,(((((((((((1,113),122),102),((((3,71),((92,130),121)),(55,59)),(27,(54,118)))),((((39,64),78),((((40,76),132),110),135)),91)),((((((((2,5),((33,63),(36,89))),(93,126)),((((((((((((8,30),134),(25,(44,82))),(22,138)),(12,50)),(31,84)),((75,88),(96,139))),(85,136)),104),117),(((((9,56),(23,53)),((((10,(((28,68),109),(38,67))),65),(111,114)),(52,69))),((((13,119),(((37,94),105),131)),(((29,112),127),((62,83),128))),(14,26))),(72,80))),129)),(((((11,34),(48,106)),((86,87),(97,120))),(24,32)),60)),(15,73)),(66,123)),((((4,7),17),(19,41)),((20,95),(45,(79,116)))))),((6,70),((18,(57,90)),(21,((35,101),115))))),(((((42,(49,108)),124),58),(107,125)),((43,100),(74,81)))),61),(((16,46),(47,137)),(99,133))),77),((51,103),98));
 934: 2 -14409.44824 -15989.43814 (0,(((((((((((1,113),122),102),((((3,71),(((55,59),121),130)),92),(27,(54,118)))),((((39,78),64),((((40,76),132),110),135)),91)),((((((2,5),(((33,63),(36,89)),(93,126))),((((((((((((8,30),134),(25,(44,82))),(22,138)),(12,50)),(31,84)),((75,88),(96,139))),(85,136)),104),117),(((((9,56),(23,53)),((((10,(((28,68),109),(38,67))),65),(111,114)),(52,69))),((((13,119),(((37,94),105),131)),(((29,112),127),((62,83),128))),(14,26))),(72,80))),129)),(((((11,34),(48,106)),((86,87),(97,120))),(24,32)),60)),(15,73)),(((((4,7),17),(19,41)),((20,95),(45,(79,116)))),(66,123)))),((6,70),(((((42,(49,108)),124),58),(107,125)),((43,100),(74,81))))),((18,(57,90)),(21,((35,101),115)))),61),((((16,46),(47,137)),(99,133)),(51,103))),98),77);
 935: 3 -17229.92188 -15987.98988 (0,((((((((((((1,113),122),102),((((3,71),(((55,59),130),121)),92),(27,(54,118)))),((((((39,64),78),91),135),110),((40,76),132))),((((((((2,5),((33,63),(36,89))),(93,126)),129),(((((11,34),(48,106)),((86,87),(97,120))),(24,32)),60)),((((((((((((8,30),(25,(44,82))),134),(22,138)),50),12),(31,84)),((75,(96,139)),88)),(85,136)),104),117),(((((9,56),(23,53)),(((10,(((28,68),(109,(111,114))),(38,67))),65),(52,69))),((((13,119),(((37,94),105),131)),(((29,112),127),((62,83),128))),(14,26))),(72,80)))),(15,73)),(((((4,7),17),(19,41)),((20,95),((45,116),79))),(66,123)))),((6,70),(((((42,(49,108)),124),58),(107,125)),((43,100),(74,81))))),((18,(57,90)),(21,((35,101),115)))),61),(((16,46),(47,137)),(99,133))),(51,103)),98),77);
 936: 1 -15760.87598 -15993.34752 (0,(((((((((((((1,113),122),102),((((3,71),(((55,59),121),130)),92),(27,(54,118)))),(((((39,78),64),91),((40,76),(110,132))),135)),((((((((2,5),((33,63),(36,89))),(93,126)),((((((((((8,30),(25,(44,82))),134),(22,138)),(12,((31,84),50))),((75,88),(96,139))),(85,136)),104),117),(((((9,56),(23,53)),((((10,(((28,68),109),(38,67))),65),(111,114)),(52,69))),((((13,119),(((37,94),105),131)),(((29,112),127),((62,83),128))),(14,26))),(72,80)))),(60,129)),((((11,34),(48,106)),((86,87),(97,120))),(24,32))),(15,73)),(((((4,7),17),(19,41)),((20,95),((45,116),79))),(66,123)))),(((((42,(49,108)),124),58),(107,125)),((43,100),(74,81)))),(6,70)),((18,(57,90)),(21,((35,101),115)))),61),(((16,46),(47,137)),(99,133))),77),98),(51,103));
 937: 1 -16702.36328 -15987.96173 (0,((((((((((((1,113),122),102),((((3,71),(((55,59),121),130)),92),(27,(54,118)))),(((((((39,78),64),91),135),(40,76)),110),132)),((((((((2,5),((33,63),(36,89))),(93,126)),129),(((((11,34),(48,106)),((86,87),(97,120))),(24,32)),60)),(((((((((((8,30),134),(25,(44,82))),(22,138)),(12,50)),(31,84)),((75,88),(96,139))),(85,136)),104),117),(((((9,56),(23,53)),(((10,(((28,68),(109,(111,114))),(38,67))),65),(52,69))),((((13,119),(((37,94),105),131)),(((29,112),127),((62,83),128))),(14,26))),(72,80)))),(15,73)),(((((4,7),17),(19,41)),((20,95),(45,(79,116)))),(66,123)))),((6,70),(((((42,(49,108)),124),58),(107,125)),((43,100),(74,81))))),((18,(57,90)),(21,((35,101),115)))),61),(((16,46),(47,137)),(99,133))),(51,103)),98),77);
 938: 1 -15279.23242 -15987.02392 (0,(((((((((((1,113),122),102),((((3,71),(((55,59),121),130)),92),(27,(54,118)))),(((((39,64),78),91),(((40,76),132),110)),135)),((((((((((((2,5),((33,63),(36,89))),(93,126)),129),(((((((((((8,30),134),(25,(44,82))),(22,138)),12),50),(31,84)),((75,88),(96,139))),(85,136)),104),117)),(((((11,34),(48,106)),((86,87),(97,120))),(24,32)),60)),(72,80)),((((13,119),(((37,94),105),131)),(((29,112),127),((62,83),128))),(14,26))),(((9,56),(23,53)),((((10,(((28,68),109),(38,67))),65),(111,114)),(52,69)))),(15,73)),(66,123)),((((4,7),((20,95),(45,(79,116)))),17),(19,41)))),((6,70),(((((42,(49,108)),124),58),(107,125)),((43,100),(74,81))))),((18,(57,90)),(21,((35,101),115)))),61),(((16,46),(47,137)),(99,133))),(51,103)),(77,98));
 939: 1 -16280.08789 -15981.44419 (0,(((((((((((1,113),122),102),((((3,71),(((55,59),121),130)),92),(27,(54,118)))),(((39,(64,78)),(((40,76),(110,132)),135)),91)),(((((((((((2,5),((33,63),(36,89))),(93,126)),(((((11,34),(48,106)),((86,87),(97,120))),(24,32)),60)),129),(((((((((((8,30),(25,(44,82))),134),(22,138)),50),12),(31,84)),((75,88),(96,139))),(85,136)),104),117)),(72,80)),((((13,119),(((37,94),105),131)),(((29,112),127),((62,83),128))),(14,26))),(((9,56),(23,53)),((((10,(((28,68),109),(38,67))),65),(111,114)),(52,69)))),(15,73)),(((((4,7),17),(19,41)),((20,95),((45,116),79))),(66,123)))),((6,70),(((((42,(49,108)),124),58),(107,125)),((43,100),(74,81))))),((18,(57,90)),(21,((35,101),115)))),61),(((16,46),(47,137)),(99,133))),(51,103)),(77,98));
 940: 1 -16179.17773 -15992.81182 (0,((((((((((((1,113),122),102),((((3,71),(((55,59),130),121)),92),(27,(54,118)))),((((39,78),64),((((40,76),132),110),135)),91)),((((((((2,5),((36,89),(93,126))),(33,63)),(((((((((((8,30),134),(25,(44,82))),(22,138)),(12,50)),(31,84)),((75,88),(96,139))),(85,136)),104),117),(((((9,56),(23,53)),((((10,(111,114)),(((28,68),109),(38,67))),65),(52,69))),((((13,119),(((37,94),105),131)),(((29,112),127),((62,83),128))),(14,26))),(72,80)))),129),(((((11,34),(48,106)),((86,87),(97,120))),(24,32)),60)),(15,73)),(((((4,7),17),(19,41)),((20,95),((45,116),79))),(66,123)))),((6,70),(((((42,(49,108)),124),58),(107,125)),((43,100),(74,81))))),((18,(57,90)),(21,((35,101),115)))),61),((16,46),((47,137),(99,133)))),(51,103)),98),77);
 941: 1 -15845.46289 -16004.65619 (0,((((((((((((1,113),122),102),((((3,71),(((55,59),121),130)),92),(27,(54,118)))),(((39,64),78),(((((40,76),132),110),135),91))),(((((((((((2,5),((33,63),((36,89),(93,126)))),129),((((11,34),(48,106)),((24,32),((86,87),(97,120)))),60)),(((((((((8,30),134),(25,(44,82))),(22,138)),((12,50),(31,84))),((75,88),(96,139))),(85,136)),104),117)),(72,80)),(((((13,119),(((37,94),105),131)),((29,112),127)),((62,83),128)),(14,26))),((((9,56),(23,53)),(52,69)),(((10,(((28,68),109),(38,67))),65),(111,114)))),(15,73)),(66,123)),((((4,7),17),(19,41)),((((20,95),45),79),116)))),((6,70),(((((42,(49,108)),124),58),(107,125)),((43,100),(74,81))))),((18,(57,90)),(21,((35,101),115)))),61),(((16,46),(47,137)),(99,133))),(51,103)),98),77);
 942: 1 -15987.50586 -15988.2831 (0,(((((((((((1,113),122),102),((((3,71),(((55,59),130),121)),92),(27,(54,118)))),((((((39,64),78),91),135),110),((40,76),132))),((((((((2,5),((33,63),(36,89))),(93,126)),129),(((((11,34),(48,106)),((86,87),(97,120))),(24,32)),60)),((((((((((((8,30),(25,(44,82))),134),(22,138)),50),12),(31,84)),((75,88),(96,139))),(85,136)),104),117),(((((9,56),(23,53)),(((10,(((28,68),(109,(111,114))),(38,67))),65),(52,69))),((((13,119),(((37,94),105),131)),(((29,112),127),((62,83),128))),(14,26))),(72,80)))),(15,73)),(((((4,7),17),(19,41)),((20,95),((45,116),79))),(66,123)))),(((6,70),(((((42,(49,108)),124),58),(107,125)),((43,100),(74,81)))),((18,(57,90)),(21,((35,101),115))))),61),(((16,46),(47,137)),(99,133))),(51,103)),98),77);
 943: 2 -16499.99219 -15991.64151 (0,((((((((((((1,113),122),102),((((3,71),(((55,59),130),121)),92),(27,(54,118)))),((((((39,78),64),91),110),135),((40,76),132))),((((((((2,5),((33,63),(36,89))),(93,126)),129),(((((((((((8,30),(25,(44,82))),134),(22,138)),12),((31,84),50)),((75,88),(96,139))),(85,136)),104),117),(((((9,56),(23,53)),((((10,(((28,68),109),(38,67))),65),(111,114)),(52,69))),((((13,119),(((37,94),105),131)),(((29,112),127),((62,83),128))),(14,26))),(72,80)))),(((((11,34),(48,106)),((86,87),(97,120))),(24,32)),60)),(15,73)),(((((4,7),((20,95),((45,116),79))),17),(19,41)),(66,123)))),((6,70),(((((42,(49,108)),124),58),(107,125)),((43,100),(74,81))))),((18,(57,90)),(21,((35,101),115)))),61),((16,46),((47,137),(99,133)))),(51,103)),98),77);
 944: 1 -15715.35059 -15989.14021 (0,((((((((((((1,113),122),102),((((3,71),(((55,59),130),121)),92),(27,(54,118)))),(((((39,(64,78)),91),135),110),((40,76),132))),(((((((2,5),((33,63),(36,89))),(93,126)),((((((11,34),(48,106)),((86,87),(97,120))),(24,32)),60),129)),((((((((((((8,30),(25,(44,82))),134),(22,138)),50),12),(31,84)),((75,88),(96,139))),(85,136)),104),117),(((((9,56),(23,53)),(((10,(((28,68),(109,(111,114))),(38,67))),65),(52,69))),((((13,119),(((37,94),105),131)),(((29,112),127),((62,83),128))),(14,26))),(72,80)))),(15,73)),(((((4,7),17),(19,41)),((20,95),((45,116),79))),(66,123)))),((6,70),(((((42,(49,108)),124),58),(107,125)),((43,100),(74,81))))),((18,(57,90)),(21,((35,101),115)))),61),(((16,46),(47,137)),(99,133))),(51,103)),98),77);
 945: 4 -15972.7793 -15986.36804 (0,(((((((((((1,113),122),102),((((3,71),(((55,59),121),130)),92),(27,(54,118)))),(((((39,78),64),91),(((40,76),132),110)),135)),((((((2,5),(((33,63),(36,89)),(93,126))),((((((((((((8,30),134),(25,(44,82))),(22,138)),(12,50)),(31,84)),((75,88),(96,139))),(85,136)),104),117),(((((9,56),(23,53)),((((10,(((28,68),109),(38,67))),65),(111,114)),(52,69))),((((13,119),(((37,94),105),131)),(((29,112),127),((62,83),128))),(14,26))),(72,80))),129)),(((((11,34),(48,106)),((86,87),(97,120))),(24,32)),60)),(15,73)),(((((4,7),((20,95),((45,116),79))),17),(19,41)),(66,123)))),((6,70),(((((42,(49,108)),124),58),(107,125)),((43,100),(74,81))))),((18,(57,90)),(21,((35,101),115)))),61),(((16,46),(47,137)),(99,133))),(51,103)),(77,98));
 946: 2 -15999.25586 -15990.95214 (0,((((((((((1,113),122),102),((((3,71),(((55,59),121),130)),92),(27,(54,118)))),((((39,78),64),((((40,76),132),110),135)),91)),(((((((2,5),(((33,63),(36,89)),(93,126))),(((((((((((((8,30),(25,(44,82))),134),(22,138)),12),50),(31,84)),((75,88),(96,139))),(85,136)),104),117),(((((9,56),(23,53)),((((10,(((28,68),109),(38,67))),65),(111,114)),(52,69))),((((13,119),(((37,94),105),131)),(((29,112),127),((62,83),128))),(14,26))),(72,80))),129)),(((((11,34),(48,106)),((86,87),(97,120))),(24,32)),60)),(15,73)),(66,123)),((((4,7),17),(19,41)),((20,95),((45,116),79))))),((6,70),(((((42,(49,108)),124),58),(107,125)),((43,100),(74,81))))),((18,(57,90)),(21,((35,101),115)))),61),((((16,46),(47,137)),(99,133)),(51,103))),(77,98));
 947: 2 -15027.83789 -15995.90233 (0,((((((((((((1,113),122),102),((((3,71),(((55,59),130),121)),92),(27,(54,118)))),(((((39,78),64),91),(((40,76),132),110)),135)),(((((((2,5),((33,63),(36,89))),((93,126),129)),((((((9,56),(23,53)),((((10,(((28,68),109),(38,67))),65),(111,114)),(52,69))),((((13,119),(((37,94),105),131)),(((29,112),127),((62,83),128))),(14,26))),(72,80)),(((((11,34),(48,106)),((86,87),(97,120))),(24,32)),60))),(((((((((((8,30),(25,(44,82))),134),(22,138)),12),50),(31,84)),((75,88),(96,139))),(85,136)),104),117)),(15,73)),((((4,7),(17,(19,41))),((20,95),((45,116),79))),(66,123)))),((6,70),(((((42,(49,108)),124),58),(107,125)),((43,100),(74,81))))),((18,(57,90)),(21,((35,101),115)))),61),(((16,46),(47,137)),(99,133))),(51,103)),98),77);
 948: 2 -16260.43164 -16000.65924 (0,(((((((((((1,113),122),102),((((3,71),(((55,59),121),130)),92),(27,(54,118)))),((((39,78),64),((((40,76),132),110),135)),91)),(((((((2,5),(((33,63),(36,89)),(93,126))),129),(((((11,34),(48,106)),(97,120)),((24,32),(86,87))),60)),((((((((((8,30),(25,(44,82))),134),(22,138)),((12,50),(31,84))),((75,88),(96,139))),(85,136)),104),117),(((((9,56),(23,53)),((((10,(((28,68),109),(38,67))),65),(111,114)),(52,69))),((((13,119),(((37,94),105),131)),(((29,112),127),((62,83),128))),(14,26))),(72,80)))),(15,73)),(((((4,7),17),(19,41)),((20,95),((45,116),79))),(66,123)))),((6,70),(((((42,(49,108)),124),58),(107,125)),((43,100),(74,81))))),((18,(57,90)),(21,((35,101),115)))),61),(((16,46),(47,137)),(99,133))),(51,103)),(77,98));
 949: 1 -15651.57422 -15980.87001 (0,((((((((((((1,113),122),102),((((3,71),(((55,59),121),130)),92),(27,(54,118)))),((((39,64),78),(((40,76),(110,132)),135)),91)),((((((((((((2,5),((33,63),(36,89))),(93,126)),((((((((((8,30),134),(25,(44,82))),(22,138)),(12,50)),(31,84)),((75,88),(96,139))),(85,136)),104),117)),129),(((((11,34),(48,106)),((86,87),(97,120))),(24,32)),60)),(72,80)),((((13,119),(((37,94),105),131)),(((29,112),127),((62,83),128))),(14,26))),(((9,56),(23,53)),((((10,(((28,68),109),(38,67))),65),(111,114)),(52,69)))),(15,73)),(66,123)),((((4,7),17),(19,41)),((20,95),((45,116),79))))),((6,70),(((((42,(49,108)),124),58),(107,125)),((43,100),(74,81))))),((18,(57,90)),(21,((35,101),115)))),61),(((16,46),(47,137)),(99,133))),(51,103)),98),77);
 950: 1 -16297.92871 -15990.84449 (0,((((((((((((1,113),122),102),((((3,71),(((55,59),121),130)),92),(27,(54,118)))),((((39,78),64),((((40,76),132),110),135)),91)),(((((((((((2,5),((33,63),(36,89))),(93,126)),129),(((((11,34),(48,106)),((86,87),(97,120))),(24,32)),60)),((((((((((8,30),(25,(44,82))),134),(22,138)),(12,50)),(31,84)),((75,88),(96,139))),(85,136)),104),117)),(72,80)),(((((13,119),(((37,94),105),131)),((29,112),127)),((62,83),128)),(14,26))),(((9,56),(23,53)),((((10,(((28,68),109),(38,67))),65),(111,114)),(52,69)))),(15,73)),(((((4,7),17),(19,41)),((20,95),((45,116),79))),(66,123)))),(18,(57,90))),(((6,70),(((((42,(49,108)),124),58),(107,125)),((43,100),(74,81)))),(21,((35,101),115)))),61),((16,46),((47,137),(99,133)))),98),(51,103)),77);
 951: 1 -15189.75195 -15983.1075 (0,(((((((((((1,113),122),102),((((3,71),(((55,59),121),130)),92),(27,(54,118)))),((((((39,78),64),91),110),135),((40,76),132))),(((((((((((2,5),((33,63),(36,89))),(93,126)),129),(((((11,34),(48,106)),((86,87),(97,120))),(24,32)),60)),(((((((((8,30),134),(25,(44,82))),(22,138)),((12,50),(31,84))),((75,88),(96,139))),(85,136)),104),117)),(72,80)),((((13,119),(((37,94),105),131)),(((29,112),127),((62,83),128))),(14,26))),(((9,56),(23,53)),((((10,(((28,68),109),(38,67))),65),(111,114)),(52,69)))),(15,73)),(((((4,7),17),(19,41)),((20,95),((45,116),79))),(66,123)))),((6,70),(((((42,(49,108)),124),58),(107,125)),((43,100),(74,81))))),((18,(57,90)),(21,((35,101),115)))),61),((16,46),((47,137),(99,133)))),98),((51,103),77));
 952: 1 -15517.29297 -15993.34752 (0,(((((((((((((1,113),122),102),((((3,71),(((55,59),121),130)),92),(27,(54,118)))),(((((39,78),64),91),((40,76),(110,132))),135)),((((((((2,5),((33,63),(36,89))),(93,126)),((((((((((8,30),(25,(44,82))),134),(22,138)),(12,((31,84),50))),((75,88),(96,139))),(85,136)),104),117),(((((9,56),(23,53)),((((10,(((28,68),109),(38,67))),65),(111,114)),(52,69))),((((13,119),(((37,94),105),131)),(((29,112),127),((62,83),128))),(14,26))),(72,80)))),(60,129)),((((11,34),(48,106)),((86,87),(97,120))),(24,32))),(15,73)),(((((4,7),17),(19,41)),((20,95),((45,116),79))),(66,123)))),(((((42,(49,108)),124),58),(107,125)),((43,100),(74,81)))),(6,70)),((18,(57,90)),(21,((35,101),115)))),61),(((16,46),(47,137)),(99,133))),77),98),(51,103));
 953: 3 -16802.45508 -15985.34533 (0,((((((((((((1,113),122),102),(((3,71),((((55,59),130),121),92)),(27,(54,118)))),(((((39,(64,78)),91),135),110),((40,76),132))),((((((((2,5),((33,63),(36,89))),(93,126)),129),(((((11,34),(48,106)),((86,87),(97,120))),(24,32)),60)),((((((((((((8,30),(25,(44,82))),134),(22,138)),50),12),(31,84)),((75,88),(96,139))),(85,136)),104),117),(((((9,56),(23,53)),(((10,(((28,68),(109,(111,114))),(38,67))),65),(52,69))),((((13,119),(((37,94),105),131)),(((29,112),127),((62,83),128))),(14,26))),(72,80)))),(15,73)),(((((4,7),17),(19,41)),((20,95),(45,(79,116)))),(66,123)))),((6,70),(((((42,(49,108)),124),58),(107,125)),((43,100),(74,81))))),((18,(57,90)),(21,((35,101),115)))),61),(((16,46),(47,137)),(99,133))),(51,103)),98),77);
 954: 1 -16017.35742 -15990.41553 (0,((((((((((((1,113),122),102),((((3,71),(((55,59),130),121)),92),(27,(54,118)))),((((((39,64),78),91),135),110),((40,76),132))),((((((((2,5),((33,63),(36,89))),(93,126)),129),(((((11,34),(48,106)),((86,87),(97,120))),(24,32)),60)),((((((((((((8,30),(25,(44,82))),134),(22,138)),50),12),(31,84)),((75,88),(96,139))),(85,136)),104),117),(((((9,56),(23,53)),(((10,(((28,68),(109,(111,114))),(38,67))),65),(52,69))),((((13,119),(((37,94),105),131)),(((29,112),127),((62,83),128))),(14,26))),(72,80)))),(15,73)),(((((4,7),17),(19,41)),((20,95),((45,116),79))),(66,123)))),((18,(57,90)),(21,((35,101),115)))),((6,70),(((((42,(49,108)),124),58),(107,125)),((43,100),(74,81))))),61),(((16,46),(47,137)),(99,133))),(51,103)),98),77);
 955: 1 -15718.18164 -15983.15621 (0,((((((((((((1,113),122),102),((((3,71),(((55,59),121),130)),92),(27,(54,118)))),((((39,64),78),((((40,76),132),110),135)),91)),((((((((((((2,5),((33,63),(36,89))),(93,126)),((((((((((8,30),134),(25,(44,82))),(22,138)),(12,50)),(31,84)),((75,88),(96,139))),(85,136)),104),117)),129),(((((11,34),(48,106)),((86,87),(97,120))),(24,32)),60)),(72,80)),((((13,119),(((37,94),105),131)),(((29,112),127),((62,83),128))),(14,26))),(((9,56),(23,53)),((((10,(((28,68),109),(38,67))),65),(111,114)),(52,69)))),(15,73)),(66,123)),((((4,7),17),(19,41)),((20,95),((45,116),79))))),((6,70),(((((42,(49,108)),124),58),(107,125)),((43,100),(74,81))))),(21,((35,101),115))),(18,(57,90))),61),(((16,46),(47,137)),(99,133))),(77,98)),(51,103));
 956: 1 -15792.98145 -15980.78637 (0,((((((((((((1,113),122),102),((((3,71),(((55,59),130),121)),92),(27,(54,118)))),(((((39,64),78),91),((40,76),(110,132))),135)),(((((((2,5),((33,63),(36,89))),(93,126)),(((((((((((8,30),134),(25,(44,82))),(22,138)),((12,50),(31,84))),((75,88),(96,139))),(85,136)),104),117),(((((9,56),(23,53)),((((10,(((28,68),109),(38,67))),65),(111,114)),(52,69))),((((13,119),(((37,94),105),131)),(((29,112),127),((62,83),128))),(14,26))),(72,80))),129)),(((((11,34),(48,106)),((86,87),(97,120))),(24,32)),60)),(15,73)),(((((4,7),17),(19,41)),((20,95),(45,(79,116)))),(66,123)))),((6,70),(((((42,(49,108)),124),58),(107,125)),((43,100),(74,81))))),((18,(57,90)),(21,((35,101),115)))),61),(((16,46),(47,137)),(99,133))),98),77),(51,103));
 957: 1 -16093.52246 -15987.38751 (0,((((((((((((1,113),122),102),((((3,71),(((55,59),130),121)),92),(27,(54,118)))),((((((((2,5),((33,63),(36,89))),(93,126)),129),((((((((((8,30),(25,(44,82))),134),(22,138)),(12,50)),(31,84)),((75,88),(96,139))),(85,136)),104),117)),(((((9,56),(23,53)),((((10,(((28,68),109),(38,67))),65),(111,114)),(52,69))),((((13,119),(((37,94),105),131)),(((29,112),127),((62,83),128))),(14,26))),(72,80))),(((((11,34),(48,106)),((86,87),(97,120))),(24,32)),60)),(15,73))),((((((4,7),17),(19,41)),((20,95),((45,116),79))),(66,123)),((((((39,78),64),91),110),((40,76),132)),135))),((6,70),(((((42,(49,108)),124),58),(107,125)),((43,100),(74,81))))),((18,(57,90)),(21,((35,101),115)))),61),((16,46),((47,137),(99,133)))),(51,103)),98),77);
 958: 1 -16443.59961 -15987.36037 (0,((((((((((((1,113),122),102),((((3,71),(((55,59),121),130)),92),(27,(54,118)))),(((((((((2,5),((33,63),(36,89))),(93,126)),129),(((((11,34),(48,106)),((86,87),(97,120))),(24,32)),60)),(((((((((((8,30),(25,(44,82))),134),(22,138)),(12,50)),(31,84)),((75,88),(96,139))),(85,136)),104),117),(((((9,56),(23,53)),((((10,(((28,68),109),(38,67))),65),(111,114)),(52,69))),((((13,119),(((37,94),105),131)),(((29,112),127),((62,83),128))),(14,26))),(72,80)))),(15,73)),(((((4,7),17),(19,41)),((20,95),(45,(79,116)))),(66,123))),(((((((39,78),64),91),135),(40,76)),110),132))),(21,((35,101),115))),((6,70),(((((42,124),(49,108)),58),(107,125)),((43,100),(74,81))))),(18,(57,90))),61),(((16,46),(47,137)),(99,133))),(51,103)),98),77);
 959: 1 -15836.55078 -15995.46327 (0,(((((((((((1,113),122),102),(((3,71),((((55,59),121),130),92)),(27,(54,118)))),((((((39,78),64),91),((40,76),132)),110),135)),((((((((2,5),((33,63),(36,89))),(93,126)),129),(((((11,34),(48,106)),(24,32)),((86,87),(97,120))),60)),(((((((((((8,30),134),(25,(44,82))),(22,138)),(12,50)),(31,84)),((75,88),(96,139))),(85,136)),104),117),(((((9,56),(23,53)),(((10,65),((((28,68),109),(38,67)),(111,114))),(52,69))),((((13,119),(((37,94),105),131)),(((29,112),127),((62,83),128))),(14,26))),(72,80)))),(15,73)),(((((4,7),((20,95),((45,116),79))),17),(19,41)),(66,123)))),((6,70),(((((42,(49,108)),124),58),(107,125)),((43,100),(74,81))))),((18,(57,90)),(21,((35,101),115)))),61),(((16,46),(47,137)),(99,133))),(51,103)),(77,98));
 960: 1 -15753.67969 -15990.13253 (0,((((((((((((1,113),122),102),((((3,71),(((55,59),121),130)),92),(27,(54,118)))),((((39,64),78),((((40,76),132),110),135)),91)),(((((((((2,5),((33,63),(36,89))),(93,126)),129),(((((((((8,30),(25,(44,82))),134),(22,138)),((12,(31,84)),50)),((75,88),(96,139))),(85,136)),104),117)),(((((9,56),(23,53)),((((10,(((28,68),109),(38,67))),65),(111,114)),(52,69))),((((13,119),(((37,94),105),131)),(((29,112),127),((62,83),128))),(14,26))),(72,80))),(((((11,34),(48,106)),((86,87),(97,120))),(24,32)),60)),(15,73)),(((((4,7),17),(19,41)),((20,95),(45,(79,116)))),(66,123)))),((6,70),((18,(57,90)),(21,((35,101),115))))),(((((42,(49,108)),124),58),(107,125)),((43,100),(74,81)))),61),(((16,46),(47,137)),(99,133))),98),77),(51,103));
 961: 3 -15898.26758 -15988.12963 (0,((((((((((((1,113),122),102),((((3,71),(((55,59),130),121)),92),(27,(54,118)))),(((((((2,5),((33,63),(36,89))),(93,126)),((((((((((((8,30),(25,(44,82))),134),(22,138)),50),12),(31,84)),((75,88),(96,139))),(85,136)),104),117),(((((9,56),(23,53)),((((10,(((28,68),109),(38,67))),65),(111,114)),(52,69))),((((13,119),(((37,94),105),131)),(((29,112),127),((62,83),128))),(14,26))),(72,80)))),129),(((((11,34),(48,106)),((86,87),(97,120))),(24,32)),60)),(15,73))),((((((4,7),17),(19,41)),((20,95),(45,(79,116)))),(66,123)),((((39,64),78),((((40,76),132),135),110)),91))),((6,70),(((((42,(49,108)),124),58),(107,125)),((43,100),(74,81))))),((18,(57,90)),(21,((35,101),115)))),61),(((16,46),(47,137)),(99,133))),(51,103)),98),77);
 962: 1 -17210.42969 -15991.94188 (0,(((((((((((1,113),122),102),(((3,71),((((55,59),121),130),92)),(27,(54,118)))),((((39,78),64),((((40,76),132),135),110)),91)),((((((((2,5),(((33,63),(36,89)),(93,126))),129),(((((11,34),(48,106)),((86,87),(97,120))),(24,32)),60)),(((((((((((8,30),(25,(44,82))),134),(22,138)),(12,50)),(31,84)),((75,88),(96,139))),(85,136)),104),117),(((((9,56),(23,53)),((((10,(((28,68),109),(38,67))),65),(111,114)),(52,69))),((((13,119),(((37,94),105),131)),(((29,112),127),((62,83),128))),(14,26))),(72,80)))),(15,73)),(66,123)),((((4,7),17),(19,41)),((20,95),((45,116),79))))),((6,70),(((((42,(49,108)),124),58),(107,125)),((43,100),(74,81))))),((18,(57,90)),(21,((35,101),115)))),61),((((16,46),(47,137)),(99,133)),(51,103))),98),77);
 963: 1 -16378.2627 -15993.23638 (0,(((((((((((1,113),122),102),((((3,71),(((55,59),121),130)),92),(27,(54,118)))),(((((39,64),78),91),(((40,76),132),110)),135)),(((((((((((((2,5),(33,63)),(36,89)),(93,126)),129),(((((11,34),(48,106)),((86,87),(97,120))),(24,32)),60)),((((((((((8,30),(25,(44,82))),134),(22,138)),(12,50)),(31,84)),((75,88),(96,139))),(85,136)),104),117)),(72,80)),(((((13,119),((37,94),105)),131),(((29,112),127),((62,83),128))),(14,26))),(((9,56),(23,53)),((((10,(((28,68),109),(38,67))),65),(111,114)),(52,69)))),(15,73)),(66,123)),((((4,7),17),(19,41)),((((20,95),45),79),116)))),((6,70),(((((42,(49,108)),124),58),(107,125)),((43,100),(74,81))))),((18,(57,90)),(21,((35,101),115)))),61),(((16,46),(47,137)),(99,133))),(51,103)),(77,98));
 964: 1 -16023.66797 -15986.46855 (0,((((((((((((1,113),122),102),((((3,71),(((55,59),130),121)),92),(27,(54,118)))),(((((39,78),64),91),((40,76),(110,132))),135)),(((((((2,5),(((33,63),(36,89)),(93,126))),129),(((((11,34),(48,106)),((86,87),(97,120))),(24,32)),60)),((((((((((((8,30),134),(25,(44,82))),(22,138)),12),50),(31,84)),((75,88),(96,139))),(85,136)),104),117),((((9,56),(((((10,(((28,68),109),(38,67))),65),(111,114)),(52,69)),(23,53))),((((13,119),(((37,94),105),131)),(((29,112),127),((62,83),128))),(14,26))),(72,80)))),(15,73)),(((((4,7),17),(19,41)),((20,95),(45,(79,116)))),(66,123)))),((6,70),(((((42,124),(49,108)),58),(107,125)),((43,100),(74,81))))),((18,(57,90)),(21,((35,101),115)))),(((16,46),(47,137)),(99,133))),61),(51,103)),98),77);
 965: 1 -16084.96484 -15985.91776 (0,((((((((((((1,113),122),102),((((3,71),(((55,59),121),130)),92),(27,(54,118)))),(((((39,64),78),91),(((40,76),132),110)),135)),(((((((((((2,5),((33,63),(36,89))),(93,126)),129),(((((((((((8,30),(25,(44,82))),134),(22,138)),12),50),(31,84)),((75,88),(96,139))),(85,136)),104),117)),(((((11,34),(48,106)),((86,87),(97,120))),(24,32)),60)),(72,80)),((((13,119),(((37,94),105),131)),(((29,112),127),((62,83),128))),(14,26))),(((9,56),(23,53)),((((10,(((28,68),109),(38,67))),65),(111,114)),(52,69)))),(15,73)),(((((4,7),17),(19,41)),((20,95),(45,(79,116)))),(66,123)))),((6,70),((18,(57,90)),(21,((35,101),115))))),(((((42,(49,108)),124),58),(107,125)),((43,100),(74,81)))),61),(((16,46),(47,137)),(99,133))),(51,103)),98),77);
 966: 1 -16228.88086 -15985.24151 (0,((((((((((((1,113),122),102),((((3,71),(((55,59),121),130)),92),(27,(54,118)))),(((((((2,5),((33,63),(36,89))),(93,126)),129),(((((11,34),(48,106)),((86,87),(97,120))),(24,32)),60)),(((((((((((8,30),(25,(44,82))),134),(22,138)),(12,50)),(31,84)),((75,88),(96,139))),(85,136)),104),117),(((((9,56),(23,53)),((((10,(((28,68),109),(38,67))),65),(111,114)),(52,69))),((((13,119),(((37,94),105),131)),(((29,112),127),((62,83),128))),(14,26))),(72,80)))),(15,73))),((((((4,7),17),(19,41)),((20,95),(45,(79,116)))),(66,123)),((((39,78),64),(((40,76),(110,132)),135)),91))),((6,70),(((((42,(49,108)),124),58),(107,125)),((43,100),(74,81))))),((18,(57,90)),(21,((35,101),115)))),61),(((16,46),(47,137)),(99,133))),(51,103)),98),77);
 967: 2 -15398.01758 -15993.32886 (0,((((((((((((1,113),122),102),((((3,71),(((55,59),130),121)),92),(27,(54,118)))),(((((39,(64,78)),91),135),110),((40,76),132))),((((((((2,5),((33,63),(36,89))),(93,126)),129),(((((11,34),(48,106)),((86,87),(97,120))),(24,32)),60)),(((((((((((((8,30),(25,(44,82))),134),(22,138)),50),12),(31,84)),((75,88),(96,139))),(85,136)),104),117),((((9,56),(23,53)),(((10,(((28,68),(109,(111,114))),(38,67))),65),(52,69))),((((13,119),(((37,94),105),131)),(((29,112),127),((62,83),128))),(14,26)))),(72,80))),(15,73)),(((((4,7),17),(19,41)),((20,95),((45,116),79))),(66,123)))),((6,70),(((((42,(49,108)),124),58),(107,125)),((43,100),(74,81))))),((18,(57,90)),(21,((35,101),115)))),61),(((16,46),(47,137)),(99,133))),(51,103)),98),77);
 968: 1 -15480.19531 -16012.36248 (0,(((((((((((1,113),122),102),((((3,71),(((55,59),130),121)),92),(27,(54,118)))),((((((((2,5),(((33,63),(36,89)),(93,126))),129),(((((11,34),(48,106)),((86,87),(97,120))),(24,32)),60)),((((9,56),(((((10,(((28,68),109),(38,67))),65),(111,114)),(52,69)),(23,53))),(((((13,119),((37,94),105)),131),(((29,112),127),((62,83),128))),(14,26))),(72,80))),((((((((((8,30),134),(44,82)),25),((12,50),(31,84))),(22,138)),((75,88),(96,139))),(85,136)),104),117)),(15,73)),((((4,7),(17,(19,41))),((20,95),((45,116),79))),(66,123)))),(((((39,64),78),91),(((40,76),132),110)),135)),((((18,(57,90)),115),(35,101)),21)),((6,70),(((((42,(49,108)),124),58),(107,125)),((43,100),(74,81))))),61),(((16,46),(47,137)),(99,133))),(51,103)),(77,98));
 969: 1 -16361.80859 -15993.14958 (0,((((((((((1,113),122),102),(((3,71),((((55,59),121),130),92)),(27,(54,118)))),((((39,64),78),((((40,76),132),110),135)),91)),(((((((((((2,5),((33,63),(36,89))),(93,126)),(((((((((8,30),134),(25,(44,82))),(22,138)),((12,50),(31,84))),((75,88),(96,139))),(85,136)),104),117)),129),(((((11,34),(48,106)),((86,87),(97,120))),(24,32)),60)),(72,80)),((((13,119),(((37,94),105),131)),(((29,112),127),((62,83),128))),(14,26))),(((9,56),(23,53)),((((10,(((28,68),109),(38,67))),65),(111,114)),(52,69)))),(15,73)),(((((4,7),17),(19,41)),((20,95),((45,116),79))),(66,123)))),((6,70),(((((42,(49,108)),124),58),(107,125)),((43,100),(74,81))))),((18,(57,90)),(21,((35,101),115)))),61),77),(((((16,46),(47,137)),(99,133)),(51,103)),98));
 970: 1 -16466.78516 -15989.90452 (0,((((((((((((1,113),122),102),((((3,71),(((55,59),130),121)),92),(27,(54,118)))),((((39,78),64),((((40,76),132),110),135)),91)),((((((((2,5),((36,89),(93,126))),(33,63)),129),((((((((((8,30),134),(25,(44,82))),(22,138)),((12,50),(31,84))),((75,88),(96,139))),(85,136)),104),117),(((((9,56),(23,53)),((((10,(111,114)),(((28,68),109),(38,67))),65),(52,69))),((((13,119),(((37,94),105),131)),(((29,112),127),((62,83),128))),(14,26))),(72,80)))),(((((11,34),(48,106)),((86,87),(97,120))),(24,32)),60)),(15,73)),(((((4,7),17),(19,41)),((20,95),((45,116),79))),(66,123)))),((6,70),(((((42,(49,108)),124),58),(107,125)),((43,100),(74,81))))),((18,(57,90)),(21,((35,101),115)))),61),((16,46),((47,137),(99,133)))),(51,103)),98),77);
 971: 1 -15542.47266 -15981.84801 (0,(((((((((((1,113),122),102),((((3,71),(((55,59),130),121)),92),(27,(54,118)))),(((((39,64),78),91),(((40,76),132),110)),135)),(((((((2,5),((33,63),(36,89))),(93,126)),(((((((((((8,30),134),(25,(44,82))),(22,138)),((12,50),(31,84))),((75,88),(96,139))),(85,136)),104),117),(((((9,56),(23,53)),((((10,(((28,68),109),(38,67))),65),(111,114)),(52,69))),((((13,119),(((37,94),105),131)),(((29,112),127),((62,83),128))),(14,26))),(72,80))),129)),(((((11,34),(48,106)),((86,87),(97,120))),(24,32)),60)),(15,73)),(((((4,7),17),(19,41)),((20,95),(45,(79,116)))),(66,123)))),(((6,70),(((((42,(49,108)),124),58),(107,125)),((43,100),(74,81)))),((18,(57,90)),(21,((35,101),115))))),61),(((16,46),(47,137)),(99,133))),98),77),(51,103));
 972: 2 -16327.77832 -15985.67096 (0,(((((((((((1,113),122),102),((((3,71),(((55,59),121),130)),92),(27,(54,118)))),((((((((2,5),((33,63),(36,89))),(93,126)),129),(((((11,34),(48,106)),((86,87),(97,120))),(24,32)),60)),(((((9,56),(23,53)),((((10,(((28,68),109),(38,67))),65),(111,114)),(52,69))),((((13,119),(((37,94),105),131)),(((29,112),127),((62,83),128))),(14,26))),(72,80))),((((((((((8,30),(25,(44,82))),134),(22,138)),(12,50)),(31,84)),((75,88),(96,139))),(85,136)),104),117)),(15,73))),((((((4,7),17),(19,41)),((20,95),((45,116),79))),(66,123)),((((((39,78),64),91),110),((40,76),132)),135))),((6,70),(((((42,(49,108)),124),58),(107,125)),((43,100),(74,81))))),((18,(57,90)),(21,((35,101),115)))),61),(((16,46),(47,137)),(99,133))),(51,103)),(77,98));
 973: 1 -15767.80371 -15995.7714 (0,((((((((((((1,113),122),102),((((3,71),(((55,59),130),121)),92),(27,(54,118)))),(((((39,78),64),91),((40,76),(110,132))),135)),((((((((2,5),((33,63),(36,89))),(93,126)),129),(((((11,34),(48,106)),((86,87),(97,120))),(24,32)),60)),((((((((((8,30),((22,138),134)),(25,(44,82))),(12,50)),(31,84)),((75,88),(96,139))),(85,136)),104),117),(((((9,56),(23,53)),((((10,(((28,68),109),(38,67))),65),(111,114)),(52,69))),((((13,119),(((37,94),105),131)),(((29,112),127),((62,83),128))),(14,26))),(72,80)))),(15,73)),(((((4,7),17),(19,41)),((20,95),((45,116),79))),(66,123)))),((6,70),(((((42,(49,108)),124),58),(107,125)),((43,100),(74,81))))),((18,(57,90)),(21,((35,101),115)))),61),(((16,46),(47,137)),(99,133))),(51,103)),98),77);
 974: 1 -15646.26562 -15979.90535 (0,(((((((((((((1,113),122),102),((((3,71),(((55,59),121),130)),92),(27,(54,118)))),(((((39,78),64),91),(((40,76),132),110)),135)),(((((((2,5),(((33,63),(36,89)),(93,126))),129),(((((11,34),(48,106)),((86,87),(97,120))),(24,32)),60)),((((((((((((8,30),134),(25,(44,82))),(22,138)),12),50),(31,84)),((75,88),(96,139))),(85,136)),104),117),(((((9,56),(23,53)),((((10,(((28,68),109),(38,67))),65),(111,114)),(52,69))),((((13,119),(((37,94),105),131)),(((29,112),127),((62,83),128))),(14,26))),(72,80)))),(15,73)),(((((4,7),17),(19,41)),((20,95),(45,(79,116)))),(66,123)))),((6,70),(((((42,124),(49,108)),58),(107,125)),((43,100),(74,81))))),(21,((35,101),115))),(18,(57,90))),61),(((16,46),(47,137)),(99,133))),(51,103)),98),77);
 975: 1 -16213.18359 -16006.37481 (0,((((((((((1,113),122),102),(((3,71),((((55,59),121),130),92)),(27,(54,118)))),((((39,64),78),((((40,76),132),110),135)),91)),((((((((((((2,5),((33,63),(36,89))),(93,126)),(((((((((8,30),134),(25,(44,82))),(22,138)),((12,50),(31,84))),((75,88),(96,139))),(85,136)),104),117)),129),(((((11,34),(48,106)),((86,87),(97,120))),(24,32)),60)),(72,80)),((((13,119),(((37,94),105),131)),(((29,112),127),((62,83),128))),(14,26))),(((9,56),(23,53)),((((10,(((28,68),109),(38,67))),65),(52,69)),(111,114)))),(15,73)),(66,123)),((((4,7),17),(19,41)),((20,95),((45,116),79))))),((6,70),(((((42,(49,108)),124),58),(107,125)),((43,100),(74,81))))),((18,(57,90)),(21,((35,101),115)))),61),77),(((((16,46),(47,137)),(99,133)),(51,103)),98));
 976: 1 -15031.93262 -15984.1394 (0,(((((((((((1,113),122),102),((((3,71),(((55,59),121),130)),92),(27,(54,118)))),((((39,78),64),((((40,76),132),110),135)),91)),(((((((((((2,5),((33,63),((36,89),(93,126)))),(((((11,34),(48,106)),((86,87),(97,120))),(24,32)),60)),129),((((((((((8,30),(25,(44,82))),134),(22,138)),(12,50)),(31,84)),((75,88),(96,139))),(85,136)),104),117)),(72,80)),((((13,119),(((37,94),105),131)),(((29,112),127),((62,83),128))),(14,26))),(((9,56),(23,53)),((((10,(((28,68),109),(38,67))),65),(111,114)),(52,69)))),(15,73)),(66,123)),((((4,7),17),(19,41)),((20,95),(45,(79,116)))))),((6,70),(((((42,(49,108)),124),58),(107,125)),((43,100),(74,81))))),((18,(57,90)),(21,((35,101),115)))),61),(((16,46),(47,137)),(99,133))),(51,103)),(77,98));
 977: 2 -15682.04492 -15987.96173 (0,((((((((((((1,113),122),102),((((3,71),(((55,59),121),130)),92),(27,(54,118)))),(((((((39,78),64),91),135),(40,76)),110),132)),((((((((2,5),((33,63),(36,89))),(93,126)),129),(((((11,34),(48,106)),((86,87),(97,120))),(24,32)),60)),(((((((((((8,30),134),(25,(44,82))),(22,138)),(12,50)),(31,84)),((75,88),(96,139))),(85,136)),104),117),(((((9,56),(23,53)),(((10,(((28,68),(109,(111,114))),(38,67))),65),(52,69))),((((13,119),(((37,94),105),131)),(((29,112),127),((62,83),128))),(14,26))),(72,80)))),(15,73)),(((((4,7),17),(19,41)),((20,95),(45,(79,116)))),(66,123)))),((6,70),(((((42,(49,108)),124),58),(107,125)),((43,100),(74,81))))),((18,(57,90)),(21,((35,101),115)))),61),(((16,46),(47,137)),(99,133))),(51,103)),98),77);
 978: 2 -16348.59375 -15980.87001 (0,((((((((((((1,113),122),102),((((3,71),(((55,59),121),130)),92),(27,(54,118)))),((((39,64),78),(((40,76),(110,132)),135)),91)),((((((((((((2,5),((33,63),(36,89))),(93,126)),((((((((((8,30),134),(25,(44,82))),(22,138)),(12,50)),(31,84)),((75,88),(96,139))),(85,136)),104),117)),129),(((((11,34),(48,106)),((86,87),(97,120))),(24,32)),60)),(72,80)),((((13,119),(((37,94),105),131)),(((29,112),127),((62,83),128))),(14,26))),(((9,56),(23,53)),((((10,(((28,68),109),(38,67))),65),(111,114)),(52,69)))),(15,73)),(66,123)),((((4,7),17),(19,41)),((20,95),((45,116),79))))),((6,70),(((((42,(49,108)),124),58),(107,125)),((43,100),(74,81))))),((18,(57,90)),(21,((35,101),115)))),61),(((16,46),(47,137)),(99,133))),(51,103)),98),77);
 979: 1 -15805.32422 -16002.29545 (0,(((((((((((1,113),122),102),((((3,71),(((55,59),121),130)),92),(27,(54,118)))),((((39,64),78),((((40,76),132),135),110)),91)),(((((((2,5),((36,89),(93,126))),((33,63),129)),((((((((((((8,30),(25,(44,82))),134),(22,138)),12),50),(31,84)),((75,88),(96,139))),(85,136)),104),117),(((((9,56),(23,53)),((((10,(111,114)),(((28,68),109),(38,67))),65),(52,69))),((((13,119),(((37,94),105),131)),(((29,112),127),((62,83),128))),(14,26))),(72,80)))),(((((11,34),(48,106)),((86,87),(97,120))),(24,32)),60)),(15,73)),(((((4,7),17),(19,41)),((20,95),(45,(79,116)))),(66,123)))),((6,70),(((((42,(49,108)),124),58),(107,125)),((43,100),(74,81))))),((18,(57,90)),(21,((35,101),115)))),61),((((16,46),(47,137)),(99,133)),(51,103))),98),77);
 980: 1 -16462.69922 -15991.85023 (0,((((((((((((1,113),122),102),((((3,71),(((55,59),121),130)),92),(27,(54,118)))),((((((2,5),(((33,63),(36,89)),(93,126))),129),(((((((((((8,30),134),(25,(44,82))),(22,138)),(12,50)),(31,84)),((75,88),(96,139))),(85,136)),104),117),(((((9,56),(23,53)),((((10,(((28,68),109),(38,67))),65),(111,114)),(52,69))),((((13,119),(((37,94),105),131)),(((29,112),127),((62,83),128))),(14,26))),(72,80)))),(((((11,34),(48,106)),((86,87),(97,120))),(24,32)),60)),(15,73))),((((((4,7),17),(19,41)),((20,95),(45,(79,116)))),(66,123)),(((((((39,64),78),91),135),110),(40,76)),132))),((6,70),((18,(57,90)),(21,((35,101),115))))),(((((42,(49,108)),124),58),(107,125)),((43,100),(74,81)))),61),(((16,46),(47,137)),(99,133))),(51,103)),77),98);
 981: 5 -15734.21973 -15997.83303 (0,((((((((((((1,113),122),102),((((3,71),(((55,59),121),130)),92),(27,(54,118)))),((((39,64),78),((((40,76),132),110),135)),91)),((((((((((((2,5),((33,63),(36,89))),(93,126)),(((((((((8,30),(25,(44,82))),((22,138),134)),(12,50)),(31,84)),((75,88),(96,139))),(85,136)),104),117)),129),(((((11,34),(48,106)),((86,87),(97,120))),(24,32)),60)),(72,80)),((((13,119),(((37,94),105),131)),(((29,112),127),((62,83),128))),(14,26))),(((9,56),(23,53)),((((10,(((28,68),109),(38,67))),65),(111,114)),(52,69)))),(15,73)),(66,123)),((((4,7),17),(19,41)),((20,95),(45,(79,116)))))),((6,70),(((((42,(49,108)),124),58),(107,125)),((43,100),(74,81))))),((18,(57,90)),(21,((35,101),115)))),61),(((16,46),(47,137)),(99,133))),(51,103)),98),77);
 982: 1 -16327.80371 -15983.26555 (0,((((((((((((1,113),122),102),((((3,71),(((55,59),121),130)),92),(27,(54,118)))),(((((((((2,5),((33,63),(36,89))),(93,126)),129),(((((11,34),(48,106)),((86,87),(97,120))),(24,32)),60)),(((((((((((8,30),(25,(44,82))),134),(22,138)),(12,50)),(31,84)),((75,88),(96,139))),(85,136)),104),117),(((((9,56),(23,53)),((((10,(((28,68),109),(38,67))),65),(111,114)),(52,69))),((((13,119),(((37,94),105),131)),(((29,112),127),((62,83),128))),(14,26))),(72,80)))),(15,73)),(((((4,7),17),(19,41)),((20,95),(45,(79,116)))),(66,123))),(((((((39,78),64),91),135),110),(40,76)),132))),((6,70),(((((42,124),(49,108)),58),(107,125)),((43,100),(74,81))))),(21,((35,101),115))),(18,(57,90))),61),(((16,46),(47,137)),(99,133))),(51,103)),98),77);
 983: 1 -16276.85254 -15998.34805 (0,((((((((((((1,113),122),102),((((3,71),(((55,59),121),130)),92),(27,(54,118)))),(((((39,78),64),91),(((40,76),132),110)),135)),((((((((((((2,5),((33,63),(36,89))),(93,126)),129),(((((11,34),(48,106)),((86,87),(97,120))),(24,32)),60)),((((((((((8,30),((22,138),134)),(44,82)),25),(12,50)),(31,84)),((75,88),(96,139))),(85,136)),104),117)),(72,80)),(((((13,119),(((37,94),105),131)),((29,112),127)),((62,83),128)),(14,26))),(((9,56),(23,53)),((((10,(((28,68),109),(38,67))),65),(111,114)),(52,69)))),(15,73)),(66,123)),((((4,7),17),(19,41)),((20,95),(45,(79,116)))))),((6,70),(((((42,(49,108)),124),58),(107,125)),((43,100),(74,81))))),((18,(57,90)),(21,((35,101),115)))),61),(((16,46),(47,137)),(99,133))),(51,103)),98),77);
 984: 1 -16184.20898 -15995.91972 (0,(((((((((((1,113),122),102),((((3,71),(((55,59),130),121)),92),(27,(54,118)))),((((((39,64),78),91),135),110),((40,76),132))),((((((((2,5),((33,63),(36,89))),(93,126)),129),(((((11,34),(48,106)),((86,87),(97,120))),(24,32)),60)),((((((((((((8,30),(25,(44,82))),134),(22,138)),50),12),(31,84)),((75,88),(96,139))),(85,136)),104),117),(((((9,56),(23,53)),(((10,(((28,68),(109,(111,114))),(38,67))),65),(52,69))),((((13,119),(((37,94),105),131)),(((29,112),127),((62,83),128))),(14,26))),(72,80)))),(15,73)),(((((4,7),17),(19,41)),((20,95),((45,116),79))),(66,123)))),((6,70),(((((42,(49,108)),124),58),(107,125)),((43,100),(74,81))))),((18,(57,90)),(21,((35,101),115)))),61),((((16,46),(47,137)),(99,133)),(51,103))),98),77);
 985: 2 -15619.54004 -16016.83337 (0,((((((((((1,113),122),102),(((3,71),((55,59),((92,130),121))),(27,(54,118)))),(((((((((2,5),((33,63),(36,89))),129),(93,126)),(((((((((((((8,30),134),25),(44,82)),(22,138)),12),50),(31,84)),((75,88),(96,139))),(85,136)),104),117),(((((9,56),(23,53)),((((10,(((28,68),109),(38,67))),65),(111,114)),(52,69))),(((((13,119),(((37,94),105),131)),((29,112),127)),((62,83),128)),(14,26))),(72,80)))),60),((((11,34),(48,106)),((86,87),(97,120))),(24,32))),(15,73)),(((((4,7),17),(19,41)),((20,95),((45,79),116))),(66,123)))),(((39,78),64),((((40,76),(110,132)),135),91))),((6,70),((18,(57,90)),(21,((35,101),115))))),(((((42,124),(49,108)),58),(107,125)),((43,100),(74,81)))),61),(((16,46),(99,133)),(47,137))),(((51,103),98),77));
 986: 1 -15348.38086 -15990.77445 (0,((((((((((1,113),122),102),((((3,71),(((55,59),121),130)),92),(27,(54,118)))),((((39,78),64),((((40,76),132),110),135)),91)),(((((((((((2,5),(((33,63),(36,89)),(93,126))),(((((11,34),(48,106)),((86,87),(97,120))),(24,32)),60)),129),((((((((((8,30),(25,(44,82))),134),(22,138)),(12,50)),(31,84)),((75,88),(96,139))),(85,136)),104),117)),(72,80)),((((13,119),(((37,94),105),131)),(((29,112),127),((62,83),128))),(14,26))),(((9,56),(23,53)),((((10,(((28,68),109),(38,67))),65),(111,114)),(52,69)))),(15,73)),(66,123)),((((4,7),17),(19,41)),((20,95),(45,(79,116)))))),((6,70),(((((42,(49,108)),124),58),(107,125)),((43,100),(74,81))))),((18,(57,90)),(21,((35,101),115)))),61),((((16,46),(47,137)),(99,133)),(51,103))),(77,98));
 987: 1 -15447.78711 -16008.72747 (0,(((((((((((1,113),122),102),((((3,71),(((55,59),130),121)),92),(27,(54,118)))),(((((((((2,5),((33,63),(36,89))),(93,126)),(((((((((((((8,30),134),(44,82)),25),(22,138)),50),12),(31,84)),((75,88),(96,139))),(85,136)),104),117),(((((9,56),(23,53)),((((10,(((28,68),109),(38,67))),65),(111,114)),(52,69))),(((((13,119),(((37,94),105),131)),((29,112),127)),((62,83),128)),(14,26))),(72,80)))),(60,129)),((((11,34),(48,106)),((86,87),(97,120))),(24,32))),(15,73)),(66,123)),((((4,7),17),(19,41)),((20,95),((45,116),79))))),((((((39,78),64),91),135),(110,132)),(40,76))),((6,70),((18,(57,90)),(21,((35,101),115))))),(((((42,124),(49,108)),58),(107,125)),((43,100),(74,81)))),61),((16,46),((47,137),(99,133)))),77),((51,103),98));
 988: 1 -15859.57324 -16010.48948 (0,((((((((((((1,113),122),102),(((3,71),((55,59),(121,130))),92)),(27,(54,118))),((((((((((2,5),((33,63),(36,89))),(93,126)),((((((11,34),(48,106)),((86,87),(97,120))),(24,32)),60),129)),((((((((((8,30),(25,(44,82))),134),(22,138)),(12,50)),(31,84)),((75,88),(96,139))),(85,136)),104),117)),(72,80)),(((((13,119),(((37,94),105),131)),((29,112),127)),((62,83),128)),(14,26))),(((9,56),(23,53)),((((10,(((28,68),109),(38,67))),65),(111,114)),(52,69)))),(15,73)),(((((4,7),17),(19,41)),((20,95),((45,79),116))),(66,123)))),((((((39,64),78),91),(40,76)),135),(110,132))),((6,70),((18,(57,90)),(21,((35,101),115))))),(((((42,124),(49,108)),58),(107,125)),((43,100),(74,81)))),61),(((16,46),(99,133)),(47,137))),98),((51,103),77));
 989: 1 -16175.41895 -15983.12472 (0,((((((((((((1,113),122),102),((((3,71),(((55,59),121),130)),92),(27,(54,118)))),(((((39,78),64),91),((40,76),(110,132))),135)),(((((((((2,5),((33,63),(36,89))),(93,126)),((((((((((8,30),(25,(44,82))),134),(22,138)),(12,50)),(31,84)),((75,88),(96,139))),(85,136)),104),117)),129),(((((9,56),(23,53)),((((10,(((28,68),109),(38,67))),65),(111,114)),(52,69))),((((13,119),(((37,94),105),131)),(((29,112),127),((62,83),128))),(14,26))),(72,80))),(((((11,34),(48,106)),((86,87),(97,120))),(24,32)),60)),(15,73)),(((((4,7),17),(19,41)),((20,95),(45,(79,116)))),(66,123)))),((6,70),(((((42,(49,108)),124),58),(107,125)),((43,100),(74,81))))),((18,(57,90)),(21,((35,101),115)))),61),(((16,46),(47,137)),(99,133))),(51,103)),98),77);
 990: 1 -15815.82422 -15997.52599 (0,((((((((((((1,113),122),102),(((3,71),((((55,59),121),130),92)),(27,(54,118)))),(((((39,78),64),91),(((40,76),132),110)),135)),((((((((((2,5),((33,63),(36,89))),((93,126),129)),(((((11,34),(48,106)),((86,87),(97,120))),(24,32)),60)),(((((((((8,30),134),(25,(44,82))),(22,138)),((12,50),(31,84))),((75,88),(96,139))),(85,136)),104),117)),(72,80)),(((((13,119),((37,94),105)),131),(((29,112),127),((62,83),128))),(14,26))),(((9,56),(23,53)),((((10,(((28,68),109),(38,67))),65),(111,114)),(52,69)))),(15,73)),(((((4,7),17),(19,41)),((((20,95),79),45),116)),(66,123)))),((6,70),(((((42,(49,108)),124),58),(107,125)),((43,100),(74,81))))),((18,(57,90)),(21,((35,101),115)))),61),(((16,46),(47,137)),(99,133))),(51,103)),98),77);
 991: 1 -15618.04492 -15982.20036 (0,(((((((((((((1,113),122),102),((((3,71),(((55,59),121),130)),92),(27,(54,118)))),(((((((39,64),78),91),110),135),(40,76)),132)),((((((((((((2,5),((33,63),(36,89))),(93,126)),129),(((((11,34),(48,106)),((86,87),(97,120))),(24,32)),60)),(((((((((((8,30),(25,(44,82))),134),(22,138)),50),12),(31,84)),((75,88),(96,139))),(85,136)),104),117)),(72,80)),((((13,119),(((37,94),105),131)),(((29,112),127),((62,83),128))),(14,26))),(((9,56),(23,53)),((((10,(((28,68),109),(38,67))),65),(111,114)),(52,69)))),(15,73)),(66,123)),((((4,7),17),(19,41)),((20,95),(45,(79,116)))))),((6,70),(((((42,(49,108)),124),58),(107,125)),((43,100),(74,81))))),(21,((35,101),115))),(18,(57,90))),61),(((16,46),(47,137)),(99,133))),98),(51,103)),77);
 992: 1 -15184.19531 -15979.97406 (0,(((((((((((1,113),122),102),((((3,71),(((55,59),130),121)),92),(27,(54,118)))),(((((((((((((2,5),((33,63),(36,89))),(93,126)),129),(((((11,34),(48,106)),((86,87),(97,120))),(24,32)),60)),((((((((((8,30),(25,(44,82))),134),(22,138)),(12,50)),(31,84)),((75,88),(96,139))),(85,136)),104),117)),(72,80)),((((13,119),(((37,94),105),131)),(((29,112),127),((62,83),128))),(14,26))),(((9,56),(23,53)),((((10,(((28,68),109),(38,67))),65),(111,114)),(52,69)))),(15,73)),(66,123)),((((4,7),17),(19,41)),((20,95),(45,(79,116))))),((((((39,64),78),91),110),((40,76),132)),135))),((6,70),(((((42,(49,108)),124),58),(107,125)),((43,100),(74,81))))),((18,(57,90)),(21,((35,101),115)))),61),(((16,46),(47,137)),(99,133))),98),(51,103)),77);
 993: 1 -14508.62109 -15980.87001 (0,((((((((((((1,113),122),102),((((3,71),(((55,59),121),130)),92),(27,(54,118)))),((((39,64),78),(((40,76),(110,132)),135)),91)),((((((((((((2,5),((33,63),(36,89))),(93,126)),((((((((((8,30),134),(25,(44,82))),(22,138)),(12,50)),(31,84)),((75,88),(96,139))),(85,136)),104),117)),129),(((((11,34),(48,106)),((86,87),(97,120))),(24,32)),60)),(72,80)),((((13,119),(((37,94),105),131)),(((29,112),127),((62,83),128))),(14,26))),(((9,56),(23,53)),((((10,(((28,68),109),(38,67))),65),(111,114)),(52,69)))),(15,73)),(66,123)),((((4,7),17),(19,41)),((20,95),((45,116),79))))),((6,70),(((((42,(49,108)),124),58),(107,125)),((43,100),(74,81))))),((18,(57,90)),(21,((35,101),115)))),61),(((16,46),(47,137)),(99,133))),(51,103)),98),77);
 994: 1 -15905.11328 -15981.75154 (0,((((((((((1,113),122),102),((((3,71),(((55,59),121),130)),92),(27,(54,118)))),((((((((2,5),(((33,63),(36,89)),(93,126))),(((((((((((((8,30),(25,(44,82))),134),(22,138)),12),50),(31,84)),((75,88),(96,139))),(85,136)),104),117),(((((9,56),(23,53)),((((10,(((28,68),109),(38,67))),65),(111,114)),(52,69))),((((13,119),(((37,94),105),131)),(((29,112),127),((62,83),128))),(14,26))),(72,80))),129)),(((((11,34),(48,106)),((86,87),(97,120))),(24,32)),60)),(15,73)),(66,123)),((((4,7),17),(19,41)),((20,95),((45,116),79)))),((((39,78),64),((((40,76),132),110),135)),91))),((6,70),(((((42,(49,108)),124),58),(107,125)),((43,100),(74,81))))),((18,(57,90)),(21,((35,101),115)))),61),(((16,46),(47,137)),(99,133))),(51,103)),(77,98));
 995: 1 -16321.80176 -15991.21651 (0,((((((((((((1,113),122),102),(((3,71),(((55,59),121),(92,130))),(27,(54,118)))),(((((39,(64,78)),91),135),110),((40,76),132))),((((((2,5),(((33,63),(36,89)),(93,126))),(((((((((((((8,30),134),(25,(44,82))),(22,138)),12),50),(31,84)),((75,88),(96,139))),(85,136)),104),117),(((((9,56),(23,53)),((((10,(((28,68),109),(38,67))),65),(111,114)),(52,69))),((((13,119),(((37,94),105),131)),(((29,112),127),((62,83),128))),(14,26))),(72,80))),129)),(((((11,34),(48,106)),((86,87),(97,120))),(24,32)),60)),(15,73)),(((((4,7),17),(19,41)),((20,95),(45,(79,116)))),(66,123)))),((6,70),((18,(57,90)),(21,((35,101),115))))),(((((42,(49,108)),124),58),(107,125)),((43,100),(74,81)))),61),(((16,46),(47,137)),(99,133))),77),(51,103)),98);
 996: 2 -16282.72168 -15991.07103 (0,((((((((((((1,113),122),102),((((3,71),(((55,59),130),121)),92),(27,(54,118)))),((((((2,5),((33,63),((36,89),(93,126)))),129),(((((11,34),(48,106)),((86,87),(97,120))),(24,32)),60)),((((((((((((8,30),134),(25,(44,82))),(22,138)),12),50),(31,84)),((75,88),(96,139))),(85,136)),104),117),(((((9,56),(23,53)),((((10,(((28,68),109),(38,67))),65),(111,114)),(52,69))),((((13,119),(((37,94),105),131)),(((29,112),127),((62,83),128))),(14,26))),(72,80)))),(15,73))),((((((4,7),17),(19,41)),((20,95),(45,(79,116)))),(66,123)),((((((((39,78),64),91),110),135),132),40),76))),((6,70),(((((42,(49,108)),124),58),(107,125)),((43,100),(74,81))))),((18,(57,90)),(21,((35,101),115)))),61),(((16,46),(47,137)),(99,133))),(51,103)),98),77);
 997: 1 -15719.14062 -15984.1394 (0,(((((((((((1,113),122),102),((((3,71),(((55,59),121),130)),92),(27,(54,118)))),((((39,78),64),((((40,76),132),110),135)),91)),(((((((((((2,5),((33,63),((36,89),(93,126)))),(((((11,34),(48,106)),((86,87),(97,120))),(24,32)),60)),129),((((((((((8,30),(25,(44,82))),134),(22,138)),(12,50)),(31,84)),((75,88),(96,139))),(85,136)),104),117)),(72,80)),((((13,119),(((37,94),105),131)),(((29,112),127),((62,83),128))),(14,26))),(((9,56),(23,53)),((((10,(((28,68),109),(38,67))),65),(111,114)),(52,69)))),(15,73)),(66,123)),((((4,7),17),(19,41)),((20,95),(45,(79,116)))))),((6,70),(((((42,(49,108)),124),58),(107,125)),((43,100),(74,81))))),((18,(57,90)),(21,((35,101),115)))),61),(((16,46),(47,137)),(99,133))),(51,103)),(77,98));
 998: 1 -15132.64062 -15984.34561 (0,((((((((((((1,113),122),102),((((3,71),(((55,59),121),130)),92),(27,(54,118)))),(((((((2,5),((33,63),(36,89))),(93,126)),129),(((((11,34),(48,106)),((86,87),(97,120))),(24,32)),60)),((((((((((((8,30),134),(25,(44,82))),(22,138)),12),50),(31,84)),((75,88),(96,139))),(85,136)),104),117),(((((9,56),(23,53)),((((10,(((28,68),109),(38,67))),65),(111,114)),(52,69))),((((13,119),(((37,94),105),131)),(((29,112),127),((62,83),128))),(14,26))),(72,80)))),(15,73))),((((((4,7),17),(19,41)),((20,95),(45,(79,116)))),(66,123)),(((((39,64),78),91),((40,76),(110,132))),135))),((6,70),(((((42,(49,108)),124),58),(107,125)),((43,100),(74,81))))),((18,(57,90)),(21,((35,101),115)))),61),(((16,46),(47,137)),(99,133))),98),(51,103)),77);
 999: 4 -17041.9043 -15998.17198 (0,(((((((((((1,113),122),102),((((3,71),(((55,59),121),130)),92),(27,(54,118)))),((((39,78),64),((((40,76),132),110),135)),91)),(((((((((((2,5),(((33,63),(36,89)),(93,126))),129),(((((11,34),(48,106)),((86,87),(97,120))),(24,32)),60)),((((((((((8,30),(25,(44,82))),134),(22,138)),(12,50)),(31,84)),((75,88),(96,139))),(85,136)),104),117)),(72,80)),((((13,119),(((37,94),105),131)),(((29,112),127),((62,83),128))),(14,26))),(((9,56),(23,53)),((((10,(((28,68),109),(38,67))),65),(111,114)),(52,69)))),(15,73)),(66,123)),((((4,7),17),(19,41)),((((20,95),79),45),116)))),((6,70),(((((42,(49,108)),124),58),(107,125)),((43,100),(74,81))))),((18,(57,90)),(21,((35,101),115)))),61),((((16,46),(47,137)),(99,133)),(51,103))),98),77);
 boot_splits_size: 2
 logl_cutoff: -16026.83189
UFBootSplit0:
 000: 1 2 5 33 36 63 89 129
 001: 2 18 57 90 115
 002: 1000 1 113
 003: 1 8 12 22 25 30 31 44 50 82 84 85 134 136 138
 004: 1000 1 113 122
 005: 1 2 5 33 36 60 63 89 93 126 129
 006: 1000 1 102 113 122
 007: 1 91 135
 008: 1 8 9 10 12 13 14 22 23 25 26 28 29 30 31 37 38 44 50 52 53 56 62 65 67 68 69 72 75 80 82 83 84 85 88 93 94 96 104 105 109 111 112 114 117 119 126 127 128 131 134 136 138 139
 009: 999 3 71
 010: 1 11 24 32 33 34 36 48 60 63 86 87 89 93 97 106 120 126
 011: 1 0 16 18 21 35 42 43 46 47 49 51 57 58 61 74 77 81 90 98 99 100 101 103 107 108 115 124 125 133 137
 012: 982 55 59
 013: 1 75 85 88 96 136 139
 014: 719 55 59 121
 015: 1 4 7 17 20 41 45 79 95 116
 016: 927 55 59 121 130
 017: 880 3 55 59 71 121 130
 018: 1 1 3 4 7 17 19 20 27 39 40 41 45 54 55 59 64 71 76 78 79 91 92 95 102 110 113 116 118 121 122 130 132 135
 019: 999 3 55 59 71 92 121 130
 020: 2 8 12 22 25 30 31 44 50 75 82 84 85 88 93 96 104 117 126 134 136 138 139
 021: 1 25 44 82 134
 022: 1 18 21 57 90
 023: 1000 54 118
 024: 1000 27 54 118
 025: 986 3 27 54 55 59 71 92 118 121 130
 026: 1000 1 3 27 54 55 59 71 92 102 113 118 121 122 130
 027: 1 33 63 89
 028: 1 33 36 63 89 126
 029: 500 39 78
 030: 1 78 91
 031: 995 39 64 78
 032: 1 8 22 25 30 31 44 50 82 84 134 138
 033: 534 39 64 78 91
 034: 1 0 4 6 7 16 17 18 19 20 21 35 39 40 41 45 46 47 51 57 61 64 66 70 76 77 78 79 90 91 95 98 99 101 103 110 115 116 123 132 133 135 137
 035: 1 76 132
 036: 998 40 76
 037: 18 39 40 64 76 78 91
 038: 1 58 107 125
 039: 1 0 51 77 98 99 103 133
 040: 227 110 132
 041: 398 39 40 64 76 78 91 110 132
 042: 7 13 37 94 105 131
 043: 1000 39 40 64 76 78 91 110 132 135
 044: 814 1 3 27 39 40 54 55 59 64 71 76 78 91 92 102 110 113 118 121 122 130 132 135
 045: 1 8 9 10 12 13 14 22 23 25 26 28 29 30 31 37 38 44 50 52 53 56 60 62 65 67 68 69 72 75 80 82 83 84 85 88 94 96 104 105 109 111 112 114 117 119 127 128 129 131 134 136 138 139
 046: 1 40 132
 047: 1000 2 5
 048: 1 0 1 3 6 16 18 27 39 40 42 43 46 47 49 51 54 55 57 58 59 61 64 70 71 74 76 77 78 81 90 91 92 98 99 100 102 103 107 108 110 113 118 121 122 124 125 130 132 133 135 137
 049: 2 8 22 25 30 31 44 82 84 134 138
 050: 1000 33 63
 051: 1 39 40 76 78 110 132 135
 052: 2 65 111 114
 053: 999 36 89
 054: 955 33 36 63 89
 055: 817 2 5 33 36 63 89
 056: 3 10 28 38 52 65 67 68 69 109
 057: 1 3 55 59 71 130
 058: 984 93 126
 059: 966 2 5 33 36 63 89 93 126
 060: 1 1 3 4 7 17 19 20 27 39 40 41 45 54 55 59 64 66 71 76 78 79 91 92 95 102 110 113 116 118 121 122 123 130 132 135
 061: 484 2 5 33 36 63 89 93 126 129
 062: 3 2 5 33 63
 063: 5 21 35 101
 064: 1000 11 34
 065: 2 0 77 98 103
 066: 1 37 94 105 119 131
 067: 1000 48 106
 068: 1000 11 34 48 106
 069: 2 3 71 121
 070: 2 9 10 13 14 23 26 28 29 37 38 52 53 56 62 65 67 68 69 72 80 83 94 105 109 111 112 114 119 127 128 129 131
 071: 1000 86 87
 072: 8 11 24 32 34 48 60 86 87 97 106 120 129
 073: 6 52 69 111 114
 074: 1000 97 120
 075: 999 86 87 97 120
 076: 981 11 34 48 86 87 97 106 120
 077: 1 33 36 63 89 93 126 129
 078: 2 2 5 93 126
 079: 1000 24 32
 080: 997 11 24 32 34 48 86 87 97 106 120
 081: 2 8 9 10 11 12 13 14 22 23 24 25 26 28 29 30 31 32 34 37 38 44 48 50 52 53 56 60 62 65 67 68 69 72 75 80 82 83 84 85 86 87 88 94 96 97 104 105 106 109 111 112 114 117 119 120 127 128 131 134 136 138 139
 082: 944 11 24 32 34 48 60 86 87 97 106 120
 083: 452 2 5 11 24 32 33 34 36 48 60 63 86 87 89 93 97 106 120 126 129
 084: 4 2 5 36 89
 085: 1 3 55 59 92 121 130
 086: 1000 8 30
 087: 2 2 5 11 24 32 33 34 36 48 60 63 72 80 86 87 89 93 97 106 120 126 129
 088: 598 8 30 134
 089: 3 8 12 22 25 30 31 44 50 75 82 84 85 88 96 117 134 136 138 139
 090: 5 25 82
 091: 2 1 3 21 27 35 54 55 59 71 92 101 102 113 115 118 121 122 130
 092: 989 44 82
 093: 974 25 44 82
 094: 983 8 25 30 44 82 134
 095: 6 9 23 52 53 56 69
 096: 5 16 46 47 61 98 99 133 137
 097: 980 22 138
 098: 993 8 22 25 30 44 82 134 138
 099: 5 16 46 47 61 99 133 137
 100: 251 8 12 22 25 30 44 82 134 138
 101: 5 0 16 46 47 61 77 98 99 133 137
 102: 732 8 12 22 25 30 44 50 82 134 138
 103: 10 24 32 86 87 97 120
 104: 1 13 119 131
 105: 991 31 84
 106: 989 8 12 22 25 30 31 44 50 82 84 134 138
 107: 1 22 25 44 82 134 138
 108: 6 39 40 64 76 78 91 132
 109: 1000 75 88
 110: 4 39 64 78 91 110 132
 111: 5 0 16 46 47 51 77 98 103 137
 112: 1000 96 139
 113: 1000 75 88 96 139
 114: 998 8 12 22 25 30 31 44 50 75 82 84 88 96 134 138 139
 115: 3 6 21 35 70 101 115
 116: 10 8 12 22 25 30 44 50 75 82 88 96 134 138 139
 117: 1000 85 136
 118: 1000 8 12 22 25 30 31 44 50 75 82 84 85 88 96 134 136 138 139
 119: 2 20 45 79 116
 120: 997 8 12 22 25 30 31 44 50 75 82 84 85 88 96 104 134 136 138 139
 121: 1 8 22 30 82 134 138
 122: 1000 8 12 22 25 30 31 44 50 75 82 84 85 88 96 104 117 134 136 138 139
 123: 449 2 5 8 11 12 22 24 25 30 31 32 33 34 36 44 48 50 60 63 75 82 84 85 86 87 88 89 93 96 97 104 106 117 120 126 129 134 136 138 139
 124: 6 8 12 25 30 31 44 50 82 84 134
 125: 13 8 30 44 82 134
 126: 1000 72 80
 127: 446 2 5 8 11 12 22 24 25 30 31 32 33 34 36 44 48 50 60 63 72 75 80 82 84 85 86 87 88 89 93 96 97 104 106 117 120 126 129 134 136 138 139
 128: 6 10 23 28 38 52 53 65 67 68 69 109 111 114
 129: 9 8 12 22 25 30 31 44 50 75 82 84 85 88 96 104 117 129 134 136 138 139
 130: 992 13 119
 131: 2 8 25 30
 132: 1 2 5 9 10 13 14 23 26 28 29 33 36 37 38 52 53 56 62 63 65 67 68 69 72 80 83 89 93 94 105 109 111 112 114 119 126 127 128 131
 133: 1000 37 94
 134: 1 3 27 54 55 59 71 118 121 130
 135: 987 37 94 105
 136: 41 13 37 94 105 119
 137: 1 8 30 44 82
 138: 1000 13 37 94 105 119 131
 139: 19 20 45 95
 140: 8 3 71 92
 141: 1000 29 112
 142: 2 40 64 76 110 132 135
 143: 993 29 112 127
 144: 1 64 91
 145: 5 10 65
 146: 1000 62 83
 147: 5 13 37 62 83 94 105 119 128 131
 148: 1000 62 83 128
 149: 945 29 62 83 112 127 128
 150: 1000 13 29 37 62 83 94 105 112 119 127 128 131
 151: 9 121 130
 152: 1 0 1 3 4 6 7 15 16 17 18 19 20 21 27 35 39 40 41 42 43 45 46 47 49 51 54 55 57 58 59 60 61 64 66 70 71 73 74 76 77 78 79 81 90 91 92 95 98 99 100 101 102 103 107 108 110 113 115 116 118 121 122 123 124 125 130 132 133 135 137
 153: 1000 14 26
 154: 1000 13 14 26 29 37 62 83 94 105 112 119 127 128 131
 155: 451 2 5 8 11 12 13 14 22 24 25 26 29 30 31 32 33 34 36 37 44 48 50 60 62 63 72 75 80 82 83 84 85 86 87 88 89 93 94 96 97 104 105 106 112 117 119 120 126 127 128 129 131 134 136 138 139
 156: 14 8 9 10 11 12 13 14 22 23 24 25 26 28 29 30 31 32 34 37 38 44 48 50 52 53 56 60 62 65 67 68 69 72 75 80 82 83 84 85 86 87 88 94 96 97 104 105 106 109 111 112 114 117 119 120 127 128 129 131 134 136 138 139
 157: 10 105 131
 158: 1000 9 56
 159: 14 0 6 16 18 42 43 46 47 49 51 57 58 61 70 74 77 81 90 98 99 100 103 107 108 124 125 133 137
 160: 13 39 40 64 76 78 91 135
 161: 1000 23 53
 162: 991 9 23 53 56
 163: 7 29 62 83 112 128
 164: 1 13 37 94 105 119 127 131
 165: 14 60 129
 166: 1000 28 68
 167: 5 25 44
 168: 1000 28 68 109
 169: 36 16 46 47 51 98 99 103 133 137
 170: 36 0 16 46 47 51 98 99 103 133 137
 171: 1000 38 67
 172: 1000 28 38 67 68 109
 173: 995 10 28 38 67 68 109
 174: 17 6 21 35 42 43 49 58 70 74 81 100 101 107 108 115 124 125
 175: 998 10 28 38 65 67 68 109
 176: 1 31 75 84 88 96 139
 177: 13 0 6 16 21 35 42 43 46 47 49 51 58 61 70 74 77 81 98 99 100 101 103 107 108 115 124 125 133 137
 178: 1000 111 114
 179: 991 10 28 38 65 67 68 109 111 114
 180: 6 1 3 18 27 39 40 54 55 57 59 64 71 76 78 90 91 92 102 110 113 118 121 122 130 132 135
 181: 6 8 12 22 25 30 31 44 50 82 134 138
 182: 1000 52 69
 183: 994 10 28 38 52 65 67 68 69 109 111 114
 184: 1000 9 10 23 28 38 52 53 56 65 67 68 69 109 111 114
 185: 1000 0 1 3 4 6 7 15 16 17 18 19 20 21 27 35 39 40 41 42 43 45 46 47 49 51 54 55 57 58 59 61 64 66 70 71 73 74 76 77 78 79 81 90 91 92 95 98 99 100 101 102 103 107 108 110 113 115 116 118 121 122 123 124 125 130 132 133 135 137
 186: 14 18 35 57 90 101 115
 187: 29 0 6 16 42 43 46 47 49 51 58 61 70 74 77 81 98 99 100 103 107 108 124 125 133 137
 188: 1000 15 73
 189: 1000 0 1 3 4 6 7 16 17 18 19 20 21 27 35 39 40 41 42 43 45 46 47 49 51 54 55 57 58 59 61 64 66 70 71 74 76 77 78 79 81 90 91 92 95 98 99 100 101 102 103 107 108 110 113 115 116 118 121 122 123 124 125 130 132 133 135 137
 190: 15 2 5 33 36 63 89 126
 191: 5 2 5 8 11 12 13 14 22 24 25 26 29 30 31 32 33 34 36 37 44 48 50 60 62 63 75 82 83 84 85 86 87 88 89 93 94 96 97 104 105 106 112 117 119 120 126 127 128 129 131 134 136 138 139
 192: 1000 4 7
 193: 40 64 78
 194: 898 4 7 17
 195: 14 12 31 84
 196: 1 45 79 95 116
 197: 999 19 41
 198: 962 4 7 17 19 41
 199: 3 37 94 131
 200: 6 8 25 30 44 82 134 138
 201: 997 20 95
 202: 24 18 57
 203: 27 0 4 6 7 16 17 18 19 20 21 35 41 42 43 45 46 47 49 51 57 58 61 66 70 74 77 79 81 90 95 98 99 100 101 103 107 108 115 116 123 124 125 133 137
 204: 18 3 55 71 92 121 130
 205: 590 79 116
 206: 966 45 79 116
 207: 1000 20 45 79 95 116
 208: 1000 4 7 17 19 20 41 45 79 95 116
 209: 26 3 71 92 130
 210: 40 39 40 64 76 78 91 110 135
 211: 1000 66 123
 212: 619 4 7 17 19 20 41 45 66 79 95 116 123
 213: 881 0 1 3 6 16 18 21 27 35 39 40 42 43 46 47 49 51 54 55 57 58 59 61 64 70 71 74 76 77 78 81 90 91 92 98 99 100 101 102 103 107 108 110 113 115 118 121 122 124 125 130 132 133 135 137
 214: 991 0 6 16 18 21 35 42 43 46 47 49 51 57 58 61 70 74 77 81 90 98 99 100 101 103 107 108 115 124 125 133 137
 215: 3 2 5 8 9 10 11 12 13 14 22 23 25 26 28 29 30 31 33 34 36 37 38 44 48 50 52 53 56 60 62 63 65 67 68 69 72 75 80 82 83 84 85 86 87 88 89 93 94 96 97 104 105 106 109 111 112 114 117 119 120 126 127 128 129 131 134 136 138 139
 216: 12 39 64 78 91 110 132 135
 217: 1000 6 70
 218: 92 39 64 78 91 110 135
 219: 90 39 64 78 91 135
 220: 1 8 25 30 44 50 82 134
 221: 976 57 90
 222: 1000 18 57 90
 223: 44 2 5 8 9 10 12 13 14 22 23 25 26 28 29 30 31 33 36 37 38 44 50 52 53 56 62 63 65 67 68 69 72 75 80 82 83 84 85 88 89 93 94 96 104 105 109 111 112 114 117 119 126 127 128 131 134 136 138 139
 224: 5 9 10 23 28 38 52 53 56 65 67 68 69 72 80 109 111 114
 225: 14 8 22 25 30 44 82 134
 226: 1000 35 101
 227: 4 8 9 10 12 13 14 22 23 25 26 28 29 30 31 37 38 44 50 52 53 56 62 65 67 68 69 72 75 80 82 83 84 85 88 93 94 96 104 105 109 111 112 114 117 119 126 127 128 129 131 134 136 138 139
 228: 993 35 101 115
 229: 985 21 35 101 115
 230: 905 18 21 35 57 90 101 115
 231: 209 6 18 21 35 57 70 90 101 115
 232: 201 0 16 42 43 46 47 49 51 58 61 74 77 81 98 99 100 103 107 108 124 125 133 137
 233: 9 11 24 32 34 48 106
 234: 1 46 47 99 133 137
 235: 33 20 45 79 95
 236: 1000 49 108
 237: 942 42 49 108
 238: 15 20 79 95
 239: 1000 42 49 108 124
 240: 3 9 10 28 38 52 56 65 67 68 69 109 111 114
 241: 999 42 49 58 108 124
 242: 15 16 46 99 133
 243: 58 42 124
 244: 1000 107 125
 245: 1000 42 49 58 107 108 124 125
 246: 23 40 76 91 110 132 135
 247: 25 0 6 16 18 21 35 39 40 42 43 46 47 49 51 57 58 61 64 70 74 76 77 78 81 90 91 98 99 100 101 103 107 108 110 115 124 125 132 133 135 137
 248: 1000 43 100
 249: 11 45 79
 250: 8 8 25 30 134
 251: 1000 74 81
 252: 1000 43 74 81 100
 253: 1000 42 43 49 58 74 81 100 107 108 124 125
 254: 1000 0 16 46 47 51 61 77 98 99 103 133 137
 255: 14 1 3 55 59 71 92 102 113 121 122 130
 256: 954 0 16 46 47 51 77 98 99 103 133 137
 257: 41 0 51 61 77 98 103
 258: 2 8 22 30 44 82 134 138
 259: 999 16 46
 260: 9 8 22 30 134 138
 261: 14 22 134 138
 262: 1000 47 137
 263: 882 16 46 47 137
 264: 65 55 59 92 121 130
 265: 3 8 12 22 25 30 44 50 82 84 134 138
 266: 1000 99 133
 267: 994 16 46 47 99 133 137
 268: 931 0 51 77 98 103
 269: 43 39 64 78 91 110
 270: 89 4 7 17 19 20 39 40 41 45 64 66 76 78 79 91 95 110 116 123 132 135
 271: 998 51 103
 272: 115 0 4 6 7 16 17 18 19 20 21 35 39 40 41 42 43 45 46 47 49 51 57 58 61 64 66 70 74 76 77 78 79 81 90 91 95 98 99 100 101 103 107 108 110 115 116 123 124 125 132 133 135 137
 273: 22 51 77 103
 274: 46 0 98
 275: 70 8 22 25 30 44 50 82 134 138
 276: 1 11 34 48 97 106 120
 277: 726 40 76 132
 278: 776 40 76 110 132
 279: 492 40 76 110 132 135
 280: 442 39 40 64 76 78 110 132 135
 281: 38 36 89 93 126
 282: 181 33 36 63 89 93 126
 283: 78 2 5 11 24 32 33 34 36 48 60 63 86 87 89 93 97 106 120 126
 284: 394 8 25 30 44 82
 285: 615 12 50
 286: 958 37 94 105 131
 287: 381 0 1 3 4 6 7 16 17 18 19 20 21 27 35 39 40 41 42 43 45 46 47 49 51 54 55 57 58 59 61 64 70 71 74 76 77 78 79 81 90 91 92 95 98 99 100 101 102 103 107 108 110 113 115 116 118 121 122 124 125 130 132 133 135 137
 288: 747 6 42 43 49 58 70 74 81 100 107 108 124 125
 289: 710 0 16 18 21 35 46 47 51 57 61 77 90 98 99 101 103 115 133 137
 290: 556 0 77 98
 291: 297 77 98
 292: 212 55 59 130
 293: 460 39 64
 294: 263 12 31 50 84
 295: 544 9 10 13 14 23 26 28 29 37 38 52 53 56 62 65 67 68 69 83 94 105 109 111 112 114 119 127 128 131
 296: 544 9 10 13 14 23 26 28 29 37 38 52 53 56 62 65 67 68 69 72 80 83 94 105 109 111 112 114 119 127 128 131
 297: 481 8 9 10 12 13 14 22 23 25 26 28 29 30 31 37 38 44 50 52 53 56 62 65 67 68 69 72 75 80 82 83 84 85 88 94 96 104 105 109 111 112 114 117 119 127 128 131 134 136 138 139
 298: 215 8 9 10 12 13 14 22 23 25 26 28 29 30 31 37 38 44 50 52 53 56 62 65 67 68 69 72 75 80 82 83 84 85 88 94 96 104 105 109 111 112 114 117 119 127 128 129 131 134 136 138 139
 299: 332 2 5 8 9 10 12 13 14 22 23 25 26 28 29 30 31 33 36 37 38 44 50 52 53 56 62 63 65 67 68 69 72 75 80 82 83 84 85 88 89 93 94 96 104 105 109 111 112 114 117 119 126 127 128 129 131 134 136 138 139
 300: 150 0 51 77 103
 301: 184 0 51 103
 302: 179 2 5 8 12 22 25 30 31 33 36 44 50 63 75 82 84 85 88 89 93 96 104 117 126 134 136 138 139
 303: 221 2 5 8 12 22 25 30 31 33 36 44 50 63 75 82 84 85 88 89 93 96 104 117 126 129 134 136 138 139
 304: 366 45 116
 305: 28 6 18 21 35 42 43 49 57 58 70 74 81 90 100 101 107 108 115 124 125
 306: 393 0 77
 307: 47 0 1 3 6 16 18 21 27 35 42 43 46 47 49 51 54 55 57 58 59 61 70 71 74 77 81 90 92 98 99 100 101 102 103 107 108 113 115 118 121 122 124 125 130 133 137
 308: 81 0 16 18 46 47 51 57 61 77 90 98 99 103 133 137
 309: 103 47 99 133 137
 310: 63 40 76 132 135
 311: 49 13 29 37 94 105 112 119 127 131
 312: 41 0 6 16 18 21 35 46 47 51 57 61 70 77 90 98 99 101 103 115 133 137
 313: 134 0 51 98 103
 314: 5 8 9 10 12 13 14 22 23 25 26 28 29 30 31 37 38 44 50 52 53 56 62 65 67 68 69 75 82 83 84 85 88 94 96 104 105 109 111 112 114 117 119 127 128 131 134 136 138 139
 315: 24 93 126 129
 316: 38 4 7 20 45 79 95 116
 317: 38 4 7 17 20 45 79 95 116
 318: 64 16 46 47 51 99 103 133 137
 319: 13 2 5 9 10 11 13 14 23 24 26 28 29 32 33 34 36 37 38 48 52 53 56 60 62 63 65 67 68 69 72 80 83 86 87 89 93 94 97 105 106 109 111 112 114 119 120 126 127 128 129 131
 320: 52 31 50 84
 321: 64 17 19 41
 322: 18 51 77 98 103
 323: 62 92 130
 324: 34 92 121 130
 325: 55 3 71 92 121 130
 326: 123 51 98 103
 327: 53 2 5 8 9 10 12 13 14 22 23 25 26 28 29 30 31 33 36 37 38 44 50 52 53 56 60 62 63 65 67 68 69 72 75 80 82 83 84 85 88 89 93 94 96 104 105 109 111 112 114 117 119 126 127 128 129 131 134 136 138 139
 nsplits: 328
 ntax: 140
UFBootSplit1:
 000: 1 18 57 90 115
 001: 1 68 109 111 114
 002: 1000 1 113
 003: 2 0 51 77 98
 004: 1000 1 113 122
 005: 1 91 135
 006: 1000 1 102 113 122
 007: 1 11 24 32 33 34 36 48 60 63 86 87 89 93 97 106 120 126
 008: 1 75 85 88 96 136 139
 009: 998 3 71
 010: 2 6 21 35 70 101 115
 011: 1 4 7 17 20 41 45 79 95 116
 012: 987 55 59
 013: 1 1 3 4 7 17 19 20 27 39 40 41 45 54 55 59 64 71 76 78 79 91 92 95 102 110 113 116 118 121 122 130 132 135
 014: 642 55 59 121
 015: 2 8 12 22 25 30 31 44 50 75 82 84 85 88 93 96 104 117 126 134 136 138 139
 016: 942 55 59 121 130
 017: 837 3 55 59 71 121 130
 018: 1 89 93 126
 019: 999 3 55 59 71 92 121 130
 020: 2 75 96 139
 021: 1 33 63 89
 022: 1 20 79 95 116
 023: 1000 54 118
 024: 1000 27 54 118
 025: 986 3 27 54 55 59 71 92 118 121 130
 026: 1000 1 3 27 54 55 59 71 92 102 113 118 121 122 130
 027: 1 28 38 68 109
 028: 1 33 36 63 89 126
 029: 535 39 78
 030: 1 39 78 91
 031: 996 39 64 78
 032: 8 3 71 92
 033: 601 39 64 78 91
 034: 1 0 4 6 7 16 17 18 19 20 21 35 39 40 41 45 46 47 51 57 61 64 66 70 76 77 78 79 90 91 95 98 99 101 103 110 115 116 123 132 133 135 137
 035: 1 16 46 47 61 98 99 133 137
 036: 989 40 76
 037: 16 39 40 64 76 78 91
 038: 1 0 16 46 47 61 77 98 99 133 137
 039: 1 76 132
 040: 197 110 132
 041: 423 39 40 64 76 78 91 110 132
 042: 1 39 40 64 76 78 110 132
 043: 1000 39 40 64 76 78 91 110 132 135
 044: 854 1 3 27 39 40 54 55 59 64 71 76 78 91 92 102 110 113 118 121 122 130 132 135
 045: 1 58 107 125
 046: 3 0 51 77 98 99 103 133
 047: 1000 2 5
 048: 1 49 108 124
 049: 1 8 12 22 25 30 31 44 50 82 84 85 134 136 138
 050: 1000 33 63
 051: 1 8 30 44 82
 052: 1 28 109 111 114
 053: 998 36 89
 054: 887 33 36 63 89
 055: 701 2 5 33 36 63 89
 056: 7 13 37 94 105 131
 057: 1 11 24 32 34 48 86 87 106
 058: 985 93 126
 059: 931 2 5 33 36 63 89 93 126
 060: 4 8 9 10 12 13 14 22 23 25 26 28 29 30 31 37 38 44 50 52 53 56 62 65 67 68 69 75 82 83 84 85 88 94 96 104 105 109 111 112 114 117 119 127 128 131 134 136 138 139
 061: 592 2 5 33 36 63 89 93 126 129
 062: 1 40 132
 063: 2 25 82
 064: 1000 11 34
 065: 1 0 1 3 6 16 18 27 39 40 42 43 46 47 49 51 54 55 57 58 59 61 64 70 71 74 76 77 78 81 90 91 92 98 99 100 102 103 107 108 110 113 118 121 122 124 125 130 132 133 135 137
 066: 4 9 10 23 28 38 53 56 65 67 68 109 111 114
 067: 1000 48 106
 068: 1000 11 34 48 106
 069: 6 10 28 38 52 65 67 68 69 109
 070: 1 3 55 59 71 130
 071: 1000 86 87
 072: 1 1 3 4 7 17 19 20 27 39 40 41 45 54 55 59 64 66 71 76 78 79 91 92 95 102 110 113 116 118 121 122 123 130 132 135
 073: 1 37 94 105 119 131
 074: 1000 97 120
 075: 995 86 87 97 120
 076: 978 11 34 48 86 87 97 106 120
 077: 1 13 105 119
 078: 1 3 71 121
 079: 1000 24 32
 080: 999 11 24 32 34 48 86 87 97 106 120
 081: 2 9 10 13 14 23 26 28 29 37 38 52 53 56 62 65 67 68 69 72 80 83 94 105 109 111 112 114 119 127 128 129 131
 082: 961 11 24 32 34 48 60 86 87 97 106 120
 083: 471 2 5 11 24 32 33 34 36 48 60 63 86 87 89 93 97 106 120 126 129
 084: 9 39 40 64 78 91 110 132 135
 085: 3 16 46 47 61 99 133 137
 086: 1000 8 30
 087: 4 52 69 111 114
 088: 527 8 30 134
 089: 1 55 59 71 92 121 130
 090: 1 2 5 8 9 10 11 12 13 14 22 23 25 26 28 29 30 31 33 34 36 37 38 44 48 50 52 53 56 60 62 63 65 67 68 69 72 75 80 82 83 84 85 86 87 88 89 93 94 96 97 104 105 106 109 111 112 114 117 119 120 126 127 128 129 131 134 136 138 139
 091: 1 2 5 93 126
 092: 995 44 82
 093: 974 25 44 82
 094: 976 8 25 30 44 82 134
 095: 11 11 24 32 34 48 60 86 87 97 106 120 129
 096: 10 6 21 35 42 43 49 58 70 74 81 100 101 107 108 115 124 125
 097: 982 22 138
 098: 995 8 22 25 30 44 82 134 138
 099: 1 3 55 59 92 121 130
 100: 254 8 12 22 25 30 44 82 134 138
 101: 8 8 12 22 25 30 31 44 50 75 82 84 85 88 96 117 134 136 138 139
 102: 792 8 12 22 25 30 44 50 82 134 138
 103: 8 39 40 64 76 78 91 132
 104: 16 39 64 78 91 110 132 135
 105: 993 31 84
 106: 989 8 12 22 25 30 31 44 50 82 84 134 138
 107: 1 1 3 21 27 35 54 55 59 71 92 101 102 113 115 118 121 122 130
 108: 3 0 77 98 103
 109: 998 75 88
 110: 4 9 23 52 53 56 69
 111: 10 105 131
 112: 1000 96 139
 113: 1000 75 88 96 139
 114: 998 8 12 22 25 30 31 44 50 75 82 84 88 96 134 138 139
 115: 2 8 22 25 30 31 44 82 84 134 138
 116: 2 39 64 78 91 110 132
 117: 1000 85 136
 118: 1000 8 12 22 25 30 31 44 50 75 82 84 85 88 96 134 136 138 139
 119: 9 60 129
 120: 992 8 12 22 25 30 31 44 50 75 82 84 85 88 96 104 134 136 138 139
 121: 3 10 23 28 38 53 65 67 68 109 111 114
 122: 1000 8 12 22 25 30 31 44 50 75 82 84 85 88 96 104 117 134 136 138 139
 123: 323 2 5 8 11 12 22 24 25 30 31 32 33 34 36 44 48 50 60 63 75 82 84 85 86 87 88 89 93 96 97 104 106 117 120 126 129 134 136 138 139
 124: 7 0 16 46 47 51 77 98 103 137
 125: 6 8 12 22 25 30 44 50 75 82 88 96 134 138 139
 126: 1000 72 80
 127: 324 2 5 8 11 12 22 24 25 30 31 32 33 34 36 44 48 50 60 63 72 75 80 82 84 85 86 87 88 89 93 96 97 104 106 117 120 126 129 134 136 138 139
 128: 3 20 45 79 116
 129: 2 0 16 18 21 35 42 43 46 47 49 51 57 58 61 74 77 81 90 98 99 100 101 103 107 108 115 124 125 133 137
 130: 992 13 119
 131: 4 8 12 25 30 31 44 50 82 84 134
 132: 9 8 30 44 82 134
 133: 1000 37 94
 134: 8 8 12 22 25 30 31 44 50 75 82 84 85 88 96 104 117 129 134 136 138 139
 135: 983 37 94 105
 136: 56 13 37 94 105 119
 137: 17 20 79 95
 138: 1000 13 37 94 105 119 131
 139: 1 3 27 54 55 59 71 118 121 130
 140: 5 2 5 11 24 32 33 34 36 48 60 63 72 80 86 87 89 93 97 106 120 126 129
 141: 1000 29 112
 142: 2 40 64 76 110 132 135
 143: 993 29 112 127
 144: 10 12 31 84
 145: 15 18 35 57 90 101 115
 146: 1000 62 83
 147: 1 64 91
 148: 1000 62 83 128
 149: 953 29 62 83 112 127 128
 150: 1000 13 29 37 62 83 94 105 112 119 127 128 131
 151: 8 121 130
 152: 12 16 46 99 133
 153: 1000 14 26
 154: 1000 13 14 26 29 37 62 83 94 105 112 119 127 128 131
 155: 325 2 5 8 11 12 13 14 22 24 25 26 29 30 31 32 33 34 36 37 44 48 50 60 62 63 72 75 80 82 83 84 85 86 87 88 89 93 94 96 97 104 105 106 112 117 119 120 126 127 128 129 131 134 136 138 139
 156: 15 40 76 91 110 132 135
 157: 22 0 6 16 18 21 35 39 40 42 43 46 47 49 51 57 58 61 64 70 74 76 77 78 81 90 91 98 99 100 101 103 107 108 110 115 124 125 132 133 135 137
 158: 1000 9 56
 159: 6 8 25 30 134
 160: 10 8 22 25 30 44 82 134
 161: 1000 23 53
 162: 973 9 23 53 56
 163: 1 0 1 3 4 6 7 15 16 17 18 19 20 21 27 35 39 40 41 42 43 45 46 47 49 51 54 55 57 58 59 60 61 64 66 70 71 73 74 76 77 78 79 81 90 91 92 95 98 99 100 101 102 103 107 108 110 113 115 116 118 121 122 123 124 125 130 132 133 135 137
 164: 11 3 55 71 92 121 130
 165: 1 3 71 130
 166: 998 28 68
 167: 1 21 35 101
 168: 907 28 68 109
 169: 4 8 12 22 25 30 31 44 50 82 134 138
 170: 5 24 32 86 87
 171: 999 38 67
 172: 907 28 38 67 68 109
 173: 789 10 28 38 67 68 109
 174: 4 11 34 48 97 106 120
 175: 813 10 28 38 65 67 68 109
 176: 4 2 5 8 11 12 13 14 22 24 25 26 29 30 31 32 33 34 36 37 44 48 50 60 62 63 75 82 83 84 85 86 87 88 89 93 94 96 97 104 105 106 112 117 119 120 126 127 128 129 131 134 136 138 139
 177: 4 8 25 30
 178: 1000 111 114
 179: 990 10 28 38 65 67 68 109 111 114
 180: 2 0 1 3 4 6 7 15 16 17 18 19 20 21 27 35 39 40 41 42 43 45 46 47 49 51 54 55 57 58 59 61 64 66 70 71 73 74 76 77 78 79 81 90 91 92 95 98 99 100 101 102 103 107 108 110 113 115 116 118 121 122 123 124 125 129 130 132 133 135 137
 181: 1 2 5 8 9 10 12 13 14 22 23 25 26 28 29 30 31 33 36 37 38 44 50 52 53 56 60 62 63 65 67 68 69 72 75 80 82 83 84 85 88 89 93 94 96 104 105 109 111 112 114 117 119 126 127 128 131 134 136 138 139
 182: 1000 52 69
 183: 990 10 28 38 52 65 67 68 69 109 111 114
 184: 999 9 10 23 28 38 52 53 56 65 67 68 69 109 111 114
 185: 1000 0 1 3 4 6 7 15 16 17 18 19 20 21 27 35 39 40 41 42 43 45 46 47 49 51 54 55 57 58 59 61 64 66 70 71 73 74 76 77 78 79 81 90 91 92 95 98 99 100 101 102 103 107 108 110 113 115 116 118 121 122 123 124 125 130 132 133 135 137
 186: 28 2 5 8 9 10 12 13 14 22 23 25 26 28 29 30 31 33 36 37 38 44 50 52 53 56 62 63 65 67 68 69 72 75 80 82 83 84 85 88 89 93 94 96 104 105 109 111 112 114 117 119 126 127 128 131 134 136 138 139
 187: 7 0 6 16 18 42 43 46 47 49 51 57 58 61 70 74 77 81 90 98 99 100 103 107 108 124 125 133 137
 188: 1000 15 73
 189: 1000 0 1 3 4 6 7 16 17 18 19 20 21 27 35 39 40 41 42 43 45 46 47 49 51 54 55 57 58 59 61 64 66 70 71 74 76 77 78 79 81 90 91 92 95 98 99 100 101 102 103 107 108 110 113 115 116 118 121 122 123 124 125 130 132 133 135 137
 190: 56 39 40 64 76 78 91 110 135
 191: 31 39 40 64 76 78 91 135
 192: 1000 4 7
 193: 9 0 6 16 21 35 42 43 46 47 49 51 58 61 70 74 77 81 98 99 100 101 103 107 108 115 124 125 133 137
 194: 917 4 7 17
 195: 7 29 62 83 112 128
 196: 1 13 37 94 105 119 127 131
 197: 999 19 41
 198: 956 4 7 17 19 41
 199: 4 1 3 18 27 39 40 54 55 57 59 64 71 76 78 90 91 92 102 110 113 118 121 122 130 132 135
 200: 3 25 44
 201: 996 20 95
 202: 27 16 46 47 51 98 99 103 133 137
 203: 27 0 16 46 47 51 98 99 103 133 137
 204: 5 13 37 62 83 94 105 119 128 131
 205: 567 79 116
 206: 969 45 79 116
 207: 1000 20 45 79 95 116
 208: 1000 4 7 17 19 20 41 45 79 95 116
 209: 10 8 9 10 11 12 13 14 22 23 24 25 26 28 29 30 31 32 34 37 38 44 48 50 52 53 56 60 62 65 67 68 69 72 75 80 82 83 84 85 86 87 88 94 96 97 104 105 106 109 111 112 114 117 119 120 127 128 129 131 134 136 138 139
 210: 4 8 22 25 30 44 75 82 88 96 134 138 139
 211: 1000 66 123
 212: 686 4 7 17 19 20 41 45 66 79 95 116 123
 213: 907 0 1 3 6 16 18 21 27 35 39 40 42 43 46 47 49 51 54 55 57 58 59 61 64 70 71 74 76 77 78 81 90 91 92 98 99 100 101 102 103 107 108 110 113 115 118 121 122 124 125 130 132 133 135 137
 214: 994 0 6 16 18 21 35 42 43 46 47 49 51 57 58 61 70 74 77 81 90 98 99 100 101 103 107 108 115 124 125 133 137
 215: 1 31 75 84 88 96 139
 216: 7 33 36 63 89 93 126 129
 217: 1000 6 70
 218: 6 24 32 86 87 97 120
 219: 2 8 9 10 12 13 14 22 23 25 26 28 29 30 31 37 38 44 50 52 53 56 62 65 67 68 69 72 75 80 82 83 84 85 88 93 94 96 104 105 109 111 112 114 117 119 126 127 128 131 134 136 138 139
 220: 2 2 5 33 36 63 89 129
 221: 970 57 90
 222: 1000 18 57 90
 223: 21 3 71 92 130
 224: 22 0 6 16 42 43 46 47 49 51 58 61 70 74 77 81 98 99 100 103 107 108 124 125 133 137
 225: 1 2 5 8 10 11 12 13 14 22 24 25 26 28 29 30 31 32 33 34 36 37 38 44 48 50 52 60 62 63 65 67 68 69 72 75 80 82 83 84 85 86 87 88 89 93 94 96 97 104 105 106 109 111 112 114 117 119 120 126 127 128 129 131 134 136 138 139
 226: 1000 35 101
 227: 1 2 5 33 36 60 63 89 93 126 129
 228: 998 35 101 115
 229: 982 21 35 101 115
 230: 931 18 21 35 57 90 101 115
 231: 146 6 18 21 35 57 70 90 101 115
 232: 139 0 16 42 43 46 47 49 51 58 61 74 77 81 98 99 100 103 107 108 124 125 133 137
 233: 10 45 79
 234: 5 2 5 33 63 129
 235: 19 33 63 129
 236: 1000 49 108
 237: 945 42 49 108
 238: 14 2 5 33 36 63 89 126
 239: 1000 42 49 108 124
 240: 3 18 21 57 90
 241: 999 42 49 58 108 124
 242: 43 0 51 61 77 98 103
 243: 20 10 23 28 38 52 53 65 67 68 69 109 111 114
 244: 1000 107 125
 245: 1000 42 49 58 107 108 124 125
 246: 11 11 24 32 34 48 106
 247: 1 45 79 95 116
 248: 1000 43 100
 249: 1 8 9 10 12 22 23 25 28 30 31 38 44 50 52 53 56 65 67 68 69 72 75 80 82 84 85 88 96 104 109 111 114 117 134 136 138 139
 250: 27 10 65
 251: 1000 74 81
 252: 1000 43 74 81 100
 253: 1000 42 43 49 58 74 81 100 107 108 124 125
 254: 1000 0 16 46 47 51 61 77 98 99 103 133 137
 255: 19 0 4 6 7 16 17 18 19 20 21 35 41 42 43 45 46 47 49 51 57 58 61 66 70 74 77 79 81 90 95 98 99 100 101 103 107 108 115 116 123 124 125 133 137
 256: 954 0 16 46 47 51 77 98 99 103 133 137
 257: 9 2 5 33 63
 258: 100 28 38 67 68 109 111 114
 259: 999 16 46
 260: 93 28 68 109 111 114
 261: 93 109 111 114
 262: 1000 47 137
 263: 849 16 46 47 137
 264: 124 39 64 78 91 110 135
 265: 129 39 64 78 91 135
 266: 1000 99 133
 267: 990 16 46 47 99 133 137
 268: 942 0 51 77 98 103
 269: 1 0 1 3 6 16 18 21 27 35 39 40 42 43 46 47 49 51 54 55 57 58 59 61 64 66 70 71 74 76 77 78 81 90 91 92 98 99 100 101 102 103 107 108 110 113 115 118 121 122 123 124 125 130 132 133 135 137
 270: 6 37 94 131
 271: 995 51 103
 272: 27 31 50 84
 273: 19 51 77 103
 274: 29 0 98
 275: 108 8 22 25 30 44 50 82 134 138
 276: 1 8 25 30 44 50 82 134
 277: 2 55 121
 278: 385 39 64
 279: 734 40 76 132
 280: 715 40 76 110 132
 281: 419 40 76 110 132 135
 282: 382 39 40 64 76 78 110 132 135
 283: 99 36 89 93 126
 284: 235 33 36 63 89 93 126
 285: 441 8 25 30 44 82
 286: 87 10 111 114
 287: 184 10 28 38 67 68 109 111 114
 288: 944 37 94 105 131
 289: 655 9 10 13 14 23 26 28 29 37 38 52 53 56 62 65 67 68 69 83 94 105 109 111 112 114 119 127 128 131
 290: 667 9 10 13 14 23 26 28 29 37 38 52 53 56 62 65 67 68 69 72 80 83 94 105 109 111 112 114 119 127 128 131
 291: 597 8 9 10 12 13 14 22 23 25 26 28 29 30 31 37 38 44 50 52 53 56 62 65 67 68 69 72 75 80 82 83 84 85 88 94 96 104 105 109 111 112 114 117 119 127 128 131 134 136 138 139
 292: 816 6 42 43 49 58 70 74 81 100 107 108 124 125
 293: 790 0 16 18 21 35 46 47 51 57 61 77 90 98 99 101 103 115 133 137
 294: 735 0 77 98
 295: 549 0 77
 296: 80 64 78
 297: 603 12 50
 298: 204 12 31 50 84
 299: 194 8 9 10 12 13 14 22 23 25 26 28 29 30 31 37 38 44 50 52 53 56 62 65 67 68 69 72 75 80 82 83 84 85 88 94 96 104 105 109 111 112 114 117 119 127 128 129 131 134 136 138 139
 300: 318 2 5 8 9 10 12 13 14 22 23 25 26 28 29 30 31 33 36 37 38 44 50 52 53 56 62 63 65 67 68 69 72 75 80 82 83 84 85 88 89 93 94 96 104 105 109 111 112 114 117 119 126 127 128 129 131 134 136 138 139
 301: 270 77 98
 302: 305 55 59 130
 303: 121 55 59 92 121 130
 304: 8 2 5 36 89
 305: 55 2 5 11 24 32 33 34 36 48 60 63 86 87 89 93 97 106 120 126
 306: 313 0 1 3 4 6 7 16 17 18 19 20 21 27 35 39 40 41 42 43 45 46 47 49 51 54 55 57 58 59 61 64 70 71 74 76 77 78 79 81 90 91 92 95 98 99 100 101 102 103 107 108 110 113 115 116 118 121 122 124 125 130 132 133 135 137
 307: 393 45 116
 308: 30 18 57
 309: 139 47 99 133 137
 310: 136 2 5 8 12 22 25 30 31 33 36 44 50 63 75 82 84 85 88 89 93 96 104 117 126 134 136 138 139
 311: 175 2 5 8 12 22 25 30 31 33 36 44 50 63 75 82 84 85 88 89 93 96 104 117 126 129 134 136 138 139
 312: 32 6 18 21 35 42 43 49 57 58 70 74 81 90 100 101 107 108 115 124 125
 313: 106 0 51 103
 314: 35 0 1 3 6 16 18 21 27 35 42 43 46 47 49 51 54 55 57 58 59 61 70 71 74 77 81 90 92 98 99 100 101 102 103 107 108 113 115 118 121 122 124 125 130 133 137
 315: 59 0 16 18 46 47 51 57 61 77 90 98 99 103 133 137
 316: 70 0 51 77 103
 317: 56 40 76 132 135
 318: 41 13 29 37 94 105 112 119 127 131
 319: 34 0 6 16 18 21 35 46 47 51 57 61 70 77 90 98 99 101 103 115 133 137
 320: 83 0 51 98 103
 321: 37 93 126 129
 322: 21 2 5 9 10 11 13 14 23 24 26 28 29 32 33 34 36 37 38 48 52 53 56 60 62 63 65 67 68 69 72 80 83 86 87 89 93 94 97 105 106 109 111 112 114 119 120 126 127 128 129 131
 323: 40 17 19 41
 324: 43 4 7 20 45 79 95 116
 325: 44 4 7 17 20 45 79 95 116
 326: 57 16 46 47 51 99 103 133 137
 327: 10 51 77 98 103
 328: 53 2 5 36 89 93 126
 329: 46 92 130
 330: 24 92 121 130
 331: 42 3 71 92 121 130
 332: 36 2 5 8 9 10 12 13 14 22 23 25 26 28 29 30 31 33 36 37 38 44 50 52 53 56 60 62 63 65 67 68 69 72 75 80 82 83 84 85 88 89 93 94 96 104 105 109 111 112 114 117 119 126 127 128 129 131 134 136 138 139
 333: 74 51 98 103
 334: 5 9 10 11 13 14 23 24 26 28 29 32 34 37 38 48 52 53 56 60 62 65 67 68 69 72 80 83 86 87 94 97 105 106 109 111 112 114 119 120 127 128 131
 335: 90 0 4 6 7 16 17 18 19 20 21 35 39 40 41 42 43 45 46 47 49 51 57 58 61 64 66 70 74 76 77 78 79 81 90 91 95 98 99 100 101 103 107 108 110 115 116 123 124 125 132 133 135 137
 336: 71 4 7 17 19 20 39 40 41 45 64 66 76 78 79 91 95 110 116 123 132 135
 337: 3 8 12 22 25 30 44 50 82 84 134 138
 338: 23 22 134 138
 339: 16 8 22 30 134 138
 340: 6 8 22 30 44 82 134 138
 341: 14 1 3 55 59 71 92 102 113 121 122 130
 342: 74 39 64 78 91 110
 343: 17 25 44 82 134
 344: 6 9 10 28 38 52 56 65 67 68 69 109 111 114
 345: 37 8 9 10 11 12 13 14 22 23 24 25 26 28 29 30 31 32 34 37 38 44 48 50 52 53 56 60 62 65 67 68 69 72 75 80 82 83 84 85 86 87 88 94 96 97 104 105 106 109 111 112 114 117 119 120 127 128 131 134 136 138 139
 346: 54 42 124
 347: 1 46 47 99 133 137
 348: 8 8 25 30 44 82 134 138
 349: 13 20 45 95
 350: 30 20 45 79 95
 351: 20 9 10 23 28 38 52 53 56 65 67 68 69 72 80 109 111 114
 352: 2 8 9 10 12 13 14 22 23 25 26 28 29 30 31 37 38 44 50 52 53 56 62 65 67 68 69 72 75 80 82 83 84 85 88 93 94 96 104 105 109 111 112 114 117 119 126 127 128 129 131 134 136 138 139
 353: 1 3 55 59 71 121
 nsplits: 354
 ntax: 140
boot_consense_logl: -15978.1429
contree: (0:0.0000023259,((((((((((((1:0.0000023259,113:0.0000023259)100:0.01616956594,122:0.0231110148)100:0.06731041152,102:0.0974833496)100:0.06084440008,(((((((3:0.0000000000,175:0.0000000000):0,152:0.0000000000):0,145:0.0000000000):2.325866701e-06,71:0.0000023259)100:0.01176877665,(((55:0.0000023259,59:0.0000023259)95:0.005883999068,121:0.0058769353)63:2.325866701e-06,130:0.0151057394)89:0.002970242716)81:0.004293597894,92:0.0075397760)100:0.08391207788,(27:0.0267096459,(54:0.0000023259,118:0.0000023259)100:0.03630834824)100:0.1740511225)99:0.04668119171)100:0.2596496826,(((((39:0.0000023259,78:0.0000023259)55:2.325866701e-06,64:0.0029051698)100:0.008208986878,91:0.0072565306)61:0.007990658643,((((40:0.0000000000,167:0.0000000000):2.325866701e-06,76:0.0000023259)99:0.002922266642,132:0.0058167710)74:0.002949748858,110:0.0087523547)73:2.241477186e-06)44:0.005838360758,135:0.0000023292)100:0.363179293)86:0.03979927237,(((((((((2:0.0000000000,170:0.0000000000):2.325866701e-06,5:0.0000023259)100:0.2025442944,((33:0.0000023259,63:0.0000023259)100:0.1053270503,((((36:0.0000000000,179:0.0000000000):0,164:0.0000000000):0,157:0.0000000000):2.325866701e-06,89:0.0000023259)100:0.04182512958)89:0.02287702045)71:0.02049866554,(93:0.1313595182,126:0.0573585106)99:0.04463934524)93:0.0334591505,129:0.1279316098)58:0.01933482794,((((((11:0.0000000000,144:0.0000000000):2.325866701e-06,34:0.0000023259)100:0.05295598791,(48:0.0000023259,106:0.0000023259)100:0.04344220679)100:0.03635736261,((86:0.0000023259,87:0.0000023259)100:0.1046591014,(97:0.0000023259,120:0.0000023259)100:0.04102338455)100:0.04307223941)98:0.01418291086,(24:0.0000023259,32:0.0000023259)100:0.08320939308)100:0.07897610584,60:0.1266580243)93:0.01914552015)43:0.005425022488,((((((((((((((8:0.0000000000,161:0.0000000000):0,154:0.0000000000):0,150:0.0000000000):2.325866701e-06,30:0.0000023259)100:0.01151002508,(25:0.0057249965,(44:0.0000023259,82:0.0000023259)99:0.002851804864)98:0.002811441445)49:2.325866701e-06,134:0.0086172102)98:0.01448637259,(22:0.0000023259,138:0.0000023259)98:0.005789064992)100:0.02022108879,((((12:0.0000000000,176:0.0000000000):0,143:0.0000000000):0,142:0.0000000000):2.325866701e-06,50:0.0000023259)61:2.329226172e-06)81:0.003999425083,((((31:0.0000000000,160:0.0000000000):0,159:0.0000000000):0,155:0.0000000000):2.325866701e-06,84:0.0000023259)99:0.004601233948)99:0.01909882265,(((75:0.0000000000,151:0.0000000000):2.325866701e-06,88:0.0000023259)100:0.002846460111,(96:0.0000023259,139:0.0000023259)100:0.01168431672)100:0.0280287915)100:0.01606100067,(85:0.0000023259,136:0.0000023259)100:0.04151505128)100:0.07350145234,104:0.1178464256)99:0.03324475001,117:0.0452182671)100:0.08788139927,((((((((9:0.0000000000,173:0.0000000000):0,172:0.0000000000):0,168:0.0000000000):2.325866701e-06,56:0.0000023259)100:0.08620308214,(23:0.0000023292,53:0.0000023259)100:0.07764278126)97:0.01419368622,((((10:0.0383295758,(((((28:0.0000000000,174:0.0000000000):0,163:0.0000000000):2.325866701e-06,68:0.0000023259)100:0.002857545924,109:0.0028562068)91:0.005737940325,(((38:0.0000000000,180:0.0000000000):0,153:0.0000000000):2.325866701e-06,67:0.0000023259)100:0.005780140626)91:0.01476885726)80:0.008579525841,65:0.0148412866)82:0.01865092488,(111:0.0028399857,114:0.0000023259)100:0.04423719655)99:0.03094492575,((((52:0.0000000000,177:0.0000000000):0,169:0.0000000000):0,146:0.0000000000):2.325866701e-06,69:0.0000023259)100:0.05137919201)99:0.01939577668)100:0.06555796935,((((13:0.0125009489,119:0.0105187198)99:0.006049946793,(((37:0.0000023259,94:0.0000023259)100:0.01756383764,105:0.0241348290)99:0.007986988992,131:0.0403975475)95:0.007793928835)100:0.06926934301,(((29:0.0117100548,112:0.0173713029)100:0.06154193848,127:0.0568116547)99:0.01520986618,(((62:0.0000000000,171:0.0000000000):2.325866701e-06,83:0.0000023259)100:0.002860255556,128:0.0000023259)100:0.08884720988)95:0.01351613608)100:0.03155662083,(14:0.0000023259,26:0.0000023259)100:0.1046169127)100:0.03979157607)68:0.0299656841,(72:0.0000023484,80:0.0034428050)100:0.1088971407)70:0.02903954356)61:0.02975103264)100:0.5539713425,((15:0.0000000000,148:0.0000000000):2.325866701e-06,73:0.0000023259)100:0.5362730636)100:0.2669074022,(((((((((((((((4:0.0000000000,181:0.0000000000):0,178:0.0000000000):0,166:0.0000000000):0,165:0.0000000000):0,158:0.0000000000):0,156:0.0000000000):0,149:0.0000000000):0,147:0.0000000000):0,141:0.0000000000):0,140:0.0000000000):2.325866701e-06,7:0.0000023259)100:0.005362949483,17:0.0091978291)91:0.007786208265,(19:0.0000023259,41:0.0000023259)100:0.01030652978)96:0.03367475152,((20:0.0000023259,95:0.0000023259)100:0.01665565887,(45:0.0086808105,(79:0.0028878584,116:0.0057801791)55:2.329226172e-06)97:0.01682625204)100:0.05300600656)100:0.1228254822,(66:0.0000023259,123:0.0000023259)100:0.2610067337)66:0.06658374876)92:0.05243808174)99:0.07215348566,((6:0.0000023259,70:0.0000023259)100:0.3412159983,(((((42:0.1404501124,(49:0.0000023259,108:0.0000023259)100:0.03981635075)96:0.006110766595,124:0.0014405506)100:0.107810545,58:0.0604259646)100:0.08105931356,((107:0.0000000000,162:0.0000000000):2.325866701e-06,125:0.0000023259)100:0.09552131044)100:0.1139017234,((43:0.0000023259,100:0.0000023259)100:0.02023810219,(74:0.0000023259,81:0.0000023259)100:0.03633552155)100:0.1852722471)100:0.1800785331)83:0.05095777012)79:0.04209206476,((18:0.0118062725,(57:0.0000023259,90:0.0000023259)98:0.00315463044)100:0.6973346589,(21:0.3873224923,((35:0.0194063198,101:0.0012045935)100:0.2380391154,115:0.2607403129)100:0.07335891637)98:0.08715001536)92:0.06722998329)100:0.1799653611,61:0.0216098854)92:0.02136746964,(((16:0.0000023259,46:0.0000023259)100:0.008705036615,(47:0.0000023259,137:0.0000023259)100:0.005778476284)86:2.325866701e-06,(99:0.0000023259,133:0.0000023259)100:0.005797462053)99:0.007471960673)94:0.01293404552,(51:0.0000023259,103:0.0000023259)100:0.005843425031)75:2.561964221e-06,98:0.0087309076)56:2.325866701e-06,77:0.0029035033);
contree_rfdist: 0
finished: true
finishedCandidateSet: true
finishedModelFinal: true
finishedModelInit: true
initTree: (0:0.0000010000,(((((((((((((1:0.0000010000,113:0.0000010000):0.02218654211,122:0.0137462017):0.06053709604,102:0.0824678344):0.08890968648,(((3:0.0000010000,71:0.0000010000):0.01096522868,(((55:0.0000010000,59:0.0000010000):0.005451154784,130:0.0137462017):1e-06,121:0.0054511548):0.002717780003):0.005451154784,92:0.0054511548):0.05747995765):0.04841852796,(27:0.0221865421,(54:0.0000010000,118:0.0000010000):0.03367301728):0.1053715734):0.154369093,((((2:0.0000010000,5:0.0000010000):0.154369093,((33:0.0000010000,63:0.0000010000):0.0792767733,((36:0.0000010000,89:0.0000010000):0.03077602709,(93:0.1223635485,126:0.0395186451):0.06053709604):0.03367301728):0.03951864508):0.03077602709,((((((((((((((8:0.0000010000,30:0.0000010000):0.01096522868,134:0.0082002590):0.002717780003,25:0.0054511548):1e-06,(44:0.0000010000,82:0.0000010000):0.002717780003):0.01374620171,(22:0.0000010000,138:0.0000010000):0.008200258956):0.01654331737,50:0.0000010000):1e-06,12:0.0000010000):0.002717780003,(31:0.0000010000,84:0.0000010000):0.005451154784):0.01935671664,((75:0.0000010000,88:0.0000010000):0.002717780003,(96:0.0000010000,139:0.0000010000):0.01096522868):0.02218654211):0.01935671664,(85:0.0000010000,136:0.0000010000):0.03367301728):0.06053709604,104:0.0987246103):0.03951864508,117:0.0365871723):0.06053709604,(((((9:0.0000010000,56:0.0000010000):0.08246783444,(23:0.0000010000,53:0.0000010000):0.06361284432):0.01935671664,((((10:0.0365871723,(((28:0.0000010000,68:0.0000010000):0.002717780003,109:0.0027177800):0.005451154784,(38:0.0000010000,67:0.0000010000):0.005451154784):0.01374620171):0.01096522868,65:0.0109652287):0.02218654211,(111:0.0027177800,114:0.0000010000):0.03367301728):0.02789605051,(52:0.0000010000,69:0.0000010000):0.0454341653):0.01935671664):0.05142083897,(((((13:0.0109652287,119:0.0109652287):0.005451154784,(((37:0.0000010000,94:0.0000010000):0.01654331737,105:0.0221865421):0.008200258956,131:0.0336730173):0.01096522868):0.06053709604,((29:0.0109652287,112:0.0165433174):0.06053709604,127:0.0454341653):0.02218654211):0.02789605051,((62:0.0000010000,83:0.0000010000):0.002717780003,128:0.0000010000):0.05747995765):0.03658717227,(14:0.0000010000,26:0.0000010000):0.07295346337):0.05142083897):0.03951864508,(72:0.0027177800,80:0.0000010000):0.08890968648):0.04246759052):0.02503293808,((((((11:0.0000010000,34:0.0000010000):0.05142083897,(48:0.0000010000,106:0.0000010000):0.03077602709):0.03367301728,((86:0.0000010000,87:0.0000010000):0.0921608512,(97:0.0000010000,120:0.0000010000):0.03951864508):0.03951864508):0.02503293808,(24:0.0000010000,32:0.0000010000):0.06361284432):0.08246783444,60:0.0856787436):0.0454341653,129:0.0824678344):0.03658717227):0.03367301728):0.3281519862,(15:0.0000010000,73:0.0000010000):0.2993809792):0.2121793753):0.0921608512,(((((42:0.1053715734,124:0.0082002590):0.01096522868,(49:0.0000010000,108:0.0000010000):0.02503293808):0.08890968648,58:0.0544412607):0.07610537668,(107:0.0000010000,125:0.0000010000):0.07610537668):0.1020375928,((43:0.0000010000,100:0.0000010000):0.01935671664,(74:0.0000010000,81:0.0000010000):0.03367301728):0.1328239311):0.154369093):0.06361284432,((((((4:0.0000010000,7:0.0000010000):0.005451154784,17:0.0082002590):0.008200258956,(19:0.0000010000,41:0.0000010000):0.008200258956):0.03951864508,((20:0.0000010000,95:0.0000010000):0.01935671664,((45:0.0082002590,79:0.0027177800):1e-06,116:0.0054511548):0.01096522868):0.03951864508):0.1087267525,(66:0.0000010000,123:0.0000010000):0.2041240686):0.0921608512,(((39:0.0000010000,(64:0.0027177800,78:0.0000010000):1e-06):0.008200258956,((((40:0.0000010000,76:0.0000010000):0.005451154784,132:0.0027177800):0.002717780003,110:0.0054511548):0.002717780003,135:0.0054511548):0.005451154784):0.005451154784,91:0.0027177800):0.2629757785):0.06361284432):0.06670737292,(6:0.0000010000,70:0.0000010000):0.2718767199):0.04841852796,((18:0.0054511548,(57:0.0000010000,90:0.0000010000):0.008200258956):0.4286897123,((21:0.3040858595,115:0.1922483279):0.07295346337,(35:0.0137462017,101:0.0054511548):0.1767890374):0.1053715734):0.1121033328):0.2041240686,61:0.0193567166):0.02789605051,(((16:0.0000010000,46:0.0000010000):0.008200258956,(47:0.0000010000,137:0.0000010000):0.002717780003):0.002717780003,(99:0.0000010000,133:0.0000010000):0.005451154784):0.005451154784):0.01096522868,(51:0.0000010000,103:0.0000010000):0.002717780003):0.002717780003,(77:0.0027177800,98:0.0082002590):1e-06);
iqtree:
 command:  -nt AUTO -s /media/hdd_2tb/GPA_reclassification_clean/A_dataset_creation/5_basic_phylogenetics/2_trimmed_complete_basic_phylogeny/2_OGs_with_domains_phylogeny/2_trimal_MSAs/OG_3_oxyA_trimalMSA.faa -m JTTDCMut+F+I+G4 -pre /media/hdd_2tb/GPA_reclassification_clean/A_dataset_creation/5_basic_phylogenetics/2_trimmed_complete_basic_phylogeny/2_OGs_with_domains_phylogeny/5_trimal_iqtree_ML_trees/OG_3_oxyA_trimal_iqtree -redo -bb 1000
 seed: 744916
 start_time: 1708022839
 version: 2.2.5
```
