## Supplementary Data 7 for "Structural and evolutionary analyses support reclassification of glycopeptide antibiotics as xyclopeptides": OG_3_oxyA_trimal_iqtree.contree

```
(StAc:0.0000023259,((((((((((((StsBA_1:0.0000023259,StsBA_2:0.0000023259)100:0.0161695659,StDu:0.0231110148)100:0.0673104115,StAvMA_2:0.0974833496)100:0.0608444001,(((((((StX_4:0.0000000000,StX_2:0.0000000000):0.0000000000,StX_1:0.0000000000):0.0000000000,StX_3:0.0000000000):0.0000023259,StFr_4:0.0000023259)100:0.0117687766,(((StsW0_1:0.0000023259,StsW0_2:0.0000023259)95:0.0058839991,StsMU:0.0058769353)63:0.0000023259,StX:0.0151057394)89:0.0029702427)81:0.0042935979,StsS0:0.0075397760)100:0.0839120779,(StsY_B:0.0267096459,(StSe_2:0.0000023259,StSe_1:0.0000023259)100:0.0363083482)100:0.1740511225)99:0.0466811917)100:0.2596496826,(((((StsK_3:0.0000023259,StsK_1:0.0000023259)55:0.0000023259,StsPA_1:0.0029051698)100:0.0082089869,StsW2_2:0.0072565306)61:0.0079906586,((((StCar_2:0.0000000000,StCar_1:0.0000000000):0.0000023259,StCar_4:0.0000023259)99:0.0029222666,StsTu:0.0058167710)74:0.0029497489,StCar_3:0.0087523547)73:0.0000022415)44:0.0058383608,StLaN18:0.0000023292)100:0.3631792930)86:0.0397992724,(((((((((A47:0.0000000000,StTo:0.0000000000):0.0000023259,StToN1:0.0000023259)100:0.2025442944,((UK6:0.0000023259,ApsA3_2:0.0000023259)100:0.1053270503,((((ApTi:0.0000000000,ApTi_5:0.0000000000):0.0000000000,tei_2:0.0000000000):0.0000000000,tei_1:0.0000000000):0.0000023259,ApTi_4:0.0000023259)100:0.0418251296)89:0.0228770205)71:0.0204986655,(ApRc:0.1313595182,Uc37:0.0573585106)99:0.0446393452)93:0.0334591505,NnsW4_1:0.1279316098)58:0.0193348279,((((((NnGeA9:0.0000000000,A40:0.0000000000):0.0000023259,NnGe:0.0000023259)100:0.0529559879,(A50:0.0000023259,NnCxD5_1:0.0000023259)100:0.0434422068)100:0.0363573626,((AmAzD3_3:0.0000023259,AmAzD3_5:0.0000023259)100:0.1046591014,(KbAr_3:0.0000023259,KbAr_1:0.0000023259)100:0.0410233846)100:0.0430722394)98:0.0141829109,(AmVs_1:0.0000023259,AmVs_2:0.0000023259)100:0.0832093931)100:0.0789761058,AmBr_2:0.1266580243)93:0.0191455202)43:0.0054250225,((((((((((((((ris:0.0000000000,AmLr_1:0.0000000000):0.0000000000,AmLr_2:0.0000000000):0.0000000000,AmLrN2_2:0.0000000000):0.0000023259,AmLrN2_1:0.0000023259)100:0.0115100251,(AmRo_2:0.0057249965,(AmsW97:0.0000023259,AmRo_1:0.0000023259)99:0.0028518049)98:0.0028114414)49:0.0000023259,AmsTN:0.0086172102)98:0.0144863726,(AmsW8_1:0.0000023259,AmsW8_2:0.0000023259)98:0.0057890650)100:0.0202210888,((((AmsMJ_2:0.0000000000,AmsW9_1:0.0000000000):0.0000000000,AmsMJ_3:0.0000000000):0.0000000000,AmsW9_2:0.0000000000):0.0000023259,AmsMJ_4:0.0000023259)61:0.0000023292)81:0.0039994251,((((AmJa_1:0.0000000000,AmJaD4:0.0000000000):0.0000000000,AmJa_2:0.0000000000):0.0000000000,AmsC0_2:0.0000000000):0.0000023259,risA:0.0000023259)99:0.0046012339)99:0.0190988226,(((AmsW1_2:0.0000000000,AmsW1_1:0.0000000000):0.0000023259,AmsW5_2:0.0000023259)100:0.0028464601,(AmsW6_1:0.0000023259,AmsW6_2:0.0000023259)100:0.0116843167)100:0.0280287915)100:0.0160610007,(AmsBJ_3:0.0000023259,AmsBJ_4:0.0000023259)100:0.0415150513)100:0.0735014523,Kus:0.1178464256)99:0.0332447500,Uc878:0.0452182671)100:0.0878813993,((((((((AmBlD4:0.0000000000,bal:0.0000000000):0.0000000000,AmBlD59_2:0.0000000000):0.0000000000,AmBlD59_1:0.0000000000):0.0000023259,AmBlFH:0.0000023259)100:0.0862030821,(KbAr_2:0.0000023292,KbArN5:0.0000023259)100:0.0776427813)97:0.0141936862,((((AmAaD2_3:0.0383295758,(((((van:0.0000000000,AmKe_4:0.0000000000):0.0000000000,AmKe_2:0.0000000000):0.0000023259,AmOrH:0.0000023259)100:0.0028575459,AmsW69_1:0.0028562068)91:0.0057379403,(((AmDeD9_2:0.0000000000,dec_2:0.0000000000):0.0000000000,AmDeD9_3:0.0000000000):0.0000023259,AmDeD9_1:0.0000023259)100:0.0057801406)91:0.0147688573)80:0.0085795258,AmOv:0.0148412866)82:0.0186509249,(AmOrD0:0.0028399857,AmOr_2:0.0000023259)100:0.0442371966)99:0.0309449257,((((AmRg_6:0.0000000000,AmRg_5:0.0000000000):0.0000000000,AmRgN0:0.0000000000):0.0000000000,AmRg_4:0.0000000000):0.0000023259,dec_1:0.0000023259)100:0.0513791920)99:0.0193957767)100:0.0655579694,((((StsY_A:0.0125009489,StsAN:0.0105187198)99:0.0060499468,(((StsW00:0.0000023259,US8:0.0000023259)100:0.0175638376,Ue26:0.0241348290)99:0.0079869890,StsMC:0.0403975475)95:0.0077939288)100:0.0692693430,(((UsB:0.0117100548,KbPh:0.0173713029)100:0.0615419385,UME:0.0568116547)99:0.0152098662,(((AmKeF:0.0000000000,AmKe_3:0.0000000000):0.0000023259,AmKen_2:0.0000023259)100:0.0028602556,ker:0.0000023259)100:0.0888472099)95:0.0135161361)100:0.0315566208,(AkAan_1:0.0000023259,AkAan_2:0.0000023259)100:0.1046169127)100:0.0397915761)68:0.0299656841,(NcTr_1:0.0000023484,NcTr_2:0.0034428050)100:0.1088971407)70:0.0290395436)61:0.0297510326)100:0.5539713425,((NnsA5_2:0.0000000000,NnsA5_3:0.0000000000):0.0000023259,kis:0.0000023259)100:0.5362730636)100:0.2669074022,(((((((((((((((StsW25_2:0.0000000000,StRir_1:0.0000000000):0.0000000000,StRi_6:0.0000000000):0.0000000000,StsW83_1:0.0000000000):0.0000000000,StsW83_2:0.0000000000):0.0000000000,rim:0.0000000000):0.0000000000,StRi1:0.0000000000):0.0000000000,StRi_1:0.0000000000):0.0000000000,StRi_3:0.0000000000):0.0000000000,StRiR_1:0.0000000000):0.0000000000,StRi_5:0.0000000000):0.0000023259,StRir_20:0.0000023259)100:0.0053629495,StAua_2:0.0091978291)91:0.0077862083,(StAfJ3_2:0.0000023259,StAfJ3_1:0.0000023259)100:0.0103065298)96:0.0336747515,((StsC2_2:0.0000023259,StsC2_1:0.0000023259)100:0.0166556589,(StMo_1:0.0086808105,(StPo:0.0028878584,StCr:0.0057801791)55:0.0000023292)97:0.0168262520)100:0.0530060066)100:0.1228254822,(StVrN_B:0.0000023259,StVr_1_A:0.0000023259)100:0.2610067337)66:0.0665837488)92:0.0524380817)99:0.0721534857,((StFo_1:0.0000023259,StFo_2:0.0000023259)100:0.3412159983,(((((Sts1:0.1404501124,(StsW52_1:0.0000023259,StsW52_2:0.0000023259)100:0.0398163507)96:0.0061107666,StAn_2:0.0014405506)100:0.1078105450,StLtNB:0.0604259646)100:0.0810593136,((StAfa_6:0.0000000000,StAfa_2:0.0000000000):0.0000023259,StFr_3:0.0000023259)100:0.0955213104)100:0.1139017234,((StVe_4:0.0000023259,StVe_1:0.0000023259)100:0.0202381022,(StVe_3:0.0000023259,StVe_5:0.0000023259)100:0.0363355216)100:0.1852722471)100:0.1800785331)83:0.0509577701)79:0.0420920648,((StAq:0.0118062725,(StsTL_3:0.0000023259,StsTL_1:0.0000023259)98:0.0031546304)100:0.6973346589,(StVrN_A:0.3873224923,((US5:0.0194063198,StDa_1:0.0012045935)100:0.2380391154,StFu:0.2607403129)100:0.0733589164)98:0.0871500154)92:0.0672299833)100:0.1799653611,StsC3:0.0216098854)92:0.0213674696,(((StsC09_2:0.0000023259,StsC09_1:0.0000023259)100:0.0087050366,(StsW38_2:0.0000023259,StsW38_1:0.0000023259)100:0.0057784763)86:0.0000023259,(StsCM_2:0.0000023259,StsCM_1:0.0000023259)100:0.0057974621)99:0.0074719607)94:0.0129340455,(StsCY:0.0000023259,StsC8:0.0000023259)100:0.0058434250)75:0.0000025620,StsCT:0.0087309076)56:0.0000023259,StsC25:0.0029035033);
```
