## Supplementary Data 7 for "Structural and evolutionary analyses support reclassification of glycopeptide antibiotics as xyclopeptides": OG_3_oxyA_trimal_iqtree.iqtree

```
IQ-TREE 2.2.5 COVID-edition built Sep 15 2023

Input file name: /media/hdd_2tb/GPA_reclassification_clean/A_dataset_creation/5_basic_phylogenetics/2_trimmed_complete_basic_phylogeny/2_OGs_with_domains_phylogeny/2_trimal_MSAs/OG_3_oxyA_trimalMSA.faa
Type of analysis: tree reconstruction + ultrafast bootstrap (1000 replicates)
Random seed number: 744916

REFERENCES
----------

To cite IQ-TREE please use:

Bui Quang Minh, Heiko A. Schmidt, Olga Chernomor, Dominik Schrempf,
Michael D. Woodhams, Arndt von Haeseler, and Robert Lanfear (2020)
IQ-TREE 2: New models and efficient methods for phylogenetic inference
in the genomic era. Mol. Biol. Evol., in press.
https://doi.org/10.1093/molbev/msaa015

Since you used ultrafast bootstrap (UFBoot) please also cite: 

Diep Thi Hoang, Olga Chernomor, Arndt von Haeseler, Bui Quang Minh,
and Le Sy Vinh (2018) UFBoot2: Improving the ultrafast bootstrap
approximation. Mol. Biol. Evol., 35:518–522.
https://doi.org/10.1093/molbev/msx281

SEQUENCE ALIGNMENT
------------------

Input data: 182 sequences with 369 amino-acid sites
Number of constant sites: 39 (= 10.5691% of all sites)
Number of invariant (constant or ambiguous constant) sites: 39 (= 10.5691% of all sites)
Number of parsimony informative sites: 325
Number of distinct site patterns: 348

SUBSTITUTION PROCESS
--------------------

Model of substitution: JTTDCMut+F+I+G4

State frequencies: (empirical counts from alignment)

  pi(A) = 0.1048
  pi(R) = 0.1066
  pi(N) = 0.0142
  pi(D) = 0.0728
  pi(C) = 0.0097
  pi(Q) = 0.0251
  pi(E) = 0.0676
  pi(G) = 0.0777
  pi(H) = 0.0286
  pi(I) = 0.0388
  pi(L) = 0.1113
  pi(K) = 0.0198
  pi(M) = 0.0251
  pi(F) = 0.0400
  pi(P) = 0.0716
  pi(S) = 0.0324
  pi(T) = 0.0534
  pi(W) = 0.0130
  pi(Y) = 0.0162
  pi(V) = 0.0713

Model of rate heterogeneity: Invar+Gamma with 4 categories
Proportion of invariable sites: 0.0784
Gamma shape alpha: 1.6618

 Category  Relative_rate  Proportion
  0         0              0.0784
  1         0.2705         0.2304
  2         0.6656         0.2304
  3         1.1487         0.2304
  4         2.2554         0.2304
Relative rates are computed as MEAN of the portion of the Gamma distribution falling in the category.

MAXIMUM LIKELIHOOD TREE
-----------------------

Log-likelihood of the tree: -15978.0978 (s.e. 549.3118)
Unconstrained log-likelihood (without tree): -2135.6940
Number of free parameters (#branches + #model parameters): 298
Akaike information criterion (AIC) score: 32552.1956
Corrected Akaike information criterion (AICc) score: 35097.9670
Bayesian information criterion (BIC) score: 33717.6130

Total tree length (sum of branch lengths): 10.4856
Sum of internal branch lengths: 5.9200 (56.4581% of tree length)

WARNING: 9 near-zero internal branches (<0.0027) should be treated with caution
         Such branches are denoted by '**' in the figure below

NOTE: Tree is UNROOTED although outgroup taxon 'StAc' is drawn at root
Numbers in parentheses are  ultrafast bootstrap support (%)

+**StAc
|
|                                              +**StsBA_1
|                                           +--| (100)
|                                           |  +**StsBA_2
|                                        +--| (100)
|                                        |  +--StDu
|                                     +--| (100)
|                                     |  +--StAvMA_2
|                           +---------| (100)
|                           |         |           +**StX_4
|                           |         |        +--| (100)
|                           |         |        |  +**StFr_4
|                           |         |     +--| (81)
|                           |         |     |  |        +**StsW0_1
|                           |         |     |  |     +--| (95)
|                           |         |     |  |     |  +**StsW0_2
|                           |         |     |  |  +**| (63)
|                           |         |     |  |  |  +--StsMU
|                           |         |     |  +--| (89)
|                           |         |     |     +--StX
|                           |         |  +--| (100)
|                           |         |  |  +--StsS0
|                           |         +--| (99)
|                           |            |     +--StsY_B
|                           |            +-----| (100)
|                           |                  |  +**StSe_2
|                           |                  +--| (100)
|                           |                     +**StSe_1
|                        +--| (86)
|                        |  |                         +**StsK_3
|                        |  |                      +**| (55)
|                        |  |                      |  +**StsK_1
|                        |  |                   +--| (100)
|                        |  |                   |  +--StsPA_1
|                        |  |                +--| (61)
|                        |  |                |  +--StsW2_2
|                        |  |             +--| (44)
|                        |  |             |  |        +**StCar_2
|                        |  |             |  |     +--| (99)
|                        |  |             |  |     |  +**StCar_4
|                        |  |             |  |  +--| (74)
|                        |  |             |  |  |  +--StsTu
|                        |  |             |  +**| (73)
|                        |  |             |     +--StCar_3
|                        |  +-------------| (100)
|                        |                +**StLaN18
|                     +--| (99)
|                     |  |                                                     +**A47
|                     |  |                                             +-------| (100)
|                     |  |                                             |       +**StToN1
|                     |  |                                          +--| (71)
|                     |  |                                          |  |      +**UK6
|                     |  |                                          |  |  +---| (100)
|                     |  |                                          |  |  |   +**ApsA3_2
|                     |  |                                          |  +--| (89)
|                     |  |                                          |     |  +**ApTi
|                     |  |                                          |     +--| (100)
|                     |  |                                          |        +**ApTi_4
|                     |  |                                       +--| (93)
|                     |  |                                       |  |  +----ApRc
|                     |  |                                       |  +--| (99)
|                     |  |                                       |     +--Uc37
|                     |  |                                    +--| (58)
|                     |  |                                    |  +----NnsW4_1
|                     |  |                                 +--| (43)
|                     |  |                                 |  |              +**NnGeA9
|                     |  |                                 |  |           +--| (100)
|                     |  |                                 |  |           |  +**NnGe
|                     |  |                                 |  |        +--| (100)
|                     |  |                                 |  |        |  |  +**A50
|                     |  |                                 |  |        |  +--| (100)
|                     |  |                                 |  |        |     +**NnCxD5_1
|                     |  |                                 |  |     +--| (98)
|                     |  |                                 |  |     |  |      +**AmAzD3_3
|                     |  |                                 |  |     |  |  +---| (100)
|                     |  |                                 |  |     |  |  |   +**AmAzD3_5
|                     |  |                                 |  |     |  +--| (100)
|                     |  |                                 |  |     |     |  +**KbAr_3
|                     |  |                                 |  |     |     +--| (100)
|                     |  |                                 |  |     |        +**KbAr_1
|                     |  |                                 |  |  +--| (100)
|                     |  |                                 |  |  |  |  +**AmVs_1
|                     |  |                                 |  |  |  +--| (100)
|                     |  |                                 |  |  |     +**AmVs_2
|                     |  |                                 |  +--| (93)
|                     |  |                                 |     +----AmBr_2
|                     |  |            +--------------------| (100)
|                     |  |            |                    |                                +**ris
|                     |  |            |                    |                             +--| (100)
|                     |  |            |                    |                             |  +**AmLrN2_1
|                     |  |            |                    |                          +**| (49)
|                     |  |            |                    |                          |  |  +--AmRo_2
|                     |  |            |                    |                          |  +--| (98)
|                     |  |            |                    |                          |     |  +**AmsW97
|                     |  |            |                    |                          |     +--| (99)
|                     |  |            |                    |                          |        +**AmRo_1
|                     |  |            |                    |                       +--| (98)
|                     |  |            |                    |                       |  +--AmsTN
|                     |  |            |                    |                    +--| (100)
|                     |  |            |                    |                    |  |  +**AmsW8_1
|                     |  |            |                    |                    |  +--| (98)
|                     |  |            |                    |                    |     +**AmsW8_2
|                     |  |            |                    |                 +--| (81)
|                     |  |            |                    |                 |  |  +**AmsMJ_2
|                     |  |            |                    |                 |  +**| (61)
|                     |  |            |                    |                 |     +**AmsMJ_4
|                     |  |            |                    |              +--| (99)
|                     |  |            |                    |              |  |  +**AmJa_1
|                     |  |            |                    |              |  +--| (99)
|                     |  |            |                    |              |     +**risA
|                     |  |            |                    |           +--| (100)
|                     |  |            |                    |           |  |     +**AmsW1_2
|                     |  |            |                    |           |  |  +--| (100)
|                     |  |            |                    |           |  |  |  +**AmsW5_2
|                     |  |            |                    |           |  +--| (100)
|                     |  |            |                    |           |     |  +**AmsW6_1
|                     |  |            |                    |           |     +--| (100)
|                     |  |            |                    |           |        +**AmsW6_2
|                     |  |            |                    |        +--| (100)
|                     |  |            |                    |        |  |  +**AmsBJ_3
|                     |  |            |                    |        |  +--| (100)
|                     |  |            |                    |        |     +**AmsBJ_4
|                     |  |            |                    |     +--| (99)
|                     |  |            |                    |     |  +---Kus
|                     |  |            |                    |  +--| (100)
|                     |  |            |                    |  |  +--Uc878
|                     |  |            |                    +--| (61)
|                     |  |            |                       |              +**AmBlD4
|                     |  |            |                       |           +--| (100)
|                     |  |            |                       |           |  +**AmBlFH
|                     |  |            |                       |        +--| (97)
|                     |  |            |                       |        |  |  +**KbAr_2
|                     |  |            |                       |        |  +--| (100)
|                     |  |            |                       |        |     +**KbArN5
|                     |  |            |                       |     +--| (100)
|                     |  |            |                       |     |  |           +--AmAaD2_3
|                     |  |            |                       |     |  |        +--| (80)
|                     |  |            |                       |     |  |        |  |        +**van
|                     |  |            |                       |     |  |        |  |     +--| (100)
|                     |  |            |                       |     |  |        |  |     |  +**AmOrH
|                     |  |            |                       |     |  |        |  |  +--| (91)
|                     |  |            |                       |     |  |        |  |  |  +--AmsW69_1
|                     |  |            |                       |     |  |        |  +--| (91)
|                     |  |            |                       |     |  |        |     |  +**AmDeD9_2
|                     |  |            |                       |     |  |        |     +--| (100)
|                     |  |            |                       |     |  |        |        +**AmDeD9_1
|                     |  |            |                       |     |  |     +--| (82)
|                     |  |            |                       |     |  |     |  +--AmOv
|                     |  |            |                       |     |  |  +--| (99)
|                     |  |            |                       |     |  |  |  |  +--AmOrD0
|                     |  |            |                       |     |  |  |  +--| (100)
|                     |  |            |                       |     |  |  |     +**AmOr_2
|                     |  |            |                       |     |  +--| (99)
|                     |  |            |                       |     |     |  +**AmRg_6
|                     |  |            |                       |     |     +--| (100)
|                     |  |            |                       |     |        +**dec_1
|                     |  |            |                       |  +--| (68)
|                     |  |            |                       |  |  |           +--StsY_A
|                     |  |            |                       |  |  |        +--| (99)
|                     |  |            |                       |  |  |        |  +--StsAN
|                     |  |            |                       |  |  |     +--| (100)
|                     |  |            |                       |  |  |     |  |        +**StsW00
|                     |  |            |                       |  |  |     |  |     +--| (100)
|                     |  |            |                       |  |  |     |  |     |  +**US8
|                     |  |            |                       |  |  |     |  |  +--| (99)
|                     |  |            |                       |  |  |     |  |  |  +--Ue26
|                     |  |            |                       |  |  |     |  +--| (95)
|                     |  |            |                       |  |  |     |     +--StsMC
|                     |  |            |                       |  |  |  +--| (100)
|                     |  |            |                       |  |  |  |  |        +--UsB
|                     |  |            |                       |  |  |  |  |     +--| (100)
|                     |  |            |                       |  |  |  |  |     |  +--KbPh
|                     |  |            |                       |  |  |  |  |  +--| (99)
|                     |  |            |                       |  |  |  |  |  |  +--UME
|                     |  |            |                       |  |  |  |  +--| (95)
|                     |  |            |                       |  |  |  |     |     +**AmKeF
|                     |  |            |                       |  |  |  |     |  +--| (100)
|                     |  |            |                       |  |  |  |     |  |  +**AmKen_2
|                     |  |            |                       |  |  |  |     +--| (100)
|                     |  |            |                       |  |  |  |        +**ker
|                     |  |            |                       |  |  +--| (100)
|                     |  |            |                       |  |     |   +**AkAan_1
|                     |  |            |                       |  |     +---| (100)
|                     |  |            |                       |  |         +**AkAan_2
|                     |  |            |                       +--| (70)
|                     |  |            |                          |   +**NcTr_1
|                     |  |            |                          +---| (100)
|                     |  |            |                              +--NcTr_2
|                     |  |  +---------| (100)
|                     |  |  |         |                    +**NnsA5_2
|                     |  |  |         +--------------------| (100)
|                     |  |  |                              +**kis
|                     |  +--| (92)
|                     |     |               +**StsW25_2
|                     |     |            +--| (100)
|                     |     |            |  +**StRir_20
|                     |     |         +--| (91)
|                     |     |         |  +--StAua_2
|                     |     |      +--| (96)
|                     |     |      |  |  +**StAfJ3_2
|                     |     |      |  +--| (100)
|                     |     |      |     +**StAfJ3_1
|                     |     |  +---| (100)
|                     |     |  |   |     +**StsC2_2
|                     |     |  |   |  +--| (100)
|                     |     |  |   |  |  +**StsC2_1
|                     |     |  |   +--| (100)
|                     |     |  |      |  +--StMo_1
|                     |     |  |      +--| (97)
|                     |     |  |         |  +--StPo
|                     |     |  |         +**| (55)
|                     |     |  |            +--StCr
|                     |     +--| (66)
|                     |        |         +**StVrN_B
|                     |        +---------| (100)
|                     |                  +**StVr_1_A
|                  +--| (79)
|                  |  |               +**StFo_1
|                  |  |  +------------| (100)
|                  |  |  |            +**StFo_2
|                  |  +--| (83)
|                  |     |                    +----Sts1
|                  |     |                 +--| (96)
|                  |     |                 |  |  +**StsW52_1
|                  |     |                 |  +--| (100)
|                  |     |                 |     +**StsW52_2
|                  |     |             +---| (100)
|                  |     |             |   +**StAn_2
|                  |     |          +--| (100)
|                  |     |          |  +--StLtNB
|                  |     |      +---| (100)
|                  |     |      |   |  +**StAfa_6
|                  |     |      |   +--| (100)
|                  |     |      |      +**StFr_3
|                  |     +------| (100)
|                  |            |         +**StVe_4
|                  |            |      +--| (100)
|                  |            |      |  +**StVe_1
|                  |            +------| (100)
|                  |                   |  +**StVe_3
|                  |                   +--| (100)
|                  |                      +**StVe_5
|           +------| (100)
|           |      |                             +--StAq
|           |      |  +--------------------------| (100)
|           |      |  |                          |  +**StsTL_3
|           |      |  |                          +--| (98)
|           |      |  |                             +**StsTL_1
|           |      +--| (92)
|           |         |  +--------------StVrN_A
|           |         +--| (98)
|           |            |           +--US5
|           |            |  +--------| (100)
|           |            |  |        +**StDa_1
|           |            +--| (100)
|           |               +---------StFu
|        +--| (92)
|        |  +--StsC3
|     +--| (94)
|     |  |        +**StsC09_2
|     |  |     +--| (100)
|     |  |     |  +**StsC09_1
|     |  |  +**| (86)
|     |  |  |  |  +**StsW38_2
|     |  |  |  +--| (100)
|     |  |  |     +**StsW38_1
|     |  +--| (99)
|     |     |  +**StsCM_2
|     |     +--| (100)
|     |        +**StsCM_1
|  +**| (75)
|  |  |  +**StsCY
|  |  +--| (100)
|  |     +**StsC8
+**| (56)
|  +--StsCT
|
+--StsC25

Tree in newick format:

(StAc:0.0000009997,((((((((((((StsBA_1:0.0000009997,StsBA_2:0.0000009997)100:0.0161573123,StDu:0.0230948580)100:0.0672547518,StAvMA_2:0.0974135464)100:0.0608126105,((((StX_4:0.0000009997,StFr_4:0.0000009997)100:0.0117599892,(((StsW0_1:0.0000009997,StsW0_2:0.0000009997)95:0.0058796185,StsMU:0.0058725679)63:0.0000009997,StX:0.0150942317)89:0.0029680272)81:0.0042904792,StsS0:0.0075348340)100:0.0838498444,(StsY_B:0.0266913140,(StSe_2:0.0000009997,StSe_1:0.0000009997)100:0.0362803359)100:0.1739189316)99:0.0466453002)100:0.2594011063,(((((StsK_3:0.0000009997,StsK_1:0.0000009997)55:0.0000009997,StsPA_1:0.0029028426)100:0.0082022895,StsW2_2:0.0072509881)61:0.0079847330,(((StCar_2:0.0000009997,StCar_4:0.0000009997)99:0.0029193365,StsTu:0.0058126890)74:0.0029473484,StCar_3:0.0087458888)73:0.0000009997)44:0.0058337564,StLaN18:0.0000021485)100:0.3628732002)86:0.0398129134,((((((((A47:0.0000009997,StToN1:0.0000009997)100:0.2023532100,((UK6:0.0000009997,ApsA3_2:0.0000009997)100:0.1052387975,(ApTi:0.0000009997,ApTi_4:0.0000009997)100:0.0417848320)89:0.0228553627)71:0.0204897249,(ApRc:0.1312358427,Uc37:0.0573014323)99:0.0446041377)93:0.0334360911,NnsW4_1:0.1278015122)58:0.0193205558,(((((NnGeA9:0.0000009997,NnGe:0.0000009997)100:0.0529082790,(A50:0.0000009997,NnCxD5_1:0.0000009997)100:0.0433991628)100:0.0363250186,((AmAzD3_3:0.0000009997,AmAzD3_5:0.0000009997)100:0.1045611880,(KbAr_3:0.0000009997,KbAr_1:0.0000009997)100:0.0409861266)100:0.0430326479)98:0.0141727981,(AmVs_1:0.0000009997,AmVs_2:0.0000009997)100:0.0831322916)100:0.0788987754,AmBr_2:0.1265315579)93:0.0191388013)43:0.0054364079,(((((((((((ris:0.0000009997,AmLrN2_1:0.0000009997)100:0.0114968753,(AmRo_2:0.0057184883,(AmsW97:0.0000009997,AmRo_1:0.0000009997)99:0.0028486079)98:0.0028083950)49:0.0000023235,AmsTN:0.0086073907)98:0.0144699361,(AmsW8_1:0.0000009997,AmsW8_2:0.0000009997)98:0.0057826069)100:0.0201982613,(AmsMJ_2:0.0000009997,AmsMJ_4:0.0000009997)61:0.0000009997)81:0.0039956107,(AmJa_1:0.0000009997,risA:0.0000009997)99:0.0045960878)99:0.0190781175,((AmsW1_2:0.0000009997,AmsW5_2:0.0000009997)100:0.0028434483,(AmsW6_1:0.0000009997,AmsW6_2:0.0000009997)100:0.0116710192)100:0.0279968967)100:0.0160446379,(AmsBJ_3:0.0000009997,AmsBJ_4:0.0000009997)100:0.0414675970)100:0.0734260248,Kus:0.1177084154)99:0.0332056476,Uc878:0.0451766689)100:0.0877798567,(((((AmBlD4:0.0000009997,AmBlFH:0.0000009997)100:0.0861102040,(KbAr_2:0.0000009997,KbArN5:0.0000009997)100:0.0775609968)97:0.0141926296,((((AmAaD2_3:0.0382919034,(((van:0.0000009997,AmOrH:0.0000009997)100:0.0028547256,AmsW69_1:0.0028533911)91:0.0057322632,(AmDeD9_2:0.0000009997,AmDeD9_1:0.0000009997)100:0.0057744499)91:0.0147540059)80:0.0085712631,AmOv:0.0148275213)82:0.0186317777,(AmOrD0:0.0028371734,AmOr_2:0.0000009997)100:0.0441946584)99:0.0309141676,(AmRg_6:0.0000009997,dec_1:0.0000009997)100:0.0513316361)99:0.0193772406)100:0.0654883718,((((StsY_A:0.0124880387,StsAN:0.0105083645)99:0.0060439651,(((StsW00:0.0000009997,US8:0.0000009997)100:0.0175454989,Ue26:0.0241107884)99:0.0079793361,StsMC:0.0403551019)95:0.0077868190)100:0.0691973148,(((UsB:0.0116986702,KbPh:0.0173531025)100:0.0614756032,UME:0.0567516578)99:0.0152007984,((AmKeF:0.0000009997,AmKen_2:0.0000009997)100:0.0028572623,ker:0.0000009997)100:0.0887530876)95:0.0135044014)100:0.0315250087,(AkAan_1:0.0000009997,AkAan_2:0.0000009997)100:0.1044994766)100:0.0397584795)68:0.0299298110,(NcTr_1:0.0000024440,NcTr_2:0.0034390445)100:0.1087851750)70:0.0290147119)61:0.0297141443)100:0.5534844655,(NnsA5_2:0.0000009997,kis:0.0000009997)100:0.5358182714)100:0.2666450672,(((((StsW25_2:0.0000009997,StRir_20:0.0000009997)100:0.0053579667,StAua_2:0.0091910920)91:0.0077800290,(StAfJ3_2:0.0000009997,StAfJ3_1:0.0000009997)100:0.0102993329)96:0.0336502564,((StsC2_2:0.0000009997,StsC2_1:0.0000009997)100:0.0166426981,(StMo_1:0.0086735700,(StPo:0.0028844650,StCr:0.0057753855)55:0.0000023235)97:0.0168128201)100:0.0529640933)100:0.1227167744,(StVrN_B:0.0000009997,StVr_1_A:0.0000009997)100:0.2607881179)66:0.0665797128)92:0.0523720180)99:0.0720980225,((StFo_1:0.0000009997,StFo_2:0.0000009997)100:0.3409774999,(((((Sts1:0.1403593397,(StsW52_1:0.0000009997,StsW52_2:0.0000009997)100:0.0397884322)96:0.0061116894,StAn_2:0.0014414121)100:0.1077392495,StLtNB:0.0603958028)100:0.0810045904,(StAfa_6:0.0000009997,StFr_3:0.0000009997)100:0.0954695354)100:0.1138324226,((StVe_4:0.0000009997,StVe_1:0.0000009997)100:0.0202320762,(StVe_3:0.0000009997,StVe_5:0.0000009997)100:0.0363100600)100:0.1851608093)100:0.1799584059)83:0.0509474471)79:0.0420721295,((StAq:0.0120129451,(StsTL_3:0.0000009997,StsTL_1:0.0000009997)98:0.0029895728)100:0.6969310277,(StVrN_A:0.3870235099,((US5:0.0193929570,StDa_1:0.0012038746)100:0.2378700003,StFu:0.2605664358)100:0.0733112921)98:0.0871219353)92:0.0671870337)100:0.1798413457,StsC3:0.0215983467)92:0.0213519808,(((StsC09_2:0.0000009997,StsC09_1:0.0000009997)100:0.0086992577,(StsW38_2:0.0000009997,StsW38_1:0.0000009997)100:0.0057746339)86:0.0000023235,(StsCM_2:0.0000009997,StsCM_1:0.0000009997)100:0.0057936153)99:0.0074692700)94:0.0129251051,(StsCY:0.0000009997,StsC8:0.0000009997)100:0.0058408814)75:0.0000009997,StsCT:0.0087251198)56:0.0000009997,StsC25:0.0029006525);

CONSENSUS TREE
--------------

Consensus tree is constructed from 1000 bootstrap trees
Log-likelihood of consensus tree: -15978.142901
Robinson-Foulds distance between ML tree and consensus tree: 0

Branches with support >0.000000% are kept (extended consensus)
Branch lengths are optimized by maximum likelihood on original alignment
Numbers in parentheses are bootstrap supports (%)

+--StAc
|
|                                              +--StsBA_1
|                                           +--| (100)
|                                           |  +--StsBA_2
|                                        +--| (100)
|                                        |  +--StDu
|                                     +--| (100)
|                                     |  +--StAvMA_2
|                           +---------| (100)
|                           |         |                    +**StX_4
|                           |         |                 +**|
|                           |         |                 |  +**StX_2
|                           |         |              +**|
|                           |         |              |  +**StX_1
|                           |         |           +--|
|                           |         |           |  +**StX_3
|                           |         |        +--| (100)
|                           |         |        |  +--StFr_4
|                           |         |     +--| (81)
|                           |         |     |  |        +--StsW0_1
|                           |         |     |  |     +--| (95)
|                           |         |     |  |     |  +--StsW0_2
|                           |         |     |  |  +--| (63)
|                           |         |     |  |  |  +--StsMU
|                           |         |     |  +--| (89)
|                           |         |     |     +--StX
|                           |         |  +--| (100)
|                           |         |  |  +--StsS0
|                           |         +--| (99)
|                           |            |     +--StsY_B
|                           |            +-----| (100)
|                           |                  |  +--StSe_2
|                           |                  +--| (100)
|                           |                     +--StSe_1
|                        +--| (86)
|                        |  |                         +--StsK_3
|                        |  |                      +--| (55)
|                        |  |                      |  +--StsK_1
|                        |  |                   +--| (100)
|                        |  |                   |  +--StsPA_1
|                        |  |                +--| (61)
|                        |  |                |  +--StsW2_2
|                        |  |             +--| (44)
|                        |  |             |  |           +**StCar_2
|                        |  |             |  |        +--|
|                        |  |             |  |        |  +**StCar_1
|                        |  |             |  |     +--| (99)
|                        |  |             |  |     |  +--StCar_4
|                        |  |             |  |  +--| (74)
|                        |  |             |  |  |  +--StsTu
|                        |  |             |  +--| (73)
|                        |  |             |     +--StCar_3
|                        |  +-------------| (100)
|                        |                +--StLaN18
|                     +--| (99)
|                     |  |                                                        +**A47
|                     |  |                                                     +--|
|                     |  |                                                     |  +**StTo
|                     |  |                                             +-------| (100)
|                     |  |                                             |       +--StToN1
|                     |  |                                          +--| (71)
|                     |  |                                          |  |      +--UK6
|                     |  |                                          |  |  +---| (100)
|                     |  |                                          |  |  |   +--ApsA3_2
|                     |  |                                          |  +--| (89)
|                     |  |                                          |     |           +**ApTi
|                     |  |                                          |     |        +**|
|                     |  |                                          |     |        |  +**ApTi_5
|                     |  |                                          |     |     +**|
|                     |  |                                          |     |     |  +**tei_2
|                     |  |                                          |     |  +--|
|                     |  |                                          |     |  |  +**tei_1
|                     |  |                                          |     +--| (100)
|                     |  |                                          |        +--ApTi_4
|                     |  |                                       +--| (93)
|                     |  |                                       |  |  +----ApRc
|                     |  |                                       |  +--| (99)
|                     |  |                                       |     +--Uc37
|                     |  |                                    +--| (58)
|                     |  |                                    |  +----NnsW4_1
|                     |  |                                 +--| (43)
|                     |  |                                 |  |                 +**NnGeA9
|                     |  |                                 |  |              +--|
|                     |  |                                 |  |              |  +**A40
|                     |  |                                 |  |           +--| (100)
|                     |  |                                 |  |           |  +--NnGe
|                     |  |                                 |  |        +--| (100)
|                     |  |                                 |  |        |  |  +--A50
|                     |  |                                 |  |        |  +--| (100)
|                     |  |                                 |  |        |     +--NnCxD5_1
|                     |  |                                 |  |     +--| (98)
|                     |  |                                 |  |     |  |      +--AmAzD3_3
|                     |  |                                 |  |     |  |  +---| (100)
|                     |  |                                 |  |     |  |  |   +--AmAzD3_5
|                     |  |                                 |  |     |  +--| (100)
|                     |  |                                 |  |     |     |  +--KbAr_3
|                     |  |                                 |  |     |     +--| (100)
|                     |  |                                 |  |     |        +--KbAr_1
|                     |  |                                 |  |  +--| (100)
|                     |  |                                 |  |  |  |  +--AmVs_1
|                     |  |                                 |  |  |  +--| (100)
|                     |  |                                 |  |  |     +--AmVs_2
|                     |  |                                 |  +--| (93)
|                     |  |                                 |     +----AmBr_2
|                     |  |            +--------------------| (100)
|                     |  |            |                    |                                         +**ris
|                     |  |            |                    |                                      +**|
|                     |  |            |                    |                                      |  +**AmLr_1
|                     |  |            |                    |                                   +**|
|                     |  |            |                    |                                   |  +**AmLr_2
|                     |  |            |                    |                                +--|
|                     |  |            |                    |                                |  +**AmLrN2_2
|                     |  |            |                    |                             +--| (100)
|                     |  |            |                    |                             |  +--AmLrN2_1
|                     |  |            |                    |                          +--| (49)
|                     |  |            |                    |                          |  |  +--AmRo_2
|                     |  |            |                    |                          |  +--| (98)
|                     |  |            |                    |                          |     |  +--AmsW97
|                     |  |            |                    |                          |     +--| (99)
|                     |  |            |                    |                          |        +--AmRo_1
|                     |  |            |                    |                       +--| (98)
|                     |  |            |                    |                       |  +--AmsTN
|                     |  |            |                    |                    +--| (100)
|                     |  |            |                    |                    |  |  +--AmsW8_1
|                     |  |            |                    |                    |  +--| (98)
|                     |  |            |                    |                    |     +--AmsW8_2
|                     |  |            |                    |                 +--| (81)
|                     |  |            |                    |                 |  |           +**AmsMJ_2
|                     |  |            |                    |                 |  |        +**|
|                     |  |            |                    |                 |  |        |  +**AmsW9_1
|                     |  |            |                    |                 |  |     +**|
|                     |  |            |                    |                 |  |     |  +**AmsMJ_3
|                     |  |            |                    |                 |  |  +--|
|                     |  |            |                    |                 |  |  |  +**AmsW9_2
|                     |  |            |                    |                 |  +--| (61)
|                     |  |            |                    |                 |     +--AmsMJ_4
|                     |  |            |                    |              +--| (99)
|                     |  |            |                    |              |  |           +**AmJa_1
|                     |  |            |                    |              |  |        +**|
|                     |  |            |                    |              |  |        |  +**AmJaD4
|                     |  |            |                    |              |  |     +**|
|                     |  |            |                    |              |  |     |  +**AmJa_2
|                     |  |            |                    |              |  |  +--|
|                     |  |            |                    |              |  |  |  +**AmsC0_2
|                     |  |            |                    |              |  +--| (99)
|                     |  |            |                    |              |     +--risA
|                     |  |            |                    |           +--| (100)
|                     |  |            |                    |           |  |        +**AmsW1_2
|                     |  |            |                    |           |  |     +--|
|                     |  |            |                    |           |  |     |  +**AmsW1_1
|                     |  |            |                    |           |  |  +--| (100)
|                     |  |            |                    |           |  |  |  +--AmsW5_2
|                     |  |            |                    |           |  +--| (100)
|                     |  |            |                    |           |     |  +--AmsW6_1
|                     |  |            |                    |           |     +--| (100)
|                     |  |            |                    |           |        +--AmsW6_2
|                     |  |            |                    |        +--| (100)
|                     |  |            |                    |        |  |  +--AmsBJ_3
|                     |  |            |                    |        |  +--| (100)
|                     |  |            |                    |        |     +--AmsBJ_4
|                     |  |            |                    |     +--| (99)
|                     |  |            |                    |     |  +---Kus
|                     |  |            |                    |  +--| (100)
|                     |  |            |                    |  |  +--Uc878
|                     |  |            |                    +--| (61)
|                     |  |            |                       |                       +**AmBlD4
|                     |  |            |                       |                    +**|
|                     |  |            |                       |                    |  +**bal
|                     |  |            |                       |                 +**|
|                     |  |            |                       |                 |  +**AmBlD59_2
|                     |  |            |                       |              +--|
|                     |  |            |                       |              |  +**AmBlD59_1
|                     |  |            |                       |           +--| (100)
|                     |  |            |                       |           |  +--AmBlFH
|                     |  |            |                       |        +--| (97)
|                     |  |            |                       |        |  |  +--KbAr_2
|                     |  |            |                       |        |  +--| (100)
|                     |  |            |                       |        |     +--KbArN5
|                     |  |            |                       |     +--| (100)
|                     |  |            |                       |     |  |           +--AmAaD2_3
|                     |  |            |                       |     |  |        +--| (80)
|                     |  |            |                       |     |  |        |  |              +**van
|                     |  |            |                       |     |  |        |  |           +**|
|                     |  |            |                       |     |  |        |  |           |  +**AmKe_4
|                     |  |            |                       |     |  |        |  |        +--|
|                     |  |            |                       |     |  |        |  |        |  +**AmKe_2
|                     |  |            |                       |     |  |        |  |     +--| (100)
|                     |  |            |                       |     |  |        |  |     |  +--AmOrH
|                     |  |            |                       |     |  |        |  |  +--| (91)
|                     |  |            |                       |     |  |        |  |  |  +--AmsW69_1
|                     |  |            |                       |     |  |        |  +--| (91)
|                     |  |            |                       |     |  |        |     |        +**AmDeD9_2
|                     |  |            |                       |     |  |        |     |     +**|
|                     |  |            |                       |     |  |        |     |     |  +**dec_2
|                     |  |            |                       |     |  |        |     |  +--|
|                     |  |            |                       |     |  |        |     |  |  +**AmDeD9_3
|                     |  |            |                       |     |  |        |     +--| (100)
|                     |  |            |                       |     |  |        |        +--AmDeD9_1
|                     |  |            |                       |     |  |     +--| (82)
|                     |  |            |                       |     |  |     |  +--AmOv
|                     |  |            |                       |     |  |  +--| (99)
|                     |  |            |                       |     |  |  |  |  +--AmOrD0
|                     |  |            |                       |     |  |  |  +--| (100)
|                     |  |            |                       |     |  |  |     +--AmOr_2
|                     |  |            |                       |     |  +--| (99)
|                     |  |            |                       |     |     |           +**AmRg_6
|                     |  |            |                       |     |     |        +**|
|                     |  |            |                       |     |     |        |  +**AmRg_5
|                     |  |            |                       |     |     |     +**|
|                     |  |            |                       |     |     |     |  +**AmRgN0
|                     |  |            |                       |     |     |  +--|
|                     |  |            |                       |     |     |  |  +**AmRg_4
|                     |  |            |                       |     |     +--| (100)
|                     |  |            |                       |     |        +--dec_1
|                     |  |            |                       |  +--| (68)
|                     |  |            |                       |  |  |           +--StsY_A
|                     |  |            |                       |  |  |        +--| (99)
|                     |  |            |                       |  |  |        |  +--StsAN
|                     |  |            |                       |  |  |     +--| (100)
|                     |  |            |                       |  |  |     |  |        +--StsW00
|                     |  |            |                       |  |  |     |  |     +--| (100)
|                     |  |            |                       |  |  |     |  |     |  +--US8
|                     |  |            |                       |  |  |     |  |  +--| (99)
|                     |  |            |                       |  |  |     |  |  |  +--Ue26
|                     |  |            |                       |  |  |     |  +--| (95)
|                     |  |            |                       |  |  |     |     +--StsMC
|                     |  |            |                       |  |  |  +--| (100)
|                     |  |            |                       |  |  |  |  |        +--UsB
|                     |  |            |                       |  |  |  |  |     +--| (100)
|                     |  |            |                       |  |  |  |  |     |  +--KbPh
|                     |  |            |                       |  |  |  |  |  +--| (99)
|                     |  |            |                       |  |  |  |  |  |  +--UME
|                     |  |            |                       |  |  |  |  +--| (95)
|                     |  |            |                       |  |  |  |     |        +**AmKeF
|                     |  |            |                       |  |  |  |     |     +--|
|                     |  |            |                       |  |  |  |     |     |  +**AmKe_3
|                     |  |            |                       |  |  |  |     |  +--| (100)
|                     |  |            |                       |  |  |  |     |  |  +--AmKen_2
|                     |  |            |                       |  |  |  |     +--| (100)
|                     |  |            |                       |  |  |  |        +--ker
|                     |  |            |                       |  |  +--| (100)
|                     |  |            |                       |  |     |   +--AkAan_1
|                     |  |            |                       |  |     +---| (100)
|                     |  |            |                       |  |         +--AkAan_2
|                     |  |            |                       +--| (70)
|                     |  |            |                          |   +--NcTr_1
|                     |  |            |                          +---| (100)
|                     |  |            |                              +--NcTr_2
|                     |  |  +---------| (100)
|                     |  |  |         |                       +**NnsA5_2
|                     |  |  |         |                    +--|
|                     |  |  |         |                    |  +**NnsA5_3
|                     |  |  |         +--------------------| (100)
|                     |  |  |                              +--kis
|                     |  +--| (92)
|                     |     |                                             +**StsW25_2
|                     |     |                                          +**|
|                     |     |                                          |  +**StRir_1
|                     |     |                                       +**|
|                     |     |                                       |  +**StRi_6
|                     |     |                                    +**|
|                     |     |                                    |  +**StsW83_1
|                     |     |                                 +**|
|                     |     |                                 |  +**StsW83_2
|                     |     |                              +**|
|                     |     |                              |  +**rim
|                     |     |                           +**|
|                     |     |                           |  +**StRi1
|                     |     |                        +**|
|                     |     |                        |  +**StRi_1
|                     |     |                     +**|
|                     |     |                     |  +**StRi_3
|                     |     |                  +**|
|                     |     |                  |  +**StRiR_1
|                     |     |               +--|
|                     |     |               |  +**StRi_5
|                     |     |            +--| (100)
|                     |     |            |  +--StRir_20
|                     |     |         +--| (91)
|                     |     |         |  +--StAua_2
|                     |     |      +--| (96)
|                     |     |      |  |  +--StAfJ3_2
|                     |     |      |  +--| (100)
|                     |     |      |     +--StAfJ3_1
|                     |     |  +---| (100)
|                     |     |  |   |     +--StsC2_2
|                     |     |  |   |  +--| (100)
|                     |     |  |   |  |  +--StsC2_1
|                     |     |  |   +--| (100)
|                     |     |  |      |  +--StMo_1
|                     |     |  |      +--| (97)
|                     |     |  |         |  +--StPo
|                     |     |  |         +--| (55)
|                     |     |  |            +--StCr
|                     |     +--| (66)
|                     |        |         +--StVrN_B
|                     |        +---------| (100)
|                     |                  +--StVr_1_A
|                  +--| (79)
|                  |  |               +--StFo_1
|                  |  |  +------------| (100)
|                  |  |  |            +--StFo_2
|                  |  +--| (83)
|                  |     |                    +----Sts1
|                  |     |                 +--| (96)
|                  |     |                 |  |  +--StsW52_1
|                  |     |                 |  +--| (100)
|                  |     |                 |     +--StsW52_2
|                  |     |             +---| (100)
|                  |     |             |   +--StAn_2
|                  |     |          +--| (100)
|                  |     |          |  +--StLtNB
|                  |     |      +---| (100)
|                  |     |      |   |     +**StAfa_6
|                  |     |      |   |  +--|
|                  |     |      |   |  |  +**StAfa_2
|                  |     |      |   +--| (100)
|                  |     |      |      +--StFr_3
|                  |     +------| (100)
|                  |            |         +--StVe_4
|                  |            |      +--| (100)
|                  |            |      |  +--StVe_1
|                  |            +------| (100)
|                  |                   |  +--StVe_3
|                  |                   +--| (100)
|                  |                      +--StVe_5
|           +------| (100)
|           |      |                             +--StAq
|           |      |  +--------------------------| (100)
|           |      |  |                          |  +--StsTL_3
|           |      |  |                          +--| (98)
|           |      |  |                             +--StsTL_1
|           |      +--| (92)
|           |         |  +--------------StVrN_A
|           |         +--| (98)
|           |            |           +--US5
|           |            |  +--------| (100)
|           |            |  |        +--StDa_1
|           |            +--| (100)
|           |               +---------StFu
|        +--| (92)
|        |  +--StsC3
|     +--| (94)
|     |  |        +--StsC09_2
|     |  |     +--| (100)
|     |  |     |  +--StsC09_1
|     |  |  +--| (86)
|     |  |  |  |  +--StsW38_2
|     |  |  |  +--| (100)
|     |  |  |     +--StsW38_1
|     |  +--| (99)
|     |     |  +--StsCM_2
|     |     +--| (100)
|     |        +--StsCM_1
|  +--| (75)
|  |  |  +--StsCY
|  |  +--| (100)
|  |     +--StsC8
+--| (56)
|  +--StsCT
|
+--StsC25


Consensus tree in newick format: 

(StAc:0.0000023259,((((((((((((StsBA_1:0.0000023259,StsBA_2:0.0000023259)100:0.0161695659,StDu:0.0231110148)100:0.0673104115,StAvMA_2:0.0974833496)100:0.0608444001,(((((((StX_4:0.0000000000,StX_2:0.0000000000):0.0000000000,StX_1:0.0000000000):0.0000000000,StX_3:0.0000000000):0.0000023259,StFr_4:0.0000023259)100:0.0117687766,(((StsW0_1:0.0000023259,StsW0_2:0.0000023259)95:0.0058839991,StsMU:0.0058769353)63:0.0000023259,StX:0.0151057394)89:0.0029702427)81:0.0042935979,StsS0:0.0075397760)100:0.0839120779,(StsY_B:0.0267096459,(StSe_2:0.0000023259,StSe_1:0.0000023259)100:0.0363083482)100:0.1740511225)99:0.0466811917)100:0.2596496826,(((((StsK_3:0.0000023259,StsK_1:0.0000023259)55:0.0000023259,StsPA_1:0.0029051698)100:0.0082089869,StsW2_2:0.0072565306)61:0.0079906586,((((StCar_2:0.0000000000,StCar_1:0.0000000000):0.0000023259,StCar_4:0.0000023259)99:0.0029222666,StsTu:0.0058167710)74:0.0029497489,StCar_3:0.0087523547)73:0.0000022415)44:0.0058383608,StLaN18:0.0000023292)100:0.3631792930)86:0.0397992724,(((((((((A47:0.0000000000,StTo:0.0000000000):0.0000023259,StToN1:0.0000023259)100:0.2025442944,((UK6:0.0000023259,ApsA3_2:0.0000023259)100:0.1053270503,((((ApTi:0.0000000000,ApTi_5:0.0000000000):0.0000000000,tei_2:0.0000000000):0.0000000000,tei_1:0.0000000000):0.0000023259,ApTi_4:0.0000023259)100:0.0418251296)89:0.0228770205)71:0.0204986655,(ApRc:0.1313595182,Uc37:0.0573585106)99:0.0446393452)93:0.0334591505,NnsW4_1:0.1279316098)58:0.0193348279,((((((NnGeA9:0.0000000000,A40:0.0000000000):0.0000023259,NnGe:0.0000023259)100:0.0529559879,(A50:0.0000023259,NnCxD5_1:0.0000023259)100:0.0434422068)100:0.0363573626,((AmAzD3_3:0.0000023259,AmAzD3_5:0.0000023259)100:0.1046591014,(KbAr_3:0.0000023259,KbAr_1:0.0000023259)100:0.0410233846)100:0.0430722394)98:0.0141829109,(AmVs_1:0.0000023259,AmVs_2:0.0000023259)100:0.0832093931)100:0.0789761058,AmBr_2:0.1266580243)93:0.0191455202)43:0.0054250225,((((((((((((((ris:0.0000000000,AmLr_1:0.0000000000):0.0000000000,AmLr_2:0.0000000000):0.0000000000,AmLrN2_2:0.0000000000):0.0000023259,AmLrN2_1:0.0000023259)100:0.0115100251,(AmRo_2:0.0057249965,(AmsW97:0.0000023259,AmRo_1:0.0000023259)99:0.0028518049)98:0.0028114414)49:0.0000023259,AmsTN:0.0086172102)98:0.0144863726,(AmsW8_1:0.0000023259,AmsW8_2:0.0000023259)98:0.0057890650)100:0.0202210888,((((AmsMJ_2:0.0000000000,AmsW9_1:0.0000000000):0.0000000000,AmsMJ_3:0.0000000000):0.0000000000,AmsW9_2:0.0000000000):0.0000023259,AmsMJ_4:0.0000023259)61:0.0000023292)81:0.0039994251,((((AmJa_1:0.0000000000,AmJaD4:0.0000000000):0.0000000000,AmJa_2:0.0000000000):0.0000000000,AmsC0_2:0.0000000000):0.0000023259,risA:0.0000023259)99:0.0046012339)99:0.0190988226,(((AmsW1_2:0.0000000000,AmsW1_1:0.0000000000):0.0000023259,AmsW5_2:0.0000023259)100:0.0028464601,(AmsW6_1:0.0000023259,AmsW6_2:0.0000023259)100:0.0116843167)100:0.0280287915)100:0.0160610007,(AmsBJ_3:0.0000023259,AmsBJ_4:0.0000023259)100:0.0415150513)100:0.0735014523,Kus:0.1178464256)99:0.0332447500,Uc878:0.0452182671)100:0.0878813993,((((((((AmBlD4:0.0000000000,bal:0.0000000000):0.0000000000,AmBlD59_2:0.0000000000):0.0000000000,AmBlD59_1:0.0000000000):0.0000023259,AmBlFH:0.0000023259)100:0.0862030821,(KbAr_2:0.0000023292,KbArN5:0.0000023259)100:0.0776427813)97:0.0141936862,((((AmAaD2_3:0.0383295758,(((((van:0.0000000000,AmKe_4:0.0000000000):0.0000000000,AmKe_2:0.0000000000):0.0000023259,AmOrH:0.0000023259)100:0.0028575459,AmsW69_1:0.0028562068)91:0.0057379403,(((AmDeD9_2:0.0000000000,dec_2:0.0000000000):0.0000000000,AmDeD9_3:0.0000000000):0.0000023259,AmDeD9_1:0.0000023259)100:0.0057801406)91:0.0147688573)80:0.0085795258,AmOv:0.0148412866)82:0.0186509249,(AmOrD0:0.0028399857,AmOr_2:0.0000023259)100:0.0442371966)99:0.0309449257,((((AmRg_6:0.0000000000,AmRg_5:0.0000000000):0.0000000000,AmRgN0:0.0000000000):0.0000000000,AmRg_4:0.0000000000):0.0000023259,dec_1:0.0000023259)100:0.0513791920)99:0.0193957767)100:0.0655579694,((((StsY_A:0.0125009489,StsAN:0.0105187198)99:0.0060499468,(((StsW00:0.0000023259,US8:0.0000023259)100:0.0175638376,Ue26:0.0241348290)99:0.0079869890,StsMC:0.0403975475)95:0.0077939288)100:0.0692693430,(((UsB:0.0117100548,KbPh:0.0173713029)100:0.0615419385,UME:0.0568116547)99:0.0152098662,(((AmKeF:0.0000000000,AmKe_3:0.0000000000):0.0000023259,AmKen_2:0.0000023259)100:0.0028602556,ker:0.0000023259)100:0.0888472099)95:0.0135161361)100:0.0315566208,(AkAan_1:0.0000023259,AkAan_2:0.0000023259)100:0.1046169127)100:0.0397915761)68:0.0299656841,(NcTr_1:0.0000023484,NcTr_2:0.0034428050)100:0.1088971407)70:0.0290395436)61:0.0297510326)100:0.5539713425,((NnsA5_2:0.0000000000,NnsA5_3:0.0000000000):0.0000023259,kis:0.0000023259)100:0.5362730636)100:0.2669074022,(((((((((((((((StsW25_2:0.0000000000,StRir_1:0.0000000000):0.0000000000,StRi_6:0.0000000000):0.0000000000,StsW83_1:0.0000000000):0.0000000000,StsW83_2:0.0000000000):0.0000000000,rim:0.0000000000):0.0000000000,StRi1:0.0000000000):0.0000000000,StRi_1:0.0000000000):0.0000000000,StRi_3:0.0000000000):0.0000000000,StRiR_1:0.0000000000):0.0000000000,StRi_5:0.0000000000):0.0000023259,StRir_20:0.0000023259)100:0.0053629495,StAua_2:0.0091978291)91:0.0077862083,(StAfJ3_2:0.0000023259,StAfJ3_1:0.0000023259)100:0.0103065298)96:0.0336747515,((StsC2_2:0.0000023259,StsC2_1:0.0000023259)100:0.0166556589,(StMo_1:0.0086808105,(StPo:0.0028878584,StCr:0.0057801791)55:0.0000023292)97:0.0168262520)100:0.0530060066)100:0.1228254822,(StVrN_B:0.0000023259,StVr_1_A:0.0000023259)100:0.2610067337)66:0.0665837488)92:0.0524380817)99:0.0721534857,((StFo_1:0.0000023259,StFo_2:0.0000023259)100:0.3412159983,(((((Sts1:0.1404501124,(StsW52_1:0.0000023259,StsW52_2:0.0000023259)100:0.0398163507)96:0.0061107666,StAn_2:0.0014405506)100:0.1078105450,StLtNB:0.0604259646)100:0.0810593136,((StAfa_6:0.0000000000,StAfa_2:0.0000000000):0.0000023259,StFr_3:0.0000023259)100:0.0955213104)100:0.1139017234,((StVe_4:0.0000023259,StVe_1:0.0000023259)100:0.0202381022,(StVe_3:0.0000023259,StVe_5:0.0000023259)100:0.0363355216)100:0.1852722471)100:0.1800785331)83:0.0509577701)79:0.0420920648,((StAq:0.0118062725,(StsTL_3:0.0000023259,StsTL_1:0.0000023259)98:0.0031546304)100:0.6973346589,(StVrN_A:0.3873224923,((US5:0.0194063198,StDa_1:0.0012045935)100:0.2380391154,StFu:0.2607403129)100:0.0733589164)98:0.0871500154)92:0.0672299833)100:0.1799653611,StsC3:0.0216098854)92:0.0213674696,(((StsC09_2:0.0000023259,StsC09_1:0.0000023259)100:0.0087050366,(StsW38_2:0.0000023259,StsW38_1:0.0000023259)100:0.0057784763)86:0.0000023259,(StsCM_2:0.0000023259,StsCM_1:0.0000023259)100:0.0057974621)99:0.0074719607)94:0.0129340455,(StsCY:0.0000023259,StsC8:0.0000023259)100:0.0058434250)75:0.0000025620,StsCT:0.0087309076)56:0.0000023259,StsC25:0.0029035033);

ALISIM COMMAND
--------------
To simulate an alignment of the same length as the original alignment, using the tree and model parameters estimated from this analysis, you can use the following command:

--alisim simulated_MSA -t /media/hdd_2tb/GPA_reclassification_clean/A_dataset_creation/5_basic_phylogenetics/2_trimmed_complete_basic_phylogeny/2_OGs_with_domains_phylogeny/5_trimal_iqtree_ML_trees/OG_3_oxyA_trimal_iqtree.treefile -m "JTTDCMut+F+I{0.0783713}+G4{1.66177}" --length 369

To mimic the alignment used to produce this analysis, i.e. simulate an alignment of the same length as the original alignment, using the tree and model parameters estimated from this analysis *and* copying the same gap positions as the original alignment, you can use the following command:

iqtree -s /media/hdd_2tb/GPA_reclassification_clean/A_dataset_creation/5_basic_phylogenetics/2_trimmed_complete_basic_phylogeny/2_OGs_with_domains_phylogeny/2_trimal_MSAs/OG_3_oxyA_trimalMSA.faa --alisim mimicked_MSA

To simulate any number of alignments in either of the two commandlines above, use the --num-alignments options, for example mimic 100 alignments you would use the command line:

iqtree -s /media/hdd_2tb/GPA_reclassification_clean/A_dataset_creation/5_basic_phylogenetics/2_trimmed_complete_basic_phylogeny/2_OGs_with_domains_phylogeny/2_trimal_MSAs/OG_3_oxyA_trimalMSA.faa --alisim mimicked_MSA --num-alignments 100

For more information on using AliSim, please visit: www.iqtree.org/doc/AliSim

TIME STAMP
----------

Date and time: Thu Feb 15 19:55:05 2024
Total CPU time used: 1303.213899 seconds (0h:21m:43s)
Total wall-clock time used: 465.2876964 seconds (0h:7m:45s)
```
