## Supplementary Data 7 for "Structural and evolutionary analyses support reclassification of glycopeptide antibiotics as xyclopeptides": OG_3_oxyA_trimal_iqtree.log

```
IQ-TREE multicore version 2.2.5 COVID-edition for Linux 64-bit built Sep 15 2023
Developed by Bui Quang Minh, James Barbetti, Nguyen Lam Tung,
Olga Chernomor, Heiko Schmidt, Dominik Schrempf, Michael Woodhams, Ly Trong Nhan.

Host:    athina-desktop (AVX2, FMA3, 62 GB RAM)
Command: /home/athina/anaconda3/envs/iqtree2/bin/iqtree2 -nt AUTO -s /media/hdd_2tb/GPA_reclassification_clean/A_dataset_creation/5_basic_phylogenetics/2_trimmed_complete_basic_phylogeny/2_OGs_with_domains_phylogeny/2_trimal_MSAs/OG_3_oxyA_trimalMSA.faa -m JTTDCMut+F+I+G4 -pre /media/hdd_2tb/GPA_reclassification_clean/A_dataset_creation/5_basic_phylogenetics/2_trimmed_complete_basic_phylogeny/2_OGs_with_domains_phylogeny/5_trimal_iqtree_ML_trees/OG_3_oxyA_trimal_iqtree -redo -bb 1000
Seed:    744916 (Using SPRNG - Scalable Parallel Random Number Generator)
Time:    Thu Feb 15 19:47:19 2024
Kernel:  AVX+FMA - auto-detect threads (32 CPU cores detected)

Reading alignment file /media/hdd_2tb/GPA_reclassification_clean/A_dataset_creation/5_basic_phylogenetics/2_trimmed_complete_basic_phylogeny/2_OGs_with_domains_phylogeny/2_trimal_MSAs/OG_3_oxyA_trimalMSA.faa ... Fasta format detected
Reading fasta file: done in 0.0025792 secs using 41.14% CPU
Alignment most likely contains protein sequences
Constructing alignment: done in 0.00175417 secs using 1057% CPU
Alignment has 182 sequences with 369 columns, 348 distinct patterns
325 parsimony-informative, 5 singleton sites, 39 constant sites
           Gap/Ambiguity  Composition  p-value
Analyzing sequences: done in 9.02e-05 secs using 1963% CPU
   1  StAc         0.00%    passed     93.29%
   2  StsBA_1      0.27%    passed     91.35%
   3  A47          0.00%    passed     94.11%
   4  StX_4        0.00%    passed     23.49%
   5  StsW25_2     0.00%    passed     88.76%
   6  StToN1       0.00%    passed     94.11%
   7  StFo_1       0.27%    passed     87.53%
   8  StTo         0.00%    passed     94.11%
   9  StRir_20     0.00%    passed     88.76%
  10  ris          0.00%    passed     78.24%
  11  AmBlD4       0.00%    passed     99.83%
  12  AmAaD2_3     0.00%    passed     90.50%
  13  NnGeA9       0.00%    passed     99.03%
  14  AmsMJ_2      0.00%    passed     97.09%
  15  StsY_A       0.00%    passed     96.98%
  16  AkAan_1      0.00%    passed     63.60%
  17  NnsA5_2      1.08%    passed     81.20%
  18  StsC09_2     0.00%    passed     88.52%
  19  StAua_2      0.00%    passed     81.23%
  20  StAq         0.54%    passed     18.70%
  21  StAfJ3_2     0.00%    passed     89.83%
  22  StsC2_2      0.00%    passed     91.44%
  23  StVrN_A      0.00%    passed     99.34%
  24  AmsW8_1      0.00%    passed     94.42%
  25  KbAr_2       0.00%    passed     94.19%
  26  AmVs_1       0.00%    passed     94.17%
  27  AmRo_2       0.00%    passed     91.64%
  28  AkAan_2      0.00%    passed     63.60%
  29  StsY_B       0.00%    passed     30.71%
  30  van          0.00%    passed     95.06%
  31  UsB          0.00%    passed     60.31%
  32  AmLrN2_1     0.00%    passed     78.24%
  33  AmJa_1       0.00%    passed     98.96%
  34  AmVs_2       0.00%    passed     94.17%
  35  UK6          0.00%    passed     99.88%
  36  NnGe         0.00%    passed     99.03%
  37  US5          0.00%    passed     99.31%
  38  ApTi         0.00%    passed     97.54%
  39  StsW00       0.00%    passed     95.89%
  40  AmDeD9_2     0.00%    passed     97.18%
  41  StsK_3       0.00%    passed     87.80%
  42  StCar_2      0.00%    passed     81.60%
  43  StAfJ3_1     0.00%    passed     89.83%
  44  Sts1        12.47%    passed     13.25%
  45  StVe_4       0.00%    passed     51.37%
  46  AmsW97       0.00%    passed     89.20%
  47  StMo_1       0.00%    passed     92.97%
  48  StsW83_2     0.00%    passed     88.76%
  49  StsC09_1     0.00%    passed     88.52%
  50  StsW38_2     4.61%    passed     91.99%
  51  A50          0.00%    passed     99.45%
  52  StsW52_1     0.00%    passed     59.61%
  53  AmsMJ_4      0.00%    passed     97.09%
  54  StsCY        0.00%    passed     93.24%
  55  AmRg_6       0.00%    passed     86.54%
  56  KbArN5       6.23%    passed     86.25%
  57  StSe_2       0.00%    passed     24.23%
  58  StsW0_1      0.00%    passed     33.15%
  59  AmBlFH       0.00%    passed     99.83%
  60  StsTL_3      0.54%    passed     12.19%
  61  StRi_5       0.00%    passed     88.76%
  62  StLtNB       0.00%    passed     52.91%
  63  StsW0_2      0.00%    passed     33.15%
  64  AmBr_2       0.00%    passed     99.60%
  65  StsC3        0.00%    passed     89.99%
  66  AmKeF        0.00%    passed     73.53%
  67  ApsA3_2      0.00%    passed     99.88%
  68  StsW83_1     0.00%    passed     88.76%
  69  StsPA_1      0.00%    passed     87.28%
  70  AmOv         0.00%    passed     88.21%
  71  StVrN_B      0.00%    passed     95.84%
  72  AmDeD9_1     0.00%    passed     97.18%
  73  AmOrH        0.00%    passed     95.06%
  74  dec_1        0.00%    passed     86.54%
  75  StFo_2       0.27%    passed     87.53%
  76  StFr_4       0.00%    passed     23.49%
  77  NcTr_1       0.00%    passed     99.93%
  78  kis          1.08%    passed     81.20%
  79  StVe_3       0.00%    passed     10.60%
  80  bal          0.00%    passed     99.83%
  81  AmsW1_2      0.00%    passed     92.34%
  82  StCar_4      0.00%    passed     81.60%
  83  StsC25       0.00%    passed     91.61%
  84  AmRgN0       0.00%    passed     86.54%
  85  StsK_1       0.00%    passed     87.80%
  86  StX_2        0.00%    passed     23.49%
  87  StPo         0.00%    passed     89.68%
  88  NcTr_2      14.91%    passed     99.76%
  89  StX_3        0.00%    passed     23.49%
  90  StCar_1      0.00%    passed     81.60%
  91  StVe_5       0.00%    passed     10.60%
  92  AmRo_1       0.00%    passed     89.20%
  93  AmKen_2      0.00%    passed     73.53%
  94  risA         0.00%    passed     98.96%
  95  AmsBJ_3      0.00%    passed     76.94%
  96  StRi1        0.00%    passed     88.76%
  97  AmKe_3       0.00%    passed     73.53%
  98  dec_2        0.00%    passed     97.18%
  99  StRi_1       0.00%    passed     88.76%
 100  AmRg_4       0.00%    passed     86.54%
 101  AmAzD3_3     0.54%    passed     93.32%
 102  AmAzD3_5     0.00%    passed     92.61%
 103  AmsW5_2      0.00%    passed     92.34%
 104  ApTi_4       0.00%    passed     97.54%
 105  StsTL_1      0.54%    passed     12.19%
 106  StsW2_2      0.00%    passed     81.61%
 107  StsS0        0.00%    passed     22.36%
 108  NnsA5_3      1.08%    passed     81.20%
 109  AmJaD4       0.00%    passed     98.96%
 110  ApRc         0.00%    passed     86.47%
 111  US8          0.00%    passed     95.89%
 112  AmsW1_1      0.00%    passed     92.34%
 113  StsC2_1      0.00%    passed     91.44%
 114  AmsW6_1      0.00%    passed     94.74%
 115  KbAr_3       0.00%    passed     94.51%
 116  StsCT        0.00%    passed     95.05%
 117  StsCM_2      0.00%    passed     91.84%
 118  StX_1        0.00%    passed     23.49%
 119  AmLr_2       0.00%    passed     78.24%
 120  StVe_1       0.00%    passed     51.37%
 121  StDa_1       0.00%    passed     99.31%
 122  StAvMA_2     0.27%    passed     68.81%
 123  AmsW9_2      0.00%    passed     97.09%
 124  StsC8        0.00%    passed     93.24%
 125  tei_1        0.00%    passed     97.54%
 126  Kus          0.00%    passed     86.07%
 127  AmKe_4       0.00%    passed     95.06%
 128  Ue26         0.00%    passed     96.77%
 129  NnCxD5_1     0.00%    passed     99.45%
 130  StAfa_6      0.00%    passed     43.94%
 131  StsW52_2     0.00%    passed     59.61%
 132  AmsW69_1     0.00%    passed     94.25%
 133  StCar_3      0.00%    passed     85.10%
 134  AmRg_5       0.00%    passed     86.54%
 135  AmDeD9_3     0.00%    passed     97.18%
 136  AmOrD0       0.00%    passed     98.75%
 137  KbPh         0.00%    passed     55.61%
 138  StRir_1      0.00%    passed     88.76%
 139  StsBA_2      0.27%    passed     91.35%
 140  AmOr_2       0.00%    passed     97.37%
 141  StFu         0.81%    passed     95.66%
 142  StCr         0.00%    passed     90.97%
 143  StRi_6       0.00%    passed     88.76%
 144  AmLr_1       0.00%    passed     78.24%
 145  AmKe_2       0.00%    passed     95.06%
 146  Uc878        0.00%    passed     99.52%
 147  StSe_1       0.00%    passed     24.23%
 148  StRi_3       0.00%    passed     88.76%
 149  AmBlD59_1    0.00%    passed     99.83%
 150  StsAN        0.00%    passed     97.12%
 151  ApTi_5       0.00%    passed     97.54%
 152  AmsC0_2      0.00%    passed     98.96%
 153  AmJa_2       0.00%    passed     98.96%
 154  KbAr_1       0.00%    passed     94.51%
 155  AmsMJ_3      0.00%    passed     97.09%
 156  AmBlD59_2    0.00%    passed     99.83%
 157  StsMU        0.00%    passed     35.38%
 158  StDu         0.27%    passed     78.49%
 159  StVr_1_A     0.00%    passed     95.84%
 160  rim          0.00%    passed     88.76%
 161  tei_2        0.00%    passed     97.54%
 162  StAn_2       0.00%    passed     69.86%
 163  StFr_3       0.00%    passed     43.94%
 164  Uc37         0.00%    passed     85.51%
 165  UME          0.00%    passed     79.99%
 166  ker          0.00%    passed     79.59%
 167  NnsW4_1      0.00%    passed     84.44%
 168  A40          0.00%    passed     99.03%
 169  StX          0.00%    passed     35.18%
 170  StsMC        0.00%    passed     95.42%
 171  StsTu        0.00%    passed     83.45%
 172  AmLrN2_2     0.00%    passed     78.24%
 173  StRiR_1      0.00%    passed     88.76%
 174  AmsW9_1      0.00%    passed     97.09%
 175  StsCM_1      0.00%    passed     91.84%
 176  AmsTN        0.00%    passed     90.78%
 177  StLaN18      0.00%    passed     78.34%
 178  StAfa_2      0.00%    passed     43.94%
 179  AmsBJ_4      0.00%    passed     76.94%
 180  StsW38_1     0.00%    passed     85.92%
 181  AmsW8_2      0.00%    passed     94.42%
 182  AmsW6_2      0.00%    passed     94.74%
****  TOTAL        0.25%  0 sequences failed composition chi2 test (p-value<5%; df=19)
NOTE: StsBA_2 is identical to StsBA_1 but kept for subsequent analysis
NOTE: StToN1 is identical to A47 but kept for subsequent analysis
NOTE: StFr_4 is identical to StX_4 but kept for subsequent analysis
NOTE: StRir_20 is identical to StsW25_2 but kept for subsequent analysis
NOTE: StFo_2 is identical to StFo_1 but kept for subsequent analysis
NOTE: AmLrN2_1 is identical to ris but kept for subsequent analysis
NOTE: AmBlFH is identical to AmBlD4 but kept for subsequent analysis
NOTE: NnGe is identical to NnGeA9 but kept for subsequent analysis
NOTE: AmsMJ_4 is identical to AmsMJ_2 but kept for subsequent analysis
NOTE: AkAan_2 is identical to AkAan_1 but kept for subsequent analysis
NOTE: kis is identical to NnsA5_2 but kept for subsequent analysis
NOTE: StsC09_1 is identical to StsC09_2 but kept for subsequent analysis
NOTE: StAfJ3_1 is identical to StAfJ3_2 but kept for subsequent analysis
NOTE: StsC2_1 is identical to StsC2_2 but kept for subsequent analysis
NOTE: AmsW8_2 is identical to AmsW8_1 but kept for subsequent analysis
NOTE: AmVs_2 is identical to AmVs_1 but kept for subsequent analysis
NOTE: AmOrH is identical to van but kept for subsequent analysis
NOTE: risA is identical to AmJa_1 but kept for subsequent analysis
NOTE: ApsA3_2 is identical to UK6 but kept for subsequent analysis
NOTE: ApTi_4 is identical to ApTi but kept for subsequent analysis
NOTE: US8 is identical to StsW00 but kept for subsequent analysis
NOTE: AmDeD9_1 is identical to AmDeD9_2 but kept for subsequent analysis
NOTE: StsK_1 is identical to StsK_3 but kept for subsequent analysis
NOTE: StCar_4 is identical to StCar_2 but kept for subsequent analysis
NOTE: StVe_1 is identical to StVe_4 but kept for subsequent analysis
NOTE: AmRo_1 is identical to AmsW97 but kept for subsequent analysis
NOTE: NnCxD5_1 is identical to A50 but kept for subsequent analysis
NOTE: StsW52_2 is identical to StsW52_1 but kept for subsequent analysis
NOTE: StsC8 is identical to StsCY but kept for subsequent analysis
NOTE: dec_1 is identical to AmRg_6 but kept for subsequent analysis
NOTE: StSe_1 is identical to StSe_2 but kept for subsequent analysis
NOTE: StsW0_2 is identical to StsW0_1 but kept for subsequent analysis
NOTE: StsTL_1 is identical to StsTL_3 but kept for subsequent analysis
NOTE: AmKen_2 is identical to AmKeF but kept for subsequent analysis
NOTE: StVr_1_A is identical to StVrN_B but kept for subsequent analysis
NOTE: StVe_5 is identical to StVe_3 but kept for subsequent analysis
NOTE: AmsW5_2 is identical to AmsW1_2 but kept for subsequent analysis
NOTE: AmsBJ_4 is identical to AmsBJ_3 but kept for subsequent analysis
NOTE: AmsW6_2 is identical to AmsW6_1 but kept for subsequent analysis
NOTE: KbAr_1 is identical to KbAr_3 but kept for subsequent analysis
NOTE: StsCM_1 is identical to StsCM_2 but kept for subsequent analysis
NOTE: StFr_3 is identical to StAfa_6 but kept for subsequent analysis
Checking for duplicate sequences: done in 0.0013609 secs using 2073% CPU
Identifying sites to remove: done in 0.00124994 secs using 1359% CPU
NOTE: 42 identical sequences (see below) will be ignored for subsequent analysis
NOTE: StTo (identical to A47) is ignored but added at the end
NOTE: StX_2 (identical to StX_4) is ignored but added at the end
NOTE: StX_3 (identical to StX_4) is ignored but added at the end
NOTE: StX_1 (identical to StX_4) is ignored but added at the end
NOTE: StsW83_2 (identical to StsW25_2) is ignored but added at the end
NOTE: StRi_5 (identical to StsW25_2) is ignored but added at the end
NOTE: StsW83_1 (identical to StsW25_2) is ignored but added at the end
NOTE: StRi1 (identical to StsW25_2) is ignored but added at the end
NOTE: StRi_1 (identical to StsW25_2) is ignored but added at the end
NOTE: StRir_1 (identical to StsW25_2) is ignored but added at the end
NOTE: StRi_6 (identical to StsW25_2) is ignored but added at the end
NOTE: StRi_3 (identical to StsW25_2) is ignored but added at the end
NOTE: rim (identical to StsW25_2) is ignored but added at the end
NOTE: StRiR_1 (identical to StsW25_2) is ignored but added at the end
NOTE: AmLr_2 (identical to ris) is ignored but added at the end
NOTE: AmLr_1 (identical to ris) is ignored but added at the end
NOTE: AmLrN2_2 (identical to ris) is ignored but added at the end
NOTE: bal (identical to AmBlD4) is ignored but added at the end
NOTE: AmBlD59_1 (identical to AmBlD4) is ignored but added at the end
NOTE: AmBlD59_2 (identical to AmBlD4) is ignored but added at the end
NOTE: A40 (identical to NnGeA9) is ignored but added at the end
NOTE: AmsW9_2 (identical to AmsMJ_2) is ignored but added at the end
NOTE: AmsMJ_3 (identical to AmsMJ_2) is ignored but added at the end
NOTE: AmsW9_1 (identical to AmsMJ_2) is ignored but added at the end
NOTE: NnsA5_3 (identical to NnsA5_2) is ignored but added at the end
NOTE: AmKe_4 (identical to van) is ignored but added at the end
NOTE: AmKe_2 (identical to van) is ignored but added at the end
NOTE: AmJaD4 (identical to AmJa_1) is ignored but added at the end
NOTE: AmsC0_2 (identical to AmJa_1) is ignored but added at the end
NOTE: AmJa_2 (identical to AmJa_1) is ignored but added at the end
NOTE: tei_1 (identical to ApTi) is ignored but added at the end
NOTE: ApTi_5 (identical to ApTi) is ignored but added at the end
NOTE: tei_2 (identical to ApTi) is ignored but added at the end
NOTE: dec_2 (identical to AmDeD9_2) is ignored but added at the end
NOTE: AmDeD9_3 (identical to AmDeD9_2) is ignored but added at the end
NOTE: StCar_1 (identical to StCar_2) is ignored but added at the end
NOTE: AmRgN0 (identical to AmRg_6) is ignored but added at the end
NOTE: AmRg_4 (identical to AmRg_6) is ignored but added at the end
NOTE: AmRg_5 (identical to AmRg_6) is ignored but added at the end
NOTE: AmKe_3 (identical to AmKeF) is ignored but added at the end
NOTE: AmsW1_1 (identical to AmsW1_2) is ignored but added at the end
NOTE: StAfa_2 (identical to StAfa_6) is ignored but added at the end
Alignment was printed to /media/hdd_2tb/GPA_reclassification_clean/A_dataset_creation/5_basic_phylogenetics/2_trimmed_complete_basic_phylogeny/2_OGs_with_domains_phylogeny/5_trimal_iqtree_ML_trees/OG_3_oxyA_trimal_iqtree.uniqueseq.phy

For your convenience alignment with unique sequences printed to /media/hdd_2tb/GPA_reclassification_clean/A_dataset_creation/5_basic_phylogenetics/2_trimmed_complete_basic_phylogeny/2_OGs_with_domains_phylogeny/5_trimal_iqtree_ML_trees/OG_3_oxyA_trimal_iqtree.uniqueseq.phy

Create initial parsimony tree by phylogenetic likelihood library (PLL)... 0.040 seconds
Generating 1000 samples for ultrafast bootstrap (seed: 744916)...

NOTE: 33 MB RAM (0 GB) is required!
Measuring multi-threading efficiency up to 32 CPU cores
Increase to 10 rounds for branch lengths
21 trees examined
Threads: 1 / Time: 32.971 sec / Speedup: 1.000 / Efficiency: 100% / LogL: -56892
Threads: 2 / Time: 21.043 sec / Speedup: 1.567 / Efficiency: 78% / LogL: -56892
Threads: 3 / Time: 18.940 sec / Speedup: 1.741 / Efficiency: 58% / LogL: -56892
Threads: 4 / Time: 17.800 sec / Speedup: 1.852 / Efficiency: 46% / LogL: -56892
Determining AUTO threadcount: done in 90.758 secs using 222.5% CPU
BEST NUMBER OF THREADS: 3

Estimate model parameters (epsilon = 0.100)
Thoroughly optimizing +I+G parameters from 10 start values...
Init pinv, alpha: 0.000, 1.000 / Estimate: 0.000, 1.180 / LogL: -16043.828
Init pinv, alpha: 0.012, 1.000 / Estimate: 0.078, 1.715 / LogL: -16030.654
Init pinv, alpha: 0.023, 1.000 / Estimate: 0.079, 1.717 / LogL: -16030.654
Init pinv, alpha: 0.035, 1.000 / Estimate: 0.078, 1.715 / LogL: -16030.655
Init pinv, alpha: 0.047, 1.000 / Estimate: 0.078, 1.709 / LogL: -16030.667
Init pinv, alpha: 0.059, 1.000 / Estimate: 0.079, 1.716 / LogL: -16030.655
Init pinv, alpha: 0.070, 1.000 / Estimate: 0.079, 1.721 / LogL: -16030.651
Init pinv, alpha: 0.082, 1.000 / Estimate: 0.079, 1.722 / LogL: -16030.652
Init pinv, alpha: 0.094, 1.000 / Estimate: 0.079, 1.721 / LogL: -16030.658
Init pinv, alpha: 0.106, 1.000 / Estimate: 0.080, 1.726 / LogL: -16030.654
Optimal pinv,alpha: 0.079, 1.721 / LogL: -16030.651

Parameters optimization took 22.042 sec
Wrote distance file to... 
Computing ML distances based on estimated model parameters...
Calculating distance matrix: done in 0.503909 secs using 300% CPU
Computing ML distances took 0.504138 sec (of wall-clock time) 1.511913 sec (of CPU time)
Setting up auxiliary I and S matrices: done in 0.000557523 secs using 272.8% CPU
Constructing RapidNJ tree: done in 0.0276996 secs using 99.55% CPU
Computing RapidNJ tree took 0.028376 sec (of wall-clock time) 0.029331 sec (of CPU time)
Log-likelihood of RapidNJ tree: -16092.161
--------------------------------------------------------------------
|             INITIALIZING CANDIDATE TREE SET                      |
--------------------------------------------------------------------
Generating 98 parsimony trees... 3.174 second
Computing log-likelihood of 98 initial trees ... 10.253 seconds
Current best score: -16001.939

Do NNI search on 20 best initial trees
Optimizing NNI: done in 1.81038 secs using 297.6% CPU
Estimate model parameters (epsilon = 0.100)
BETTER TREE FOUND at iteration 1: -15984.152
Optimizing NNI: done in 1.80119 secs using 298.6% CPU
Optimizing NNI: done in 1.8298 secs using 298.9% CPU
Optimizing NNI: done in 1.76785 secs using 297.6% CPU
Optimizing NNI: done in 1.87287 secs using 298.3% CPU
Optimizing NNI: done in 2.00594 secs using 298.3% CPU
Optimizing NNI: done in 1.74753 secs using 298.5% CPU
Optimizing NNI: done in 2.00376 secs using 299.1% CPU
Optimizing NNI: done in 1.87129 secs using 298.3% CPU
Estimate model parameters (epsilon = 0.100)
BETTER TREE FOUND at iteration 9: -15979.494
Optimizing NNI: done in 1.90153 secs using 297.6% CPU
Estimate model parameters (epsilon = 0.100)
BETTER TREE FOUND at iteration 10: -15978.912
Iteration 10 / LogL: -15978.912 / Time: 0h:2m:27s
Optimizing NNI: done in 1.81763 secs using 298.2% CPU
Estimate model parameters (epsilon = 0.100)
BETTER TREE FOUND at iteration 11: -15978.098
Optimizing NNI: done in 2.07929 secs using 296.5% CPU
Optimizing NNI: done in 2.20954 secs using 296.9% CPU
Optimizing NNI: done in 1.94583 secs using 296.6% CPU
Optimizing NNI: done in 2.10613 secs using 297.6% CPU
Optimizing NNI: done in 2.19048 secs using 297.2% CPU
Optimizing NNI: done in 2.1917 secs using 297.5% CPU
Optimizing NNI: done in 2.26092 secs using 298% CPU
Optimizing NNI: done in 2.17498 secs using 298.8% CPU
Optimizing NNI: done in 1.80972 secs using 299.2% CPU
Iteration 20 / LogL: -15978.944 / Time: 0h:2m:48s
Finish initializing candidate tree set (14)
Current best tree score: -15978.098 / CPU time: 54.827
Number of iterations: 20
--------------------------------------------------------------------
|               OPTIMIZING CANDIDATE TREE SET                      |
--------------------------------------------------------------------
Optimizing NNI: done in 2.48026 secs using 298.7% CPU
Optimizing NNI: done in 3.43919 secs using 298.5% CPU
Optimizing NNI: done in 3.06697 secs using 297.9% CPU
Optimizing NNI: done in 3.29121 secs using 298.9% CPU
Optimizing NNI: done in 3.54482 secs using 298.8% CPU
Optimizing NNI: done in 3.52166 secs using 298.3% CPU
Optimizing NNI: done in 3.64822 secs using 297.9% CPU
Optimizing NNI: done in 3.35526 secs using 298.2% CPU
Optimizing NNI: done in 3.20235 secs using 298.1% CPU
Optimizing NNI: done in 2.60924 secs using 298% CPU
Iteration 30 / LogL: -15979.520 / Time: 0h:3m:21s (0h:9m:22s left)
Optimizing NNI: done in 3.12498 secs using 297.8% CPU
Optimizing NNI: done in 4.08378 secs using 298.2% CPU
Optimizing NNI: done in 3.10507 secs using 298.3% CPU
Optimizing NNI: done in 2.92699 secs using 298.1% CPU
Optimizing NNI: done in 3.23119 secs using 298.4% CPU
Optimizing NNI: done in 3.51302 secs using 297.8% CPU
Optimizing NNI: done in 2.71663 secs using 298.2% CPU
Optimizing NNI: done in 3.43425 secs using 297.6% CPU
Optimizing NNI: done in 3.93648 secs using 297.4% CPU
Optimizing NNI: done in 2.98868 secs using 297.5% CPU
Iteration 40 / LogL: -15987.940 / Time: 0h:3m:54s (0h:7m:7s left)
Optimizing NNI: done in 3.61027 secs using 297.6% CPU
Optimizing NNI: done in 3.33881 secs using 297% CPU
Optimizing NNI: done in 3.30318 secs using 297% CPU
Optimizing NNI: done in 3.36041 secs using 297.7% CPU
Optimizing NNI: done in 3.43446 secs using 297.7% CPU
Optimizing NNI: done in 3.04277 secs using 297.8% CPU
Optimizing NNI: done in 2.8807 secs using 297.4% CPU
Optimizing NNI: done in 3.4446 secs using 296.7% CPU
Optimizing NNI: done in 3.22003 secs using 299.1% CPU
Optimizing NNI: done in 3.20992 secs using 298% CPU
Iteration 50 / LogL: -15978.565 / Time: 0h:4m:27s (0h:5m:33s left)
Log-likelihood cutoff on original alignment: -16031.322
Optimizing NNI: done in 3.10706 secs using 298.1% CPU
Optimizing NNI: done in 3.34317 secs using 297.9% CPU
Optimizing NNI: done in 3.33926 secs using 297.9% CPU
Optimizing NNI: done in 3.16084 secs using 298.7% CPU
Optimizing NNI: done in 3.08401 secs using 298.9% CPU
Optimizing NNI: done in 3.73032 secs using 298.3% CPU
Optimizing NNI: done in 3.03197 secs using 298.6% CPU
Optimizing NNI: done in 2.40284 secs using 298.6% CPU
Optimizing NNI: done in 3.13953 secs using 298.4% CPU
Optimizing NNI: done in 2.61321 secs using 298.2% CPU
Iteration 60 / LogL: -15994.651 / Time: 0h:4m:59s (0h:4m:18s left)
Optimizing NNI: done in 3.42946 secs using 298.2% CPU
Optimizing NNI: done in 2.94024 secs using 298.5% CPU
Optimizing NNI: done in 3.56222 secs using 297.7% CPU
Optimizing NNI: done in 3.70227 secs using 297.9% CPU
Optimizing NNI: done in 3.1946 secs using 298.7% CPU
Optimizing NNI: done in 2.90561 secs using 298.6% CPU
Optimizing NNI: done in 3.56068 secs using 298.2% CPU
Optimizing NNI: done in 2.86522 secs using 298.8% CPU
Optimizing NNI: done in 2.95255 secs using 299.3% CPU
Optimizing NNI: done in 2.76781 secs using 298.5% CPU
Iteration 70 / LogL: -15985.025 / Time: 0h:5m:31s (0h:3m:16s left)
Optimizing NNI: done in 3.19632 secs using 298.3% CPU
Optimizing NNI: done in 2.5732 secs using 297.9% CPU
Optimizing NNI: done in 3.48985 secs using 298.9% CPU
Optimizing NNI: done in 3.14376 secs using 298.2% CPU
Optimizing NNI: done in 2.97352 secs using 298.6% CPU
Optimizing NNI: done in 3.08493 secs using 298.2% CPU
Optimizing NNI: done in 3.04236 secs using 298.1% CPU
Optimizing NNI: done in 3.20901 secs using 298.4% CPU
Optimizing NNI: done in 3.05813 secs using 298% CPU
Optimizing NNI: done in 3.6561 secs using 297.8% CPU
Iteration 80 / LogL: -15982.935 / Time: 0h:6m:3s (0h:2m:22s left)
Optimizing NNI: done in 3.05652 secs using 298.3% CPU
Optimizing NNI: done in 2.65589 secs using 298.4% CPU
Optimizing NNI: done in 3.46279 secs using 298.7% CPU
Optimizing NNI: done in 3.68846 secs using 298.3% CPU
Optimizing NNI: done in 3.21216 secs using 298.1% CPU
Optimizing NNI: done in 2.86219 secs using 298.4% CPU
Optimizing NNI: done in 3.22145 secs using 298% CPU
Optimizing NNI: done in 2.59793 secs using 298.7% CPU
Optimizing NNI: done in 3.48585 secs using 298.4% CPU
Optimizing NNI: done in 2.97702 secs using 298% CPU
Iteration 90 / LogL: -15985.518 / Time: 0h:6m:34s (0h:1m:33s left)
Optimizing NNI: done in 3.12123 secs using 298.2% CPU
Optimizing NNI: done in 2.7389 secs using 298.1% CPU
Optimizing NNI: done in 3.1211 secs using 298.1% CPU
Optimizing NNI: done in 3.22203 secs using 297.9% CPU
Optimizing NNI: done in 3.3925 secs using 298.6% CPU
Optimizing NNI: done in 2.6496 secs using 298.8% CPU
Optimizing NNI: done in 3.44578 secs using 297.9% CPU
Optimizing NNI: done in 3.51707 secs using 297.6% CPU
Optimizing NNI: done in 2.78981 secs using 299% CPU
Optimizing NNI: done in 3.10715 secs using 297.5% CPU
Iteration 100 / LogL: -15978.107 / Time: 0h:7m:6s (0h:0m:47s left)
Log-likelihood cutoff on original alignment: -16031.322
NOTE: Bootstrap correlation coefficient of split occurrence frequencies: 0.997
Optimizing NNI: done in 3.0897 secs using 298.4% CPU
Optimizing NNI: done in 3.22682 secs using 297.5% CPU
Optimizing NNI: done in 3.50605 secs using 297.8% CPU
Optimizing NNI: done in 3.39851 secs using 298.1% CPU
Optimizing NNI: done in 2.8193 secs using 297.7% CPU
Optimizing NNI: done in 3.29445 secs using 298.3% CPU
Optimizing NNI: done in 3.13861 secs using 298.6% CPU
Optimizing NNI: done in 2.98724 secs using 298.3% CPU
Optimizing NNI: done in 2.72633 secs using 298.8% CPU
Optimizing NNI: done in 2.81463 secs using 298.6% CPU
Iteration 110 / LogL: -15985.819 / Time: 0h:7m:37s (0h:6m:17s left)
Optimizing NNI: done in 2.82339 secs using 298.6% CPU
Optimizing NNI: done in 3.30296 secs using 297.6% CPU
TREE SEARCH COMPLETED AFTER 112 ITERATIONS / Time: 0h:7m:43s

--------------------------------------------------------------------
|                    FINALIZING TREE SEARCH                        |
--------------------------------------------------------------------
Performs final model parameters optimization
Estimate model parameters (epsilon = 0.010)
1. Initial log-likelihood: -15978.098
Optimal log-likelihood: -15978.098
Proportion of invariable sites: 0.078
Gamma shape alpha: 1.662
Parameters optimization took 1 rounds (0.323 sec)
BEST SCORE FOUND : -15978.098
Creating bootstrap support values...
Split supports printed to NEXUS file /media/hdd_2tb/GPA_reclassification_clean/A_dataset_creation/5_basic_phylogenetics/2_trimmed_complete_basic_phylogeny/2_OGs_with_domains_phylogeny/5_trimal_iqtree_ML_trees/OG_3_oxyA_trimal_iqtree.splits.nex
Total tree length: 10.486

Total number of iterations: 112
CPU time used for tree search: 1032.942 sec (0h:17m:12s)
Wall-clock time used for tree search: 349.796 sec (0h:5m:49s)
Total CPU time used: 1303.214 sec (0h:21m:43s)
Total wall-clock time used: 464.448 sec (0h:7m:44s)

Computing bootstrap consensus tree...
Reading input file /media/hdd_2tb/GPA_reclassification_clean/A_dataset_creation/5_basic_phylogenetics/2_trimmed_complete_basic_phylogeny/2_OGs_with_domains_phylogeny/5_trimal_iqtree_ML_trees/OG_3_oxyA_trimal_iqtree.splits.nex...
140 taxa and 495 splits.
Consensus tree written to /media/hdd_2tb/GPA_reclassification_clean/A_dataset_creation/5_basic_phylogenetics/2_trimmed_complete_basic_phylogeny/2_OGs_with_domains_phylogeny/5_trimal_iqtree_ML_trees/OG_3_oxyA_trimal_iqtree.contree
Reading input trees file /media/hdd_2tb/GPA_reclassification_clean/A_dataset_creation/5_basic_phylogenetics/2_trimmed_complete_basic_phylogeny/2_OGs_with_domains_phylogeny/5_trimal_iqtree_ML_trees/OG_3_oxyA_trimal_iqtree.contree
Log-likelihood of consensus tree: -15978.143

Analysis results written to: 
  IQ-TREE report:                /media/hdd_2tb/GPA_reclassification_clean/A_dataset_creation/5_basic_phylogenetics/2_trimmed_complete_basic_phylogeny/2_OGs_with_domains_phylogeny/5_trimal_iqtree_ML_trees/OG_3_oxyA_trimal_iqtree.iqtree
  Maximum-likelihood tree:       /media/hdd_2tb/GPA_reclassification_clean/A_dataset_creation/5_basic_phylogenetics/2_trimmed_complete_basic_phylogeny/2_OGs_with_domains_phylogeny/5_trimal_iqtree_ML_trees/OG_3_oxyA_trimal_iqtree.treefile
  Likelihood distances:          /media/hdd_2tb/GPA_reclassification_clean/A_dataset_creation/5_basic_phylogenetics/2_trimmed_complete_basic_phylogeny/2_OGs_with_domains_phylogeny/5_trimal_iqtree_ML_trees/OG_3_oxyA_trimal_iqtree.mldist

Ultrafast bootstrap approximation results written to:
  Split support values:          /media/hdd_2tb/GPA_reclassification_clean/A_dataset_creation/5_basic_phylogenetics/2_trimmed_complete_basic_phylogeny/2_OGs_with_domains_phylogeny/5_trimal_iqtree_ML_trees/OG_3_oxyA_trimal_iqtree.splits.nex
  Consensus tree:                /media/hdd_2tb/GPA_reclassification_clean/A_dataset_creation/5_basic_phylogenetics/2_trimmed_complete_basic_phylogeny/2_OGs_with_domains_phylogeny/5_trimal_iqtree_ML_trees/OG_3_oxyA_trimal_iqtree.contree
  Screen log file:               /media/hdd_2tb/GPA_reclassification_clean/A_dataset_creation/5_basic_phylogenetics/2_trimmed_complete_basic_phylogeny/2_OGs_with_domains_phylogeny/5_trimal_iqtree_ML_trees/OG_3_oxyA_trimal_iqtree.log

Date and Time: Thu Feb 15 19:55:05 2024
```
