## Supplementary Data 7 for "Structural and evolutionary analyses support reclassification of glycopeptide antibiotics as xyclopeptides": OG_3_oxyA_trimal_iqtree.mldist

```
140
StAc       0.0000000 0.6512421 1.2033827 0.6799137 0.4849306 1.2033827 0.5487186 0.4849306 1.2669386 1.1646243 1.1664870 1.1853990 1.2673896 1.2198751 1.1219950 1.0718712 0.0276669 0.4860265 0.8412816 0.4919778 0.4856077 0.6730588 1.2685014 1.2443802 1.1571493 1.2734334 1.1219950 0.6778465 1.1899275 1.1962620 1.2669386 1.2823860 1.1571493 1.2489757 1.1853990 0.5779782 1.1798513 1.2463348 1.2112178 0.6125617 0.6120948 0.4919778 0.7924332 0.5747591 1.2707151 0.5115611 0.0276669 0.0258569 1.1902513 0.6032353 1.2673896 0.0054606 1.1684471 1.2111352 0.6980961 0.6638346 1.1646243 0.8388000 0.5883297 0.6638346 1.1967668 0.0507770 1.1911024 1.2489757 0.6159567 1.1816966 0.5747595 1.2112178 1.1899275 1.1684471 0.5487186 0.6799137 1.1065980 1.0718712 0.5960872 1.2134741 0.6120948 0.0027203 0.6125617 0.5078110 1.0462633 0.5960872 1.2707151 1.1911024 1.2823860 1.2585331 1.1846691 1.1972721 1.2134741 1.1798513 0.8388000 0.6065014 0.6699334 1.2876990 1.2463348 0.4856077 1.2428346 1.1809301 0.0081851 0.0248336 0.5747591 0.5736287 0.6706174 0.0054606 1.2595377 1.2102247 1.1902513 0.6005816 0.6032353 1.2025030 0.6244148 1.1780878 1.2053214 0.6512421 1.1791149 0.5850749 0.4996701 1.1975398 0.6980961 1.2431832 1.1809301 0.6781786 0.6496660 0.5747595 0.6065317 0.6005816 1.2197990 1.2201580 1.1812942 1.2179695 0.6837101 1.2337283 0.6162390 0.0248336 1.2702687 0.6134670 1.2585331 0.0247837 1.2685014 1.2428346 
StsBA_1    0.6512421 0.0000000 1.3017794 0.2318942 0.6590315 1.3017794 0.7245058 0.6590315 1.2056735 1.1585657 1.1634074 1.1764587 1.2061681 1.2387445 1.1964347 1.0875618 0.6500116 0.6477744 1.0407253 0.6430816 0.6456561 0.7928685 1.1997730 1.2132983 1.1780791 1.2047646 1.1964347 0.3223203 1.2053582 1.2082032 1.2056735 1.2135444 1.1780791 1.2502659 1.1764587 0.7575315 1.2098766 1.2416897 1.2055602 0.6896169 0.6745548 0.6430816 1.0378837 0.6945543 1.2057348 0.6616174 0.6500116 0.6517615 1.2631925 0.8380170 1.2061681 0.6542613 1.1973515 1.1897150 0.3338976 0.2445700 1.1585657 1.0405242 0.8025649 0.2445700 1.2045694 0.6456511 1.2351818 1.2502659 0.6899159 1.1576092 0.7335354 1.2055602 1.2053582 1.1973515 0.7245058 0.2318942 1.1347539 1.0875618 0.7382835 1.1768185 0.6745548 0.6492009 0.6896169 0.6654130 1.1351995 0.7382835 1.2057348 1.2351818 1.2135444 1.2141104 1.2203645 1.2319058 1.1768185 1.2098766 1.0405242 0.6791574 0.2408909 1.2124737 1.2416897 0.6456561 1.1950265 1.1601532 0.6661547 0.6390898 0.6945543 0.7742790 0.1672153 0.6542613 1.2804315 1.2248978 1.2631925 0.7445382 0.8380170 1.2063754 0.6843309 1.1770049 1.2470818 0.0000010 1.1823758 0.8330594 0.6658891 1.2829782 0.3338976 1.2409842 1.1601532 0.2461619 0.0363138 0.7335354 0.8494735 0.7445382 1.2536184 1.2358751 1.2252246 1.2873971 0.2564409 1.2475205 0.6868717 0.6390898 1.2146419 0.6802047 1.2141104 0.6468842 1.1997730 1.1950265 
A47        1.2033827 1.3017794 0.0000000 1.2016626 1.0903629 0.0000010 1.4053827 1.0903629 0.3765685 0.3421421 0.3982587 0.3700572 0.3557762 0.4042497 0.3539655 1.1890736 1.2224710 1.0984776 1.7387512 1.0814886 1.1596616 1.4946866 0.3613635 0.3907830 0.3413873 0.3692591 0.3539655 1.2795879 0.3922456 0.3553139 0.3765685 0.3572404 0.3413873 0.2832695 0.3700572 1.3634140 0.2301574 0.4015977 0.3803614 1.3828092 1.3782985 1.0814886 1.6012554 1.2402088 0.3695200 1.1373959 1.2224710 1.2158816 0.3705528 1.3161376 0.3557762 1.2089273 0.3626359 0.3772903 1.3510325 1.1694834 0.3421421 1.7285100 1.3566748 1.1694834 0.3539843 1.2239894 0.3668164 0.2832695 1.3843155 0.3742061 1.1957720 0.3803614 0.3922456 0.3626359 1.4053827 1.2016626 0.3288646 1.1890736 1.2450329 0.3515871 1.3782985 1.2001858 1.3828092 1.1301656 0.3288752 1.2450329 0.3695200 0.3668164 0.3572404 0.3462215 0.4079435 0.4127290 0.3515871 0.2301574 1.7285100 1.3533730 1.1860052 0.3166547 0.4015977 1.1596616 0.3553494 0.3649977 1.2092952 1.2055607 1.2402088 1.3675572 1.3256671 1.2089273 0.4098170 0.4120836 0.3705528 1.2778996 1.3161376 0.3953968 1.3564224 0.4071132 0.3576170 1.3017794 0.4049290 1.3735570 1.1312905 0.3294142 1.3510325 0.4034169 0.3649977 1.1706928 1.2932565 1.1957720 1.3588564 1.2778996 0.2819104 0.3604227 0.3620641 0.3318535 1.1707529 0.4064956 1.3636514 1.2055607 0.3817850 1.3434423 0.3462215 1.2172899 0.3613635 0.3553494 
StX_4      0.6799137 0.2318942 1.2016626 0.0000000 0.6401874 1.2016626 0.7608618 0.6401874 1.1071931 1.1043065 1.1123825 1.1011667 1.1165961 1.1835337 1.1274809 1.0050573 0.6732177 0.6302350 1.0359317 0.6323385 0.6570580 0.8258763 1.1234339 1.1497541 1.1034046 1.1107378 1.1274809 0.2715804 1.1064497 1.1108919 1.1071931 1.1235752 1.1034046 1.1155714 1.1011667 0.7118289 1.1203927 1.1725409 1.0730310 0.7231390 0.6980013 0.6323385 1.1044283 0.7332396 1.1027870 0.6575885 0.6732177 0.6759407 1.1302036 0.8802599 1.1165961 0.6872921 1.1229689 1.1270379 0.2787055 0.0193951 1.1043065 1.0376738 0.8296751 0.0193951 1.1131669 0.6738597 1.1030051 1.1155714 0.7235037 1.0986217 0.7348733 1.0730310 1.1064497 1.1229689 0.7608618 0.0000010 1.0670910 1.0050573 0.8030146 1.1042209 0.6980013 0.6778226 0.7231390 0.6509990 1.0451802 0.8030146 1.1027870 1.1030051 1.1235752 1.1451382 1.1270066 1.1377570 1.1042209 1.1203927 1.0376738 0.7029009 0.0221486 1.0857767 1.1725409 0.6570580 1.1217028 1.1027672 0.6907921 0.6660705 0.7332396 0.7173213 0.2611836 0.6872921 1.1591055 1.1714771 1.1302036 0.7755125 0.8802599 1.1128360 0.7248676 1.0988501 1.1364048 0.2318942 1.1040850 0.8069702 0.6499517 1.1573032 0.2787055 1.1752049 1.1027672 0.0193841 0.2389089 0.7348733 0.8991105 0.7755125 1.1144553 1.1061439 1.0938820 1.1488423 0.0281538 1.1798271 0.7169766 0.6660705 1.1062271 0.7119760 1.1451382 0.6652815 1.1234339 1.1217028 
StsW25_2   0.4849306 0.6590315 1.0903629 0.6401874 0.0000000 1.0903629 0.6147011 0.0000010 1.0970573 1.0171795 1.0637564 1.0448909 1.0992575 1.1162304 1.0586134 0.9431371 0.4787218 0.0136572 0.9641842 0.0219944 0.0874638 0.7998184 1.0850765 1.0825475 1.0244377 1.0853633 1.0586134 0.6729081 1.0796382 1.0890751 1.0970573 1.1130159 1.0244377 1.0467481 1.0448909 0.6476205 1.0491353 1.1128210 1.0685019 0.5823587 0.5847178 0.0219944 0.9527597 0.6727935 1.0863486 0.0960912 0.4787218 0.4676091 1.0471236 0.7883477 1.0992575 0.4824795 1.0438114 1.0583339 0.6784440 0.6145541 1.0171795 0.9640672 0.7066273 0.6145541 1.0028290 0.4930735 1.0843285 1.0467481 0.5855160 1.0735454 0.4049753 1.0685019 1.0796382 1.0438114 0.6147011 0.6401874 1.0324511 0.9431371 0.7278760 1.0715741 0.5847178 0.4833690 0.5823587 0.0959037 0.9906925 0.7278760 1.0863486 1.0843285 1.1130159 1.1053225 1.1180337 1.1278091 1.0715741 1.0491353 0.9640672 0.5666565 0.6269394 1.0533959 1.1128210 0.0874638 1.0908318 1.1053008 0.4955167 0.4780847 0.6727935 0.6406579 0.6394954 0.4824795 1.0818488 1.1362410 1.0471236 0.7150093 0.7883477 1.0844789 0.5850932 1.0445617 1.1234015 0.6590315 1.0474994 0.6965115 0.0993720 1.0939894 0.6784440 1.1338336 1.1053008 0.6327333 0.6561816 0.4049753 0.7789640 0.7150093 1.0601026 1.1096401 1.0754057 1.0743567 0.6313225 1.1043825 0.5779663 0.4780847 1.0893592 0.5737732 1.1053225 0.4783854 1.0850765 1.0908318 
StToN1     1.2033827 1.3017794 0.0000010 1.2016626 1.0903629 0.0000000 1.4053827 1.0903629 0.3765685 0.3421421 0.3982587 0.3700572 0.3557762 0.4042497 0.3539655 1.1890736 1.2224710 1.0984776 1.7387512 1.0814886 1.1596616 1.4946866 0.3613635 0.3907830 0.3413873 0.3692591 0.3539655 1.2795879 0.3922456 0.3553139 0.3765685 0.3572404 0.3413873 0.2832695 0.3700572 1.3634140 0.2301574 0.4015977 0.3803614 1.3828092 1.3782985 1.0814886 1.6012554 1.2402088 0.3695200 1.1373959 1.2224710 1.2158816 0.3705528 1.3161376 0.3557762 1.2089273 0.3626359 0.3772903 1.3510325 1.1694834 0.3421421 1.7285100 1.3566748 1.1694834 0.3539843 1.2239894 0.3668164 0.2832695 1.3843155 0.3742061 1.1957720 0.3803614 0.3922456 0.3626359 1.4053827 1.2016626 0.3288646 1.1890736 1.2450329 0.3515871 1.3782985 1.2001858 1.3828092 1.1301656 0.3288752 1.2450329 0.3695200 0.3668164 0.3572404 0.3462215 0.4079435 0.4127290 0.3515871 0.2301574 1.7285100 1.3533730 1.1860052 0.3166547 0.4015977 1.1596616 0.3553494 0.3649977 1.2092952 1.2055607 1.2402088 1.3675572 1.3256671 1.2089273 0.4098170 0.4120836 0.3705528 1.2778996 1.3161376 0.3953968 1.3564224 0.4071132 0.3576170 1.3017794 0.4049290 1.3735570 1.1312905 0.3294142 1.3510325 0.4034169 0.3649977 1.1706928 1.2932565 1.1957720 1.3588564 1.2778996 0.2819104 0.3604227 0.3620641 0.3318535 1.1707529 0.4064956 1.3636514 1.2055607 0.3817850 1.3434423 0.3462215 1.2172899 0.3613635 0.3553494 
StFo_1     0.5487186 0.7245058 1.4053827 0.7608618 0.6147011 1.4053827 0.0000000 0.6147011 1.3671232 1.3961512 1.4096548 1.3605065 1.3758676 1.3939924 1.3156367 1.1564589 0.5455316 0.6211618 1.0494551 0.6152882 0.5894246 0.7601700 1.3691854 1.4503733 1.3907407 1.3693974 1.3156367 0.8296931 1.4571122 1.4212256 1.3671232 1.3919007 1.3907407 1.3473862 1.3605065 0.7167483 1.3755584 1.4303255 1.4273943 0.8079359 0.8062235 0.6152882 0.9350218 0.6586160 1.3676467 0.6239165 0.5455316 0.5297123 1.4113948 0.7451114 1.3758676 0.5502888 1.3909746 1.3853844 0.8715767 0.7389863 1.3961512 1.0394335 0.6496555 0.7389863 1.3331457 0.5514371 1.4216031 1.3473862 0.8125250 1.4077390 0.7347764 1.4273943 1.4571122 1.3909746 0.0000010 0.7608618 1.3738964 1.1564589 0.6894086 1.3395611 0.8062235 0.5469452 0.8079359 0.6155276 1.3114946 0.6894086 1.3676467 1.4216031 1.3919007 1.4080299 1.3912309 1.4112164 1.3395611 1.3755584 1.0394335 0.7966276 0.7405183 1.3894644 1.4303255 0.5894246 1.3731682 1.4511752 0.5589838 0.5490640 0.6586160 0.7119703 0.7530058 0.5502888 1.3822577 1.3935206 1.4113948 0.6750390 0.7451114 1.4559893 0.8176409 1.3908115 1.4622138 0.7245058 1.3966857 0.7174066 0.6161194 1.3987039 0.8715767 1.4090720 1.4511752 0.7489396 0.7338092 0.7347764 0.7181622 0.6750390 1.4184036 1.4642861 1.4101978 1.4081867 0.7560191 1.4100018 0.8062964 0.5490640 1.3637905 0.7995845 1.4080299 0.5451696 1.3691854 1.3731682 
StRir_20   0.4849306 0.6590315 1.0903629 0.6401874 0.0000010 1.0903629 0.6147011 0.0000000 1.0970573 1.0171795 1.0637564 1.0448909 1.0992575 1.1162304 1.0586134 0.9431371 0.4787218 0.0136572 0.9641842 0.0219944 0.0874638 0.7998184 1.0850765 1.0825475 1.0244377 1.0853633 1.0586134 0.6729081 1.0796382 1.0890751 1.0970573 1.1130159 1.0244377 1.0467481 1.0448909 0.6476205 1.0491353 1.1128210 1.0685019 0.5823587 0.5847178 0.0219944 0.9527597 0.6727935 1.0863486 0.0960912 0.4787218 0.4676091 1.0471236 0.7883477 1.0992575 0.4824795 1.0438114 1.0583339 0.6784440 0.6145541 1.0171795 0.9640672 0.7066273 0.6145541 1.0028290 0.4930735 1.0843285 1.0467481 0.5855160 1.0735454 0.4049753 1.0685019 1.0796382 1.0438114 0.6147011 0.6401874 1.0324511 0.9431371 0.7278760 1.0715741 0.5847178 0.4833690 0.5823587 0.0959037 0.9906925 0.7278760 1.0863486 1.0843285 1.1130159 1.1053225 1.1180337 1.1278091 1.0715741 1.0491353 0.9640672 0.5666565 0.6269394 1.0533959 1.1128210 0.0874638 1.0908318 1.1053008 0.4955167 0.4780847 0.6727935 0.6406579 0.6394954 0.4824795 1.0818488 1.1362410 1.0471236 0.7150093 0.7883477 1.0844789 0.5850932 1.0445617 1.1234015 0.6590315 1.0474994 0.6965115 0.0993720 1.0939894 0.6784440 1.1338336 1.1053008 0.6327333 0.6561816 0.4049753 0.7789640 0.7150093 1.0601026 1.1096401 1.0754057 1.0743567 0.6313225 1.1043825 0.5779663 0.4780847 1.0893592 0.5737732 1.1053225 0.4783854 1.0850765 1.0908318 
ris        1.2669386 1.2056735 0.3765685 1.1071931 1.0970573 0.3765685 1.3671232 1.0970573 0.0000000 0.3302652 0.3536327 0.3358191 0.0361148 0.3794064 0.3703642 1.1918310 1.2947507 1.0966293 1.6490498 1.0660149 1.1237754 1.4711366 0.0305382 0.3610129 0.3584503 0.0191569 0.3703642 1.2010059 0.3720046 0.3475324 0.0000010 0.0419373 0.3584503 0.3403322 0.3358191 1.3600022 0.3140478 0.3629597 0.3672630 1.2735993 1.2573679 1.0660149 1.6038896 1.1949135 0.0164046 1.0865707 1.2947507 1.2514725 0.3574564 1.3891772 0.0361148 1.2790844 0.3636375 0.3625955 1.2604866 1.0869742 0.3302652 1.6544724 1.3442538 1.0869742 0.3619521 1.2668048 0.3681526 0.3403322 1.2668063 0.3389058 1.1753778 0.3672630 0.3720046 0.3636375 1.3671232 1.1071931 0.3573404 1.1918310 1.2133760 0.0734819 1.2573679 1.2635998 1.2735993 1.0872978 0.3600633 1.2133760 0.0164046 0.3681526 0.0419373 0.0887604 0.3591399 0.3631006 0.0734819 0.3140478 1.6544724 1.2543753 1.0910886 0.3413508 0.3629597 1.1237754 0.0704593 0.3585842 1.2733804 1.2768141 1.1949135 1.3695678 1.2851682 1.2790844 0.2296922 0.3819018 0.3574564 1.2582572 1.3891772 0.3695925 1.2411182 0.3863882 0.3599318 1.2056735 0.3820354 1.3140581 1.0838757 0.1787646 1.2604866 0.3778737 0.3585842 1.0899155 1.2229978 1.1753778 1.3856496 1.2582572 0.3119042 0.3597054 0.3634692 0.3334098 1.0970672 0.3876647 1.2439757 1.2768141 0.0191794 1.2457707 0.0887604 1.2890156 0.0305382 0.0704593 
AmBlD4     1.1646243 1.1585657 0.3421421 1.1043065 1.0171795 0.3421421 1.3961512 1.0171795 0.3302652 0.0000000 0.1521481 0.3479794 0.3317908 0.3129039 0.2566773 1.1420276 1.1752759 1.0179246 1.6758078 1.0067249 1.0752767 1.4760606 0.3274124 0.1485284 0.3233004 0.3204144 0.2566773 1.2239332 0.1455754 0.2657558 0.3302652 0.3259710 0.3233004 0.2910158 0.3479794 1.3887572 0.2642365 0.3187681 0.1420095 1.3088957 1.2857579 1.0067249 1.5615667 1.1875614 0.3241335 1.0480814 1.1752759 1.1551636 0.3486045 1.3419367 0.3317908 1.1611284 0.1444180 0.1412843 1.2819345 1.0917223 0.0000010 1.6804020 1.3353245 1.0917223 0.3185712 1.1657344 0.2710426 0.2910158 1.3066274 0.1361930 1.1316429 0.1420095 0.1455754 0.1444180 1.3961512 1.1043065 0.2212399 1.1420276 1.2163102 0.3354744 1.2857579 1.1614621 1.3088957 1.0487895 0.2267352 1.2163102 0.3241335 0.2710426 0.3259710 0.3157336 0.3983035 0.3950550 0.3354744 0.2642365 1.6804020 1.2794121 1.0887618 0.3396750 0.3187681 1.0752767 0.3317040 0.3353294 1.1703173 1.1586667 1.1875614 1.3938039 1.2331888 1.1611284 0.3230353 0.3201585 0.3486045 1.2383588 1.3419367 0.1454869 1.2866196 0.1628206 0.2725286 1.1585657 0.1594758 1.3128177 1.0453604 0.2568966 1.2819345 0.3067428 0.3353294 1.0867750 1.1545774 1.1316429 1.3708704 1.2383588 0.2985254 0.2890009 0.2669307 0.2917670 1.0834573 0.3263733 1.2718768 1.1586667 0.3320409 1.2741931 0.3157336 1.1703411 0.3274124 0.3317040 
AmAaD2_3   1.1664870 1.1634074 0.3982587 1.1123825 1.0637564 0.3982587 1.4096548 1.0637564 0.3536327 0.1521481 0.0000000 0.3881897 0.3562870 0.2907056 0.2564067 1.1418031 1.1747375 1.0583181 1.6885326 1.0418490 1.1026635 1.4996064 0.3556617 0.1534201 0.3537893 0.3426131 0.2564067 1.2265713 0.0591781 0.2614503 0.3536327 0.3504267 0.3537893 0.3397325 0.3881897 1.3652234 0.3198083 0.2973592 0.0561286 1.3049065 1.2750624 1.0418490 1.5948445 1.2077183 0.3397742 1.0632987 1.1747375 1.1441758 0.4059400 1.3225094 0.3562870 1.1684673 0.1249290 0.1574481 1.2746910 1.0894776 0.1521481 1.6873975 1.3548021 1.0894776 0.3416377 1.1815621 0.2722011 0.3397325 1.3026810 0.0530040 1.1686875 0.0561286 0.0591781 0.1249290 1.4096548 1.1123825 0.2476861 1.1418031 1.2367647 0.3534359 1.2750624 1.1633143 1.3049065 1.0640140 0.2382442 1.2367647 0.3397742 0.2722011 0.3504267 0.3498093 0.4110124 0.4076321 0.3534359 0.3198083 1.6873975 1.2801192 1.1019347 0.3679541 0.2973592 1.1026635 0.3534728 0.3727915 1.1722063 1.1581057 1.2077183 1.3731614 1.2618762 1.1684673 0.3738935 0.3043925 0.4059400 1.2302871 1.3225094 0.0591358 1.2778914 0.0730413 0.2693816 1.1634074 0.0699973 1.3593581 1.0605901 0.3138435 1.2746910 0.2917686 0.3727915 1.0999410 1.1927797 1.1686875 1.3634456 1.2302871 0.3221957 0.2806284 0.2680152 0.3196692 1.0947635 0.3129911 1.2669758 1.1581057 0.3553691 1.2674280 0.3498093 1.1697979 0.3556617 0.3534728 
NnGeA9     1.1853990 1.1764587 0.3700572 1.1011667 1.0448909 0.3700572 1.3605065 1.0448909 0.3358191 0.3479794 0.3881897 0.0000000 0.3369852 0.3433907 0.3267432 1.1489776 1.2028528 1.0394903 1.6867827 1.0248813 1.0677379 1.4695866 0.3408949 0.3581001 0.1693466 0.3431598 0.3267432 1.1799909 0.3854645 0.3202123 0.3358191 0.3374476 0.1693466 0.2876161 0.0000010 1.2926360 0.2700758 0.3537802 0.3807346 1.2228119 1.2062561 1.0248813 1.5050745 1.1636222 0.3403418 1.0222392 1.2028528 1.1903619 0.0863954 1.3018121 0.3369852 1.1869946 0.3564964 0.3479411 1.1979242 1.0829223 0.3479794 1.6920715 1.2966859 1.0829223 0.2355348 1.1631974 0.3619352 0.2876161 1.2242251 0.3603840 1.1287598 0.3807346 0.3854645 0.3564964 1.3605065 1.1011667 0.2896950 1.1489776 1.1659410 0.3454812 1.2062561 1.1822293 1.2228119 1.0222660 0.2865841 1.1659410 0.3403418 0.3619352 0.3374476 0.3385171 0.2020870 0.2057600 0.3454812 0.2700758 1.6920715 1.1958374 1.1009830 0.2977634 0.3537802 1.0677379 0.3523364 0.1453705 1.1911887 1.2084623 1.1636222 1.2906604 1.1620177 1.1869946 0.3532991 0.3590838 0.0863954 1.2349255 1.3018121 0.3928910 1.2075481 0.3612241 0.3308800 1.1764587 0.3633678 1.2859449 1.0188317 0.2826559 1.1979242 0.3384121 0.1453705 1.1042918 1.1833404 1.1287598 1.2743279 1.2349255 0.2935096 0.3100298 0.3573119 0.2599848 1.0900622 0.3392134 1.1987577 1.2084623 0.3522964 1.1987704 0.3385171 1.2083639 0.3408949 0.3523364 
AmsMJ_2    1.2673896 1.2061681 0.3557762 1.1165961 1.0992575 0.3557762 1.3758676 1.0992575 0.0361148 0.3317908 0.3562870 0.3369852 0.0000000 0.3566588 0.3689070 1.1743986 1.2952079 1.0988320 1.6696263 1.0682322 1.1216415 1.4684382 0.0248805 0.3475057 0.3625305 0.0334892 0.3689070 1.1833816 0.3663476 0.3170466 0.0361148 0.0081761 0.3625305 0.3367258 0.3369852 1.3683562 0.3038409 0.3429997 0.3648313 1.2878067 1.2714305 1.0682322 1.6312220 1.1796825 0.0333425 1.0821713 1.2952079 1.2519397 0.3498507 1.3942991 0.0000010 1.2795375 0.3675302 0.3482263 1.2433873 1.0962306 0.3317908 1.6749829 1.3420096 1.0962306 0.3584103 1.2672574 0.3393061 0.3367258 1.2809509 0.3366134 1.1773593 0.3648313 0.3663476 0.3675302 1.3758676 1.1165961 0.3482702 1.1743986 1.1901610 0.0490169 1.2714305 1.2640505 1.2878067 1.0802266 0.3493510 1.1901610 0.0333425 0.3393061 0.0081761 0.0759899 0.3536003 0.3575286 0.0490169 0.3038409 1.6749829 1.2683544 1.1003833 0.3240627 0.3429997 1.1216415 0.0578516 0.3414805 1.2738340 1.2772668 1.1796825 1.3741950 1.2919617 1.2795375 0.2195000 0.3612991 0.3498507 1.2739518 1.3942991 0.3671450 1.2550702 0.3896384 0.3287316 1.2061681 0.3875026 1.3150463 1.0767993 0.1653450 1.2433873 0.3475787 0.3414805 1.0992072 1.2235487 1.1773593 1.3907353 1.2739518 0.2904608 0.3294213 0.3347619 0.3257415 1.1068737 0.3663582 1.2579218 1.2772668 0.0418537 1.2583895 0.0759899 1.2894696 0.0248805 0.0578516 
StsY_A     1.2198751 1.2387445 0.4042497 1.1835337 1.1162304 0.4042497 1.3939924 1.1162304 0.3794064 0.3129039 0.2907056 0.3433907 0.3566588 0.0000000 0.2111736 1.2305282 1.2484251 1.1107382 1.7211508 1.0988106 1.1627439 1.5245661 0.3523001 0.2891768 0.3523026 0.3852130 0.2111736 1.2925168 0.2799610 0.1713446 0.3794064 0.3581225 0.3523026 0.3171181 0.3433907 1.4017715 0.2942334 0.0469384 0.2700626 1.3378273 1.3157786 1.0988106 1.6400408 1.1965321 0.3759370 1.1019586 1.2484251 1.2424904 0.3461195 1.3956400 0.3566588 1.2215078 0.2576742 0.2848511 1.3695964 1.1680329 0.3129039 1.7198283 1.3205250 1.1680329 0.3336064 1.2456477 0.1625007 0.3171181 1.3393155 0.2517973 1.1732261 0.2700626 0.2799610 0.2576742 1.3939924 1.1835337 0.2617151 1.2305282 1.2144032 0.3549041 1.3157786 1.2166145 1.3378273 1.0993321 0.2454741 1.2144032 0.3759370 0.1625007 0.3581225 0.3729815 0.3785591 0.3863700 0.3549041 0.2942334 1.7198283 1.3150756 1.1909590 0.3426728 0.0469384 1.1627439 0.3586092 0.3379260 1.2187707 1.2256534 1.1965321 1.4058729 1.2798448 1.2215078 0.3260322 0.0502384 0.3461195 1.2469677 1.3956400 0.2805329 1.3190083 0.2793196 0.1728467 1.2387445 0.2777672 1.2954661 1.0959121 0.2884842 1.3695964 0.0217179 0.3379260 1.1702900 1.2450178 1.1732261 1.3791866 1.2469677 0.2845587 0.1427057 0.1589814 0.3075326 1.1829847 0.0589665 1.3073214 1.2256534 0.3757806 1.3090201 0.3729815 1.2430187 0.3523001 0.3586092 
AkAan_1    1.1219950 1.1964347 0.3539655 1.1274809 1.0586134 0.3539655 1.3156367 1.0586134 0.3703642 0.2566773 0.2564067 0.3267432 0.3689070 0.2111736 0.0000000 1.1800463 1.1422873 1.0531384 1.6990837 1.0515565 1.0800079 1.4223305 0.3600747 0.2725300 0.3005261 0.3490832 0.0000010 1.2488407 0.2605352 0.2176319 0.3703642 0.3714834 0.3005261 0.3065490 0.3267432 1.3699288 0.2589389 0.2053832 0.2561861 1.2578824 1.2610714 1.0515565 1.5559768 1.1888149 0.3539816 1.0438296 1.1422873 1.1311355 0.3099739 1.3396617 0.3689070 1.1235583 0.2443395 0.2643005 1.2926544 1.1126528 0.2566773 1.6978821 1.2736939 1.1126528 0.2681087 1.1600890 0.1872809 0.3065490 1.2511535 0.2228312 1.1361790 0.2561861 0.2605352 0.2443395 1.3156367 1.1274809 0.2530374 1.1800463 1.2132671 0.3590617 1.2610714 1.1189201 1.2578824 1.0412938 0.2422748 1.2132671 0.3539816 0.1872809 0.3714834 0.3570444 0.3601958 0.3657118 0.3590617 0.2589389 1.6978821 1.2506294 1.1075844 0.3332970 0.2053832 1.0800079 0.3600592 0.3172742 1.1273634 1.1261292 1.1888149 1.3702212 1.2465323 1.1235583 0.3347842 0.2255822 0.3099739 1.2602556 1.3396617 0.2587882 1.2643013 0.2387326 0.2199227 1.1964347 0.2384769 1.2579330 1.0378358 0.2822775 1.2926544 0.2057754 0.3172742 1.1146027 1.2136192 1.1361790 1.2944532 1.2602556 0.2770271 0.1906407 0.1834891 0.2828308 1.1160433 0.2187048 1.2530335 1.1261292 0.3616147 1.2535141 0.3570444 1.1375953 0.3600747 0.3600592 
NnsA5_2    1.0718712 1.0875618 1.1890736 1.0050573 0.9431371 1.1890736 1.1564589 0.9431371 1.1918310 1.1420276 1.1418031 1.1489776 1.1743986 1.2305282 1.1800463 0.0000000 1.0960008 0.9354979 1.2582077 0.9173831 0.9555416 1.2352977 1.1843014 1.1790018 1.1089961 1.1957089 1.1800463 1.0916707 1.1334042 1.1377069 1.1918310 1.1733175 1.1089961 1.1509688 1.1489776 1.1490659 1.1463806 1.2649229 1.1288816 1.0394361 1.0256477 0.9173831 1.5281029 1.1770030 1.2000281 0.9431094 1.0960008 1.0521744 1.1097115 1.2015784 1.1743986 1.0892768 1.0979315 1.1464750 1.1097848 0.9829699 1.1420276 1.2566744 1.1647473 0.9829699 1.1160921 1.1144260 1.1511414 1.1509688 1.0407616 1.1377816 0.9668695 1.1288816 1.1334042 1.0979315 1.1564589 1.0050573 1.1504948 0.0000010 1.2412636 1.1336043 1.0256477 1.0822376 1.0394361 0.9427185 1.0684359 1.2412636 1.2000281 1.1511414 1.1733175 1.1814027 1.1326354 1.1472091 1.1336043 1.1463806 1.2566744 1.0111965 0.9961551 1.2094825 1.2649229 0.9555416 1.1310669 1.1812277 1.0901518 1.0735302 1.1770030 1.1438503 1.0937946 1.0892768 1.1982675 1.2474566 1.1097115 1.1158933 1.2015784 1.1439127 1.0406515 1.1363700 1.1490950 1.0875618 1.1338535 1.3155897 0.9449252 1.1519585 1.1097848 1.2372357 1.1812277 1.0053499 1.0311276 0.9668695 1.2130460 1.1158933 1.1333773 1.2104634 1.1413649 1.1814706 0.9919804 1.2757563 1.0301759 1.0735302 1.1953484 1.0253205 1.1814027 1.0773564 1.1843014 1.1310669 
StsC09_2   0.0276669 0.6500116 1.2224710 0.6732177 0.4787218 1.2224710 0.5455316 0.4787218 1.2947507 1.1752759 1.1747375 1.2028528 1.2952079 1.2484251 1.1422873 1.0960008 0.0000000 0.4797723 0.8469277 0.4857611 0.4856995 0.6798162 1.2964370 1.2610919 1.1787288 1.3012981 1.1422873 0.6859628 1.2060896 1.2122970 1.2947507 1.3104003 1.1787288 1.2483393 1.2028528 0.5750897 1.2092789 1.2548910 1.2276691 0.6149760 0.6164060 0.4857611 0.7971074 0.5941418 1.2985100 0.5118030 0.0000010 0.0114239 1.1960598 0.6092154 1.2952079 0.0277164 1.1825432 1.2284329 0.7063442 0.6532460 1.1752759 0.8444258 0.5894059 0.6532460 1.2127963 0.0534548 1.2070217 1.2483393 0.6183849 1.1977446 0.5920928 1.2276691 1.2060896 1.1825432 0.5455316 0.6732177 1.1157735 1.0960008 0.6164082 1.2401511 0.6164060 0.0304952 0.6149760 0.5080314 1.0540119 0.6164082 1.2985100 1.2070217 1.3104003 1.2910643 1.2045615 1.2172077 1.2401511 1.2092789 0.8444258 0.6121965 0.6632604 1.2927932 1.2548910 0.4856995 1.2699928 1.2024583 0.0361396 0.0137221 0.5941418 0.5707374 0.6634983 0.0277164 1.2764835 1.2185652 1.1960598 0.5927816 0.6092154 1.2188298 0.6287667 1.1863571 1.2224757 0.6500116 1.1873884 0.5840818 0.4998431 1.2181266 0.7063442 1.2599503 1.2024583 0.6674942 0.6526148 0.5920928 0.6076578 0.5927816 1.2514236 1.2366510 1.1971079 1.2411976 0.6711852 1.2476037 0.6205557 0.0137221 1.2981417 0.6136058 1.2910643 0.0109528 1.2964370 1.2699928 
StAua_2    0.4860265 0.6477744 1.0984776 0.6302350 0.0136572 1.0984776 0.6211618 0.0136572 1.0966293 1.0179246 1.0583181 1.0394903 1.0988320 1.1107382 1.0531384 0.9354979 0.4797723 0.0000000 0.9866299 0.0247464 0.0909019 0.8234096 1.0846385 1.0771001 1.0239512 1.0849264 1.0531384 0.6632704 1.0741920 1.0876722 1.0966293 1.1126026 1.0239512 1.0413205 1.0394903 0.6459404 1.0532405 1.1015740 1.0630700 0.5862048 0.5759489 0.0247464 0.9418584 0.6674836 1.0808817 0.0995695 0.4797723 0.4686143 1.0466559 0.7970564 1.0988320 0.4835605 1.0433417 1.0525686 0.6819193 0.6179836 1.0179246 0.9869887 0.7141142 0.6179836 1.0153820 0.5033459 1.0838994 1.0413205 0.5893767 1.0686180 0.4044788 1.0630700 1.0741920 1.0433417 0.6211618 0.6302350 1.0452423 0.9354979 0.7253665 1.0711287 0.5759489 0.4844510 0.5862048 0.0993761 1.0051980 0.7253665 1.0808817 1.0838994 1.1126026 1.1187834 1.1176216 1.1274066 1.0711287 1.0532405 0.9869887 0.5704718 0.6303845 1.0534374 1.1015740 0.0909019 1.0904013 1.0999404 0.4966981 0.4791315 0.6674836 0.6389596 0.6480585 0.4835605 1.0814110 1.1217015 1.0466559 0.7231281 0.7970564 1.0790235 0.5853033 1.0391430 1.1220784 0.6477744 1.0420806 0.6793674 0.0967835 1.0935647 0.6819193 1.1283381 1.0999404 0.6361942 0.6490873 0.4044788 0.7794249 0.7231281 1.0601453 1.1042018 1.0749697 1.0739156 0.6347860 1.0989239 0.5817825 0.4791315 1.0889246 0.5775959 1.1187834 0.4794332 1.0846385 1.0904013 
StAq       0.8412816 1.0407253 1.7387512 1.0359317 0.9641842 1.7387512 1.0494551 0.9641842 1.6490498 1.6758078 1.6885326 1.6867827 1.6696263 1.7211508 1.6990837 1.2582077 0.8469277 0.9866299 0.0000000 0.9876042 1.0057940 0.9987030 1.6591143 1.6735998 1.6728208 1.6532418 1.6990837 1.0481290 1.6825505 1.6837590 1.6490498 1.6733771 1.6728208 1.7040549 1.6867827 0.9520065 1.6314069 1.7277973 1.6863282 1.0106124 1.0016294 0.9876042 1.2551110 1.0066757 1.6495587 0.9820830 0.8469277 0.8407450 1.6594516 1.0590647 1.6696263 0.8467388 1.6605493 1.6538024 0.9946005 1.0107769 1.6758078 0.0137070 1.0528009 1.0107769 1.6232703 0.8401385 1.6956026 1.7040549 1.0165273 1.6814067 1.0134155 1.6863282 1.6825505 1.6605493 1.0494551 1.0359317 1.6517998 1.2582077 1.0388482 1.5813361 1.0016294 0.8388108 1.0106124 0.9968939 1.5925218 1.0388482 1.6495587 1.6956026 1.6733771 1.7078398 1.6980078 1.7134366 1.5813361 1.6314069 0.0137070 0.9915432 1.0213188 1.6909357 1.7277973 1.0057940 1.6181745 1.7002495 0.8479369 0.8342274 1.0066757 0.9273465 1.0449915 0.8467388 1.6494538 1.6921732 1.6594516 1.1724213 1.0590647 1.7039600 1.0178321 1.6820530 1.7294254 1.0407253 1.6859947 0.9389919 0.9887765 1.6378837 0.9946005 1.7206469 1.7002495 1.0303879 1.0426637 1.0134155 1.0618240 1.1724213 1.6180824 1.6608592 1.6821358 1.6247916 1.0246360 1.7252279 1.0061683 0.8342274 1.6417577 0.9983343 1.7078398 0.8399636 1.6591143 1.6181745 
StAfJ3_2   0.4919778 0.6430816 1.0814886 0.6323385 0.0219944 1.0814886 0.6152882 0.0219944 1.0660149 1.0067249 1.0418490 1.0248813 1.0682322 1.0988106 1.0515565 0.9173831 0.4857611 0.0247464 0.9876042 0.0000000 0.0966533 0.7993944 1.0614656 1.0604066 1.0030423 1.0617922 1.0515565 0.6633385 1.0575330 1.0798978 1.0660149 1.0818300 1.0030423 1.0336691 1.0248813 0.6531401 1.0321166 1.0955468 1.0465703 0.5743972 0.5754348 0.0000010 0.9245102 0.6700398 1.0627997 0.0997175 0.4857611 0.4748913 1.0309765 0.7936862 1.0682322 0.4895400 1.0221772 1.0351815 0.6854366 0.6083049 1.0067249 0.9879570 0.7107773 0.6083049 0.9945669 0.5004262 1.0772421 1.0336691 0.5775140 1.0521108 0.3966097 1.0465703 1.0575330 1.0221772 0.6152882 0.6323385 1.0227836 0.9173831 0.7276861 1.0449977 0.5754348 0.4903985 0.5743972 0.0994149 0.9797887 0.7276861 1.0627997 1.0772421 1.0818300 1.0915740 1.0882075 1.0979390 1.0449977 1.0321166 0.9879570 0.5575077 0.6206072 1.0430268 1.0955468 0.0966533 1.0639064 1.0757763 0.5026356 0.4851295 0.6700398 0.6461480 0.6252929 0.4895400 1.0681044 1.1186318 1.0309765 0.7120197 0.7936862 1.0650251 0.5758042 1.0179798 1.1140570 0.6430816 1.0208875 0.6898324 0.0968253 1.0745970 0.6854366 1.1162889 1.0757763 0.6263467 0.6385415 0.3966097 0.7761989 0.7120197 1.0388202 1.0990971 1.0683701 1.0524695 0.6317918 1.0871449 0.5687567 0.4851295 1.0656842 0.5645694 1.0915740 0.4854229 1.0614656 1.0639064 
StsC2_2    0.4856077 0.6456561 1.1596616 0.6570580 0.0874638 1.1596616 0.5894246 0.0874638 1.1237754 1.0752767 1.1026635 1.0677379 1.1216415 1.1627439 1.0800079 0.9555416 0.4856995 0.0909019 1.0057940 0.0966533 0.0000000 0.8283619 1.1215388 1.1148457 1.0656135 1.1217589 1.0800079 0.6685445 1.1401055 1.1186386 1.1237754 1.1356069 1.0656135 1.1003932 1.0677379 0.6721941 1.1281432 1.1711939 1.1325754 0.6353126 0.6264834 0.0966533 0.9183978 0.6871347 1.1113564 0.0339938 0.4856995 0.4764153 1.0711642 0.7843837 1.1216415 0.4831771 1.1103186 1.0954118 0.6978256 0.6436569 1.0752767 1.0004142 0.7130021 0.6436569 1.0794297 0.5027387 1.1189438 1.1003932 0.6387698 1.1213759 0.3849064 1.1325754 1.1401055 1.1103186 0.5894246 0.6570580 1.0783367 0.9555416 0.7457209 1.0899003 0.6264834 0.4840562 0.6353126 0.0308103 1.0416903 0.7457209 1.1113564 1.1189438 1.1356069 1.1378724 1.1629756 1.1728981 1.0899003 1.1281432 1.0004142 0.6168542 0.6510325 1.1162526 1.1711939 0.0000010 1.1159453 1.1380300 0.4961197 0.4850719 0.6871347 0.6650287 0.6670899 0.4831771 1.0989249 1.1972683 1.0711642 0.7267028 0.7843837 1.1488785 0.6296028 1.0865845 1.1537479 0.6456561 1.0895969 0.6867410 0.0364458 1.1553240 0.6978256 1.1764165 1.1380300 0.6644899 0.6448115 0.3849064 0.7619553 0.7267028 1.1379442 1.1658828 1.1097765 1.1261879 0.6710003 1.1368476 0.6233766 0.4850719 1.1259423 0.6191463 1.1378724 0.4853634 1.1215388 1.1159453 
StVrN_A    0.6730588 0.7928685 1.4946866 0.8258763 0.7998184 1.4946866 0.7601700 0.7998184 1.4711366 1.4760606 1.4996064 1.4695866 1.4684382 1.5245661 1.4223305 1.2352977 0.6798162 0.8234096 0.9987030 0.7993944 0.8283619 0.0000000 1.4795463 1.4484024 1.4759620 1.4792383 1.4223305 0.8729256 1.5273586 1.4785558 1.4711366 1.4715743 1.4759620 1.4824579 1.4695866 0.6490645 1.4673247 1.5547566 1.5368968 0.8961984 0.8927910 0.7993944 1.0386990 0.8729912 1.4760003 0.8609519 0.6798162 0.6929619 1.4415179 0.8340920 1.4684382 0.6777875 1.4995271 1.4105605 0.8735611 0.8009821 1.4760606 0.9978279 0.8454456 0.8009821 1.4203817 0.6786145 1.4563748 1.4824579 0.9013024 1.5130941 0.9337798 1.5368968 1.5273586 1.4995271 0.7601700 0.8258763 1.4783215 1.2352977 0.9012330 1.4051810 0.8927910 0.6709873 0.8961984 0.8631750 1.4137921 0.9012330 1.4760003 1.4563748 1.4715743 1.5216779 1.5645550 1.5791486 1.4051810 1.4673247 0.9978279 0.8765073 0.8048649 1.4579832 1.5547566 0.8283619 1.4383516 1.4955788 0.6902676 0.6741283 0.8729912 0.6302378 0.8053659 0.6777875 1.4680521 1.5273270 1.4415179 0.8779739 0.8340920 1.5515198 0.8905527 1.5269716 1.5012207 0.7928685 1.5271014 0.6582041 0.8597488 1.4420399 0.8735611 1.5432465 1.4955788 0.8163214 0.7890926 0.9337798 0.8433455 0.8779739 1.4489474 1.5191401 1.4448121 1.5200873 0.8078325 1.5372768 0.8893495 0.6741283 1.4880609 0.8717955 1.5216779 0.6771387 1.4795463 1.4383516 
AmsW8_1    1.2685014 1.1997730 0.3613635 1.1234339 1.0850765 0.3613635 1.3691854 1.0850765 0.0305382 0.3274124 0.3556617 0.3408949 0.0248805 0.3523001 0.3600747 1.1843014 1.2964370 1.0846385 1.6591143 1.0614656 1.1215388 1.4795463 0.0000000 0.3591046 0.3584607 0.0276593 0.3600747 1.1950083 0.3689086 0.3167119 0.0305382 0.0306064 0.3584607 0.3286950 0.3408949 1.3702107 0.3052645 0.3386697 0.3641897 1.2881897 1.2819549 1.0614656 1.6084297 1.1844870 0.0248694 1.0775861 1.2964370 1.2508312 0.3460359 1.4056015 0.0248805 1.2807005 0.3652912 0.3559087 1.2542753 1.1030099 0.3274124 1.6645076 1.3449476 1.1030099 0.3602718 1.2683726 0.3448152 0.3286950 1.2813105 0.3279657 1.1842405 0.3641897 0.3689086 0.3652912 1.3691854 1.1234339 0.3478609 1.1843014 1.2214168 0.0577042 1.2819549 1.2651488 1.2881897 1.0749766 0.3487348 1.2214168 0.0248694 0.3448152 0.0306064 0.0755728 0.3530938 0.3570224 0.0577042 0.3052645 1.6645076 1.2787977 1.1071808 0.3248917 0.3386697 1.1215388 0.0547502 0.3501447 1.2749768 1.2784202 1.1844870 1.3798464 1.2797011 1.2807005 0.2086745 0.3568820 0.3460359 1.2638138 1.4056015 0.3637065 1.2654153 0.3811118 0.3283983 1.1997730 0.3767857 1.3078032 1.0715488 0.1673100 1.2542753 0.3508294 0.3501447 1.1060053 1.2170175 1.1842405 1.4019954 1.2638138 0.2957230 0.3258637 0.3402400 0.3335073 1.1132355 0.3602376 1.2682797 1.2784202 0.0220802 1.2700414 0.0755728 1.2906706 0.0000010 0.0547502 
KbAr_2     1.2443802 1.2132983 0.3907830 1.1497541 1.0825475 0.3907830 1.4503733 1.0825475 0.3610129 0.1485284 0.1534201 0.3581001 0.3475057 0.2891768 0.2725300 1.1790018 1.2610919 1.0771001 1.6735998 1.0604066 1.1148457 1.4484024 0.3591046 0.0000000 0.3623401 0.3605716 0.2725300 1.2947776 0.1486395 0.2616268 0.3610129 0.3562962 0.3623401 0.3132014 0.3581001 1.3922391 0.3088039 0.2961211 0.1430100 1.3184985 1.2938682 1.0604066 1.5106222 1.1917395 0.3577008 1.0608710 1.2610919 1.2374914 0.3887671 1.3264117 0.3475057 1.2460191 0.1431396 0.0000010 1.3326459 1.1370354 0.1485284 1.6924898 1.3546538 1.1370354 0.3245721 1.2401289 0.2829887 0.3132014 1.3162410 0.1281422 1.1887726 0.1430100 0.1486395 0.1431396 1.4503733 1.1497541 0.2531962 1.1790018 1.2000135 0.3533413 1.2938682 1.2410949 1.3184985 1.0631928 0.2644421 1.2000135 0.3577008 0.2829887 0.3562962 0.3673793 0.4376496 0.4340667 0.3533413 0.3088039 1.6924898 1.2932804 1.1459405 0.3965039 0.2961211 1.1148457 0.3570548 0.3534281 1.2506259 1.2436259 1.1917395 1.3933928 1.2788123 1.2460191 0.3401586 0.2972479 0.3887671 1.2730975 1.3264117 0.1514146 1.2967289 0.1520990 0.2774477 1.2132983 0.1512116 1.3102403 1.0597745 0.2826973 1.3326459 0.2800850 0.3534281 1.1368931 1.2339688 1.1887726 1.3214643 1.2730975 0.3310040 0.2852782 0.2788462 0.3083997 1.1309410 0.3051835 1.2855848 1.2436259 0.3736594 1.2860053 0.3673793 1.2556140 0.3591046 0.3570548 
AmVs_1     1.1571493 1.1780791 0.3413873 1.1034046 1.0244377 0.3413873 1.3907407 1.0244377 0.3584503 0.3233004 0.3537893 0.1693466 0.3625305 0.3523026 0.3005261 1.1089961 1.1787288 1.0239512 1.6728208 1.0030423 1.0656135 1.4759620 0.3584607 0.3623401 0.0000000 0.3481140 0.3005261 1.1652748 0.3459628 0.3322589 0.3584503 0.3630184 0.0000010 0.3109562 0.1693466 1.3485223 0.2538386 0.3569027 0.3390739 1.1961343 1.1784481 1.0030423 1.5773536 1.1970498 0.3546452 1.0166659 1.1787288 1.1589071 0.1593723 1.3532909 0.3625305 1.1681795 0.3185318 0.3440028 1.1710335 1.0799194 0.3233004 1.6703769 1.3274916 1.0799194 0.2526412 1.1640756 0.3439299 0.3109562 1.1975466 0.3198600 1.0966617 0.3390739 0.3459628 0.3185318 1.3907407 1.1034046 0.2731498 1.1089961 1.1919165 0.3456905 1.1784481 1.1540194 1.1961343 1.0141544 0.2609967 1.1919165 0.3546452 0.3439299 0.3630184 0.3411082 0.1738014 0.1725057 0.3456905 0.2538386 1.6703769 1.1694956 1.0953397 0.3032327 0.3569027 1.0656135 0.3526962 0.1571484 1.1627540 1.1821915 1.1970498 1.3534503 1.1832588 1.1681795 0.3957225 0.3627626 0.1593723 1.2723544 1.3532909 0.3507194 1.1758062 0.3304593 0.3283929 1.1780791 0.3313973 1.3134911 1.0107191 0.2786771 1.1710335 0.3495177 0.1571484 1.0930449 1.1734424 1.0966617 1.3386787 1.2723544 0.2689694 0.3040489 0.3393495 0.2543533 1.0831805 0.3651122 1.1658108 1.1821915 0.3584976 1.1646978 0.3411082 1.1841518 0.3584607 0.3526962 
AmRo_2     1.2734334 1.2047646 0.3692591 1.1107378 1.0853633 0.3692591 1.3693974 1.0853633 0.0191569 0.3204144 0.3426131 0.3431598 0.0334892 0.3852130 0.3490832 1.1957089 1.3012981 1.0849264 1.6532418 1.0617922 1.1217589 1.4792383 0.0276593 0.3605716 0.3481140 0.0000000 0.3490832 1.2028709 0.3607049 0.3345990 0.0191569 0.0393211 0.3481140 0.3450804 0.3431598 1.3595567 0.3163252 0.3687271 0.3560064 1.2628162 1.2567190 1.0617922 1.6067044 1.1909285 0.0081553 1.0778170 1.3012981 1.2527185 0.3595367 1.3850778 0.0334892 1.2856017 0.3550332 0.3646700 1.2559547 1.0905250 0.3204144 1.6586387 1.3325659 1.0905250 0.3695378 1.2733222 0.3627340 0.3450804 1.2560922 0.3280865 1.1791354 0.3560064 0.3607049 0.3550332 1.3693974 1.1107378 0.3497705 1.1957089 1.2093406 0.0700140 1.2567190 1.2700910 1.2628162 1.0785398 0.3538648 1.2093406 0.0081553 0.3627340 0.0393211 0.0878140 0.3544613 0.3560597 0.0700140 0.3163252 1.6586387 1.2537320 1.0946414 0.3381557 0.3687271 1.1217589 0.0696859 0.3526493 1.2799092 1.2833272 1.1909285 1.3691093 1.2865352 1.2856017 0.2237383 0.3877545 0.3595367 1.2502467 1.3850778 0.3555425 1.2404841 0.3761234 0.3467202 1.2047646 0.3718129 1.3125138 1.0751163 0.1736168 1.2559547 0.3750905 0.3526493 1.0934707 1.2220554 1.1791354 1.3815732 1.2502467 0.3095499 0.3432114 0.3580743 0.3360345 1.1006213 0.3934962 1.2433402 1.2833272 0.0163794 1.2438338 0.0878140 1.2955310 0.0276593 0.0696859 
AkAan_2    1.1219950 1.1964347 0.3539655 1.1274809 1.0586134 0.3539655 1.3156367 1.0586134 0.3703642 0.2566773 0.2564067 0.3267432 0.3689070 0.2111736 0.0000010 1.1800463 1.1422873 1.0531384 1.6990837 1.0515565 1.0800079 1.4223305 0.3600747 0.2725300 0.3005261 0.3490832 0.0000000 1.2488407 0.2605352 0.2176319 0.3703642 0.3714834 0.3005261 0.3065490 0.3267432 1.3699288 0.2589389 0.2053832 0.2561861 1.2578824 1.2610714 1.0515565 1.5559768 1.1888149 0.3539816 1.0438296 1.1422873 1.1311355 0.3099739 1.3396617 0.3689070 1.1235583 0.2443395 0.2643005 1.2926544 1.1126528 0.2566773 1.6978821 1.2736939 1.1126528 0.2681087 1.1600890 0.1872809 0.3065490 1.2511535 0.2228312 1.1361790 0.2561861 0.2605352 0.2443395 1.3156367 1.1274809 0.2530374 1.1800463 1.2132671 0.3590617 1.2610714 1.1189201 1.2578824 1.0412938 0.2422748 1.2132671 0.3539816 0.1872809 0.3714834 0.3570444 0.3601958 0.3657118 0.3590617 0.2589389 1.6978821 1.2506294 1.1075844 0.3332970 0.2053832 1.0800079 0.3600592 0.3172742 1.1273634 1.1261292 1.1888149 1.3702212 1.2465323 1.1235583 0.3347842 0.2255822 0.3099739 1.2602556 1.3396617 0.2587882 1.2643013 0.2387326 0.2199227 1.1964347 0.2384769 1.2579330 1.0378358 0.2822775 1.2926544 0.2057754 0.3172742 1.1146027 1.2136192 1.1361790 1.2944532 1.2602556 0.2770271 0.1906407 0.1834891 0.2828308 1.1160433 0.2187048 1.2530335 1.1261292 0.3616147 1.2535141 0.3570444 1.1375953 0.3600747 0.3600592 
StsY_B     0.6778465 0.3223203 1.2795879 0.2715804 0.6729081 1.2795879 0.8296931 0.6729081 1.2010059 1.2239332 1.2265713 1.1799909 1.1833816 1.2925168 1.2488407 1.0916707 0.6859628 0.6632704 1.0481290 0.6633385 0.6685445 0.8729256 1.1950083 1.2947776 1.1652748 1.2028709 1.2488407 0.0000000 1.2511803 1.2496885 1.2010059 1.1865025 1.1652748 1.1802498 1.1799909 0.7408502 1.1679075 1.3058352 1.2455672 0.7618778 0.7430928 0.6633385 1.1319757 0.7502274 1.1951337 0.6903304 0.6859628 0.6886833 1.1823680 0.8772770 1.1833816 0.6852617 1.2315888 1.2892558 0.0579092 0.2703613 1.2239332 1.0330244 0.8176119 0.2703613 1.1910736 0.6810185 1.2708764 1.1802498 0.7623201 1.2103274 0.7470512 1.2455672 1.2511803 1.2315888 0.8296931 0.2715804 1.1947745 1.0916707 0.8292154 1.1470584 0.7430928 0.6757455 0.7618778 0.6860737 1.1866419 0.8292154 1.1951337 1.2708764 1.1865025 1.2155643 1.2184607 1.2294006 1.1470584 1.1679075 1.0330244 0.7461009 0.2747995 1.1598475 1.3058352 0.6685445 1.1751332 1.2016822 0.6896489 0.6823559 0.7502274 0.7515994 0.3560626 0.6852617 1.2647517 1.3116393 1.1823680 0.8134646 0.8772770 1.2582665 0.7646450 1.2466257 1.2858753 0.3223203 1.2453983 0.7614735 0.6722839 1.2534558 0.0579092 1.2984097 1.2016822 0.2764364 0.3386666 0.7470512 0.8926681 0.8134646 1.2028622 1.3088444 1.2607174 1.2260777 0.2923814 1.3345892 0.7543338 0.6823559 1.2117559 0.7555753 1.2155643 0.6828485 1.1950083 1.1751332 
van        1.1899275 1.2053582 0.3922456 1.1064497 1.0796382 0.3922456 1.4571122 1.0796382 0.3720046 0.1455754 0.0591781 0.3854645 0.3663476 0.2799610 0.2605352 1.1334042 1.2060896 1.0741920 1.6825505 1.0575330 1.1401055 1.5273586 0.3689086 0.1486395 0.3459628 0.3607049 0.2605352 1.2511803 0.0000000 0.2452223 0.3720046 0.3604437 0.3459628 0.3254739 0.3854645 1.3845783 0.3093191 0.2902966 0.0137281 1.3071172 1.2773166 1.0575330 1.6484437 1.2487526 0.3578497 1.0799301 1.2060896 1.1861636 0.3963180 1.3606396 0.3663476 1.1915349 0.1087176 0.1520421 1.2991481 1.0835236 0.1455754 1.6814479 1.3845148 1.0835236 0.3405535 1.2129148 0.2618908 0.3254739 1.3048949 0.0447046 1.1750374 0.0137281 0.0000010 0.1087176 1.4571122 1.1064497 0.2422872 1.1334042 1.2843596 0.3771334 1.2773166 1.2013524 1.3071172 1.0806527 0.2274320 1.2843596 0.3578497 0.2618908 0.3604437 0.3664160 0.4140858 0.4106949 0.3771334 0.3093191 1.6814479 1.2823529 1.0959890 0.3570307 0.2902966 1.1401055 0.3771759 0.3667151 1.1957824 1.1892123 1.2487526 1.3666875 1.2497283 1.1915349 0.3757636 0.2972476 0.3963180 1.2570404 1.3606396 0.0054182 1.2801399 0.0655057 0.2537186 1.2053582 0.0655195 1.3716696 1.0772357 0.3043892 1.2991481 0.2810834 0.3667151 1.0939954 1.2197235 1.1750374 1.3981914 1.2570404 0.3155550 0.2706017 0.2577734 0.3085275 1.0888225 0.3060598 1.2692336 1.1892123 0.3660433 1.2696805 0.3664160 1.2009725 0.3689086 0.3771759 
UsB        1.1962620 1.2082032 0.3553139 1.1108919 1.0890751 0.3553139 1.4212256 1.0890751 0.3475324 0.2657558 0.2614503 0.3202123 0.3170466 0.1713446 0.2176319 1.1377069 1.2122970 1.0876722 1.6837590 1.0798978 1.1186386 1.4785558 0.3167119 0.2616268 0.3322589 0.3345990 0.2176319 1.2496885 0.2452223 0.0000000 0.3475324 0.3183618 0.3322589 0.3041319 0.3202123 1.2864508 0.2778618 0.1844927 0.2431089 1.3209496 1.2965758 1.0798978 1.5912501 1.1892766 0.3339664 1.0801826 1.2122970 1.1975122 0.3224429 1.3527245 0.3170466 1.2076906 0.2519618 0.2385360 1.2869208 1.0986584 0.2657558 1.6826600 1.3159739 1.0986584 0.3189229 1.1890309 0.1593839 0.3041319 1.3187156 0.2347791 1.1773795 0.2431089 0.2452223 0.2519618 1.4212256 1.1108919 0.2711284 1.1377069 1.1878125 0.3100489 1.2965758 1.1930938 1.3209496 1.0776292 0.2430377 1.1878125 0.3339664 0.1593839 0.3183618 0.3244374 0.3406701 0.3468950 0.3100489 0.2778618 1.6826600 1.2959811 1.1149441 0.3260152 0.1844927 1.1186386 0.3135925 0.3120091 1.2020926 1.1955505 1.1892766 1.2904817 1.2474149 1.2076906 0.3306091 0.1800891 0.3224429 1.2501657 1.3527245 0.2481215 1.2997661 0.2648097 0.0276986 1.2082032 0.2633219 1.3297056 1.0742459 0.2714507 1.2869208 0.1706886 0.3120091 1.0978228 1.2336159 1.1773795 1.3628438 1.2501657 0.2658213 0.1191521 0.1558779 0.2805488 1.1075355 0.1866399 1.2883705 1.1955505 0.3412259 1.2887807 0.3244374 1.2071992 0.3167119 0.3135925 
AmLrN2_1   1.2669386 1.2056735 0.3765685 1.1071931 1.0970573 0.3765685 1.3671232 1.0970573 0.0000010 0.3302652 0.3536327 0.3358191 0.0361148 0.3794064 0.3703642 1.1918310 1.2947507 1.0966293 1.6490498 1.0660149 1.1237754 1.4711366 0.0305382 0.3610129 0.3584503 0.0191569 0.3703642 1.2010059 0.3720046 0.3475324 0.0000000 0.0419373 0.3584503 0.3403322 0.3358191 1.3600022 0.3140478 0.3629597 0.3672630 1.2735993 1.2573679 1.0660149 1.6038896 1.1949135 0.0164046 1.0865707 1.2947507 1.2514725 0.3574564 1.3891772 0.0361148 1.2790844 0.3636375 0.3625955 1.2604866 1.0869742 0.3302652 1.6544724 1.3442538 1.0869742 0.3619521 1.2668048 0.3681526 0.3403322 1.2668063 0.3389058 1.1753778 0.3672630 0.3720046 0.3636375 1.3671232 1.1071931 0.3573404 1.1918310 1.2133760 0.0734819 1.2573679 1.2635998 1.2735993 1.0872978 0.3600633 1.2133760 0.0164046 0.3681526 0.0419373 0.0887604 0.3591399 0.3631006 0.0734819 0.3140478 1.6544724 1.2543753 1.0910886 0.3413508 0.3629597 1.1237754 0.0704593 0.3585842 1.2733804 1.2768141 1.1949135 1.3695678 1.2851682 1.2790844 0.2296922 0.3819018 0.3574564 1.2582572 1.3891772 0.3695925 1.2411182 0.3863882 0.3599318 1.2056735 0.3820354 1.3140581 1.0838757 0.1787646 1.2604866 0.3778737 0.3585842 1.0899155 1.2229978 1.1753778 1.3856496 1.2582572 0.3119042 0.3597054 0.3634692 0.3334098 1.0970672 0.3876647 1.2439757 1.2768141 0.0191794 1.2457707 0.0887604 1.2890156 0.0305382 0.0704593 
AmJa_1     1.2823860 1.2135444 0.3572404 1.1235752 1.1130159 0.3572404 1.3919007 1.1130159 0.0419373 0.3259710 0.3504267 0.3374476 0.0081761 0.3581225 0.3714834 1.1733175 1.3104003 1.1126026 1.6733771 1.0818300 1.1356069 1.4715743 0.0306064 0.3562962 0.3630184 0.0393211 0.3714834 1.1865025 0.3604437 0.3183618 0.0419373 0.0000000 0.3630184 0.3309041 0.3374476 1.3833501 0.2980460 0.3444225 0.3589338 1.3074855 1.2909292 1.0818300 1.6490511 1.1928524 0.0391491 1.0957820 1.3104003 1.2674199 0.3514211 1.4024037 0.0081761 1.2946181 0.3690344 0.3575714 1.2508334 1.1031462 0.3259710 1.6787255 1.3454865 1.1031462 0.3515769 1.2866317 0.3407011 0.3309041 1.3005504 0.3380062 1.1911421 0.3589338 0.3604437 0.3690344 1.3919007 1.1235752 0.3424163 1.1733175 1.2033076 0.0519771 1.2909292 1.2790299 1.3074855 1.0938371 0.3424511 1.2033076 0.0391491 0.3407011 0.0000010 0.0730930 0.3614422 0.3653638 0.0519771 0.2980460 1.6787255 1.2877398 1.1073182 0.3172665 0.3444225 1.1356069 0.0581429 0.3419481 1.2889262 1.2923318 1.1928524 1.3891979 1.3060327 1.2946181 0.2131174 0.3627930 0.3514211 1.2911573 1.4024037 0.3612300 1.2744318 0.3912126 0.3300978 1.2135444 0.3890672 1.3296826 1.0904222 0.1596003 1.2508334 0.3490191 0.3419481 1.1061425 1.2310502 1.1911421 1.4064558 1.2911573 0.2846736 0.3308023 0.3361424 0.3198672 1.1138357 0.3688968 1.2772733 1.2923318 0.0477347 1.2777048 0.0730930 1.3045724 0.0306064 0.0581429 
AmVs_2     1.1571493 1.1780791 0.3413873 1.1034046 1.0244377 0.3413873 1.3907407 1.0244377 0.3584503 0.3233004 0.3537893 0.1693466 0.3625305 0.3523026 0.3005261 1.1089961 1.1787288 1.0239512 1.6728208 1.0030423 1.0656135 1.4759620 0.3584607 0.3623401 0.0000010 0.3481140 0.3005261 1.1652748 0.3459628 0.3322589 0.3584503 0.3630184 0.0000000 0.3109562 0.1693466 1.3485223 0.2538386 0.3569027 0.3390739 1.1961343 1.1784481 1.0030423 1.5773536 1.1970498 0.3546452 1.0166659 1.1787288 1.1589071 0.1593723 1.3532909 0.3625305 1.1681795 0.3185318 0.3440028 1.1710335 1.0799194 0.3233004 1.6703769 1.3274916 1.0799194 0.2526412 1.1640756 0.3439299 0.3109562 1.1975466 0.3198600 1.0966617 0.3390739 0.3459628 0.3185318 1.3907407 1.1034046 0.2731498 1.1089961 1.1919165 0.3456905 1.1784481 1.1540194 1.1961343 1.0141544 0.2609967 1.1919165 0.3546452 0.3439299 0.3630184 0.3411082 0.1738014 0.1725057 0.3456905 0.2538386 1.6703769 1.1694956 1.0953397 0.3032327 0.3569027 1.0656135 0.3526962 0.1571484 1.1627540 1.1821915 1.1970498 1.3534503 1.1832588 1.1681795 0.3957225 0.3627626 0.1593723 1.2723544 1.3532909 0.3507194 1.1758062 0.3304593 0.3283929 1.1780791 0.3313973 1.3134911 1.0107191 0.2786771 1.1710335 0.3495177 0.1571484 1.0930449 1.1734424 1.0966617 1.3386787 1.2723544 0.2689694 0.3040489 0.3393495 0.2543533 1.0831805 0.3651122 1.1658108 1.1821915 0.3584976 1.1646978 0.3411082 1.1841518 0.3584607 0.3526962 
UK6        1.2489757 1.2502659 0.2832695 1.1155714 1.0467481 0.2832695 1.3473862 1.0467481 0.3403322 0.2910158 0.3397325 0.2876161 0.3367258 0.3171181 0.3065490 1.1509688 1.2483393 1.0413205 1.7040549 1.0336691 1.1003932 1.4824579 0.3286950 0.3132014 0.3109562 0.3450804 0.3065490 1.1802498 0.3254739 0.3041319 0.3403322 0.3309041 0.3109562 0.0000000 0.2876161 1.3168174 0.1382459 0.3274410 0.3165156 1.2965520 1.3014488 1.0336691 1.4443698 1.2102660 0.3379336 1.0604173 1.2483393 1.2418687 0.2946105 1.3095313 0.3367258 1.2506155 0.2759045 0.3038177 1.2405960 1.0934717 0.2910158 1.7028217 1.3033285 1.0934717 0.2565442 1.2499017 0.3087110 0.0000010 1.2943378 0.3219469 1.1824612 0.3165156 0.3254739 0.2759045 1.3473862 1.1155714 0.2520700 1.1509688 1.2316683 0.3183915 1.3014488 1.2456864 1.2965520 1.0611350 0.2438208 1.2316683 0.3379336 0.3087110 0.3309041 0.3174793 0.3534480 0.3545220 0.3183915 0.1382459 1.7028217 1.2904616 1.1134177 0.2632917 0.3274410 1.1003932 0.3182234 0.3132511 1.2552483 1.2337520 1.2102660 1.3210281 1.2767855 1.2506155 0.3002410 0.3433993 0.2946105 1.2524154 1.3095313 0.3218172 1.3046672 0.3337328 0.3078423 1.2502659 0.3332773 1.2326897 1.0576922 0.2447779 1.2405960 0.3242860 0.3132511 1.0968124 1.2481129 1.1824612 1.3021496 1.2524154 0.1979445 0.3134774 0.3044150 0.2159894 1.1077506 0.3480983 1.2931333 1.2337520 0.3499763 1.3006128 0.3174793 1.2468852 0.3286950 0.3182234 
NnGe       1.1853990 1.1764587 0.3700572 1.1011667 1.0448909 0.3700572 1.3605065 1.0448909 0.3358191 0.3479794 0.3881897 0.0000010 0.3369852 0.3433907 0.3267432 1.1489776 1.2028528 1.0394903 1.6867827 1.0248813 1.0677379 1.4695866 0.3408949 0.3581001 0.1693466 0.3431598 0.3267432 1.1799909 0.3854645 0.3202123 0.3358191 0.3374476 0.1693466 0.2876161 0.0000000 1.2926360 0.2700758 0.3537802 0.3807346 1.2228119 1.2062561 1.0248813 1.5050745 1.1636222 0.3403418 1.0222392 1.2028528 1.1903619 0.0863954 1.3018121 0.3369852 1.1869946 0.3564964 0.3479411 1.1979242 1.0829223 0.3479794 1.6920715 1.2966859 1.0829223 0.2355348 1.1631974 0.3619352 0.2876161 1.2242251 0.3603840 1.1287598 0.3807346 0.3854645 0.3564964 1.3605065 1.1011667 0.2896950 1.1489776 1.1659410 0.3454812 1.2062561 1.1822293 1.2228119 1.0222660 0.2865841 1.1659410 0.3403418 0.3619352 0.3374476 0.3385171 0.2020870 0.2057600 0.3454812 0.2700758 1.6920715 1.1958374 1.1009830 0.2977634 0.3537802 1.0677379 0.3523364 0.1453705 1.1911887 1.2084623 1.1636222 1.2906604 1.1620177 1.1869946 0.3532991 0.3590838 0.0863954 1.2349255 1.3018121 0.3928910 1.2075481 0.3612241 0.3308800 1.1764587 0.3633678 1.2859449 1.0188317 0.2826559 1.1979242 0.3384121 0.1453705 1.1042918 1.1833404 1.1287598 1.2743279 1.2349255 0.2935096 0.3100298 0.3573119 0.2599848 1.0900622 0.3392134 1.1987577 1.2084623 0.3522964 1.1987704 0.3385171 1.2083639 0.3408949 0.3523364 
US5        0.5779782 0.7575315 1.3634140 0.7118289 0.6476205 1.3634140 0.7167483 0.6476205 1.3600022 1.3887572 1.3652234 1.2926360 1.3683562 1.4017715 1.3699288 1.1490659 0.5750897 0.6459404 0.9520065 0.6531401 0.6721941 0.6490645 1.3702107 1.3922391 1.3485223 1.3595567 1.3699288 0.7408502 1.3845783 1.2864508 1.3600022 1.3833501 1.3485223 1.3168174 1.2926360 0.0000000 1.2914627 1.4102222 1.3729160 0.8615969 0.8516372 0.6531401 0.9763521 0.7641123 1.3646437 0.6899243 0.5750897 0.5377825 1.2539238 0.7762299 1.3683562 0.5840555 1.3219266 1.3542500 0.7668218 0.7026432 1.3887572 0.9561220 0.7486994 0.7026432 1.2976187 0.5736993 1.3306060 1.3168174 0.8663334 1.3820609 0.8284464 1.3729160 1.3845783 1.3219266 0.7167483 0.7118289 1.3192837 1.1490659 0.8013328 1.3109870 0.8516372 0.5779354 0.8615969 0.6914167 1.2880836 0.8013328 1.3646437 1.3306060 1.3833501 1.3970391 1.3882111 1.4022310 1.3109870 1.2914627 0.9561220 0.8399148 0.6782531 1.3397001 1.4102222 0.6721941 1.3420264 1.2891992 0.5826808 0.5793689 0.7641123 0.0191869 0.7342316 0.5840555 1.4035707 1.3984224 1.2539238 0.7503974 0.7762299 1.3926782 0.8628641 1.3874392 1.3171089 0.7575315 1.3932321 0.4750924 0.6883321 1.3374688 0.7668218 1.4016341 1.2891992 0.7069949 0.7604463 0.8284464 0.7727994 0.7503974 1.3078510 1.3605555 1.3200234 1.3449056 0.7124205 1.3941810 0.8538906 0.5793689 1.3759233 0.8410424 1.3970391 0.5666214 1.3702107 1.3420264 
ApTi       1.1798513 1.2098766 0.2301574 1.1203927 1.0491353 0.2301574 1.3755584 1.0491353 0.3140478 0.2642365 0.3198083 0.2700758 0.3038409 0.2942334 0.2589389 1.1463806 1.2092789 1.0532405 1.6314069 1.0321166 1.1281432 1.4673247 0.3052645 0.3088039 0.2538386 0.3163252 0.2589389 1.1679075 0.3093191 0.2778618 0.3140478 0.2980460 0.2538386 0.1382459 0.2700758 1.2914627 0.0000000 0.2931151 0.2988784 1.2571626 1.2450706 1.0321166 1.4794952 1.1701426 0.3181389 1.0856536 1.2092789 1.2037264 0.2692589 1.2508994 0.3038409 1.1814387 0.2659871 0.3075100 1.2064022 1.1052789 0.2642365 1.6360642 1.2519174 1.1052789 0.2518304 1.1932412 0.2986346 0.1382459 1.2550073 0.2949281 1.1712619 0.2988784 0.3093191 0.2659871 1.3755584 1.1203927 0.2163554 1.1463806 1.1846615 0.2814377 1.2450706 1.1767007 1.2571626 1.0807062 0.2096888 1.1846615 0.3181389 0.2986346 0.2980460 0.2829387 0.3198878 0.3212213 0.2814377 0.0000010 1.6360642 1.2293847 1.1240263 0.2030703 0.2931151 1.1281432 0.2812759 0.2808180 1.1855841 1.1925452 1.1701426 1.2920061 1.2297782 1.1814387 0.3084413 0.3207465 0.2692589 1.2061546 1.2508994 0.3123009 1.2441192 0.3113290 0.2804356 1.2098766 0.3096051 1.2521541 1.0772989 0.2245016 1.2064022 0.2938825 0.2808180 1.1074159 1.2077443 1.1712619 1.2758378 1.2061546 0.1242252 0.2715467 0.2943242 0.2030143 1.1284729 0.3152881 1.2318791 1.1925452 0.3259554 1.2323891 0.2829387 1.2041947 0.3052645 0.2812759 
StsW00     1.2463348 1.2416897 0.4015977 1.1725409 1.1128210 0.4015977 1.4303255 1.1128210 0.3629597 0.3187681 0.2973592 0.3537802 0.3429997 0.0469384 0.2053832 1.2649229 1.2548910 1.1015740 1.7277973 1.0955468 1.1711939 1.5547566 0.3386697 0.2961211 0.3569027 0.3687271 0.2053832 1.3058352 0.2902966 0.1844927 0.3629597 0.3444225 0.3569027 0.3274410 0.3537802 1.4102222 0.2931151 0.0000000 0.2802596 1.3343523 1.3124622 1.0955468 1.6588783 1.2142225 0.3596132 1.1103975 1.2548910 1.2577690 0.3411613 1.4087025 0.3429997 1.2464246 0.2730653 0.2921976 1.3675861 1.1570554 0.3187681 1.7329544 1.3424619 1.1570554 0.3209740 1.2789422 0.1578652 0.3274410 1.3320866 0.2548669 1.2081457 0.2802596 0.2902966 0.2730653 1.4303255 1.1725409 0.2551851 1.2649229 1.2322735 0.3475109 1.3124622 1.2430304 1.3343523 1.1077690 0.2352733 1.2322735 0.3596132 0.1578652 0.3444225 0.3620104 0.3800813 0.3878678 0.3475109 0.2931151 1.7329544 1.3117804 1.1799792 0.3464939 0.0000010 1.1711939 0.3551348 0.3382944 1.2452957 1.2455756 1.2142225 1.4143294 1.2756483 1.2464246 0.3247003 0.0386727 0.3411613 1.2751715 1.4087025 0.2908901 1.3156750 0.2807134 0.1880854 1.2416897 0.2791473 1.3304682 1.1043697 0.2756201 1.3675861 0.0469467 0.3382944 1.1593107 1.2482216 1.2081457 1.3922126 1.2751715 0.2752868 0.1583804 0.1543826 0.3016628 1.1720341 0.0562317 1.3040756 1.2455756 0.3634255 1.3057711 0.3620104 1.2576308 0.3386697 0.3551348 
AmDeD9_2   1.2112178 1.2055602 0.3803614 1.0730310 1.0685019 0.3803614 1.4273943 1.0685019 0.3672630 0.1420095 0.0561286 0.3807346 0.3648313 0.2700626 0.2561861 1.1288816 1.2276691 1.0630700 1.6863282 1.0465703 1.1325754 1.5368968 0.3641897 0.1430100 0.3390739 0.3560064 0.2561861 1.2455672 0.0137281 0.2431089 0.3672630 0.3589338 0.3390739 0.3165156 0.3807346 1.3729160 0.2988784 0.2802596 0.0000000 1.3309943 1.3063061 1.0465703 1.6521136 1.2534939 0.3531479 1.0741649 1.2276691 1.2083075 0.3891499 1.3456445 0.3648313 1.2128451 0.1025930 0.1459907 1.2796486 1.0507493 0.1420095 1.6852029 1.3791133 1.0507493 0.3283616 1.2345484 0.2535482 0.3165156 1.3287322 0.0417366 1.1861104 0.0000010 0.0137281 0.1025930 1.4273943 1.0730310 0.2331431 1.1288816 1.2831339 0.3718571 1.3063061 1.2079722 1.3309943 1.0725452 0.2169144 1.2831339 0.3531479 0.2535482 0.3589338 0.3617130 0.4146776 0.4112723 0.3718571 0.2988784 1.6852029 1.2988935 1.0693012 0.3549409 0.2802596 1.1325754 0.3756344 0.3571133 1.2172524 1.2104834 1.2534939 1.3683124 1.2498987 1.2128451 0.3660381 0.2870277 0.3891499 1.2596785 1.3456445 0.0137175 1.3091625 0.0658597 0.2441747 1.2055602 0.0628846 1.3789288 1.0714719 0.2938109 1.2796486 0.2712305 0.3571133 1.0609182 1.2199157 1.1861104 1.3876722 1.2596785 0.2953331 0.2666397 0.2494778 0.2979108 1.0559460 0.2954188 1.2979639 1.2104834 0.3613222 1.2983590 0.3617130 1.2223870 0.3641897 0.3756344 
StsK_3     0.6125617 0.6896169 1.3828092 0.7231390 0.5823587 1.3828092 0.8079359 0.5823587 1.2735993 1.3088957 1.3049065 1.2228119 1.2878067 1.3378273 1.2578824 1.0394361 0.6149760 0.5862048 1.0106124 0.5743972 0.6353126 0.8961984 1.2881897 1.3184985 1.1961343 1.2628162 1.2578824 0.7618778 1.3071172 1.3209496 1.2735993 1.3074855 1.1961343 1.2965520 1.2228119 0.8615969 1.2571626 1.3343523 1.3309943 0.0000000 0.0195716 0.5743972 1.0296071 0.7422543 1.2636872 0.6155494 0.6149760 0.6054486 1.2025107 0.8173859 1.2878067 0.6133550 1.2843172 1.2880317 0.7543685 0.7214494 1.3088957 1.0140673 0.8059497 0.7214494 1.3263906 0.5957248 1.2693924 1.2965520 0.0027284 1.2897756 0.6938337 1.3309943 1.3071172 1.2843172 0.8079359 0.7231390 1.2897706 1.0394361 0.7757392 1.2782498 0.0195716 0.6189811 0.0000010 0.6232008 1.1796244 0.7757392 1.2636872 1.2693924 1.3074855 1.3171867 1.2282849 1.2411967 1.2782498 1.2571626 1.0140673 0.0138385 0.7184521 1.3133996 1.3343523 0.6353126 1.3005596 1.2472976 0.6289917 0.6075482 0.7422543 0.8650637 0.6740402 0.6133550 1.3757909 1.3411049 1.2025107 0.8008634 0.8173859 1.2978080 0.0222266 1.2319542 1.3485575 0.6896169 1.2330169 0.8848794 0.6198507 1.2582548 0.7543685 1.3472070 1.2472976 0.7326661 0.6994059 0.6938337 0.7925956 0.8008634 1.2652846 1.3001382 1.2590136 1.2778834 0.7299388 1.3696021 0.0223803 0.6075482 1.2726212 0.0194116 1.3171867 0.6063711 1.2881897 1.3005596 
StCar_2    0.6120948 0.6745548 1.3782985 0.6980013 0.5847178 1.3782985 0.8062235 0.5847178 1.2573679 1.2857579 1.2750624 1.2062561 1.2714305 1.3157786 1.2610714 1.0256477 0.6164060 0.5759489 1.0016294 0.5754348 0.6264834 0.8927910 1.2819549 1.2938682 1.1784481 1.2567190 1.2610714 0.7430928 1.2773166 1.2965758 1.2573679 1.2909292 1.1784481 1.3014488 1.2062561 0.8516372 1.2450706 1.3124622 1.3063061 0.0195716 0.0000000 0.5754348 1.0140722 0.7330200 1.2521155 0.6059726 0.6164060 0.6069071 1.1913826 0.8257383 1.2714305 0.6147830 1.2742292 1.2560964 0.7319244 0.7110945 1.2857579 1.0051023 0.8112117 0.7110945 1.3151120 0.5957774 1.2572357 1.3014488 0.0224000 1.2602283 0.6815368 1.3063061 1.2773166 1.2742292 0.8062235 0.6980013 1.2715627 1.0256477 0.7662413 1.2631274 0.0000010 0.6185279 0.0195716 0.6135528 1.1637576 0.7662413 1.2521155 1.2572357 1.2909292 1.2856428 1.2128395 1.2257060 1.2631274 1.2450706 1.0051023 0.0194169 0.7089295 1.3029688 1.3124622 0.6264834 1.2824810 1.2318526 0.6285623 0.6089522 0.7330200 0.8550548 0.6587649 0.6147830 1.3625521 1.3190455 1.1913826 0.8003870 0.8257383 1.2908833 0.0111137 1.2291666 1.3237909 0.6745548 1.2302320 0.8762368 0.6101999 1.2495639 0.7319244 1.3251257 1.2318526 0.7221591 0.6841870 0.6815368 0.7966990 0.8003870 1.2611067 1.2974432 1.2469504 1.2619740 0.7148818 1.3470436 0.0082377 0.6089522 1.2664891 0.0110686 1.2856428 0.6077673 1.2819549 1.2824810 
StAfJ3_1   0.4919778 0.6430816 1.0814886 0.6323385 0.0219944 1.0814886 0.6152882 0.0219944 1.0660149 1.0067249 1.0418490 1.0248813 1.0682322 1.0988106 1.0515565 0.9173831 0.4857611 0.0247464 0.9876042 0.0000010 0.0966533 0.7993944 1.0614656 1.0604066 1.0030423 1.0617922 1.0515565 0.6633385 1.0575330 1.0798978 1.0660149 1.0818300 1.0030423 1.0336691 1.0248813 0.6531401 1.0321166 1.0955468 1.0465703 0.5743972 0.5754348 0.0000000 0.9245102 0.6700398 1.0627997 0.0997175 0.4857611 0.4748913 1.0309765 0.7936862 1.0682322 0.4895400 1.0221772 1.0351815 0.6854366 0.6083049 1.0067249 0.9879570 0.7107773 0.6083049 0.9945669 0.5004262 1.0772421 1.0336691 0.5775140 1.0521108 0.3966097 1.0465703 1.0575330 1.0221772 0.6152882 0.6323385 1.0227836 0.9173831 0.7276861 1.0449977 0.5754348 0.4903985 0.5743972 0.0994149 0.9797887 0.7276861 1.0627997 1.0772421 1.0818300 1.0915740 1.0882075 1.0979390 1.0449977 1.0321166 0.9879570 0.5575077 0.6206072 1.0430268 1.0955468 0.0966533 1.0639064 1.0757763 0.5026356 0.4851295 0.6700398 0.6461480 0.6252929 0.4895400 1.0681044 1.1186318 1.0309765 0.7120197 0.7936862 1.0650251 0.5758042 1.0179798 1.1140570 0.6430816 1.0208875 0.6898324 0.0968253 1.0745970 0.6854366 1.1162889 1.0757763 0.6263467 0.6385415 0.3966097 0.7761989 0.7120197 1.0388202 1.0990971 1.0683701 1.0524695 0.6317918 1.0871449 0.5687567 0.4851295 1.0656842 0.5645694 1.0915740 0.4854229 1.0614656 1.0639064 
Sts1       0.7924332 1.0378837 1.6012554 1.1044283 0.9527597 1.6012554 0.9350218 0.9527597 1.6038896 1.5615667 1.5948445 1.5050745 1.6312220 1.6400408 1.5559768 1.5281029 0.7971074 0.9418584 1.2551110 0.9245102 0.9183978 1.0386990 1.6084297 1.5106222 1.5773536 1.6067044 1.5559768 1.1319757 1.6484437 1.5912501 1.6038896 1.6490511 1.5773536 1.4443698 1.5050745 0.9763521 1.4794952 1.6588783 1.6521136 1.0296071 1.0140722 0.9245102 0.0000000 0.6169564 1.6106977 0.9280512 0.7971074 0.7809532 1.4795585 0.1726602 1.6312220 0.8022291 1.5586904 1.4486136 1.1382516 1.1110281 1.5615667 1.2549280 0.3333421 1.1110281 1.5269088 0.7914492 1.6119072 1.4443698 1.0366105 1.5940939 1.1128154 1.6521136 1.6484437 1.5586904 0.9350218 1.1044283 1.5708429 1.5281029 0.6375584 1.5879278 1.0140722 0.7954014 1.0296071 0.9324754 1.4150232 0.6375584 1.6106977 1.6119072 1.6490511 1.6142006 1.5954880 1.6017310 1.5879278 1.4794952 1.2549280 1.0136927 1.1064704 1.5930420 1.6588783 0.9183978 1.6172540 1.5362531 0.8081151 0.7909631 0.6169564 0.9537694 1.0547994 0.8022291 1.6555385 1.6277668 1.4795585 0.4693469 0.1726602 1.6589104 1.0174901 1.5872415 1.6286485 1.0378837 1.5873858 0.9171460 0.9343180 1.5360380 1.1382516 1.6484958 1.5362531 1.1274557 1.0118095 1.1128154 0.1451165 0.4693469 1.5773592 1.6021329 1.6145895 1.5660057 1.1208453 1.6391036 1.0260116 0.7909631 1.6107414 1.0173316 1.6142006 0.7839574 1.6084297 1.6172540 
StVe_4     0.5747591 0.6945543 1.2402088 0.7332396 0.6727935 1.2402088 0.6586160 0.6727935 1.1949135 1.1875614 1.2077183 1.1636222 1.1796825 1.1965321 1.1888149 1.1770030 0.5941418 0.6674836 1.0066757 0.6700398 0.6871347 0.8729912 1.1844870 1.1917395 1.1970498 1.1909285 1.1888149 0.7502274 1.2487526 1.1892766 1.1949135 1.1928524 1.1970498 1.2102660 1.1636222 0.7641123 1.1701426 1.2142225 1.2534939 0.7422543 0.7330200 0.6700398 0.6169564 0.0000000 1.1840480 0.6578150 0.5941418 0.5725995 1.2138374 0.4529621 1.1796825 0.5812899 1.2239648 1.1358565 0.7737631 0.7195366 1.1875614 1.0128902 0.4089349 0.7195366 1.1860612 0.5800949 1.1583022 1.2102660 0.7393507 1.1885437 0.7541730 1.2534939 1.2487526 1.2239648 0.6586160 0.7332396 1.1307871 1.1770030 0.0532485 1.1653386 0.7330200 0.5729472 0.7422543 0.6678988 1.0517703 0.0532485 1.1840480 1.1583022 1.1928524 1.2200470 1.2237500 1.2292659 1.1653386 1.1701426 1.0128902 0.7338241 0.7260943 1.2224569 1.2142225 0.6871347 1.1831843 1.1952169 0.5814403 0.5873536 0.0000010 0.7660667 0.7556882 0.5812899 1.2841395 1.1932002 1.2138374 0.3878503 0.4529621 1.2641321 0.7331226 1.2118239 1.2039523 0.6945543 1.2150251 0.7193286 0.6609558 1.1936260 0.7737631 1.2117465 1.1952169 0.7318848 0.7103037 0.7541730 0.4444481 0.3878503 1.2246262 1.1959884 1.1487684 1.2219544 0.7332032 1.2124783 0.7374033 0.5873536 1.2045033 0.7355822 1.2200470 0.5844311 1.1844870 1.1831843 
AmsW97     1.2707151 1.2057348 0.3695200 1.1027870 1.0863486 0.3695200 1.3676467 1.0863486 0.0164046 0.3241335 0.3397742 0.3403418 0.0333425 0.3759370 0.3539816 1.2000281 1.2985100 1.0808817 1.6495587 1.0627997 1.1113564 1.4760003 0.0248694 0.3577008 0.3546452 0.0081553 0.3539816 1.1951337 0.3578497 0.3339664 0.0164046 0.0391491 0.3546452 0.3379336 0.3403418 1.3646437 0.3181389 0.3596132 0.3531479 1.2636872 1.2521155 1.0627997 1.6106977 1.1840480 0.0000000 1.0677076 1.2985100 1.2554086 0.3616922 1.3808533 0.0333425 1.2828531 0.3598431 0.3590764 1.2541973 1.0876973 0.3241335 1.6549665 1.3407783 1.0876973 0.3707563 1.2705947 0.3612864 0.3379336 1.2569670 0.3252517 1.1800617 0.3531479 0.3578497 0.3598431 1.3676467 1.1027870 0.3535881 1.2000281 1.2024643 0.0697086 1.2521155 1.2673800 1.2636872 1.0684268 0.3556349 1.2024643 0.0000010 0.3612864 0.0391491 0.0908722 0.3569240 0.3608726 0.0697086 0.3181389 1.6549665 1.2546046 1.0918041 0.3367813 0.3596132 1.1113564 0.0667210 0.3557609 1.2771655 1.2805842 1.1840480 1.3742064 1.2906123 1.2828531 0.2273117 0.3783901 0.3616922 1.2461908 1.3808533 0.3526897 1.2400652 0.3732595 0.3460714 1.2057348 0.3689468 1.3045992 1.0649953 0.1722902 1.2541973 0.3744153 0.3557609 1.0906337 1.2259806 1.1800617 1.3773641 1.2461908 0.3082940 0.3425607 0.3566438 0.3346588 1.0977712 0.3841315 1.2442226 1.2805842 0.0136366 1.2447140 0.0908722 1.2927662 0.0248694 0.0667210 
StMo_1     0.5115611 0.6616174 1.1373959 0.6575885 0.0960912 1.1373959 0.6239165 0.0960912 1.0865707 1.0480814 1.0632987 1.0222392 1.0821713 1.1019586 1.0438296 0.9431094 0.5118030 0.0995695 0.9820830 0.0997175 0.0339938 0.8609519 1.0775861 1.0608710 1.0166659 1.0778170 1.0438296 0.6903304 1.0799301 1.0801826 1.0865707 1.0957820 1.0166659 1.0604173 1.0222392 0.6899243 1.0856536 1.1103975 1.0741649 0.6155494 0.6059726 0.0997175 0.9280512 0.6578150 1.0677076 0.0000000 0.5118030 0.4944765 1.0355290 0.8192742 1.0821713 0.5091760 1.0628027 1.0326335 0.7174705 0.6441494 1.0480814 0.9830225 0.7369036 0.6441494 1.0308993 0.5291975 1.0618060 1.0604173 0.6188763 1.0689599 0.4000109 1.0741649 1.0799301 1.0628027 0.6239165 0.6575885 1.0154369 0.9431094 0.7147449 1.0456223 0.6059726 0.5099456 0.6155494 0.0108702 0.9640726 0.7147449 1.0677076 1.0618060 1.0957820 1.0835369 1.0909603 1.1006969 1.0456223 1.0856536 0.9830225 0.5973035 0.6515457 1.0877087 1.1103975 0.0339938 1.0706775 1.0987494 0.5223327 0.5111989 0.6578150 0.6826811 0.6690811 0.5091760 1.0866743 1.1348149 1.0355290 0.7334056 0.8192742 1.0889198 0.6090137 1.0311922 1.1115382 0.6616174 1.0341116 0.6934153 0.0136079 1.0978033 0.7174705 1.1178311 1.0987494 0.6650415 0.6607184 0.4000109 0.7933784 0.7334056 1.0861199 1.1025264 1.0530297 1.0632393 0.6614139 1.0781740 0.6030070 0.5111989 1.0818248 0.5951450 1.0835369 0.5114608 1.0775861 1.0706775 
StsC09_1   0.0276669 0.6500116 1.2224710 0.6732177 0.4787218 1.2224710 0.5455316 0.4787218 1.2947507 1.1752759 1.1747375 1.2028528 1.2952079 1.2484251 1.1422873 1.0960008 0.0000010 0.4797723 0.8469277 0.4857611 0.4856995 0.6798162 1.2964370 1.2610919 1.1787288 1.3012981 1.1422873 0.6859628 1.2060896 1.2122970 1.2947507 1.3104003 1.1787288 1.2483393 1.2028528 0.5750897 1.2092789 1.2548910 1.2276691 0.6149760 0.6164060 0.4857611 0.7971074 0.5941418 1.2985100 0.5118030 0.0000000 0.0114239 1.1960598 0.6092154 1.2952079 0.0277164 1.1825432 1.2284329 0.7063442 0.6532460 1.1752759 0.8444258 0.5894059 0.6532460 1.2127963 0.0534548 1.2070217 1.2483393 0.6183849 1.1977446 0.5920928 1.2276691 1.2060896 1.1825432 0.5455316 0.6732177 1.1157735 1.0960008 0.6164082 1.2401511 0.6164060 0.0304952 0.6149760 0.5080314 1.0540119 0.6164082 1.2985100 1.2070217 1.3104003 1.2910643 1.2045615 1.2172077 1.2401511 1.2092789 0.8444258 0.6121965 0.6632604 1.2927932 1.2548910 0.4856995 1.2699928 1.2024583 0.0361396 0.0137221 0.5941418 0.5707374 0.6634983 0.0277164 1.2764835 1.2185652 1.1960598 0.5927816 0.6092154 1.2188298 0.6287667 1.1863571 1.2224757 0.6500116 1.1873884 0.5840818 0.4998431 1.2181266 0.7063442 1.2599503 1.2024583 0.6674942 0.6526148 0.5920928 0.6076578 0.5927816 1.2514236 1.2366510 1.1971079 1.2411976 0.6711852 1.2476037 0.6205557 0.0137221 1.2981417 0.6136058 1.2910643 0.0109528 1.2964370 1.2699928 
StsW38_2   0.0258569 0.6517615 1.2158816 0.6759407 0.4676091 1.2158816 0.5297123 0.4676091 1.2514725 1.1551636 1.1441758 1.1903619 1.2519397 1.2424904 1.1311355 1.0521744 0.0114239 0.4686143 0.8407450 0.4748913 0.4764153 0.6929619 1.2508312 1.2374914 1.1589071 1.2527185 1.1311355 0.6886833 1.1861636 1.1975122 1.2514725 1.2674199 1.1589071 1.2418687 1.1903619 0.5377825 1.2037264 1.2577690 1.2083075 0.6054486 0.6069071 0.4748913 0.7809532 0.5725995 1.2554086 0.4944765 0.0114239 0.0000000 1.1734066 0.5972931 1.2519397 0.0259049 1.1678254 1.2228377 0.7153062 0.6549752 1.1551636 0.8381700 0.5879153 0.6549752 1.2049376 0.0529107 1.1945583 1.2418687 0.6089682 1.1755249 0.5884454 1.2083075 1.1861636 1.1678254 0.5297123 0.6759407 1.0922649 1.0521744 0.5956227 1.2029553 0.6069071 0.0287905 0.6054486 0.4914818 1.0594709 0.5956227 1.2554086 1.1945583 1.2674199 1.2520666 1.1746198 1.1746198 1.2029553 1.2037264 0.8381700 0.6025752 0.6577990 1.2821731 1.2577690 0.4764153 1.2332372 1.1796193 0.0346486 0.0113955 0.5725995 0.5368305 0.6673737 0.0259049 1.2450421 1.2307305 1.1734066 0.5879902 0.5972931 1.1992417 0.6090805 1.1637739 1.1985838 0.6517615 1.1648386 0.5734121 0.4831202 1.1949392 0.7153062 1.2489485 1.1796193 0.6699309 0.6544847 0.5884454 0.5906507 0.5879902 1.2493373 1.2161829 1.1843112 1.1820322 0.6738042 1.2416387 0.6052956 0.0113955 1.2527085 0.6039825 1.2520666 0.0000010 1.2508312 1.2332372 
A50        1.1902513 1.2631925 0.3705528 1.1302036 1.0471236 0.3705528 1.4113948 1.0471236 0.3574564 0.3486045 0.4059400 0.0863954 0.3498507 0.3461195 0.3099739 1.1097115 1.1960598 1.0466559 1.6594516 1.0309765 1.0711642 1.4415179 0.3460359 0.3887671 0.1593723 0.3595367 0.3099739 1.1823680 0.3963180 0.3224429 0.3574564 0.3514211 0.1593723 0.2946105 0.0863954 1.2539238 0.2692589 0.3411613 0.3891499 1.2025107 1.1913826 1.0309765 1.4795585 1.2138374 0.3616922 1.0355290 1.1960598 1.1734066 0.0000000 1.3249005 0.3498507 1.1918572 0.3511403 0.3729415 1.2342206 1.1063797 0.3486045 1.6648717 1.2978716 1.1063797 0.2479505 1.2020634 0.3386170 0.2946105 1.2039207 0.3666848 1.1508718 0.3891499 0.3963180 0.3511403 1.4113948 1.1302036 0.2964060 1.1097115 1.2097453 0.3585987 1.1913826 1.1870589 1.2025107 1.0291610 0.2856672 1.2097453 0.3616922 0.3386170 0.3514211 0.3567028 0.1943782 0.1980779 0.3585987 0.2692589 1.6648717 1.1758397 1.1239400 0.3229822 0.3411613 1.0711642 0.3660753 0.1353825 1.1961023 1.2016771 1.2138374 1.2426107 1.2120008 1.1918572 0.3559173 0.3580598 0.0000010 1.2784666 1.3249005 0.4016269 1.1886850 0.3683550 0.3225331 1.2631925 0.3677947 1.3189865 1.0257108 0.2669781 1.2342206 0.3336218 0.1353825 1.1316375 1.2285534 1.1508718 1.2803054 1.2784666 0.2856374 0.3099458 0.3340751 0.2877359 1.1346626 0.3269555 1.1786561 1.2016771 0.3578033 1.1787683 0.3567028 1.2015802 0.3460359 0.3660753 
StsW52_1   0.6032353 0.8380170 1.3161376 0.8802599 0.7883477 1.3161376 0.7451114 0.7883477 1.3891772 1.3419367 1.3225094 1.3018121 1.3942991 1.3956400 1.3396617 1.2015784 0.6092154 0.7970564 1.0590647 0.7936862 0.7843837 0.8340920 1.4056015 1.3264117 1.3532909 1.3850778 1.3396617 0.8772770 1.3606396 1.3527245 1.3891772 1.4024037 1.3532909 1.3095313 1.3018121 0.7762299 1.2508994 1.4087025 1.3456445 0.8173859 0.8257383 0.7936862 0.1726602 0.4529621 1.3808533 0.8192742 0.6092154 0.5972931 1.3249005 0.0000000 1.3942991 0.6100699 1.3222279 1.2922295 0.8566701 0.8612084 1.3419367 1.0539473 0.1763537 0.8612084 1.3758340 0.5967192 1.3835871 1.3095313 0.8221262 1.3497960 0.9046732 1.3456445 1.3606396 1.3222279 0.7451114 0.8802599 1.3221548 1.2015784 0.4544038 1.3485610 0.8257383 0.6053715 0.8173859 0.8159450 1.2008021 0.4544038 1.3808533 1.3835871 1.4024037 1.4148092 1.4234881 1.4290115 1.3485610 1.2508994 1.0539473 0.8098533 0.8630372 1.3664196 1.4087025 0.7843837 1.3705014 1.3969079 0.6102250 0.6046071 0.4529621 0.7595060 0.8425434 0.6100699 1.3740931 1.3910247 1.3249005 0.2671166 0.0000010 1.3818738 0.8214161 1.3699096 1.4013199 0.8380170 1.3700481 0.7953891 0.8144017 1.3364547 0.8566701 1.3951855 1.3969079 0.8773771 0.8240519 0.9046732 0.0444686 0.2671166 1.3150493 1.4088650 1.3725746 1.3775017 0.8737747 1.4229069 0.8303073 0.6046071 1.4082206 0.8127879 1.4148092 0.5992612 1.4056015 1.3705014 
AmsMJ_4    1.2673896 1.2061681 0.3557762 1.1165961 1.0992575 0.3557762 1.3758676 1.0992575 0.0361148 0.3317908 0.3562870 0.3369852 0.0000010 0.3566588 0.3689070 1.1743986 1.2952079 1.0988320 1.6696263 1.0682322 1.1216415 1.4684382 0.0248805 0.3475057 0.3625305 0.0334892 0.3689070 1.1833816 0.3663476 0.3170466 0.0361148 0.0081761 0.3625305 0.3367258 0.3369852 1.3683562 0.3038409 0.3429997 0.3648313 1.2878067 1.2714305 1.0682322 1.6312220 1.1796825 0.0333425 1.0821713 1.2952079 1.2519397 0.3498507 1.3942991 0.0000000 1.2795375 0.3675302 0.3482263 1.2433873 1.0962306 0.3317908 1.6749829 1.3420096 1.0962306 0.3584103 1.2672574 0.3393061 0.3367258 1.2809509 0.3366134 1.1773593 0.3648313 0.3663476 0.3675302 1.3758676 1.1165961 0.3482702 1.1743986 1.1901610 0.0490169 1.2714305 1.2640505 1.2878067 1.0802266 0.3493510 1.1901610 0.0333425 0.3393061 0.0081761 0.0759899 0.3536003 0.3575286 0.0490169 0.3038409 1.6749829 1.2683544 1.1003833 0.3240627 0.3429997 1.1216415 0.0578516 0.3414805 1.2738340 1.2772668 1.1796825 1.3741950 1.2919617 1.2795375 0.2195000 0.3612991 0.3498507 1.2739518 1.3942991 0.3671450 1.2550702 0.3896384 0.3287316 1.2061681 0.3875026 1.3150463 1.0767993 0.1653450 1.2433873 0.3475787 0.3414805 1.0992072 1.2235487 1.1773593 1.3907353 1.2739518 0.2904608 0.3294213 0.3347619 0.3257415 1.1068737 0.3663582 1.2579218 1.2772668 0.0418537 1.2583895 0.0759899 1.2894696 0.0248805 0.0578516 
StsCY      0.0054606 0.6542613 1.2089273 0.6872921 0.4824795 1.2089273 0.5502888 0.4824795 1.2790844 1.1611284 1.1684673 1.1869946 1.2795375 1.2215078 1.1235583 1.0892768 0.0277164 0.4835605 0.8467388 0.4895400 0.4831771 0.6777875 1.2807005 1.2460191 1.1681795 1.2856017 1.1235583 0.6852617 1.1915349 1.2076906 1.2790844 1.2946181 1.1681795 1.2506155 1.1869946 0.5840555 1.1814387 1.2464246 1.2128451 0.6133550 0.6147830 0.4895400 0.8022291 0.5812899 1.2828531 0.5091760 0.0277164 0.0259049 1.1918572 0.6100699 1.2795375 0.0000000 1.1681926 1.2127380 0.6993989 0.6710922 1.1611284 0.8442227 0.5944624 0.6710922 1.1983583 0.0567429 1.1927016 1.2506155 0.6167662 1.1832959 0.5764561 1.2128451 1.1915349 1.1681926 0.5502888 0.6872921 1.0895807 1.0892768 0.6027423 1.2251246 0.6147830 0.0082085 0.6133550 0.5054156 1.0348564 0.6027423 1.2828531 1.1927016 1.2946181 1.2653646 1.1862812 1.1988872 1.2251246 1.1814387 0.8442227 0.6072677 0.6772465 1.2893709 1.2464246 0.4831771 1.2546960 1.1825326 0.0137190 0.0248778 0.5812899 0.5796967 0.6737147 0.0000010 1.2716248 1.2102619 1.1918572 0.6048274 0.6100699 1.2041216 0.6271715 1.1770840 1.2168263 0.6542613 1.1781099 0.5891230 0.4972681 1.2036091 0.6993989 1.2448280 1.1825326 0.6855436 0.6568644 0.5764561 0.6134090 0.6048274 1.2198496 1.2217857 1.1828870 1.2144133 0.6892696 1.2337995 0.6189452 0.0248778 1.2824406 0.6161610 1.2653646 0.0248277 1.2807005 1.2546960 
AmRg_6     1.1684471 1.1973515 0.3626359 1.1229689 1.0438114 0.3626359 1.3909746 1.0438114 0.3636375 0.1444180 0.1249290 0.3564964 0.3675302 0.2576742 0.2443395 1.0979315 1.1825432 1.0433417 1.6605493 1.0221772 1.1103186 1.4995271 0.3652912 0.1431396 0.3185318 0.3550332 0.2443395 1.2315888 0.1087176 0.2519618 0.3636375 0.3690344 0.3185318 0.2759045 0.3564964 1.3219266 0.2659871 0.2730653 0.1025930 1.2843172 1.2742292 1.0221772 1.5586904 1.2239648 0.3598431 1.0628027 1.1825432 1.1678254 0.3511403 1.3222279 0.3675302 1.1681926 0.0000000 0.1431757 1.2922366 1.0949233 0.1444180 1.6581580 1.3088060 1.0949233 0.3112737 1.1728575 0.2372248 0.2759045 1.2821014 0.1050176 1.1461727 0.1025930 0.1087176 0.0000010 1.3909746 1.1229689 0.2108175 1.0979315 1.2617022 0.3625452 1.2742292 1.1590023 1.2843172 1.0635171 0.2150082 1.2617022 0.3598431 0.2372248 0.3690344 0.3608449 0.4067134 0.4033881 0.3625452 0.2659871 1.6581580 1.2556309 1.1249846 0.3383261 0.2730653 1.1103186 0.3663029 0.3396849 1.1741536 1.1659000 1.2239648 1.3268292 1.2302613 1.1681926 0.3295927 0.2726424 0.3511403 1.2361249 1.3222279 0.1086462 1.2732231 0.1116203 0.2599974 1.1973515 0.1084896 1.2870419 1.0600961 0.2819598 1.2922366 0.2589123 0.3396849 1.1054124 1.1842583 1.1461727 1.3164614 1.2361249 0.2929550 0.2544073 0.2332241 0.2851046 1.1111080 0.2882921 1.2605910 1.1659000 0.3680734 1.2610575 0.3608449 1.1775742 0.3652912 0.3663029 
KbArN5     1.2111352 1.1897150 0.3772903 1.1270379 1.0583339 0.3772903 1.3853844 1.0583339 0.3625955 0.1412843 0.1574481 0.3479411 0.3482263 0.2848511 0.2643005 1.1464750 1.2284329 1.0525686 1.6538024 1.0351815 1.0954118 1.4105605 0.3559087 0.0000010 0.3440028 0.3646700 0.2643005 1.2892558 0.1520421 0.2385360 0.3625955 0.3575714 0.3440028 0.3038177 0.3479411 1.3542500 0.3075100 0.2921976 0.1459907 1.2880317 1.2560964 1.0351815 1.4486136 1.1358565 0.3590764 1.0326335 1.2284329 1.2228377 0.3729415 1.2922295 0.3482263 1.2127380 0.1431757 0.0000000 1.3193097 1.1137558 0.1412843 1.6737591 1.3189248 1.1137558 0.3133664 1.2066639 0.2693630 0.3038177 1.2856802 0.1303440 1.1754473 0.1459907 0.1520421 0.1431757 1.3853844 1.1270379 0.2563057 1.1464750 1.1364012 0.3529994 1.2560964 1.2077000 1.2880317 1.0422571 0.2644421 1.1364012 0.3590764 0.2693630 0.3575714 0.3576952 0.4144450 0.4144450 0.3529994 0.3075100 1.6737591 1.2619567 1.1116931 0.3899388 0.2921976 1.0954118 0.3569571 0.3341227 1.2175245 1.2173736 1.1358565 1.3555285 1.2679920 1.2127380 0.3399452 0.2873993 0.3729415 1.2303963 1.2922295 0.1549964 1.2625337 0.1521516 0.2529821 1.1897150 0.1512073 1.3082673 1.0386137 0.2818130 1.3193097 0.2771630 0.3341227 1.1136130 1.1990860 1.1754473 1.2806514 1.2303963 0.3227485 0.2650212 0.2650442 0.2996851 1.0950078 0.3017646 1.2574094 1.2173736 0.3713283 1.2481640 0.3576952 1.2228377 0.3559087 0.3569571 
StSe_2     0.6980961 0.3338976 1.3510325 0.2787055 0.6784440 1.3510325 0.8715767 0.6784440 1.2604866 1.2819345 1.2746910 1.1979242 1.2433873 1.3695964 1.2926544 1.1097848 0.7063442 0.6819193 0.9946005 0.6854366 0.6978256 0.8735611 1.2542753 1.3326459 1.1710335 1.2559547 1.2926544 0.0579092 1.2991481 1.2869208 1.2604866 1.2508334 1.1710335 1.2405960 1.1979242 0.7668218 1.2064022 1.3675861 1.2796486 0.7543685 0.7319244 0.6854366 1.1382516 0.7737631 1.2541973 0.7174705 0.7063442 0.7153062 1.2342206 0.8566701 1.2433873 0.6993989 1.2922366 1.3193097 0.0000000 0.2789250 1.2819345 0.9751293 0.8375321 0.2789250 1.2229765 0.7001907 1.3070167 1.2405960 0.7547957 1.2641378 0.7790713 1.2796486 1.2991481 1.2922366 0.8715767 0.2787055 1.2390328 1.1097848 0.8371213 1.2016878 0.7319244 0.6959424 0.7543685 0.7143747 1.2101807 0.8371213 1.2541973 1.3070167 1.2508334 1.2480261 1.2338375 1.2448152 1.2016878 1.2064022 0.9751293 0.7342935 0.2872955 1.1931546 1.3675861 0.6978256 1.2295086 1.2220677 0.7101378 0.7027208 0.7737631 0.7775905 0.3622564 0.6993989 1.3182294 1.3706367 1.2342206 0.8369726 0.8566701 1.3066097 0.7521577 1.3055777 1.3279652 0.3338976 1.3043269 0.7951450 0.6989524 1.2794554 0.0000010 1.3757425 1.2220677 0.2850767 0.3529378 0.7790713 0.8862376 0.8369726 1.2363049 1.3404195 1.2966159 1.2658201 0.3011785 1.4143411 0.7487263 0.7027208 1.2715033 0.7481250 1.2480261 0.7031717 1.2542753 1.2295086 
StsW0_1    0.6638346 0.2445700 1.1694834 0.0193951 0.6145541 1.1694834 0.7389863 0.6145541 1.0869742 1.0917223 1.0894776 1.0829223 1.0962306 1.1680329 1.1126528 0.9829699 0.6532460 0.6179836 1.0107769 0.6083049 0.6436569 0.8009821 1.1030099 1.1370354 1.0799194 1.0905250 1.1126528 0.2703613 1.0835236 1.0986584 1.0869742 1.1031462 1.0799194 1.0934717 1.0829223 0.7026432 1.1052789 1.1570554 1.0507493 0.7214494 0.7110945 0.6083049 1.1110281 0.7195366 1.0876973 0.6441494 0.6532460 0.6549752 1.1063797 0.8612084 1.0962306 0.6710922 1.0949233 1.1137558 0.2789250 0.0000000 1.0917223 1.0125059 0.8067840 0.0000010 1.0836141 0.6603844 1.0836937 1.0934717 0.7218095 1.0759156 0.7256305 1.0507493 1.0835236 1.0949233 0.7389863 0.0193951 1.0563084 0.9829699 0.7888096 1.0840207 0.7110945 0.6617822 0.7214494 0.6376253 1.0328618 0.7888096 1.0876973 1.0836937 1.1031462 1.1244471 1.1196875 1.1304102 1.0840207 1.1052789 1.0125059 0.7028361 0.0194492 1.0708133 1.1570554 0.6436569 1.1013022 1.0985998 0.6745542 0.6462383 0.7195366 0.7081138 0.2597873 0.6710922 1.1388910 1.1560689 1.1063797 0.7577662 0.8612084 1.0897623 0.7273456 1.0867260 1.1239349 0.2445700 1.0919150 0.8103262 0.6365680 1.1369466 0.2789250 1.1600834 1.0985998 0.0110410 0.2478763 0.7256305 0.8798353 0.7577662 1.0993670 1.0915627 1.0746805 1.1288378 0.0196582 1.1755334 0.7153273 0.6462383 1.0860113 0.7103441 1.1244471 0.6454740 1.1030099 1.1013022 
AmBlFH     1.1646243 1.1585657 0.3421421 1.1043065 1.0171795 0.3421421 1.3961512 1.0171795 0.3302652 0.0000010 0.1521481 0.3479794 0.3317908 0.3129039 0.2566773 1.1420276 1.1752759 1.0179246 1.6758078 1.0067249 1.0752767 1.4760606 0.3274124 0.1485284 0.3233004 0.3204144 0.2566773 1.2239332 0.1455754 0.2657558 0.3302652 0.3259710 0.3233004 0.2910158 0.3479794 1.3887572 0.2642365 0.3187681 0.1420095 1.3088957 1.2857579 1.0067249 1.5615667 1.1875614 0.3241335 1.0480814 1.1752759 1.1551636 0.3486045 1.3419367 0.3317908 1.1611284 0.1444180 0.1412843 1.2819345 1.0917223 0.0000000 1.6804020 1.3353245 1.0917223 0.3185712 1.1657344 0.2710426 0.2910158 1.3066274 0.1361930 1.1316429 0.1420095 0.1455754 0.1444180 1.3961512 1.1043065 0.2212399 1.1420276 1.2163102 0.3354744 1.2857579 1.1614621 1.3088957 1.0487895 0.2267352 1.2163102 0.3241335 0.2710426 0.3259710 0.3157336 0.3983035 0.3950550 0.3354744 0.2642365 1.6804020 1.2794121 1.0887618 0.3396750 0.3187681 1.0752767 0.3317040 0.3353294 1.1703173 1.1586667 1.1875614 1.3938039 1.2331888 1.1611284 0.3230353 0.3201585 0.3486045 1.2383588 1.3419367 0.1454869 1.2866196 0.1628206 0.2725286 1.1585657 0.1594758 1.3128177 1.0453604 0.2568966 1.2819345 0.3067428 0.3353294 1.0867750 1.1545774 1.1316429 1.3708704 1.2383588 0.2985254 0.2890009 0.2669307 0.2917670 1.0834573 0.3263733 1.2718768 1.1586667 0.3320409 1.2741931 0.3157336 1.1703411 0.3274124 0.3317040 
StsTL_3    0.8388000 1.0405242 1.7285100 1.0376738 0.9640672 1.7285100 1.0394335 0.9640672 1.6544724 1.6804020 1.6873975 1.6920715 1.6749829 1.7198283 1.6978821 1.2566744 0.8444258 0.9869887 0.0137070 0.9879570 1.0004142 0.9978279 1.6645076 1.6924898 1.6703769 1.6586387 1.6978821 1.0330244 1.6814479 1.6826600 1.6544724 1.6787255 1.6703769 1.7028217 1.6920715 0.9561220 1.6360642 1.7329544 1.6852029 1.0140673 1.0051023 0.9879570 1.2549280 1.0128902 1.6549665 0.9830225 0.8444258 0.8381700 1.6648717 1.0539473 1.6749829 0.8442227 1.6581580 1.6737591 0.9751293 1.0125059 1.6804020 0.0000000 1.0489864 1.0125059 1.6287769 0.8376688 1.6803780 1.7028217 1.0199689 1.6725961 1.0104656 1.6852029 1.6814479 1.6581580 1.0394335 1.0376738 1.6572086 1.2566744 1.0416282 1.5869696 1.0051023 0.8363439 1.0140673 0.9977786 1.5989329 1.0416282 1.6549665 1.6803780 1.6787255 1.7130948 1.7032609 1.7186161 1.5869696 1.6360642 0.0000010 0.9950390 1.0230562 1.6692670 1.7329544 1.0004142 1.6236778 1.7055048 0.8454101 0.8317858 1.0128902 0.9315237 1.0509645 0.8442227 1.6470446 1.6974717 1.6648717 1.1679943 1.0539473 1.7027326 1.0212490 1.6859894 1.7280677 1.0405242 1.6899128 0.9361376 0.9902404 1.6433701 0.9751293 1.7258354 1.7055048 1.0321282 1.0424629 1.0104656 1.0579342 1.1679943 1.6035169 1.6506765 1.6670484 1.6303276 1.0263630 1.7303959 1.0096165 0.8317858 1.6472146 1.0018133 1.7130948 0.8374986 1.6645076 1.6236778 
StLtNB     0.5883297 0.8025649 1.3566748 0.8296751 0.7066273 1.3566748 0.6496555 0.7066273 1.3442538 1.3353245 1.3548021 1.2966859 1.3420096 1.3205250 1.2736939 1.1647473 0.5894059 0.7141142 1.0528009 0.7107773 0.7130021 0.8454456 1.3449476 1.3546538 1.3274916 1.3325659 1.2736939 0.8176119 1.3845148 1.3159739 1.3442538 1.3454865 1.3274916 1.3033285 1.2966859 0.7486994 1.2519174 1.3424619 1.3791133 0.8059497 0.8112117 0.7107773 0.3333421 0.4089349 1.3407783 0.7369036 0.5894059 0.5879153 1.2978716 0.1763537 1.3420096 0.5944624 1.3088060 1.3189248 0.8375321 0.8067840 1.3353245 1.0489864 0.0000000 0.8067840 1.3482901 0.5809575 1.3245618 1.3033285 0.8070959 1.3716291 0.8138180 1.3791133 1.3845148 1.3088060 0.6496555 0.8296751 1.2861314 1.1647473 0.4231784 1.3070504 0.8112117 0.5922356 0.8059497 0.7399166 1.1876364 0.4231784 1.3407783 1.3245618 1.3454865 1.3948515 1.3968201 1.4023970 1.3070504 1.2519174 1.0489864 0.7996267 0.8084935 1.3227715 1.3424619 0.7130021 1.3286146 1.3631513 0.5951115 0.5928688 0.4089349 0.7503034 0.8142011 0.5944624 1.3148032 1.3334299 1.2978716 0.2231720 0.1763537 1.3938812 0.8083136 1.3552576 1.3462091 0.8025649 1.3597512 0.7741630 0.7368158 1.3014494 0.8375321 1.3176131 1.3631513 0.8221482 0.7807490 0.8138180 0.1575725 0.2231720 1.3120276 1.3530871 1.3139119 1.3379090 0.7996892 1.3451704 0.8112808 0.5928688 1.3477639 0.7985792 1.3948515 0.5842831 1.3449476 1.3286146 
StsW0_2    0.6638346 0.2445700 1.1694834 0.0193951 0.6145541 1.1694834 0.7389863 0.6145541 1.0869742 1.0917223 1.0894776 1.0829223 1.0962306 1.1680329 1.1126528 0.9829699 0.6532460 0.6179836 1.0107769 0.6083049 0.6436569 0.8009821 1.1030099 1.1370354 1.0799194 1.0905250 1.1126528 0.2703613 1.0835236 1.0986584 1.0869742 1.1031462 1.0799194 1.0934717 1.0829223 0.7026432 1.1052789 1.1570554 1.0507493 0.7214494 0.7110945 0.6083049 1.1110281 0.7195366 1.0876973 0.6441494 0.6532460 0.6549752 1.1063797 0.8612084 1.0962306 0.6710922 1.0949233 1.1137558 0.2789250 0.0000010 1.0917223 1.0125059 0.8067840 0.0000000 1.0836141 0.6603844 1.0836937 1.0934717 0.7218095 1.0759156 0.7256305 1.0507493 1.0835236 1.0949233 0.7389863 0.0193951 1.0563084 0.9829699 0.7888096 1.0840207 0.7110945 0.6617822 0.7214494 0.6376253 1.0328618 0.7888096 1.0876973 1.0836937 1.1031462 1.1244471 1.1196875 1.1304102 1.0840207 1.1052789 1.0125059 0.7028361 0.0194492 1.0708133 1.1570554 0.6436569 1.1013022 1.0985998 0.6745542 0.6462383 0.7195366 0.7081138 0.2597873 0.6710922 1.1388910 1.1560689 1.1063797 0.7577662 0.8612084 1.0897623 0.7273456 1.0867260 1.1239349 0.2445700 1.0919150 0.8103262 0.6365680 1.1369466 0.2789250 1.1600834 1.0985998 0.0110410 0.2478763 0.7256305 0.8798353 0.7577662 1.0993670 1.0915627 1.0746805 1.1288378 0.0196582 1.1755334 0.7153273 0.6462383 1.0860113 0.7103441 1.1244471 0.6454740 1.1030099 1.1013022 
AmBr_2     1.1967668 1.2045694 0.3539843 1.1131669 1.0028290 0.3539843 1.3331457 1.0028290 0.3619521 0.3185712 0.3416377 0.2355348 0.3584103 0.3336064 0.2681087 1.1160921 1.2127963 1.0153820 1.6232703 0.9945669 1.0794297 1.4203817 0.3602718 0.3245721 0.2526412 0.3695378 0.2681087 1.1910736 0.3405535 0.3189229 0.3619521 0.3515769 0.2526412 0.2565442 0.2355348 1.2976187 0.2518304 0.3209740 0.3283616 1.3263906 1.3151120 0.9945669 1.5269088 1.1860612 0.3707563 1.0308993 1.2127963 1.2049376 0.2479505 1.3758340 0.3584103 1.1983583 0.3112737 0.3133664 1.2229765 1.0836141 0.3185712 1.6287769 1.3482901 1.0836141 0.0000000 1.1885642 0.3245568 0.2565442 1.3241405 0.3232688 1.1358667 0.3283616 0.3405535 0.3112737 1.3331457 1.1131669 0.2664734 1.1160921 1.2133907 0.3432065 1.3151120 1.1935998 1.3263906 1.0257161 0.2539733 1.2133907 0.3707563 0.3245568 0.3515769 0.3378508 0.2978587 0.3036260 0.3432065 0.2518304 1.6287769 1.2875893 1.0851856 0.3027737 0.3209740 1.0794297 0.3544091 0.2448593 1.2025972 1.1960553 1.1860612 1.2992826 1.1858147 1.1983583 0.3448535 0.3414652 0.2479505 1.2944397 1.3758340 0.3412731 1.3140501 0.3326343 0.3254956 1.2045694 0.3308110 1.2992532 1.0381381 0.2473105 1.2229765 0.3331010 0.2448593 1.0892274 1.1978037 1.1358667 1.3773441 1.2944397 0.2634006 0.3067438 0.3202161 0.2255913 1.0893234 0.3338589 1.3011814 1.1960553 0.3705694 1.3085764 0.3378508 1.2076987 0.3602718 0.3544091 
StsC3      0.0507770 0.6456511 1.2239894 0.6738597 0.4930735 1.2239894 0.5514371 0.4930735 1.2668048 1.1657344 1.1815621 1.1631974 1.2672574 1.2456477 1.1600890 1.1144260 0.0534548 0.5033459 0.8401385 0.5004262 0.5027387 0.6786145 1.2683726 1.2401289 1.1640756 1.2733222 1.1600890 0.6810185 1.2129148 1.1890309 1.2668048 1.2866317 1.1640756 1.2499017 1.1631974 0.5736993 1.1932412 1.2789422 1.2345484 0.5957248 0.5957774 0.5004262 0.7914492 0.5800949 1.2705947 0.5291975 0.0534548 0.0529107 1.2020634 0.5967192 1.2672574 0.0567429 1.1728575 1.2066639 0.7001907 0.6603844 1.1657344 0.8376688 0.5809575 0.6603844 1.1885642 0.0000000 1.2138135 1.2499017 0.5990524 1.2045470 0.6076444 1.2345484 1.2129148 1.1728575 0.5514371 0.6738597 1.1295114 1.1144260 0.5952634 1.2131616 0.5957774 0.0537077 0.5957248 0.5253999 1.0798508 0.5952634 1.2705947 1.2138135 1.2866317 1.2713970 1.1849341 1.1975295 1.2131616 1.1932412 0.8376688 0.5897430 0.6638733 1.2975633 1.2789422 0.5027387 1.2426205 1.1878590 0.0595215 0.0537740 0.5800949 0.5693371 0.6716916 0.0567429 1.2583048 1.2326831 1.2020634 0.5816434 0.5967192 1.2256848 0.6074957 1.1931582 1.2141644 0.6456511 1.1941895 0.5621416 0.5170438 1.2000470 0.7001907 1.2571488 1.1878590 0.6721253 0.6433412 0.6076444 0.6108059 0.5816434 1.2573409 1.2313429 1.2038857 1.2014066 0.6776720 1.2580433 0.5999322 0.0537740 1.2701464 0.5924209 1.2713970 0.0506629 1.2683726 1.2426205 
AmKeF      1.1911024 1.2351818 0.3668164 1.1030051 1.0843285 0.3668164 1.4216031 1.0843285 0.3681526 0.2710426 0.2722011 0.3619352 0.3393061 0.1625007 0.1872809 1.1511414 1.2070217 1.0838994 1.6956026 1.0772421 1.1189438 1.4563748 0.3448152 0.2829887 0.3439299 0.3627340 0.1872809 1.2708764 0.2618908 0.1593839 0.3681526 0.3407011 0.3439299 0.3087110 0.3619352 1.3306060 0.2986346 0.1578652 0.2535482 1.2693924 1.2572357 1.0772421 1.6119072 1.1583022 0.3612864 1.0618060 1.2070217 1.1945583 0.3386170 1.3835871 0.3393061 1.1927016 0.2372248 0.2693630 1.3070167 1.0836937 0.2710426 1.6803780 1.3245618 1.0836937 0.3245568 1.2138135 0.0000000 0.3087110 1.2672293 0.2366762 1.1628611 0.2535482 0.2618908 0.2372248 1.4216031 1.1030051 0.2837006 1.1511414 1.1840689 0.3417514 1.2572357 1.1879227 1.2693924 1.0567035 0.2627468 1.1840689 0.3612864 0.0000010 0.3407011 0.3422007 0.3509465 0.3595453 0.3417514 0.2986346 1.6803780 1.2414581 1.0942770 0.3237223 0.1578652 1.1189438 0.3454021 0.3308480 1.1952245 1.1902213 1.1583022 1.3309831 1.2467428 1.1927016 0.3432672 0.1724224 0.3386170 1.2497699 1.3835871 0.2662083 1.2562703 0.2661419 0.1533754 1.2351818 0.2658291 1.3053247 1.0533356 0.2938232 1.3070167 0.1647476 0.3308480 1.0857786 1.2639449 1.1628611 1.3750648 1.2497699 0.2819374 0.1420057 0.0027135 0.2863383 1.0953381 0.1703608 1.2439739 1.1902213 0.3611417 1.2444618 0.3422007 1.2019246 0.3448152 0.3454021 
ApsA3_2    1.2489757 1.2502659 0.2832695 1.1155714 1.0467481 0.2832695 1.3473862 1.0467481 0.3403322 0.2910158 0.3397325 0.2876161 0.3367258 0.3171181 0.3065490 1.1509688 1.2483393 1.0413205 1.7040549 1.0336691 1.1003932 1.4824579 0.3286950 0.3132014 0.3109562 0.3450804 0.3065490 1.1802498 0.3254739 0.3041319 0.3403322 0.3309041 0.3109562 0.0000010 0.2876161 1.3168174 0.1382459 0.3274410 0.3165156 1.2965520 1.3014488 1.0336691 1.4443698 1.2102660 0.3379336 1.0604173 1.2483393 1.2418687 0.2946105 1.3095313 0.3367258 1.2506155 0.2759045 0.3038177 1.2405960 1.0934717 0.2910158 1.7028217 1.3033285 1.0934717 0.2565442 1.2499017 0.3087110 0.0000000 1.2943378 0.3219469 1.1824612 0.3165156 0.3254739 0.2759045 1.3473862 1.1155714 0.2520700 1.1509688 1.2316683 0.3183915 1.3014488 1.2456864 1.2965520 1.0611350 0.2438208 1.2316683 0.3379336 0.3087110 0.3309041 0.3174793 0.3534480 0.3545220 0.3183915 0.1382459 1.7028217 1.2904616 1.1134177 0.2632917 0.3274410 1.1003932 0.3182234 0.3132511 1.2552483 1.2337520 1.2102660 1.3210281 1.2767855 1.2506155 0.3002410 0.3433993 0.2946105 1.2524154 1.3095313 0.3218172 1.3046672 0.3337328 0.3078423 1.2502659 0.3332773 1.2326897 1.0576922 0.2447779 1.2405960 0.3242860 0.3132511 1.0968124 1.2481129 1.1824612 1.3021496 1.2524154 0.1979445 0.3134774 0.3044150 0.2159894 1.1077506 0.3480983 1.2931333 1.2337520 0.3499763 1.3006128 0.3174793 1.2468852 0.3286950 0.3182234 
StsPA_1    0.6159567 0.6899159 1.3843155 0.7235037 0.5855160 1.3843155 0.8125250 0.5855160 1.2668063 1.3066274 1.3026810 1.2242251 1.2809509 1.3393155 1.2511535 1.0407616 0.6183849 0.5893767 1.0165273 0.5775140 0.6387698 0.9013024 1.2813105 1.3162410 1.1975466 1.2560922 1.2511535 0.7623201 1.3048949 1.3187156 1.2668063 1.3005504 1.1975466 1.2943378 1.2242251 0.8663334 1.2550073 1.3320866 1.3287322 0.0027284 0.0224000 0.5775140 1.0366105 0.7393507 1.2569670 0.6188763 0.6183849 0.6089682 1.2039207 0.8221262 1.2809509 0.6167662 1.2821014 1.2856802 0.7547957 0.7218095 1.3066274 1.0199689 0.8070959 0.7218095 1.3241405 0.5990524 1.2672293 1.2943378 0.0000000 1.2875729 0.6948883 1.3287322 1.3048949 1.2821014 0.8125250 0.7235037 1.2875498 1.0407616 0.7727554 1.2714591 0.0224000 0.6224164 0.0027284 0.6265740 1.1772441 0.7727554 1.2569670 1.2672293 1.3005504 1.3101538 1.2297141 1.2426276 1.2714591 1.2550073 1.0199689 0.0166301 0.7188077 1.3111591 1.3320866 0.6387698 1.2936544 1.2487223 0.6324735 0.6109271 0.7393507 0.8698253 0.6743089 0.6167662 1.3684521 1.3425925 1.2039207 0.8020127 0.8221262 1.2956007 0.0250412 1.2298189 1.3462891 0.6899159 1.2308807 0.8899384 0.6232155 1.2560922 0.7547957 1.3486934 1.2487223 0.7330490 0.6997230 0.6948883 0.7972169 0.8020127 1.2631340 1.3016014 1.2568640 1.2756978 0.7303178 1.3711117 0.0252143 0.6109271 1.2658578 0.0222169 1.3101538 0.6097362 1.2813105 1.2936544 
AmOv       1.1816966 1.1576092 0.3742061 1.0986217 1.0735454 0.3742061 1.4077390 1.0735454 0.3389058 0.1361930 0.0530040 0.3603840 0.3366134 0.2517973 0.2228312 1.1377816 1.1977446 1.0686180 1.6814067 1.0521108 1.1213759 1.5130941 0.3279657 0.1281422 0.3198600 0.3280865 0.2228312 1.2103274 0.0447046 0.2347791 0.3389058 0.3380062 0.3198600 0.3219469 0.3603840 1.3820609 0.2949281 0.2548669 0.0417366 1.2897756 1.2602283 1.0521108 1.5940939 1.1885437 0.3252517 1.0689599 1.1977446 1.1755249 0.3666848 1.3497960 0.3366134 1.1832959 0.1050176 0.1303440 1.2641378 1.0759156 0.1361930 1.6725961 1.3716291 1.0759156 0.3232688 1.2045470 0.2366762 0.3219469 1.2875729 0.0000000 1.1529914 0.0417366 0.0447046 0.1050176 1.4077390 1.0986217 0.2307106 1.1377816 1.2171322 0.3534475 1.2602283 1.1785215 1.2897756 1.0663801 0.2225836 1.2171322 0.3252517 0.2366762 0.3380062 0.3306474 0.3886352 0.3854877 0.3534475 0.2949281 1.6725961 1.2653218 1.0882572 0.3426081 0.2548669 1.1213759 0.3534843 0.3427319 1.1874815 1.1809891 1.1885437 1.3899792 1.2300818 1.1832959 0.3525553 0.2612360 0.3666848 1.2260731 1.3497960 0.0446719 1.2630396 0.0718609 0.2424828 1.1576092 0.0688621 1.3319867 1.0634660 0.2877022 1.2641378 0.2462198 0.3427319 1.0862852 1.1790977 1.1529914 1.3750083 1.2260731 0.2973922 0.2470770 0.2327079 0.3051629 1.0792223 0.2732115 1.2522731 1.1809891 0.3325837 1.2527505 0.3306474 1.1926918 0.3279657 0.3534843 
StVrN_B    0.5747595 0.7335354 1.1957720 0.7348733 0.4049753 1.1957720 0.7347764 0.4049753 1.1753778 1.1316429 1.1686875 1.1287598 1.1773593 1.1732261 1.1361790 0.9668695 0.5920928 0.4044788 1.0134155 0.3966097 0.3849064 0.9337798 1.1842405 1.1887726 1.0966617 1.1791354 1.1361790 0.7470512 1.1750374 1.1773795 1.1753778 1.1911421 1.0966617 1.1824612 1.1287598 0.8284464 1.1712619 1.2081457 1.1861104 0.6938337 0.6815368 0.3966097 1.1128154 0.7541730 1.1800617 0.4000109 0.5920928 0.5884454 1.1508718 0.9046732 1.1773593 0.5764561 1.1461727 1.1754473 0.7790713 0.7256305 1.1316429 1.0104656 0.8138180 0.7256305 1.1358667 0.6076444 1.1628611 1.1824612 0.6948883 1.1529914 0.0000000 1.1861104 1.1750374 1.1461727 0.7347764 0.7348733 1.1245906 0.9668695 0.8128607 1.1429719 0.6815368 0.5729658 0.6938337 0.3965016 1.1107101 0.8128607 1.1800617 1.1628611 1.1911421 1.2103190 1.2036042 1.2161389 1.1429719 1.1712619 1.0104656 0.6760284 0.7240586 1.1733723 1.2081457 0.3849064 1.1701163 1.2044862 0.5827579 0.5896708 0.7541730 0.8302066 0.6966227 0.5764561 1.1916610 1.2261878 1.1508718 0.8357856 0.9046732 1.1896992 0.6718278 1.1480158 1.2081703 0.7335354 1.1511510 0.8202300 0.3937161 1.1907408 0.7790713 1.2072089 1.2044862 0.7300289 0.7256156 0.0000010 0.8896481 0.8357856 1.1859198 1.1822779 1.1533383 1.1742749 0.7373414 1.1768650 0.6739964 0.5896708 1.1838302 0.6816465 1.2103190 0.5917319 1.1842405 1.1701163 
AmDeD9_1   1.2112178 1.2055602 0.3803614 1.0730310 1.0685019 0.3803614 1.4273943 1.0685019 0.3672630 0.1420095 0.0561286 0.3807346 0.3648313 0.2700626 0.2561861 1.1288816 1.2276691 1.0630700 1.6863282 1.0465703 1.1325754 1.5368968 0.3641897 0.1430100 0.3390739 0.3560064 0.2561861 1.2455672 0.0137281 0.2431089 0.3672630 0.3589338 0.3390739 0.3165156 0.3807346 1.3729160 0.2988784 0.2802596 0.0000010 1.3309943 1.3063061 1.0465703 1.6521136 1.2534939 0.3531479 1.0741649 1.2276691 1.2083075 0.3891499 1.3456445 0.3648313 1.2128451 0.1025930 0.1459907 1.2796486 1.0507493 0.1420095 1.6852029 1.3791133 1.0507493 0.3283616 1.2345484 0.2535482 0.3165156 1.3287322 0.0417366 1.1861104 0.0000000 0.0137281 0.1025930 1.4273943 1.0730310 0.2331431 1.1288816 1.2831339 0.3718571 1.3063061 1.2079722 1.3309943 1.0725452 0.2169144 1.2831339 0.3531479 0.2535482 0.3589338 0.3617130 0.4146776 0.4112723 0.3718571 0.2988784 1.6852029 1.2988935 1.0693012 0.3549409 0.2802596 1.1325754 0.3756344 0.3571133 1.2172524 1.2104834 1.2534939 1.3683124 1.2498987 1.2128451 0.3660381 0.2870277 0.3891499 1.2596785 1.3456445 0.0137175 1.3091625 0.0658597 0.2441747 1.2055602 0.0628846 1.3789288 1.0714719 0.2938109 1.2796486 0.2712305 0.3571133 1.0609182 1.2199157 1.1861104 1.3876722 1.2596785 0.2953331 0.2666397 0.2494778 0.2979108 1.0559460 0.2954188 1.2979639 1.2104834 0.3613222 1.2983590 0.3617130 1.2223870 0.3641897 0.3756344 
AmOrH      1.1899275 1.2053582 0.3922456 1.1064497 1.0796382 0.3922456 1.4571122 1.0796382 0.3720046 0.1455754 0.0591781 0.3854645 0.3663476 0.2799610 0.2605352 1.1334042 1.2060896 1.0741920 1.6825505 1.0575330 1.1401055 1.5273586 0.3689086 0.1486395 0.3459628 0.3607049 0.2605352 1.2511803 0.0000010 0.2452223 0.3720046 0.3604437 0.3459628 0.3254739 0.3854645 1.3845783 0.3093191 0.2902966 0.0137281 1.3071172 1.2773166 1.0575330 1.6484437 1.2487526 0.3578497 1.0799301 1.2060896 1.1861636 0.3963180 1.3606396 0.3663476 1.1915349 0.1087176 0.1520421 1.2991481 1.0835236 0.1455754 1.6814479 1.3845148 1.0835236 0.3405535 1.2129148 0.2618908 0.3254739 1.3048949 0.0447046 1.1750374 0.0137281 0.0000000 0.1087176 1.4571122 1.1064497 0.2422872 1.1334042 1.2843596 0.3771334 1.2773166 1.2013524 1.3071172 1.0806527 0.2274320 1.2843596 0.3578497 0.2618908 0.3604437 0.3664160 0.4140858 0.4106949 0.3771334 0.3093191 1.6814479 1.2823529 1.0959890 0.3570307 0.2902966 1.1401055 0.3771759 0.3667151 1.1957824 1.1892123 1.2487526 1.3666875 1.2497283 1.1915349 0.3757636 0.2972476 0.3963180 1.2570404 1.3606396 0.0054182 1.2801399 0.0655057 0.2537186 1.2053582 0.0655195 1.3716696 1.0772357 0.3043892 1.2991481 0.2810834 0.3667151 1.0939954 1.2197235 1.1750374 1.3981914 1.2570404 0.3155550 0.2706017 0.2577734 0.3085275 1.0888225 0.3060598 1.2692336 1.1892123 0.3660433 1.2696805 0.3664160 1.2009725 0.3689086 0.3771759 
dec_1      1.1684471 1.1973515 0.3626359 1.1229689 1.0438114 0.3626359 1.3909746 1.0438114 0.3636375 0.1444180 0.1249290 0.3564964 0.3675302 0.2576742 0.2443395 1.0979315 1.1825432 1.0433417 1.6605493 1.0221772 1.1103186 1.4995271 0.3652912 0.1431396 0.3185318 0.3550332 0.2443395 1.2315888 0.1087176 0.2519618 0.3636375 0.3690344 0.3185318 0.2759045 0.3564964 1.3219266 0.2659871 0.2730653 0.1025930 1.2843172 1.2742292 1.0221772 1.5586904 1.2239648 0.3598431 1.0628027 1.1825432 1.1678254 0.3511403 1.3222279 0.3675302 1.1681926 0.0000010 0.1431757 1.2922366 1.0949233 0.1444180 1.6581580 1.3088060 1.0949233 0.3112737 1.1728575 0.2372248 0.2759045 1.2821014 0.1050176 1.1461727 0.1025930 0.1087176 0.0000000 1.3909746 1.1229689 0.2108175 1.0979315 1.2617022 0.3625452 1.2742292 1.1590023 1.2843172 1.0635171 0.2150082 1.2617022 0.3598431 0.2372248 0.3690344 0.3608449 0.4067134 0.4033881 0.3625452 0.2659871 1.6581580 1.2556309 1.1249846 0.3383261 0.2730653 1.1103186 0.3663029 0.3396849 1.1741536 1.1659000 1.2239648 1.3268292 1.2302613 1.1681926 0.3295927 0.2726424 0.3511403 1.2361249 1.3222279 0.1086462 1.2732231 0.1116203 0.2599974 1.1973515 0.1084896 1.2870419 1.0600961 0.2819598 1.2922366 0.2589123 0.3396849 1.1054124 1.1842583 1.1461727 1.3164614 1.2361249 0.2929550 0.2544073 0.2332241 0.2851046 1.1111080 0.2882921 1.2605910 1.1659000 0.3680734 1.2610575 0.3608449 1.1775742 0.3652912 0.3663029 
StFo_2     0.5487186 0.7245058 1.4053827 0.7608618 0.6147011 1.4053827 0.0000010 0.6147011 1.3671232 1.3961512 1.4096548 1.3605065 1.3758676 1.3939924 1.3156367 1.1564589 0.5455316 0.6211618 1.0494551 0.6152882 0.5894246 0.7601700 1.3691854 1.4503733 1.3907407 1.3693974 1.3156367 0.8296931 1.4571122 1.4212256 1.3671232 1.3919007 1.3907407 1.3473862 1.3605065 0.7167483 1.3755584 1.4303255 1.4273943 0.8079359 0.8062235 0.6152882 0.9350218 0.6586160 1.3676467 0.6239165 0.5455316 0.5297123 1.4113948 0.7451114 1.3758676 0.5502888 1.3909746 1.3853844 0.8715767 0.7389863 1.3961512 1.0394335 0.6496555 0.7389863 1.3331457 0.5514371 1.4216031 1.3473862 0.8125250 1.4077390 0.7347764 1.4273943 1.4571122 1.3909746 0.0000000 0.7608618 1.3738964 1.1564589 0.6894086 1.3395611 0.8062235 0.5469452 0.8079359 0.6155276 1.3114946 0.6894086 1.3676467 1.4216031 1.3919007 1.4080299 1.3912309 1.4112164 1.3395611 1.3755584 1.0394335 0.7966276 0.7405183 1.3894644 1.4303255 0.5894246 1.3731682 1.4511752 0.5589838 0.5490640 0.6586160 0.7119703 0.7530058 0.5502888 1.3822577 1.3935206 1.4113948 0.6750390 0.7451114 1.4559893 0.8176409 1.3908115 1.4622138 0.7245058 1.3966857 0.7174066 0.6161194 1.3987039 0.8715767 1.4090720 1.4511752 0.7489396 0.7338092 0.7347764 0.7181622 0.6750390 1.4184036 1.4642861 1.4101978 1.4081867 0.7560191 1.4100018 0.8062964 0.5490640 1.3637905 0.7995845 1.4080299 0.5451696 1.3691854 1.3731682 
StFr_4     0.6799137 0.2318942 1.2016626 0.0000010 0.6401874 1.2016626 0.7608618 0.6401874 1.1071931 1.1043065 1.1123825 1.1011667 1.1165961 1.1835337 1.1274809 1.0050573 0.6732177 0.6302350 1.0359317 0.6323385 0.6570580 0.8258763 1.1234339 1.1497541 1.1034046 1.1107378 1.1274809 0.2715804 1.1064497 1.1108919 1.1071931 1.1235752 1.1034046 1.1155714 1.1011667 0.7118289 1.1203927 1.1725409 1.0730310 0.7231390 0.6980013 0.6323385 1.1044283 0.7332396 1.1027870 0.6575885 0.6732177 0.6759407 1.1302036 0.8802599 1.1165961 0.6872921 1.1229689 1.1270379 0.2787055 0.0193951 1.1043065 1.0376738 0.8296751 0.0193951 1.1131669 0.6738597 1.1030051 1.1155714 0.7235037 1.0986217 0.7348733 1.0730310 1.1064497 1.1229689 0.7608618 0.0000000 1.0670910 1.0050573 0.8030146 1.1042209 0.6980013 0.6778226 0.7231390 0.6509990 1.0451802 0.8030146 1.1027870 1.1030051 1.1235752 1.1451382 1.1270066 1.1377570 1.1042209 1.1203927 1.0376738 0.7029009 0.0221486 1.0857767 1.1725409 0.6570580 1.1217028 1.1027672 0.6907921 0.6660705 0.7332396 0.7173213 0.2611836 0.6872921 1.1591055 1.1714771 1.1302036 0.7755125 0.8802599 1.1128360 0.7248676 1.0988501 1.1364048 0.2318942 1.1040850 0.8069702 0.6499517 1.1573032 0.2787055 1.1752049 1.1027672 0.0193841 0.2389089 0.7348733 0.8991105 0.7755125 1.1144553 1.1061439 1.0938820 1.1488423 0.0281538 1.1798271 0.7169766 0.6660705 1.1062271 0.7119760 1.1451382 0.6652815 1.1234339 1.1217028 
NcTr_1     1.1065980 1.1347539 0.3288646 1.0670910 1.0324511 0.3288646 1.3738964 1.0324511 0.3573404 0.2212399 0.2476861 0.2896950 0.3482702 0.2617151 0.2530374 1.1504948 1.1157735 1.0452423 1.6517998 1.0227836 1.0783367 1.4783215 0.3478609 0.2531962 0.2731498 0.3497705 0.2530374 1.1947745 0.2422872 0.2711284 0.3573404 0.3424163 0.2731498 0.2520700 0.2896950 1.3192837 0.2163554 0.2551851 0.2331431 1.2897706 1.2715627 1.0227836 1.5708429 1.1307871 0.3535881 1.0154369 1.1157735 1.0922649 0.2964060 1.3221548 0.3482702 1.0895807 0.2108175 0.2563057 1.2390328 1.0563084 0.2212399 1.6572086 1.2861314 1.0563084 0.2664734 1.1295114 0.2837006 0.2520700 1.2875498 0.2307106 1.1245906 0.2331431 0.2422872 0.2108175 1.3738964 1.0670910 0.0000000 1.1504948 1.1601706 0.3364472 1.2715627 1.1035980 1.2897706 1.0220264 0.0031706 1.1601706 0.3535881 0.2837006 0.3424163 0.3334436 0.3337293 0.3310702 0.3364472 0.2163554 1.6572086 1.2609957 1.0745997 0.2998792 0.2551851 1.0783367 0.3401657 0.2798613 1.1080306 1.1001295 1.1307871 1.3205212 1.1476224 1.0895807 0.2819896 0.2653775 0.2964060 1.2223066 1.3221548 0.2451228 1.2724095 0.2382335 0.2667136 1.1347539 0.2369076 1.2371152 1.0317423 0.2435357 1.2390328 0.2604017 0.2798613 1.0583862 1.1276069 1.1245906 1.3335687 1.2223066 0.2248554 0.2529397 0.2795299 0.2568036 1.0600527 0.2618135 1.2579904 1.1001295 0.3656742 1.2602780 0.3334436 1.1113171 0.3478609 0.3401657 
kis        1.0718712 1.0875618 1.1890736 1.0050573 0.9431371 1.1890736 1.1564589 0.9431371 1.1918310 1.1420276 1.1418031 1.1489776 1.1743986 1.2305282 1.1800463 0.0000010 1.0960008 0.9354979 1.2582077 0.9173831 0.9555416 1.2352977 1.1843014 1.1790018 1.1089961 1.1957089 1.1800463 1.0916707 1.1334042 1.1377069 1.1918310 1.1733175 1.1089961 1.1509688 1.1489776 1.1490659 1.1463806 1.2649229 1.1288816 1.0394361 1.0256477 0.9173831 1.5281029 1.1770030 1.2000281 0.9431094 1.0960008 1.0521744 1.1097115 1.2015784 1.1743986 1.0892768 1.0979315 1.1464750 1.1097848 0.9829699 1.1420276 1.2566744 1.1647473 0.9829699 1.1160921 1.1144260 1.1511414 1.1509688 1.0407616 1.1377816 0.9668695 1.1288816 1.1334042 1.0979315 1.1564589 1.0050573 1.1504948 0.0000000 1.2412636 1.1336043 1.0256477 1.0822376 1.0394361 0.9427185 1.0684359 1.2412636 1.2000281 1.1511414 1.1733175 1.1814027 1.1326354 1.1472091 1.1336043 1.1463806 1.2566744 1.0111965 0.9961551 1.2094825 1.2649229 0.9555416 1.1310669 1.1812277 1.0901518 1.0735302 1.1770030 1.1438503 1.0937946 1.0892768 1.1982675 1.2474566 1.1097115 1.1158933 1.2015784 1.1439127 1.0406515 1.1363700 1.1490950 1.0875618 1.1338535 1.3155897 0.9449252 1.1519585 1.1097848 1.2372357 1.1812277 1.0053499 1.0311276 0.9668695 1.2130460 1.1158933 1.1333773 1.2104634 1.1413649 1.1814706 0.9919804 1.2757563 1.0301759 1.0735302 1.1953484 1.0253205 1.1814027 1.0773564 1.1843014 1.1310669 
StVe_3     0.5960872 0.7382835 1.2450329 0.8030146 0.7278760 1.2450329 0.6894086 0.7278760 1.2133760 1.2163102 1.2367647 1.1659410 1.1901610 1.2144032 1.2132671 1.2412636 0.6164082 0.7253665 1.0388482 0.7276861 0.7457209 0.9012330 1.2214168 1.2000135 1.1919165 1.2093406 1.2132671 0.8292154 1.2843596 1.1878125 1.2133760 1.2033076 1.1919165 1.2316683 1.1659410 0.8013328 1.1846615 1.2322735 1.2831339 0.7757392 0.7662413 0.7276861 0.6375584 0.0532485 1.2024643 0.7147449 0.6164082 0.5956227 1.2097453 0.4544038 1.1901610 0.6027423 1.2617022 1.1364012 0.8371213 0.7888096 1.2163102 1.0416282 0.4231784 0.7888096 1.2133907 0.5952634 1.1840689 1.2316683 0.7727554 1.2171322 0.8128607 1.2831339 1.2843596 1.2617022 0.6894086 0.8030146 1.1601706 1.2412636 0.0000000 1.1938188 0.7662413 0.5942300 0.7757392 0.7253711 1.0761836 0.0000010 1.2024643 1.1840689 1.2033076 1.2385756 1.2100335 1.2155545 1.1938188 1.1846615 1.0416282 0.7668157 0.7955997 1.2436473 1.2322735 0.7457209 1.2118458 1.2074739 0.6028939 0.6152794 0.0532485 0.7973762 0.8080107 0.6027423 1.3227234 1.2111002 1.2097453 0.4111029 0.4544038 1.2939521 0.7664278 1.2423614 1.2023530 0.7382835 1.2443532 0.7324276 0.7180834 1.2135993 0.8371213 1.2296973 1.2074739 0.8019417 0.7546380 0.8128607 0.4564065 0.4111029 1.2379160 1.1933305 1.1744367 1.2354182 0.8029711 1.2333112 0.7706589 0.6152794 1.2229639 0.7687726 1.2385756 0.6066067 1.2214168 1.2118458 
AmsW1_2    1.2134741 1.1768185 0.3515871 1.1042209 1.0715741 0.3515871 1.3395611 1.0715741 0.0734819 0.3354744 0.3534359 0.3454812 0.0490169 0.3549041 0.3590617 1.1336043 1.2401511 1.0711287 1.5813361 1.0449977 1.0899003 1.4051810 0.0577042 0.3533413 0.3456905 0.0700140 0.3590617 1.1470584 0.3771334 0.3100489 0.0734819 0.0519771 0.3456905 0.3183915 0.3454812 1.3109870 0.2814377 0.3475109 0.3718571 1.2782498 1.2631274 1.0449977 1.5879278 1.1653386 0.0697086 1.0456223 1.2401511 1.2029553 0.3585987 1.3485610 0.0490169 1.2251246 0.3625452 0.3529994 1.2016878 1.0840207 0.3354744 1.5869696 1.3070504 1.0840207 0.3432065 1.2131616 0.3417514 0.3183915 1.2714591 0.3534475 1.1429719 0.3718571 0.3771334 0.3625452 1.3395611 1.1042209 0.3364472 1.1336043 1.1938188 0.0000000 1.2631274 1.2102507 1.2782498 1.0463256 0.3402077 1.1938188 0.0697086 0.3417514 0.0519771 0.0806302 0.3556537 0.3596132 0.0000010 0.2814377 1.5869696 1.2499464 1.0850606 0.3117172 0.3475109 1.0899003 0.0137518 0.3464370 1.2194762 1.2229528 1.1653386 1.3167129 1.3124883 1.2251246 0.2046359 0.3642480 0.3585987 1.2470822 1.3485610 0.3802743 1.2621462 0.3941533 0.3215804 1.1768185 0.3920135 1.2593988 1.0429132 0.1623156 1.2016878 0.3534387 0.3464370 1.0869548 1.1917269 1.1429719 1.3540343 1.2470822 0.2779326 0.3179347 0.3371920 0.3092200 1.0831670 0.3709226 1.2497102 1.2229528 0.0787277 1.2501919 0.0806302 1.2348245 0.0577042 0.0137518 
StCar_4    0.6120948 0.6745548 1.3782985 0.6980013 0.5847178 1.3782985 0.8062235 0.5847178 1.2573679 1.2857579 1.2750624 1.2062561 1.2714305 1.3157786 1.2610714 1.0256477 0.6164060 0.5759489 1.0016294 0.5754348 0.6264834 0.8927910 1.2819549 1.2938682 1.1784481 1.2567190 1.2610714 0.7430928 1.2773166 1.2965758 1.2573679 1.2909292 1.1784481 1.3014488 1.2062561 0.8516372 1.2450706 1.3124622 1.3063061 0.0195716 0.0000010 0.5754348 1.0140722 0.7330200 1.2521155 0.6059726 0.6164060 0.6069071 1.1913826 0.8257383 1.2714305 0.6147830 1.2742292 1.2560964 0.7319244 0.7110945 1.2857579 1.0051023 0.8112117 0.7110945 1.3151120 0.5957774 1.2572357 1.3014488 0.0224000 1.2602283 0.6815368 1.3063061 1.2773166 1.2742292 0.8062235 0.6980013 1.2715627 1.0256477 0.7662413 1.2631274 0.0000000 0.6185279 0.0195716 0.6135528 1.1637576 0.7662413 1.2521155 1.2572357 1.2909292 1.2856428 1.2128395 1.2257060 1.2631274 1.2450706 1.0051023 0.0194169 0.7089295 1.3029688 1.3124622 0.6264834 1.2824810 1.2318526 0.6285623 0.6089522 0.7330200 0.8550548 0.6587649 0.6147830 1.3625521 1.3190455 1.1913826 0.8003870 0.8257383 1.2908833 0.0111137 1.2291666 1.3237909 0.6745548 1.2302320 0.8762368 0.6101999 1.2495639 0.7319244 1.3251257 1.2318526 0.7221591 0.6841870 0.6815368 0.7966990 0.8003870 1.2611067 1.2974432 1.2469504 1.2619740 0.7148818 1.3470436 0.0082377 0.6089522 1.2664891 0.0110686 1.2856428 0.6077673 1.2819549 1.2824810 
StsC25     0.0027203 0.6492009 1.2001858 0.6778226 0.4833690 1.2001858 0.5469452 0.4833690 1.2635998 1.1614621 1.1633143 1.1822293 1.2640505 1.2166145 1.1189201 1.0822376 0.0304952 0.4844510 0.8388108 0.4903985 0.4840562 0.6709873 1.2651488 1.2410949 1.1540194 1.2700910 1.1189201 0.6757455 1.2013524 1.1930938 1.2635998 1.2790299 1.1540194 1.2456864 1.1822293 0.5779354 1.1767007 1.2430304 1.2079722 0.6189811 0.6185279 0.4903985 0.7954014 0.5729472 1.2673800 0.5099456 0.0304952 0.0287905 1.1870589 0.6053715 1.2640505 0.0082085 1.1590023 1.2077000 0.6959424 0.6617822 1.1614621 0.8363439 0.5922356 0.6617822 1.1935998 0.0537077 1.1879227 1.2456864 0.6224164 1.1785215 0.5729658 1.2079722 1.2013524 1.1590023 0.5469452 0.6778226 1.1035980 1.0822376 0.5942300 1.2102507 0.6185279 0.0000000 0.6189811 0.5062024 1.0429000 0.5942300 1.2673800 1.1879227 1.2790299 1.2552088 1.1814669 1.1940577 1.2102507 1.1767007 0.8363439 0.6128649 0.6678634 1.2843254 1.2430304 0.4840562 1.2395645 1.1777491 0.0109351 0.0276485 0.5729472 0.5735812 0.6685474 0.0082085 1.2562124 1.2069838 1.1870589 0.6026957 0.6053715 1.2140653 0.6309174 1.1894078 1.2021354 0.6492009 1.1904418 0.5832333 0.4980865 1.1943684 0.6959424 1.2398868 1.1777491 0.6760918 0.6476400 0.5729658 0.6086811 0.6026957 1.2165776 1.2169073 1.1781323 1.2147534 0.6816157 1.2304534 0.6226834 0.0276485 1.2669242 0.6199036 1.2552088 0.0275928 1.2651488 1.2395645 
StsK_1     0.6125617 0.6896169 1.3828092 0.7231390 0.5823587 1.3828092 0.8079359 0.5823587 1.2735993 1.3088957 1.3049065 1.2228119 1.2878067 1.3378273 1.2578824 1.0394361 0.6149760 0.5862048 1.0106124 0.5743972 0.6353126 0.8961984 1.2881897 1.3184985 1.1961343 1.2628162 1.2578824 0.7618778 1.3071172 1.3209496 1.2735993 1.3074855 1.1961343 1.2965520 1.2228119 0.8615969 1.2571626 1.3343523 1.3309943 0.0000010 0.0195716 0.5743972 1.0296071 0.7422543 1.2636872 0.6155494 0.6149760 0.6054486 1.2025107 0.8173859 1.2878067 0.6133550 1.2843172 1.2880317 0.7543685 0.7214494 1.3088957 1.0140673 0.8059497 0.7214494 1.3263906 0.5957248 1.2693924 1.2965520 0.0027284 1.2897756 0.6938337 1.3309943 1.3071172 1.2843172 0.8079359 0.7231390 1.2897706 1.0394361 0.7757392 1.2782498 0.0195716 0.6189811 0.0000000 0.6232008 1.1796244 0.7757392 1.2636872 1.2693924 1.3074855 1.3171867 1.2282849 1.2411967 1.2782498 1.2571626 1.0140673 0.0138385 0.7184521 1.3133996 1.3343523 0.6353126 1.3005596 1.2472976 0.6289917 0.6075482 0.7422543 0.8650637 0.6740402 0.6133550 1.3757909 1.3411049 1.2025107 0.8008634 0.8173859 1.2978080 0.0222266 1.2319542 1.3485575 0.6896169 1.2330169 0.8848794 0.6198507 1.2582548 0.7543685 1.3472070 1.2472976 0.7326661 0.6994059 0.6938337 0.7925956 0.8008634 1.2652846 1.3001382 1.2590136 1.2778834 0.7299388 1.3696021 0.0223803 0.6075482 1.2726212 0.0194116 1.3171867 0.6063711 1.2881897 1.3005596 
StPo       0.5078110 0.6654130 1.1301656 0.6509990 0.0959037 1.1301656 0.6155276 0.0959037 1.0872978 1.0487895 1.0640140 1.0222660 1.0802266 1.0993321 1.0412938 0.9427185 0.5080314 0.0993761 0.9968939 0.0994149 0.0308103 0.8631750 1.0749766 1.0631928 1.0141544 1.0785398 1.0412938 0.6860737 1.0806527 1.0776292 1.0872978 1.0938371 1.0141544 1.0611350 1.0222660 0.6914167 1.0807062 1.1077690 1.0725452 0.6232008 0.6135528 0.0994149 0.9324754 0.6678988 1.0684268 0.0108702 0.5080314 0.4914818 1.0291610 0.8159450 1.0802266 0.5054156 1.0635171 1.0422571 0.7143747 0.6376253 1.0487895 0.9977786 0.7399166 0.6376253 1.0257161 0.5253999 1.0567035 1.0611350 0.6265740 1.0663801 0.3965016 1.0725452 1.0806527 1.0635171 0.6155276 0.6509990 1.0220264 0.9427185 0.7253711 1.0463256 0.6135528 0.5062024 0.6232008 0.0000000 0.9789886 0.7253711 1.0684268 1.0567035 1.0938371 1.0809044 1.1041007 1.1138958 1.0463256 1.0807062 0.9977786 0.6028578 0.6449889 1.0883600 1.1077690 0.0308103 1.0713940 1.1021755 0.5185609 0.5074228 0.6678988 0.6841589 0.6588144 0.5054156 1.0948082 1.1321111 1.0291610 0.7274519 0.8159450 1.0896449 0.6166213 1.0286540 1.1089193 0.6654130 1.0315702 0.6957840 0.0081452 1.0985266 0.7143747 1.1124849 1.1021755 0.6584125 0.6645006 0.3965016 0.7916664 0.7274519 1.0784291 1.0999238 1.0479520 1.0639480 0.6628094 1.0729384 0.6105369 0.5074228 1.0792078 0.6026405 1.0809044 0.5076895 1.0749766 1.0713940 
NcTr_2     1.0462633 1.1351995 0.3288752 1.0451802 0.9906925 0.3288752 1.3114946 0.9906925 0.3600633 0.2267352 0.2382442 0.2865841 0.3493510 0.2454741 0.2422748 1.0684359 1.0540119 1.0051980 1.5925218 0.9797887 1.0416903 1.4137921 0.3487348 0.2644421 0.2609967 0.3538648 0.2422748 1.1866419 0.2274320 0.2430377 0.3600633 0.3424511 0.2609967 0.2438208 0.2865841 1.2880836 0.2096888 0.2352733 0.2169144 1.1796244 1.1637576 0.9797887 1.4150232 1.0517703 0.3556349 0.9640726 1.0540119 1.0594709 0.2856672 1.2008021 0.3493510 1.0348564 0.2150082 0.2644421 1.2101807 1.0328618 0.2267352 1.5989329 1.1876364 1.0328618 0.2539733 1.0798508 0.2627468 0.2438208 1.1772441 0.2225836 1.1107101 0.2169144 0.2274320 0.2150082 1.3114946 1.0451802 0.0031706 1.0684359 1.0761836 0.3402077 1.1637576 1.0429000 1.1796244 0.9789886 0.0000000 1.0761836 0.3556349 0.2627468 0.3424511 0.3249763 0.3193920 0.3193920 0.3402077 0.2096888 1.5989329 1.1494069 1.0453787 0.2661592 0.2352733 1.0416903 0.3446002 0.2690509 1.0475848 1.0428688 1.0517703 1.2703782 1.1022643 1.0348564 0.2882535 0.2421892 0.2856672 1.1067900 1.2008021 0.2307687 1.1620324 0.2185296 0.2332383 1.1351995 0.2170797 1.2114651 0.9899398 0.2360743 1.2101807 0.2518409 0.2690509 1.0352387 1.1247136 1.1107101 1.2061662 1.1067900 0.2071909 0.2313309 0.2579686 0.2470009 1.0343425 0.2549666 1.1593469 1.0428688 0.3603071 1.1464837 0.3249763 1.0594709 0.3487348 0.3446002 
StVe_5     0.5960872 0.7382835 1.2450329 0.8030146 0.7278760 1.2450329 0.6894086 0.7278760 1.2133760 1.2163102 1.2367647 1.1659410 1.1901610 1.2144032 1.2132671 1.2412636 0.6164082 0.7253665 1.0388482 0.7276861 0.7457209 0.9012330 1.2214168 1.2000135 1.1919165 1.2093406 1.2132671 0.8292154 1.2843596 1.1878125 1.2133760 1.2033076 1.1919165 1.2316683 1.1659410 0.8013328 1.1846615 1.2322735 1.2831339 0.7757392 0.7662413 0.7276861 0.6375584 0.0532485 1.2024643 0.7147449 0.6164082 0.5956227 1.2097453 0.4544038 1.1901610 0.6027423 1.2617022 1.1364012 0.8371213 0.7888096 1.2163102 1.0416282 0.4231784 0.7888096 1.2133907 0.5952634 1.1840689 1.2316683 0.7727554 1.2171322 0.8128607 1.2831339 1.2843596 1.2617022 0.6894086 0.8030146 1.1601706 1.2412636 0.0000010 1.1938188 0.7662413 0.5942300 0.7757392 0.7253711 1.0761836 0.0000000 1.2024643 1.1840689 1.2033076 1.2385756 1.2100335 1.2155545 1.1938188 1.1846615 1.0416282 0.7668157 0.7955997 1.2436473 1.2322735 0.7457209 1.2118458 1.2074739 0.6028939 0.6152794 0.0532485 0.7973762 0.8080107 0.6027423 1.3227234 1.2111002 1.2097453 0.4111029 0.4544038 1.2939521 0.7664278 1.2423614 1.2023530 0.7382835 1.2443532 0.7324276 0.7180834 1.2135993 0.8371213 1.2296973 1.2074739 0.8019417 0.7546380 0.8128607 0.4564065 0.4111029 1.2379160 1.1933305 1.1744367 1.2354182 0.8029711 1.2333112 0.7706589 0.6152794 1.2229639 0.7687726 1.2385756 0.6066067 1.2214168 1.2118458 
AmRo_1     1.2707151 1.2057348 0.3695200 1.1027870 1.0863486 0.3695200 1.3676467 1.0863486 0.0164046 0.3241335 0.3397742 0.3403418 0.0333425 0.3759370 0.3539816 1.2000281 1.2985100 1.0808817 1.6495587 1.0627997 1.1113564 1.4760003 0.0248694 0.3577008 0.3546452 0.0081553 0.3539816 1.1951337 0.3578497 0.3339664 0.0164046 0.0391491 0.3546452 0.3379336 0.3403418 1.3646437 0.3181389 0.3596132 0.3531479 1.2636872 1.2521155 1.0627997 1.6106977 1.1840480 0.0000010 1.0677076 1.2985100 1.2554086 0.3616922 1.3808533 0.0333425 1.2828531 0.3598431 0.3590764 1.2541973 1.0876973 0.3241335 1.6549665 1.3407783 1.0876973 0.3707563 1.2705947 0.3612864 0.3379336 1.2569670 0.3252517 1.1800617 0.3531479 0.3578497 0.3598431 1.3676467 1.1027870 0.3535881 1.2000281 1.2024643 0.0697086 1.2521155 1.2673800 1.2636872 1.0684268 0.3556349 1.2024643 0.0000000 0.3612864 0.0391491 0.0908722 0.3569240 0.3608726 0.0697086 0.3181389 1.6549665 1.2546046 1.0918041 0.3367813 0.3596132 1.1113564 0.0667210 0.3557609 1.2771655 1.2805842 1.1840480 1.3742064 1.2906123 1.2828531 0.2273117 0.3783901 0.3616922 1.2461908 1.3808533 0.3526897 1.2400652 0.3732595 0.3460714 1.2057348 0.3689468 1.3045992 1.0649953 0.1722902 1.2541973 0.3744153 0.3557609 1.0906337 1.2259806 1.1800617 1.3773641 1.2461908 0.3082940 0.3425607 0.3566438 0.3346588 1.0977712 0.3841315 1.2442226 1.2805842 0.0136366 1.2447140 0.0908722 1.2927662 0.0248694 0.0667210 
AmKen_2    1.1911024 1.2351818 0.3668164 1.1030051 1.0843285 0.3668164 1.4216031 1.0843285 0.3681526 0.2710426 0.2722011 0.3619352 0.3393061 0.1625007 0.1872809 1.1511414 1.2070217 1.0838994 1.6956026 1.0772421 1.1189438 1.4563748 0.3448152 0.2829887 0.3439299 0.3627340 0.1872809 1.2708764 0.2618908 0.1593839 0.3681526 0.3407011 0.3439299 0.3087110 0.3619352 1.3306060 0.2986346 0.1578652 0.2535482 1.2693924 1.2572357 1.0772421 1.6119072 1.1583022 0.3612864 1.0618060 1.2070217 1.1945583 0.3386170 1.3835871 0.3393061 1.1927016 0.2372248 0.2693630 1.3070167 1.0836937 0.2710426 1.6803780 1.3245618 1.0836937 0.3245568 1.2138135 0.0000010 0.3087110 1.2672293 0.2366762 1.1628611 0.2535482 0.2618908 0.2372248 1.4216031 1.1030051 0.2837006 1.1511414 1.1840689 0.3417514 1.2572357 1.1879227 1.2693924 1.0567035 0.2627468 1.1840689 0.3612864 0.0000000 0.3407011 0.3422007 0.3509465 0.3595453 0.3417514 0.2986346 1.6803780 1.2414581 1.0942770 0.3237223 0.1578652 1.1189438 0.3454021 0.3308480 1.1952245 1.1902213 1.1583022 1.3309831 1.2467428 1.1927016 0.3432672 0.1724224 0.3386170 1.2497699 1.3835871 0.2662083 1.2562703 0.2661419 0.1533754 1.2351818 0.2658291 1.3053247 1.0533356 0.2938232 1.3070167 0.1647476 0.3308480 1.0857786 1.2639449 1.1628611 1.3750648 1.2497699 0.2819374 0.1420057 0.0027135 0.2863383 1.0953381 0.1703608 1.2439739 1.1902213 0.3611417 1.2444618 0.3422007 1.2019246 0.3448152 0.3454021 
risA       1.2823860 1.2135444 0.3572404 1.1235752 1.1130159 0.3572404 1.3919007 1.1130159 0.0419373 0.3259710 0.3504267 0.3374476 0.0081761 0.3581225 0.3714834 1.1733175 1.3104003 1.1126026 1.6733771 1.0818300 1.1356069 1.4715743 0.0306064 0.3562962 0.3630184 0.0393211 0.3714834 1.1865025 0.3604437 0.3183618 0.0419373 0.0000010 0.3630184 0.3309041 0.3374476 1.3833501 0.2980460 0.3444225 0.3589338 1.3074855 1.2909292 1.0818300 1.6490511 1.1928524 0.0391491 1.0957820 1.3104003 1.2674199 0.3514211 1.4024037 0.0081761 1.2946181 0.3690344 0.3575714 1.2508334 1.1031462 0.3259710 1.6787255 1.3454865 1.1031462 0.3515769 1.2866317 0.3407011 0.3309041 1.3005504 0.3380062 1.1911421 0.3589338 0.3604437 0.3690344 1.3919007 1.1235752 0.3424163 1.1733175 1.2033076 0.0519771 1.2909292 1.2790299 1.3074855 1.0938371 0.3424511 1.2033076 0.0391491 0.3407011 0.0000000 0.0730930 0.3614422 0.3653638 0.0519771 0.2980460 1.6787255 1.2877398 1.1073182 0.3172665 0.3444225 1.1356069 0.0581429 0.3419481 1.2889262 1.2923318 1.1928524 1.3891979 1.3060327 1.2946181 0.2131174 0.3627930 0.3514211 1.2911573 1.4024037 0.3612300 1.2744318 0.3912126 0.3300978 1.2135444 0.3890672 1.3296826 1.0904222 0.1596003 1.2508334 0.3490191 0.3419481 1.1061425 1.2310502 1.1911421 1.4064558 1.2911573 0.2846736 0.3308023 0.3361424 0.3198672 1.1138357 0.3688968 1.2772733 1.2923318 0.0477347 1.2777048 0.0730930 1.3045724 0.0306064 0.0581429 
AmsBJ_3    1.2585331 1.2141104 0.3462215 1.1451382 1.1053225 0.3462215 1.4080299 1.1053225 0.0887604 0.3157336 0.3498093 0.3385171 0.0759899 0.3729815 0.3570444 1.1814027 1.2910643 1.1187834 1.7078398 1.0915740 1.1378724 1.5216779 0.0755728 0.3673793 0.3411082 0.0878140 0.3570444 1.2155643 0.3664160 0.3244374 0.0887604 0.0730930 0.3411082 0.3174793 0.3385171 1.3970391 0.2829387 0.3620104 0.3617130 1.3171867 1.2856428 1.0915740 1.6142006 1.2200470 0.0908722 1.0835369 1.2910643 1.2520666 0.3567028 1.4148092 0.0759899 1.2653646 0.3608449 0.3576952 1.2480261 1.1244471 0.3157336 1.7130948 1.3948515 1.1244471 0.3378508 1.2713970 0.3422007 0.3174793 1.3101538 0.3306474 1.2103190 0.3617130 0.3664160 0.3608449 1.4080299 1.1451382 0.3334436 1.1814027 1.2385756 0.0806302 1.2856428 1.2552088 1.3171867 1.0809044 0.3249763 1.2385756 0.0908722 0.3422007 0.0730930 0.0000000 0.3558560 0.3597546 0.0806302 0.2829387 1.7130948 1.2878985 1.1286925 0.3191882 0.3620104 1.1378724 0.0802289 0.3457804 1.2649119 1.2731533 1.2200470 1.4068024 1.2982885 1.2653646 0.2026461 0.3725179 0.3567028 1.3112523 1.4148092 0.3663289 1.2846237 0.3919090 0.3349915 1.2141104 0.3875511 1.3457110 1.0911034 0.1542104 1.2480261 0.3714721 0.3457804 1.1259066 1.2151229 1.2103190 1.4270127 1.3112523 0.2902816 0.3297919 0.3376250 0.3068963 1.1220657 0.3850535 1.2651750 1.2731533 0.0877758 1.2723960 0.0000010 1.2853490 0.0755728 0.0802289 
AmAzD3_3   1.1846691 1.2203645 0.4079435 1.1270066 1.1180337 0.4079435 1.3912309 1.1180337 0.3591399 0.3983035 0.4110124 0.2020870 0.3536003 0.3785591 0.3601958 1.1326354 1.2045615 1.1176216 1.6980078 1.0882075 1.1629756 1.5645550 0.3530938 0.4376496 0.1738014 0.3544613 0.3601958 1.2184607 0.4140858 0.3406701 0.3591399 0.3614422 0.1738014 0.3534480 0.2020870 1.3882111 0.3198878 0.3800813 0.4146776 1.2282849 1.2128395 1.0882075 1.5954880 1.2237500 0.3569240 1.0909603 1.2045615 1.1746198 0.1943782 1.4234881 0.3536003 1.1862812 0.4067134 0.4144450 1.2338375 1.1196875 0.3983035 1.7032609 1.3968201 1.1196875 0.2978587 1.1849341 0.3509465 0.3534480 1.2297141 0.3886352 1.2036042 0.4146776 0.4140858 0.4067134 1.3912309 1.1270066 0.3337293 1.1326354 1.2100335 0.3556537 1.2128395 1.1814669 1.2282849 1.1041007 0.3193920 1.2100335 0.3569240 0.3509465 0.3614422 0.3558560 0.0000000 0.0000010 0.3556537 0.3198878 1.7032609 1.2009440 1.1116437 0.3345985 0.3800813 1.1629756 0.3623223 0.1339725 1.1905154 1.2102504 1.2237500 1.3859434 1.2341626 1.1862812 0.4138415 0.3883783 0.1943782 1.2929717 1.4234881 0.4195617 1.2100203 0.4150741 0.3471265 1.2203645 0.4143908 1.4052071 1.1006386 0.3236602 1.2338375 0.3778477 0.1339725 1.1222449 1.2125026 1.2036042 1.4242216 1.2929717 0.3206932 0.3327141 0.3463130 0.2900479 1.1196291 0.3774871 1.1998327 1.2102504 0.3596026 1.2095560 0.3558560 1.2101502 0.3530938 0.3623223 
AmAzD3_5   1.1972721 1.2319058 0.4127290 1.1377570 1.1278091 0.4127290 1.4112164 1.1278091 0.3631006 0.3950550 0.4076321 0.2057600 0.3575286 0.3863700 0.3657118 1.1472091 1.2172077 1.1274066 1.7134366 1.0979390 1.1728981 1.5791486 0.3570224 0.4340667 0.1725057 0.3560597 0.3657118 1.2294006 0.4106949 0.3468950 0.3631006 0.3653638 0.1725057 0.3545220 0.2057600 1.4022310 0.3212213 0.3878678 0.4112723 1.2411967 1.2257060 1.0979390 1.6017310 1.2292659 0.3608726 1.1006969 1.2172077 1.1746198 0.1980779 1.4290115 0.3575286 1.1988872 0.4033881 0.4144450 1.2448152 1.1304102 0.3950550 1.7186161 1.4023970 1.1304102 0.3036260 1.1975295 0.3595453 0.3545220 1.2426276 0.3854877 1.2161389 0.4112723 0.4106949 0.4033881 1.4112164 1.1377570 0.3310702 1.1472091 1.2155545 0.3596132 1.2257060 1.1940577 1.2411967 1.1138958 0.3193920 1.2155545 0.3608726 0.3595453 0.3653638 0.3597546 0.0000010 0.0000000 0.3596132 0.3212213 1.7186161 1.2136697 1.1223369 0.3385591 0.3878678 1.1728981 0.3662724 0.1361597 1.2031919 1.2229437 1.2292659 1.3999269 1.2457498 1.1988872 0.4177869 0.3962498 0.1980779 1.2986298 1.4290115 0.4161139 1.2228312 0.4116325 0.3533999 1.2319058 0.4109618 1.4176807 1.1104499 0.3274724 1.2448152 0.3831995 0.1361597 1.1329811 1.2240320 1.2161389 1.4297600 1.2986298 0.3244746 0.3390088 0.3548780 0.2938137 1.1303433 0.3853512 1.2126145 1.2229437 0.3635451 1.2223377 0.3597546 1.2228395 0.3570224 0.3662724 
AmsW5_2    1.2134741 1.1768185 0.3515871 1.1042209 1.0715741 0.3515871 1.3395611 1.0715741 0.0734819 0.3354744 0.3534359 0.3454812 0.0490169 0.3549041 0.3590617 1.1336043 1.2401511 1.0711287 1.5813361 1.0449977 1.0899003 1.4051810 0.0577042 0.3533413 0.3456905 0.0700140 0.3590617 1.1470584 0.3771334 0.3100489 0.0734819 0.0519771 0.3456905 0.3183915 0.3454812 1.3109870 0.2814377 0.3475109 0.3718571 1.2782498 1.2631274 1.0449977 1.5879278 1.1653386 0.0697086 1.0456223 1.2401511 1.2029553 0.3585987 1.3485610 0.0490169 1.2251246 0.3625452 0.3529994 1.2016878 1.0840207 0.3354744 1.5869696 1.3070504 1.0840207 0.3432065 1.2131616 0.3417514 0.3183915 1.2714591 0.3534475 1.1429719 0.3718571 0.3771334 0.3625452 1.3395611 1.1042209 0.3364472 1.1336043 1.1938188 0.0000010 1.2631274 1.2102507 1.2782498 1.0463256 0.3402077 1.1938188 0.0697086 0.3417514 0.0519771 0.0806302 0.3556537 0.3596132 0.0000000 0.2814377 1.5869696 1.2499464 1.0850606 0.3117172 0.3475109 1.0899003 0.0137518 0.3464370 1.2194762 1.2229528 1.1653386 1.3167129 1.3124883 1.2251246 0.2046359 0.3642480 0.3585987 1.2470822 1.3485610 0.3802743 1.2621462 0.3941533 0.3215804 1.1768185 0.3920135 1.2593988 1.0429132 0.1623156 1.2016878 0.3534387 0.3464370 1.0869548 1.1917269 1.1429719 1.3540343 1.2470822 0.2779326 0.3179347 0.3371920 0.3092200 1.0831670 0.3709226 1.2497102 1.2229528 0.0787277 1.2501919 0.0806302 1.2348245 0.0577042 0.0137518 
ApTi_4     1.1798513 1.2098766 0.2301574 1.1203927 1.0491353 0.2301574 1.3755584 1.0491353 0.3140478 0.2642365 0.3198083 0.2700758 0.3038409 0.2942334 0.2589389 1.1463806 1.2092789 1.0532405 1.6314069 1.0321166 1.1281432 1.4673247 0.3052645 0.3088039 0.2538386 0.3163252 0.2589389 1.1679075 0.3093191 0.2778618 0.3140478 0.2980460 0.2538386 0.1382459 0.2700758 1.2914627 0.0000010 0.2931151 0.2988784 1.2571626 1.2450706 1.0321166 1.4794952 1.1701426 0.3181389 1.0856536 1.2092789 1.2037264 0.2692589 1.2508994 0.3038409 1.1814387 0.2659871 0.3075100 1.2064022 1.1052789 0.2642365 1.6360642 1.2519174 1.1052789 0.2518304 1.1932412 0.2986346 0.1382459 1.2550073 0.2949281 1.1712619 0.2988784 0.3093191 0.2659871 1.3755584 1.1203927 0.2163554 1.1463806 1.1846615 0.2814377 1.2450706 1.1767007 1.2571626 1.0807062 0.2096888 1.1846615 0.3181389 0.2986346 0.2980460 0.2829387 0.3198878 0.3212213 0.2814377 0.0000000 1.6360642 1.2293847 1.1240263 0.2030703 0.2931151 1.1281432 0.2812759 0.2808180 1.1855841 1.1925452 1.1701426 1.2920061 1.2297782 1.1814387 0.3084413 0.3207465 0.2692589 1.2061546 1.2508994 0.3123009 1.2441192 0.3113290 0.2804356 1.2098766 0.3096051 1.2521541 1.0772989 0.2245016 1.2064022 0.2938825 0.2808180 1.1074159 1.2077443 1.1712619 1.2758378 1.2061546 0.1242252 0.2715467 0.2943242 0.2030143 1.1284729 0.3152881 1.2318791 1.1925452 0.3259554 1.2323891 0.2829387 1.2041947 0.3052645 0.2812759 
StsTL_1    0.8388000 1.0405242 1.7285100 1.0376738 0.9640672 1.7285100 1.0394335 0.9640672 1.6544724 1.6804020 1.6873975 1.6920715 1.6749829 1.7198283 1.6978821 1.2566744 0.8444258 0.9869887 0.0137070 0.9879570 1.0004142 0.9978279 1.6645076 1.6924898 1.6703769 1.6586387 1.6978821 1.0330244 1.6814479 1.6826600 1.6544724 1.6787255 1.6703769 1.7028217 1.6920715 0.9561220 1.6360642 1.7329544 1.6852029 1.0140673 1.0051023 0.9879570 1.2549280 1.0128902 1.6549665 0.9830225 0.8444258 0.8381700 1.6648717 1.0539473 1.6749829 0.8442227 1.6581580 1.6737591 0.9751293 1.0125059 1.6804020 0.0000010 1.0489864 1.0125059 1.6287769 0.8376688 1.6803780 1.7028217 1.0199689 1.6725961 1.0104656 1.6852029 1.6814479 1.6581580 1.0394335 1.0376738 1.6572086 1.2566744 1.0416282 1.5869696 1.0051023 0.8363439 1.0140673 0.9977786 1.5989329 1.0416282 1.6549665 1.6803780 1.6787255 1.7130948 1.7032609 1.7186161 1.5869696 1.6360642 0.0000000 0.9950390 1.0230562 1.6692670 1.7329544 1.0004142 1.6236778 1.7055048 0.8454101 0.8317858 1.0128902 0.9315237 1.0509645 0.8442227 1.6470446 1.6974717 1.6648717 1.1679943 1.0539473 1.7027326 1.0212490 1.6859894 1.7280677 1.0405242 1.6899128 0.9361376 0.9902404 1.6433701 0.9751293 1.7258354 1.7055048 1.0321282 1.0424629 1.0104656 1.0579342 1.1679943 1.6035169 1.6506765 1.6670484 1.6303276 1.0263630 1.7303959 1.0096165 0.8317858 1.6472146 1.0018133 1.7130948 0.8374986 1.6645076 1.6236778 
StsW2_2    0.6065014 0.6791574 1.3533730 0.7029009 0.5666565 1.3533730 0.7966276 0.5666565 1.2543753 1.2794121 1.2801192 1.1958374 1.2683544 1.3150756 1.2506294 1.0111965 0.6121965 0.5704718 0.9915432 0.5575077 0.6168542 0.8765073 1.2787977 1.2932804 1.1694956 1.2537320 1.2506294 0.7461009 1.2823529 1.2959811 1.2543753 1.2877398 1.1694956 1.2904616 1.1958374 0.8399148 1.2293847 1.3117804 1.2988935 0.0138385 0.0194169 0.5575077 1.0136927 0.7338241 1.2546046 0.5973035 0.6121965 0.6025752 1.1758397 0.8098533 1.2683544 0.6072677 1.2556309 1.2619567 0.7342935 0.7028361 1.2794121 0.9950390 0.7996267 0.7028361 1.2875893 0.5897430 1.2414581 1.2904616 0.0166301 1.2653218 0.6760284 1.2988935 1.2823529 1.2556309 0.7966276 0.7029009 1.2609957 1.0111965 0.7668157 1.2499464 0.0194169 0.6128649 0.0138385 0.6028578 1.1494069 0.7668157 1.2546046 1.2414581 1.2877398 1.2878985 1.2009440 1.2136697 1.2499464 1.2293847 0.9950390 0.0000000 0.6983182 1.2842504 1.3117804 0.6168542 1.2717914 1.2198148 0.6228179 0.6047897 0.7338241 0.8432813 0.6605291 0.6072677 1.3452782 1.3183262 1.1758397 0.7934206 0.8098533 1.2958875 0.0220521 1.2289056 1.3230537 0.6791574 1.2299658 0.8862233 0.6014549 1.2564412 0.7342935 1.3243757 1.2198148 0.7137812 0.6887837 0.6760284 0.7863031 0.7934206 1.2309983 1.2982000 1.2313014 1.2484559 0.7110349 1.3335735 0.0222035 0.6047897 1.2634458 0.0192594 1.2878985 0.6036234 1.2787977 1.2717914 
StsS0      0.6699334 0.2408909 1.1860052 0.0221486 0.6269394 1.1860052 0.7405183 0.6269394 1.0910886 1.0887618 1.1019347 1.1009830 1.1003833 1.1909590 1.1075844 0.9961551 0.6632604 0.6303845 1.0213188 0.6206072 0.6510325 0.8048649 1.1071808 1.1459405 1.0953397 1.0946414 1.1075844 0.2747995 1.0959890 1.1149441 1.0910886 1.1073182 1.0953397 1.1134177 1.1009830 0.6782531 1.1240263 1.1799792 1.0693012 0.7184521 0.7089295 0.6206072 1.1064704 0.7260943 1.0918041 0.6515457 0.6632604 0.6577990 1.1239400 0.8630372 1.1003833 0.6772465 1.1249846 1.1116931 0.2872955 0.0194492 1.0887618 1.0230562 0.8084935 0.0194492 1.0851856 0.6638733 1.0942770 1.1134177 0.7188077 1.0882572 0.7240586 1.0693012 1.0959890 1.1249846 0.7405183 0.0221486 1.0745997 0.9961551 0.7955997 1.0850606 0.7089295 0.6678634 0.7184521 0.6449889 1.0453787 0.7955997 1.0918041 1.0942770 1.1073182 1.1286925 1.1116437 1.1223369 1.0850606 1.1240263 1.0230562 0.6983182 0.0000000 1.0815189 1.1799792 0.6510325 1.1054668 1.0994133 0.6807274 0.6561745 0.7260943 0.6836102 0.2611787 0.6772465 1.1580457 1.1788800 1.1239400 0.7664542 0.8630372 1.1023115 0.7252142 1.1059718 1.1322421 0.2408909 1.1112129 0.8048855 0.6439376 1.1482556 0.2872955 1.1826161 1.0994133 0.0194381 0.2441865 0.7240586 0.8817037 0.7664542 1.1072078 1.1121960 1.0851781 1.1366599 0.0225632 1.1986680 0.7131762 0.6561745 1.0901241 0.7081744 1.1286925 0.6553969 1.1071808 1.1054668 
ApRc       1.2876990 1.2124737 0.3166547 1.0857767 1.0533959 0.3166547 1.3894644 1.0533959 0.3413508 0.3396750 0.3679541 0.2977634 0.3240627 0.3426728 0.3332970 1.2094825 1.2927932 1.0534374 1.6909357 1.0430268 1.1162526 1.4579832 0.3248917 0.3965039 0.3032327 0.3381557 0.3332970 1.1598475 0.3570307 0.3260152 0.3413508 0.3172665 0.3032327 0.2632917 0.2977634 1.3397001 0.2030703 0.3464939 0.3549409 1.3133996 1.3029688 1.0430268 1.5930420 1.2224569 0.3367813 1.0877087 1.2927932 1.2821731 0.3229822 1.3664196 0.3240627 1.2893709 0.3383261 0.3899388 1.1931546 1.0708133 0.3396750 1.6692670 1.3227715 1.0708133 0.3027737 1.2975633 0.3237223 0.2632917 1.3111591 0.3426081 1.1733723 0.3549409 0.3570307 0.3383261 1.3894644 1.0857767 0.2998792 1.2094825 1.2436473 0.3117172 1.3029688 1.2843254 1.3133996 1.0883600 0.2661592 1.2436473 0.3367813 0.3237223 0.3172665 0.3191882 0.3345985 0.3385591 0.3117172 0.2030703 1.6692670 1.2842504 1.0815189 0.0000000 0.3464939 1.1162526 0.3218422 0.3168907 1.2942962 1.2865712 1.2224569 1.3547792 1.2509228 1.2893709 0.3441981 0.3607948 0.3229822 1.2950355 1.3664196 0.3612727 1.2840457 0.3540123 0.3271703 1.2124737 0.3576449 1.3224328 1.0853791 0.2829348 1.1931546 0.3611787 0.3168907 1.0722136 1.2200107 1.1733723 1.3635746 1.2950355 0.1688489 0.3202394 0.3192739 0.2576059 1.0830251 0.3542040 1.2890861 1.2865712 0.3433625 1.2971202 0.3191882 1.2904775 0.3248917 0.3218422 
US8        1.2463348 1.2416897 0.4015977 1.1725409 1.1128210 0.4015977 1.4303255 1.1128210 0.3629597 0.3187681 0.2973592 0.3537802 0.3429997 0.0469384 0.2053832 1.2649229 1.2548910 1.1015740 1.7277973 1.0955468 1.1711939 1.5547566 0.3386697 0.2961211 0.3569027 0.3687271 0.2053832 1.3058352 0.2902966 0.1844927 0.3629597 0.3444225 0.3569027 0.3274410 0.3537802 1.4102222 0.2931151 0.0000010 0.2802596 1.3343523 1.3124622 1.0955468 1.6588783 1.2142225 0.3596132 1.1103975 1.2548910 1.2577690 0.3411613 1.4087025 0.3429997 1.2464246 0.2730653 0.2921976 1.3675861 1.1570554 0.3187681 1.7329544 1.3424619 1.1570554 0.3209740 1.2789422 0.1578652 0.3274410 1.3320866 0.2548669 1.2081457 0.2802596 0.2902966 0.2730653 1.4303255 1.1725409 0.2551851 1.2649229 1.2322735 0.3475109 1.3124622 1.2430304 1.3343523 1.1077690 0.2352733 1.2322735 0.3596132 0.1578652 0.3444225 0.3620104 0.3800813 0.3878678 0.3475109 0.2931151 1.7329544 1.3117804 1.1799792 0.3464939 0.0000000 1.1711939 0.3551348 0.3382944 1.2452957 1.2455756 1.2142225 1.4143294 1.2756483 1.2464246 0.3247003 0.0386727 0.3411613 1.2751715 1.4087025 0.2908901 1.3156750 0.2807134 0.1880854 1.2416897 0.2791473 1.3304682 1.1043697 0.2756201 1.3675861 0.0469467 0.3382944 1.1593107 1.2482216 1.2081457 1.3922126 1.2751715 0.2752868 0.1583804 0.1543826 0.3016628 1.1720341 0.0562317 1.3040756 1.2455756 0.3634255 1.3057711 0.3620104 1.2576308 0.3386697 0.3551348 
StsC2_1    0.4856077 0.6456561 1.1596616 0.6570580 0.0874638 1.1596616 0.5894246 0.0874638 1.1237754 1.0752767 1.1026635 1.0677379 1.1216415 1.1627439 1.0800079 0.9555416 0.4856995 0.0909019 1.0057940 0.0966533 0.0000010 0.8283619 1.1215388 1.1148457 1.0656135 1.1217589 1.0800079 0.6685445 1.1401055 1.1186386 1.1237754 1.1356069 1.0656135 1.1003932 1.0677379 0.6721941 1.1281432 1.1711939 1.1325754 0.6353126 0.6264834 0.0966533 0.9183978 0.6871347 1.1113564 0.0339938 0.4856995 0.4764153 1.0711642 0.7843837 1.1216415 0.4831771 1.1103186 1.0954118 0.6978256 0.6436569 1.0752767 1.0004142 0.7130021 0.6436569 1.0794297 0.5027387 1.1189438 1.1003932 0.6387698 1.1213759 0.3849064 1.1325754 1.1401055 1.1103186 0.5894246 0.6570580 1.0783367 0.9555416 0.7457209 1.0899003 0.6264834 0.4840562 0.6353126 0.0308103 1.0416903 0.7457209 1.1113564 1.1189438 1.1356069 1.1378724 1.1629756 1.1728981 1.0899003 1.1281432 1.0004142 0.6168542 0.6510325 1.1162526 1.1711939 0.0000000 1.1159453 1.1380300 0.4961197 0.4850719 0.6871347 0.6650287 0.6670899 0.4831771 1.0989249 1.1972683 1.0711642 0.7267028 0.7843837 1.1488785 0.6296028 1.0865845 1.1537479 0.6456561 1.0895969 0.6867410 0.0364458 1.1553240 0.6978256 1.1764165 1.1380300 0.6644899 0.6448115 0.3849064 0.7619553 0.7267028 1.1379442 1.1658828 1.1097765 1.1261879 0.6710003 1.1368476 0.6233766 0.4850719 1.1259423 0.6191463 1.1378724 0.4853634 1.1215388 1.1159453 
AmsW6_1    1.2428346 1.1950265 0.3553494 1.1217028 1.0908318 0.3553494 1.3731682 1.0908318 0.0704593 0.3317040 0.3534728 0.3523364 0.0578516 0.3586092 0.3600592 1.1310669 1.2699928 1.0904013 1.6181745 1.0639064 1.1159453 1.4383516 0.0547502 0.3570548 0.3526962 0.0696859 0.3600592 1.1751332 0.3771759 0.3135925 0.0704593 0.0581429 0.3526962 0.3182234 0.3523364 1.3420264 0.2812759 0.3551348 0.3756344 1.3005596 1.2824810 1.0639064 1.6172540 1.1831843 0.0667210 1.0706775 1.2699928 1.2332372 0.3660753 1.3705014 0.0578516 1.2546960 0.3663029 0.3569571 1.2295086 1.1013022 0.3317040 1.6236778 1.3286146 1.1013022 0.3544091 1.2426205 0.3454021 0.3182234 1.2936544 0.3534843 1.1701163 0.3756344 0.3771759 0.3663029 1.3731682 1.1217028 0.3401657 1.1310669 1.2118458 0.0137518 1.2824810 1.2395645 1.3005596 1.0713940 0.3446002 1.2118458 0.0667210 0.3454021 0.0581429 0.0802289 0.3623223 0.3662724 0.0137518 0.2812759 1.6236778 1.2717914 1.1054668 0.3218422 0.3551348 1.1159453 0.0000000 0.3566720 1.2490448 1.2524804 1.1831843 1.3477839 1.3331226 1.2546960 0.2097329 0.3720735 0.3660753 1.2515214 1.3705014 0.3803174 1.2814704 0.3979860 0.3251923 1.1950265 0.3958319 1.2895751 1.0679828 0.1655477 1.2295086 0.3571377 0.3566720 1.1042917 1.2102055 1.1701163 1.3759231 1.2515214 0.2814293 0.3224775 0.3408303 0.3128245 1.1004010 0.3786767 1.2688695 1.2524804 0.0697154 1.2693175 0.0802289 1.2644717 0.0547502 0.0000010 
KbAr_3     1.1809301 1.1601532 0.3649977 1.1027672 1.1053008 0.3649977 1.4511752 1.1053008 0.3585842 0.3353294 0.3727915 0.1453705 0.3414805 0.3379260 0.3172742 1.1812277 1.2024583 1.0999404 1.7002495 1.0757763 1.1380300 1.4955788 0.3501447 0.3534281 0.1571484 0.3526493 0.3172742 1.2016822 0.3667151 0.3120091 0.3585842 0.3419481 0.1571484 0.3132511 0.1453705 1.2891992 0.2808180 0.3382944 0.3571133 1.2472976 1.2318526 1.0757763 1.5362531 1.1952169 0.3557609 1.0987494 1.2024583 1.1796193 0.1353825 1.3969079 0.3414805 1.1825326 0.3396849 0.3341227 1.2220677 1.0985998 0.3353294 1.7055048 1.3631513 1.0985998 0.2448593 1.1878590 0.3308480 0.3132511 1.2487223 0.3427319 1.2044862 0.3571133 0.3667151 0.3396849 1.4511752 1.1027672 0.2798613 1.1812277 1.2074739 0.3464370 1.2318526 1.1777491 1.2472976 1.1021755 0.2690509 1.2074739 0.3557609 0.3308480 0.3419481 0.3457804 0.1339725 0.1361597 0.3464370 0.2808180 1.7055048 1.2198148 1.0994133 0.3168907 0.3382944 1.1380300 0.3566720 0.0000000 1.1867226 1.2010250 1.1952169 1.2827448 1.1962567 1.1825326 0.3553841 0.3449423 0.1353825 1.3014578 1.3969079 0.3718000 1.2251680 0.3498754 0.3061450 1.1601532 0.3493614 1.3602644 1.0987208 0.2703253 1.2220677 0.3230815 0.0000010 1.1030814 1.1518821 1.2044862 1.3717748 1.3014578 0.2831076 0.2990112 0.3263883 0.2847172 1.1010126 0.3409343 1.2242027 1.2010250 0.3617444 1.2294119 0.3457804 1.2080503 0.3501447 0.3566720 
StsCT      0.0081851 0.6661547 1.2092952 0.6907921 0.4955167 1.2092952 0.5589838 0.4955167 1.2733804 1.1703173 1.1722063 1.1911887 1.2738340 1.2187707 1.1273634 1.0901518 0.0361396 0.4966981 0.8479369 0.5026356 0.4961197 0.6902676 1.2749768 1.2506259 1.1627540 1.2799092 1.1273634 0.6896489 1.1957824 1.2020926 1.2733804 1.2889262 1.1627540 1.2552483 1.1911887 0.5826808 1.1855841 1.2452957 1.2172524 0.6289917 0.6285623 0.5026356 0.8081151 0.5814403 1.2771655 0.5223327 0.0361396 0.0346486 1.1961023 0.6102250 1.2738340 0.0137190 1.1741536 1.2175245 0.7101378 0.6745542 1.1703173 0.8454101 0.5951115 0.6745542 1.2025972 0.0595215 1.1952245 1.2552483 0.6324735 1.1874815 0.5827579 1.2172524 1.1957824 1.1741536 0.5589838 0.6907921 1.1080306 1.0901518 0.6028939 1.2194762 0.6285623 0.0109351 0.6289917 0.5185609 1.0475848 0.6028939 1.2771655 1.1952245 1.2889262 1.2649119 1.1905154 1.2031919 1.2194762 1.1855841 0.8454101 0.6228179 0.6807274 1.2942962 1.2452957 0.4961197 1.2490448 1.1867226 0.0000000 0.0332700 0.5814403 0.5783194 0.6826756 0.0137190 1.2641507 1.2090980 1.1961023 0.6074982 0.6102250 1.2084617 0.6410005 1.1838577 1.2112212 0.6661547 1.1848911 0.5864431 0.5103042 1.2033814 0.7101378 1.2421371 1.1867226 0.6890393 0.6644795 0.5827579 0.6135648 0.6074982 1.2258239 1.2222061 1.1853516 1.2239768 0.6945952 1.2326608 0.6327154 0.0332700 1.2767357 0.6299366 1.2649119 0.0332028 1.2749768 1.2490448 
StsCM_2    0.0248336 0.6390898 1.2055607 0.6660705 0.4780847 1.2055607 0.5490640 0.4780847 1.2768141 1.1586667 1.1581057 1.2084623 1.2772668 1.2256534 1.1261292 1.0735302 0.0137221 0.4791315 0.8342274 0.4851295 0.4850719 0.6741283 1.2784202 1.2436259 1.1821915 1.2833272 1.1261292 0.6823559 1.1892123 1.1955505 1.2768141 1.2923318 1.1821915 1.2337520 1.2084623 0.5793689 1.1925452 1.2455756 1.2104834 0.6075482 0.6089522 0.4851295 0.7909631 0.5873536 1.2805842 0.5111989 0.0137221 0.0113955 1.2016771 0.6046071 1.2772668 0.0248778 1.1659000 1.2173736 0.7027208 0.6462383 1.1586667 0.8317858 0.5928688 0.6462383 1.1960553 0.0537740 1.1902213 1.2337520 0.6109271 1.1809891 0.5896708 1.2104834 1.1892123 1.1659000 0.5490640 0.6660705 1.1001295 1.0735302 0.6152794 1.2229528 0.6089522 0.0276485 0.6075482 0.5074228 1.0428688 0.6152794 1.2805842 1.1902213 1.2923318 1.2731533 1.2102504 1.2229437 1.2229528 1.1925452 0.8317858 0.6047897 0.6561745 1.2865712 1.2455756 0.4850719 1.2524804 1.2010250 0.0332700 0.0000000 0.5873536 0.5750193 0.6525506 0.0248778 1.2587699 1.2094917 1.2016771 0.5879560 0.6046071 1.2017766 0.6212937 1.1696931 1.2056229 0.6390898 1.1707166 0.5792590 0.4992288 1.2012943 0.7027208 1.2424267 1.2010250 0.6603855 0.6417104 0.5896708 0.6030346 0.5879560 1.2288709 1.2194193 1.1804199 1.2307422 0.6640570 1.2302482 0.6131094 0.0000010 1.2801654 0.6061516 1.2731533 0.0109267 1.2784202 1.2524804 
StVe_1     0.5747591 0.6945543 1.2402088 0.7332396 0.6727935 1.2402088 0.6586160 0.6727935 1.1949135 1.1875614 1.2077183 1.1636222 1.1796825 1.1965321 1.1888149 1.1770030 0.5941418 0.6674836 1.0066757 0.6700398 0.6871347 0.8729912 1.1844870 1.1917395 1.1970498 1.1909285 1.1888149 0.7502274 1.2487526 1.1892766 1.1949135 1.1928524 1.1970498 1.2102660 1.1636222 0.7641123 1.1701426 1.2142225 1.2534939 0.7422543 0.7330200 0.6700398 0.6169564 0.0000010 1.1840480 0.6578150 0.5941418 0.5725995 1.2138374 0.4529621 1.1796825 0.5812899 1.2239648 1.1358565 0.7737631 0.7195366 1.1875614 1.0128902 0.4089349 0.7195366 1.1860612 0.5800949 1.1583022 1.2102660 0.7393507 1.1885437 0.7541730 1.2534939 1.2487526 1.2239648 0.6586160 0.7332396 1.1307871 1.1770030 0.0532485 1.1653386 0.7330200 0.5729472 0.7422543 0.6678988 1.0517703 0.0532485 1.1840480 1.1583022 1.1928524 1.2200470 1.2237500 1.2292659 1.1653386 1.1701426 1.0128902 0.7338241 0.7260943 1.2224569 1.2142225 0.6871347 1.1831843 1.1952169 0.5814403 0.5873536 0.0000000 0.7660667 0.7556882 0.5812899 1.2841395 1.1932002 1.2138374 0.3878503 0.4529621 1.2641321 0.7331226 1.2118239 1.2039523 0.6945543 1.2150251 0.7193286 0.6609558 1.1936260 0.7737631 1.2117465 1.1952169 0.7318848 0.7103037 0.7541730 0.4444481 0.3878503 1.2246262 1.1959884 1.1487684 1.2219544 0.7332032 1.2124783 0.7374033 0.5873536 1.2045033 0.7355822 1.2200470 0.5844311 1.1844870 1.1831843 
StDa_1     0.5736287 0.7742790 1.3675572 0.7173213 0.6406579 1.3675572 0.7119703 0.6406579 1.3695678 1.3938039 1.3731614 1.2906604 1.3741950 1.4058729 1.3702212 1.1438503 0.5707374 0.6389596 0.9273465 0.6461480 0.6650287 0.6302378 1.3798464 1.3933928 1.3534503 1.3691093 1.3702212 0.7515994 1.3666875 1.2904817 1.3695678 1.3891979 1.3534503 1.3210281 1.2906604 0.0191869 1.2920061 1.4143294 1.3683124 0.8650637 0.8550548 0.6461480 0.9537694 0.7660667 1.3742064 0.6826811 0.5707374 0.5368305 1.2426107 0.7595060 1.3741950 0.5796967 1.3268292 1.3555285 0.7775905 0.7081138 1.3938039 0.9315237 0.7503034 0.7081138 1.2992826 0.5693371 1.3309831 1.3210281 0.8698253 1.3899792 0.8302066 1.3683124 1.3666875 1.3268292 0.7119703 0.7173213 1.3205212 1.1438503 0.7973762 1.3167129 0.8550548 0.5735812 0.8650637 0.6841589 1.2703782 0.7973762 1.3742064 1.3309831 1.3891979 1.4068024 1.3859434 1.3999269 1.3167129 1.2920061 0.9315237 0.8432813 0.6836102 1.3547792 1.4143294 0.6650287 1.3477839 1.2827448 0.5783194 0.5750193 0.7660667 0.0000000 0.7398595 0.5796967 1.3976033 1.4025256 1.2426107 0.7281771 0.7595060 1.3880491 0.8663319 1.3884571 1.3211455 0.7742790 1.3885956 0.4721454 0.6810696 1.3344521 0.7775905 1.4057402 1.2827448 0.7175253 0.7700696 0.8302066 0.7560080 0.7281771 1.3083743 1.3639874 1.3204249 1.3533030 0.7179419 1.3976276 0.8573133 0.5750193 1.3730474 0.8444300 1.4068024 0.5658150 1.3798464 1.3477839 
StAvMA_2   0.6706174 0.1672153 1.3256671 0.2611836 0.6394954 1.3256671 0.7530058 0.6394954 1.2851682 1.2331888 1.2618762 1.1620177 1.2919617 1.2798448 1.2465323 1.0937946 0.6634983 0.6480585 1.0449915 0.6252929 0.6670899 0.8053659 1.2797011 1.2788123 1.1832588 1.2865352 1.2465323 0.3560626 1.2497283 1.2474149 1.2851682 1.3060327 1.1832588 1.2767855 1.1620177 0.7342316 1.2297782 1.2756483 1.2498987 0.6740402 0.6587649 0.6252929 1.0547994 0.7556882 1.2906123 0.6690811 0.6634983 0.6673737 1.2120008 0.8425434 1.2919617 0.6737147 1.2302613 1.2679920 0.3622564 0.2597873 1.2331888 1.0509645 0.8142011 0.2597873 1.1858147 0.6716916 1.2467428 1.2767855 0.6743089 1.2300818 0.6966227 1.2498987 1.2497283 1.2302613 0.7530058 0.2611836 1.1476224 1.0937946 0.8080107 1.3124883 0.6587649 0.6685474 0.6740402 0.6588144 1.1022643 0.8080107 1.2906123 1.2467428 1.3060327 1.2982885 1.2341626 1.2457498 1.3124883 1.2297782 1.0509645 0.6605291 0.2611787 1.2509228 1.2756483 0.6670899 1.3331226 1.1962567 0.6826756 0.6525506 0.7556882 0.7398595 0.0000000 0.6737147 1.3608596 1.2751159 1.2120008 0.7754038 0.8425434 1.2508319 0.6727517 1.2166120 1.2840660 0.1672153 1.2220905 0.8201371 0.6553971 1.2889685 0.3622564 1.2941775 1.1962567 0.2674827 0.1666455 0.6966227 0.8559698 0.7754038 1.2634795 1.2533765 1.2366205 1.2803760 0.2771377 1.2790021 0.6666542 0.6525506 1.2813126 0.6617026 1.2982885 0.6603196 1.2797011 1.3331226 
StsC8      0.0054606 0.6542613 1.2089273 0.6872921 0.4824795 1.2089273 0.5502888 0.4824795 1.2790844 1.1611284 1.1684673 1.1869946 1.2795375 1.2215078 1.1235583 1.0892768 0.0277164 0.4835605 0.8467388 0.4895400 0.4831771 0.6777875 1.2807005 1.2460191 1.1681795 1.2856017 1.1235583 0.6852617 1.1915349 1.2076906 1.2790844 1.2946181 1.1681795 1.2506155 1.1869946 0.5840555 1.1814387 1.2464246 1.2128451 0.6133550 0.6147830 0.4895400 0.8022291 0.5812899 1.2828531 0.5091760 0.0277164 0.0259049 1.1918572 0.6100699 1.2795375 0.0000010 1.1681926 1.2127380 0.6993989 0.6710922 1.1611284 0.8442227 0.5944624 0.6710922 1.1983583 0.0567429 1.1927016 1.2506155 0.6167662 1.1832959 0.5764561 1.2128451 1.1915349 1.1681926 0.5502888 0.6872921 1.0895807 1.0892768 0.6027423 1.2251246 0.6147830 0.0082085 0.6133550 0.5054156 1.0348564 0.6027423 1.2828531 1.1927016 1.2946181 1.2653646 1.1862812 1.1988872 1.2251246 1.1814387 0.8442227 0.6072677 0.6772465 1.2893709 1.2464246 0.4831771 1.2546960 1.1825326 0.0137190 0.0248778 0.5812899 0.5796967 0.6737147 0.0000000 1.2716248 1.2102619 1.1918572 0.6048274 0.6100699 1.2041216 0.6271715 1.1770840 1.2168263 0.6542613 1.1781099 0.5891230 0.4972681 1.2036091 0.6993989 1.2448280 1.1825326 0.6855436 0.6568644 0.5764561 0.6134090 0.6048274 1.2198496 1.2217857 1.1828870 1.2144133 0.6892696 1.2337995 0.6189452 0.0248778 1.2824406 0.6161610 1.2653646 0.0248277 1.2807005 1.2546960 
Kus        1.2595377 1.2804315 0.4098170 1.1591055 1.0818488 0.4098170 1.3822577 1.0818488 0.2296922 0.3230353 0.3738935 0.3532991 0.2195000 0.3260322 0.3347842 1.1982675 1.2764835 1.0814110 1.6494538 1.0681044 1.0989249 1.4680521 0.2086745 0.3401586 0.3957225 0.2237383 0.3347842 1.2647517 0.3757636 0.3306091 0.2296922 0.2131174 0.3957225 0.3002410 0.3532991 1.4035707 0.3084413 0.3247003 0.3660381 1.3757909 1.3625521 1.0681044 1.6555385 1.2841395 0.2273117 1.0866743 1.2764835 1.2450421 0.3559173 1.3740931 0.2195000 1.2716248 0.3295927 0.3399452 1.3182294 1.1388910 0.3230353 1.6470446 1.3148032 1.1388910 0.3448535 1.2583048 0.3432672 0.3002410 1.3684521 0.3525553 1.1916610 0.3660381 0.3757636 0.3295927 1.3822577 1.1591055 0.2819896 1.1982675 1.3227234 0.2046359 1.3625521 1.2562124 1.3757909 1.0948082 0.2882535 1.3227234 0.2273117 0.3432672 0.2131174 0.2026461 0.4138415 0.4177869 0.2046359 0.3084413 1.6470446 1.3452782 1.1580457 0.3441981 0.3247003 1.0989249 0.2097329 0.3553841 1.2641507 1.2587699 1.2841395 1.3976033 1.3608596 1.2716248 0.0000000 0.3429767 0.3559173 1.3629335 1.3740931 0.3808679 1.3614058 0.3715709 0.3481955 1.2804315 0.3696364 1.3651649 1.0914145 0.1798229 1.3182294 0.3168642 0.3553841 1.1407882 1.2702432 1.1916610 1.3767161 1.3629335 0.3019537 0.3193337 0.3387744 0.3167077 1.1499805 0.3409172 1.3294291 1.2587699 0.2310652 1.3557720 0.2026461 1.2708777 0.2086745 0.2097329 
Ue26       1.2102247 1.2248978 0.4120836 1.1714771 1.1362410 0.4120836 1.3935206 1.1362410 0.3819018 0.3201585 0.3043925 0.3590838 0.3612991 0.0502384 0.2255822 1.2474566 1.2185652 1.1217015 1.6921732 1.1186318 1.1972683 1.5273270 0.3568820 0.2972479 0.3627626 0.3877545 0.2255822 1.3116393 0.2972476 0.1800891 0.3819018 0.3627930 0.3627626 0.3433993 0.3590838 1.3984224 0.3207465 0.0386727 0.2870277 1.3411049 1.3190455 1.1186318 1.6277668 1.1932002 0.3783901 1.1348149 1.2185652 1.2307305 0.3580598 1.3910247 0.3612991 1.2102619 0.2726424 0.2873993 1.3706367 1.1560689 0.3201585 1.6974717 1.3334299 1.1560689 0.3414652 1.2326831 0.1724224 0.3433993 1.3425925 0.2612360 1.2261878 0.2870277 0.2972476 0.2726424 1.3935206 1.1714771 0.2653775 1.2474566 1.2111002 0.3642480 1.3190455 1.2069838 1.3411049 1.1321111 0.2421892 1.2111002 0.3783901 0.1724224 0.3627930 0.3725179 0.3883783 0.3962498 0.3642480 0.3207465 1.6974717 1.3183262 1.1788800 0.3607948 0.0386727 1.1972683 0.3720735 0.3449423 1.2090980 1.2094917 1.1932002 1.4025256 1.2751159 1.2102619 0.3429767 0.0000000 0.3580598 1.2547263 1.3910247 0.2978613 1.3222708 0.2875382 0.1836986 1.2248978 0.2859271 1.3113359 1.1286832 0.2948374 1.3706367 0.0446006 0.3449423 1.1583131 1.2312996 1.2261878 1.3771313 1.2547263 0.3045962 0.1460095 0.1688528 0.3207080 1.1709769 0.0618130 1.3105743 1.2094917 0.3822873 1.3122648 0.3725179 1.2213807 0.3568820 0.3720735 
NnCxD5_1   1.1902513 1.2631925 0.3705528 1.1302036 1.0471236 0.3705528 1.4113948 1.0471236 0.3574564 0.3486045 0.4059400 0.0863954 0.3498507 0.3461195 0.3099739 1.1097115 1.1960598 1.0466559 1.6594516 1.0309765 1.0711642 1.4415179 0.3460359 0.3887671 0.1593723 0.3595367 0.3099739 1.1823680 0.3963180 0.3224429 0.3574564 0.3514211 0.1593723 0.2946105 0.0863954 1.2539238 0.2692589 0.3411613 0.3891499 1.2025107 1.1913826 1.0309765 1.4795585 1.2138374 0.3616922 1.0355290 1.1960598 1.1734066 0.0000010 1.3249005 0.3498507 1.1918572 0.3511403 0.3729415 1.2342206 1.1063797 0.3486045 1.6648717 1.2978716 1.1063797 0.2479505 1.2020634 0.3386170 0.2946105 1.2039207 0.3666848 1.1508718 0.3891499 0.3963180 0.3511403 1.4113948 1.1302036 0.2964060 1.1097115 1.2097453 0.3585987 1.1913826 1.1870589 1.2025107 1.0291610 0.2856672 1.2097453 0.3616922 0.3386170 0.3514211 0.3567028 0.1943782 0.1980779 0.3585987 0.2692589 1.6648717 1.1758397 1.1239400 0.3229822 0.3411613 1.0711642 0.3660753 0.1353825 1.1961023 1.2016771 1.2138374 1.2426107 1.2120008 1.1918572 0.3559173 0.3580598 0.0000000 1.2784666 1.3249005 0.4016269 1.1886850 0.3683550 0.3225331 1.2631925 0.3677947 1.3189865 1.0257108 0.2669781 1.2342206 0.3336218 0.1353825 1.1316375 1.2285534 1.1508718 1.2803054 1.2784666 0.2856374 0.3099458 0.3340751 0.2877359 1.1346626 0.3269555 1.1786561 1.2016771 0.3578033 1.1787683 0.3567028 1.2015802 0.3460359 0.3660753 
StAfa_6    0.6005816 0.7445382 1.2778996 0.7755125 0.7150093 1.2778996 0.6750390 0.7150093 1.2582572 1.2383588 1.2302871 1.2349255 1.2739518 1.2469677 1.2602556 1.1158933 0.5927816 0.7231281 1.1724213 0.7120197 0.7267028 0.8779739 1.2638138 1.2730975 1.2723544 1.2502467 1.2602556 0.8134646 1.2570404 1.2501657 1.2582572 1.2911573 1.2723544 1.2524154 1.2349255 0.7503974 1.2061546 1.2751715 1.2596785 0.8008634 0.8003870 0.7120197 0.4693469 0.3878503 1.2461908 0.7334056 0.5927816 0.5879902 1.2784666 0.2671166 1.2739518 0.6048274 1.2361249 1.2303963 0.8369726 0.7577662 1.2383588 1.1679943 0.2231720 0.7577662 1.2944397 0.5816434 1.2497699 1.2524154 0.8020127 1.2260731 0.8357856 1.2596785 1.2570404 1.2361249 0.6750390 0.7755125 1.2223066 1.1158933 0.4111029 1.2470822 0.8003870 0.6026957 0.8008634 0.7274519 1.1067900 0.4111029 1.2461908 1.2497699 1.2911573 1.3112523 1.2929717 1.2986298 1.2470822 1.2061546 1.1679943 0.7934206 0.7664542 1.2950355 1.2751715 0.7267028 1.2515214 1.3014578 0.6074982 0.5879560 0.3878503 0.7281771 0.7754038 0.6048274 1.3629335 1.2547263 1.2784666 0.0000000 0.2671166 1.2765841 0.8006607 1.2983251 1.2898672 0.7445382 1.2984674 0.7311908 0.7341362 1.2930189 0.8369726 1.2408599 1.3014578 0.7723265 0.7218351 0.8357856 0.2613947 0.0000010 1.2411813 1.2956681 1.2395960 1.2962367 0.7809515 1.2736728 0.8049186 0.5879560 1.2618425 0.7984882 1.3112523 0.5924129 1.2638138 1.2515214 
StsW52_2   0.6032353 0.8380170 1.3161376 0.8802599 0.7883477 1.3161376 0.7451114 0.7883477 1.3891772 1.3419367 1.3225094 1.3018121 1.3942991 1.3956400 1.3396617 1.2015784 0.6092154 0.7970564 1.0590647 0.7936862 0.7843837 0.8340920 1.4056015 1.3264117 1.3532909 1.3850778 1.3396617 0.8772770 1.3606396 1.3527245 1.3891772 1.4024037 1.3532909 1.3095313 1.3018121 0.7762299 1.2508994 1.4087025 1.3456445 0.8173859 0.8257383 0.7936862 0.1726602 0.4529621 1.3808533 0.8192742 0.6092154 0.5972931 1.3249005 0.0000010 1.3942991 0.6100699 1.3222279 1.2922295 0.8566701 0.8612084 1.3419367 1.0539473 0.1763537 0.8612084 1.3758340 0.5967192 1.3835871 1.3095313 0.8221262 1.3497960 0.9046732 1.3456445 1.3606396 1.3222279 0.7451114 0.8802599 1.3221548 1.2015784 0.4544038 1.3485610 0.8257383 0.6053715 0.8173859 0.8159450 1.2008021 0.4544038 1.3808533 1.3835871 1.4024037 1.4148092 1.4234881 1.4290115 1.3485610 1.2508994 1.0539473 0.8098533 0.8630372 1.3664196 1.4087025 0.7843837 1.3705014 1.3969079 0.6102250 0.6046071 0.4529621 0.7595060 0.8425434 0.6100699 1.3740931 1.3910247 1.3249005 0.2671166 0.0000000 1.3818738 0.8214161 1.3699096 1.4013199 0.8380170 1.3700481 0.7953891 0.8144017 1.3364547 0.8566701 1.3951855 1.3969079 0.8773771 0.8240519 0.9046732 0.0444686 0.2671166 1.3150493 1.4088650 1.3725746 1.3775017 0.8737747 1.4229069 0.8303073 0.6046071 1.4082206 0.8127879 1.4148092 0.5992612 1.4056015 1.3705014 
AmsW69_1   1.2025030 1.2063754 0.3953968 1.1128360 1.0844789 0.3953968 1.4559893 1.0844789 0.3695925 0.1454869 0.0591358 0.3928910 0.3671450 0.2805329 0.2587882 1.1439127 1.2188298 1.0790235 1.7039600 1.0650251 1.1488785 1.5515198 0.3637065 0.1514146 0.3507194 0.3555425 0.2587882 1.2582665 0.0054182 0.2481215 0.3695925 0.3612300 0.3507194 0.3218172 0.3928910 1.3926782 0.3123009 0.2908901 0.0137175 1.2978080 1.2908833 1.0650251 1.6589104 1.2641321 0.3526897 1.0889198 1.2188298 1.1992417 0.4016269 1.3818738 0.3671450 1.2041216 0.1086462 0.1549964 1.3066097 1.0897623 0.1454869 1.7027326 1.3938812 1.0897623 0.3412731 1.2256848 0.2662083 0.3218172 1.2956007 0.0446719 1.1896992 0.0137175 0.0054182 0.1086462 1.4559893 1.1128360 0.2451228 1.1439127 1.2939521 0.3802743 1.2908833 1.2140653 1.2978080 1.0896449 0.2307687 1.2939521 0.3526897 0.2662083 0.3612300 0.3663289 0.4195617 0.4161139 0.3802743 0.3123009 1.7027326 1.2958875 1.1023115 0.3612727 0.2908901 1.1488785 0.3803174 0.3718000 1.2084617 1.2017766 1.2641321 1.3880491 1.2508319 1.2041216 0.3808679 0.2978613 0.4016269 1.2765841 1.3818738 0.0000000 1.2937239 0.0648445 0.2566333 1.2063754 0.0619123 1.3618934 1.0862379 0.2990727 1.3066097 0.2816542 0.3718000 1.1003030 1.2207711 1.1896992 1.4198928 1.2765841 0.3186017 0.2688665 0.2620618 0.3115631 1.0950869 0.3102366 1.2826750 1.2017766 0.3608449 1.2830983 0.3663289 1.2136173 0.3637065 0.3803174 
StCar_3    0.6244148 0.6843309 1.3564224 0.7248676 0.5850932 1.3564224 0.8176409 0.5850932 1.2411182 1.2866196 1.2778914 1.2075481 1.2550702 1.3190083 1.2643013 1.0406515 0.6287667 0.5853033 1.0178321 0.5758042 0.6296028 0.8905527 1.2654153 1.2967289 1.1758062 1.2404841 1.2643013 0.7646450 1.2801399 1.2997661 1.2411182 1.2744318 1.1758062 1.3046672 1.2075481 0.8628641 1.2441192 1.3156750 1.3091625 0.0222266 0.0111137 0.5758042 1.0174901 0.7331226 1.2400652 0.6090137 0.6287667 0.6090805 1.1886850 0.8214161 1.2550702 0.6271715 1.2732231 1.2625337 0.7521577 0.7273456 1.2866196 1.0212490 0.8083136 0.7273456 1.3140501 0.6074957 1.2562703 1.3046672 0.0250412 1.2630396 0.6718278 1.3091625 1.2801399 1.2732231 0.8176409 0.7248676 1.2724095 1.0406515 0.7664278 1.2621462 0.0111137 0.6309174 0.0222266 0.6166213 1.1620324 0.7664278 1.2400652 1.2562703 1.2744318 1.2846237 1.2100203 1.2228312 1.2621462 1.2441192 1.0212490 0.0220521 0.7252142 1.2840457 1.3156750 0.6296028 1.2814704 1.2251680 0.6410005 0.6212937 0.7331226 0.8663319 0.6727517 0.6271715 1.3614058 1.3222708 1.1886850 0.8006607 0.8214161 1.2937239 0.0000000 1.2319645 1.3269836 0.6843309 1.2330302 0.9037651 0.6132671 1.2486024 0.7521577 1.3283431 1.2251680 0.7385722 0.6950457 0.6718278 0.7964340 0.8006607 1.2522490 1.3006690 1.2460000 1.2606083 0.7312932 1.3502884 0.0110551 0.6212937 1.2501856 0.0137492 1.2846237 0.6200732 1.2654153 1.2814704 
AmOrD0     1.1780878 1.1770049 0.4071132 1.0988501 1.0445617 0.4071132 1.3908115 1.0445617 0.3863882 0.1628206 0.0730413 0.3612241 0.3896384 0.2793196 0.2387326 1.1363700 1.1863571 1.0391430 1.6820530 1.0179798 1.0865845 1.5269716 0.3811118 0.1520990 0.3304593 0.3761234 0.2387326 1.2466257 0.0655057 0.2648097 0.3863882 0.3912126 0.3304593 0.3337328 0.3612241 1.3874392 0.3113290 0.2807134 0.0658597 1.2319542 1.2291666 1.0179798 1.5872415 1.2118239 0.3732595 1.0311922 1.1863571 1.1637739 0.3683550 1.3699096 0.3896384 1.1770840 0.1116203 0.1521516 1.3055777 1.0867260 0.1628206 1.6859894 1.3552576 1.0867260 0.3326343 1.1931582 0.2661419 0.3337328 1.2298189 0.0718609 1.1480158 0.0658597 0.0655057 0.1116203 1.3908115 1.0988501 0.2382335 1.1363700 1.2423614 0.3941533 1.2291666 1.1894078 1.2319542 1.0286540 0.2185296 1.2423614 0.3732595 0.2661419 0.3912126 0.3919090 0.4150741 0.4116325 0.3941533 0.3113290 1.6859894 1.2289056 1.1059718 0.3540123 0.2807134 1.0865845 0.3979860 0.3498754 1.1838577 1.1696931 1.2118239 1.3884571 1.2166120 1.1770840 0.3715709 0.2875382 0.3683550 1.2983251 1.3699096 0.0648445 1.2319645 0.0000000 0.2710176 1.1770049 0.0026923 1.3190452 1.0252152 0.3128870 1.3055777 0.2734270 0.3498754 1.0972441 1.1821527 1.1480158 1.3668302 1.2983251 0.3115071 0.2653777 0.2619816 0.3211489 1.0973348 0.2857062 1.2214149 1.1696931 0.3731041 1.2219472 0.3919090 1.1813694 0.3811118 0.3979860 
KbPh       1.2053214 1.2470818 0.3576170 1.1364048 1.1234015 0.3576170 1.4622138 1.1234015 0.3599318 0.2725286 0.2693816 0.3308800 0.3287316 0.1728467 0.2199227 1.1490950 1.2224757 1.1220784 1.7294254 1.1140570 1.1537479 1.5012207 0.3283983 0.2774477 0.3283929 0.3467202 0.2199227 1.2858753 0.2537186 0.0276986 0.3599318 0.3300978 0.3283929 0.3078423 0.3308800 1.3171089 0.2804356 0.1880854 0.2441747 1.3485575 1.3237909 1.1140570 1.6286485 1.2039523 0.3460714 1.1115382 1.2224757 1.1985838 0.3225331 1.4013199 0.3287316 1.2168263 0.2599974 0.2529821 1.3279652 1.1239349 0.2725286 1.7280677 1.3462091 1.1239349 0.3254956 1.2141644 0.1533754 0.3078423 1.3462891 0.2424828 1.2081703 0.2441747 0.2537186 0.2599974 1.4622138 1.1364048 0.2667136 1.1490950 1.2023530 0.3215804 1.3237909 1.2021354 1.3485575 1.1089193 0.2332383 1.2023530 0.3460714 0.1533754 0.3300978 0.3349915 0.3471265 0.3533999 0.3215804 0.2804356 1.7280677 1.3230537 1.1322421 0.3271703 0.1880854 1.1537479 0.3251923 0.3061450 1.2112212 1.2056229 1.2039523 1.3211455 1.2840660 1.2168263 0.3481955 0.1836986 0.3225331 1.2898672 1.4013199 0.2566333 1.3269836 0.2710176 0.0000000 1.2470818 0.2695053 1.3530525 1.1055357 0.2847027 1.3279652 0.1742094 0.3061450 1.1230840 1.2733865 1.2081703 1.3916813 1.2898672 0.2680591 0.1248306 0.1498833 0.2856434 1.1328485 0.1902233 1.3153674 1.2056229 0.3534555 1.3157263 0.3349915 1.2173126 0.3283983 0.3251923 
StsBA_2    0.6512421 0.0000010 1.3017794 0.2318942 0.6590315 1.3017794 0.7245058 0.6590315 1.2056735 1.1585657 1.1634074 1.1764587 1.2061681 1.2387445 1.1964347 1.0875618 0.6500116 0.6477744 1.0407253 0.6430816 0.6456561 0.7928685 1.1997730 1.2132983 1.1780791 1.2047646 1.1964347 0.3223203 1.2053582 1.2082032 1.2056735 1.2135444 1.1780791 1.2502659 1.1764587 0.7575315 1.2098766 1.2416897 1.2055602 0.6896169 0.6745548 0.6430816 1.0378837 0.6945543 1.2057348 0.6616174 0.6500116 0.6517615 1.2631925 0.8380170 1.2061681 0.6542613 1.1973515 1.1897150 0.3338976 0.2445700 1.1585657 1.0405242 0.8025649 0.2445700 1.2045694 0.6456511 1.2351818 1.2502659 0.6899159 1.1576092 0.7335354 1.2055602 1.2053582 1.1973515 0.7245058 0.2318942 1.1347539 1.0875618 0.7382835 1.1768185 0.6745548 0.6492009 0.6896169 0.6654130 1.1351995 0.7382835 1.2057348 1.2351818 1.2135444 1.2141104 1.2203645 1.2319058 1.1768185 1.2098766 1.0405242 0.6791574 0.2408909 1.2124737 1.2416897 0.6456561 1.1950265 1.1601532 0.6661547 0.6390898 0.6945543 0.7742790 0.1672153 0.6542613 1.2804315 1.2248978 1.2631925 0.7445382 0.8380170 1.2063754 0.6843309 1.1770049 1.2470818 0.0000000 1.1823758 0.8330594 0.6658891 1.2829782 0.3338976 1.2409842 1.1601532 0.2461619 0.0363138 0.7335354 0.8494735 0.7445382 1.2536184 1.2358751 1.2252246 1.2873971 0.2564409 1.2475205 0.6868717 0.6390898 1.2146419 0.6802047 1.2141104 0.6468842 1.1997730 1.1950265 
AmOr_2     1.1791149 1.1823758 0.4049290 1.1040850 1.0474994 0.4049290 1.3966857 1.0474994 0.3820354 0.1594758 0.0699973 0.3633678 0.3875026 0.2777672 0.2384769 1.1338535 1.1873884 1.0420806 1.6859947 1.0208875 1.0895969 1.5271014 0.3767857 0.1512116 0.3313973 0.3718129 0.2384769 1.2453983 0.0655195 0.2633219 0.3820354 0.3890672 0.3313973 0.3332773 0.3633678 1.3932321 0.3096051 0.2791473 0.0628846 1.2330169 1.2302320 1.0208875 1.5873858 1.2150251 0.3689468 1.0341116 1.1873884 1.1648386 0.3677947 1.3700481 0.3875026 1.1781099 0.1084896 0.1512073 1.3043269 1.0919150 0.1594758 1.6899128 1.3597512 1.0919150 0.3308110 1.1941895 0.2658291 0.3332773 1.2308807 0.0688621 1.1511510 0.0628846 0.0655195 0.1084896 1.3966857 1.1040850 0.2369076 1.1338535 1.2443532 0.3920135 1.2302320 1.1904418 1.2330169 1.0315702 0.2170797 1.2443532 0.3689468 0.2658291 0.3890672 0.3875511 0.4143908 0.4109618 0.3920135 0.3096051 1.6899128 1.2299658 1.1112129 0.3576449 0.2791473 1.0895969 0.3958319 0.3493614 1.1848911 1.1707166 1.2150251 1.3885956 1.2220905 1.1781099 0.3696364 0.2859271 0.3677947 1.2984674 1.3700481 0.0619123 1.2330302 0.0026923 0.2695053 1.1823758 0.0000000 1.3201378 1.0281338 0.3111523 1.3043269 0.2719083 0.3493614 1.1024573 1.1875551 1.1511510 1.3669684 1.2984674 0.3097441 0.2671347 0.2616779 0.3193707 1.1025449 0.2875448 1.2224735 1.1707166 0.3687940 1.2230040 0.3875511 1.1823949 0.3767857 0.3958319 
StFu       0.5850749 0.8330594 1.3735570 0.8069702 0.6965115 1.3735570 0.7174066 0.6965115 1.3140581 1.3128177 1.3593581 1.2859449 1.3150463 1.2954661 1.2579330 1.3155897 0.5840818 0.6793674 0.9389919 0.6898324 0.6867410 0.6582041 1.3078032 1.3102403 1.3134911 1.3125138 1.2579330 0.7614735 1.3716696 1.3297056 1.3140581 1.3296826 1.3134911 1.2326897 1.2859449 0.4750924 1.2521541 1.3304682 1.3789288 0.8848794 0.8762368 0.6898324 0.9171460 0.7193286 1.3045992 0.6934153 0.5840818 0.5734121 1.3189865 0.7953891 1.3150463 0.5891230 1.2870419 1.3082673 0.7951450 0.8103262 1.3128177 0.9361376 0.7741630 0.8103262 1.2992532 0.5621416 1.3053247 1.2326897 0.8899384 1.3319867 0.8202300 1.3789288 1.3716696 1.2870419 0.7174066 0.8069702 1.2371152 1.3155897 0.7324276 1.2593988 0.8762368 0.5832333 0.8848794 0.6957840 1.2114651 0.7324276 1.3045992 1.3053247 1.3296826 1.3457110 1.4052071 1.4176807 1.2593988 1.2521541 0.9361376 0.8862233 0.8048855 1.3224328 1.3304682 0.6867410 1.2895751 1.3602644 0.5864431 0.5792590 0.7193286 0.4721454 0.8201371 0.5891230 1.3651649 1.3113359 1.3189865 0.7311908 0.7953891 1.3618934 0.9037651 1.3190452 1.3530525 0.8330594 1.3201378 0.0000000 0.6951080 1.2602013 0.7951450 1.3053445 1.3602644 0.8066807 0.8303792 0.8202300 0.7594551 0.7311908 1.2752775 1.3453456 1.2947884 1.3188970 0.8079395 1.3067304 0.8982724 0.5792590 1.3138654 0.8873790 1.3457110 0.5849952 1.3078032 1.2895751 
StCr       0.4996701 0.6658891 1.1312905 0.6499517 0.0993720 1.1312905 0.6161194 0.0993720 1.0838757 1.0453604 1.0605901 1.0188317 1.0767993 1.0959121 1.0378358 0.9449252 0.4998431 0.0967835 0.9887765 0.0968253 0.0364458 0.8597488 1.0715488 1.0597745 1.0107191 1.0751163 1.0378358 0.6722839 1.0772357 1.0742459 1.0838757 1.0904222 1.0107191 1.0576922 1.0188317 0.6883321 1.0772989 1.1043697 1.0714719 0.6198507 0.6101999 0.0968253 0.9343180 0.6609558 1.0649953 0.0136079 0.4998431 0.4831202 1.0257108 0.8144017 1.0767993 0.4972681 1.0600961 1.0386137 0.6989524 0.6365680 1.0453604 0.9902404 0.7368158 0.6365680 1.0381381 0.5170438 1.0533356 1.0576922 0.6232155 1.0634660 0.3937161 1.0714719 1.0772357 1.0600961 0.6161194 0.6499517 1.0317423 0.9449252 0.7180834 1.0429132 0.6101999 0.4980865 0.6198507 0.0081452 0.9899398 0.7180834 1.0649953 1.0533356 1.0904222 1.0911034 1.1006386 1.1104499 1.0429132 1.0772989 0.9902404 0.6014549 0.6439376 1.0853791 1.1043697 0.0364458 1.0679828 1.0987208 0.5103042 0.4992288 0.6609558 0.6810696 0.6553971 0.4972681 1.0914145 1.1286832 1.0257108 0.7341362 0.8144017 1.0862379 0.6132671 1.0252152 1.1055357 0.6658891 1.0281338 0.6951080 0.0000000 1.0951493 0.6989524 1.1090709 1.0987208 0.6573704 0.6649732 0.3937161 0.7885420 0.7341362 1.0778508 1.0965365 1.0445829 1.0605552 0.6617720 1.0721777 0.6071956 0.4992288 1.0757801 0.5992864 1.0911034 0.4995042 1.0715488 1.0679828 
Uc878      1.1975398 1.2829782 0.3294142 1.1573032 1.0939894 0.3294142 1.3987039 1.0939894 0.1787646 0.2568966 0.3138435 0.2826559 0.1653450 0.2884842 0.2822775 1.1519585 1.2181266 1.0935647 1.6378837 1.0745970 1.1553240 1.4420399 0.1673100 0.2826973 0.2786771 0.1736168 0.2822775 1.2534558 0.3043892 0.2714507 0.1787646 0.1596003 0.2786771 0.2447779 0.2826559 1.3374688 0.2245016 0.2756201 0.2938109 1.2582548 1.2495639 1.0745970 1.5360380 1.1936260 0.1722902 1.0978033 1.2181266 1.1949392 0.2669781 1.3364547 0.1653450 1.2036091 0.2819598 0.2818130 1.2794554 1.1369466 0.2568966 1.6433701 1.3014494 1.1369466 0.2473105 1.2000470 0.2938232 0.2447779 1.2560922 0.2877022 1.1907408 0.2938109 0.3043892 0.2819598 1.3987039 1.1573032 0.2435357 1.1519585 1.2135993 0.1623156 1.2495639 1.1943684 1.2582548 1.0985266 0.2360743 1.2135993 0.1722902 0.2938232 0.1596003 0.1542104 0.3236602 0.3274724 0.1623156 0.2245016 1.6433701 1.2564412 1.1482556 0.2829348 0.2756201 1.1553240 0.1655477 0.2703253 1.2033814 1.2012943 1.1936260 1.3344521 1.2889685 1.2036091 0.1798229 0.2948374 0.2669781 1.2930189 1.3364547 0.2990727 1.2486024 0.3128870 0.2847027 1.2829782 0.3111523 1.2602013 1.0951493 0.0000000 1.2794554 0.2872086 0.2703253 1.1391527 1.2458575 1.1907408 1.3282068 1.2930189 0.2093627 0.2542888 0.2895952 0.2238933 1.1328646 0.3066729 1.2362778 1.2012943 0.1825794 1.2367825 0.1542104 1.2129839 0.1673100 0.1655477 
StSe_1     0.6980961 0.3338976 1.3510325 0.2787055 0.6784440 1.3510325 0.8715767 0.6784440 1.2604866 1.2819345 1.2746910 1.1979242 1.2433873 1.3695964 1.2926544 1.1097848 0.7063442 0.6819193 0.9946005 0.6854366 0.6978256 0.8735611 1.2542753 1.3326459 1.1710335 1.2559547 1.2926544 0.0579092 1.2991481 1.2869208 1.2604866 1.2508334 1.1710335 1.2405960 1.1979242 0.7668218 1.2064022 1.3675861 1.2796486 0.7543685 0.7319244 0.6854366 1.1382516 0.7737631 1.2541973 0.7174705 0.7063442 0.7153062 1.2342206 0.8566701 1.2433873 0.6993989 1.2922366 1.3193097 0.0000010 0.2789250 1.2819345 0.9751293 0.8375321 0.2789250 1.2229765 0.7001907 1.3070167 1.2405960 0.7547957 1.2641378 0.7790713 1.2796486 1.2991481 1.2922366 0.8715767 0.2787055 1.2390328 1.1097848 0.8371213 1.2016878 0.7319244 0.6959424 0.7543685 0.7143747 1.2101807 0.8371213 1.2541973 1.3070167 1.2508334 1.2480261 1.2338375 1.2448152 1.2016878 1.2064022 0.9751293 0.7342935 0.2872955 1.1931546 1.3675861 0.6978256 1.2295086 1.2220677 0.7101378 0.7027208 0.7737631 0.7775905 0.3622564 0.6993989 1.3182294 1.3706367 1.2342206 0.8369726 0.8566701 1.3066097 0.7521577 1.3055777 1.3279652 0.3338976 1.3043269 0.7951450 0.6989524 1.2794554 0.0000000 1.3757425 1.2220677 0.2850767 0.3529378 0.7790713 0.8862376 0.8369726 1.2363049 1.3404195 1.2966159 1.2658201 0.3011785 1.4143411 0.7487263 0.7027208 1.2715033 0.7481250 1.2480261 0.7031717 1.2542753 1.2295086 
StsAN      1.2431832 1.2409842 0.4034169 1.1752049 1.1338336 0.4034169 1.4090720 1.1338336 0.3778737 0.3067428 0.2917686 0.3384121 0.3475787 0.0217179 0.2057754 1.2372357 1.2599503 1.1283381 1.7206469 1.1162889 1.1764165 1.5432465 0.3508294 0.2800850 0.3495177 0.3750905 0.2057754 1.2984097 0.2810834 0.1706886 0.3778737 0.3490191 0.3495177 0.3242860 0.3384121 1.4016341 0.2938825 0.0469467 0.2712305 1.3472070 1.3251257 1.1162889 1.6484958 1.2117465 0.3744153 1.1178311 1.2599503 1.2489485 0.3336218 1.3951855 0.3475787 1.2448280 0.2589123 0.2771630 1.3757425 1.1600834 0.3067428 1.7258354 1.3176131 1.1600834 0.3331010 1.2571488 0.1647476 0.3242860 1.3486934 0.2462198 1.2072089 0.2712305 0.2810834 0.2589123 1.4090720 1.1752049 0.2604017 1.2372357 1.2296973 0.3534387 1.3251257 1.2398868 1.3472070 1.1124849 0.2518409 1.2296973 0.3744153 0.1647476 0.3490191 0.3714721 0.3778477 0.3831995 0.3534387 0.2938825 1.7258354 1.3243757 1.1826161 0.3611787 0.0469467 1.1764165 0.3571377 0.3230815 1.2421371 1.2424267 1.2117465 1.4057402 1.2941775 1.2448280 0.3168642 0.0446006 0.3336218 1.2408599 1.3951855 0.2816542 1.3283431 0.2734270 0.1742094 1.2409842 0.2719083 1.3053445 1.1090709 0.2872086 1.3757425 0.0000000 0.3230815 1.1620141 1.2472859 1.2072089 1.3787804 1.2408599 0.3027582 0.1384930 0.1612336 0.3021019 1.1751672 0.0614302 1.3166264 1.2424267 0.3742604 1.3183020 0.3714721 1.2544579 0.3508294 0.3571377 
KbAr_1     1.1809301 1.1601532 0.3649977 1.1027672 1.1053008 0.3649977 1.4511752 1.1053008 0.3585842 0.3353294 0.3727915 0.1453705 0.3414805 0.3379260 0.3172742 1.1812277 1.2024583 1.0999404 1.7002495 1.0757763 1.1380300 1.4955788 0.3501447 0.3534281 0.1571484 0.3526493 0.3172742 1.2016822 0.3667151 0.3120091 0.3585842 0.3419481 0.1571484 0.3132511 0.1453705 1.2891992 0.2808180 0.3382944 0.3571133 1.2472976 1.2318526 1.0757763 1.5362531 1.1952169 0.3557609 1.0987494 1.2024583 1.1796193 0.1353825 1.3969079 0.3414805 1.1825326 0.3396849 0.3341227 1.2220677 1.0985998 0.3353294 1.7055048 1.3631513 1.0985998 0.2448593 1.1878590 0.3308480 0.3132511 1.2487223 0.3427319 1.2044862 0.3571133 0.3667151 0.3396849 1.4511752 1.1027672 0.2798613 1.1812277 1.2074739 0.3464370 1.2318526 1.1777491 1.2472976 1.1021755 0.2690509 1.2074739 0.3557609 0.3308480 0.3419481 0.3457804 0.1339725 0.1361597 0.3464370 0.2808180 1.7055048 1.2198148 1.0994133 0.3168907 0.3382944 1.1380300 0.3566720 0.0000010 1.1867226 1.2010250 1.1952169 1.2827448 1.1962567 1.1825326 0.3553841 0.3449423 0.1353825 1.3014578 1.3969079 0.3718000 1.2251680 0.3498754 0.3061450 1.1601532 0.3493614 1.3602644 1.0987208 0.2703253 1.2220677 0.3230815 0.0000000 1.1030814 1.1518821 1.2044862 1.3717748 1.3014578 0.2831076 0.2990112 0.3263883 0.2847172 1.1010126 0.3409343 1.2242027 1.2010250 0.3617444 1.2294119 0.3457804 1.2080503 0.3501447 0.3566720 
StsMU      0.6781786 0.2461619 1.1706928 0.0193841 0.6327333 1.1706928 0.7489396 0.6327333 1.0899155 1.0867750 1.0999410 1.1042918 1.0992072 1.1702900 1.1146027 1.0053499 0.6674942 0.6361942 1.0303879 0.6263467 0.6644899 0.8163214 1.1060053 1.1368931 1.0930449 1.0934707 1.1146027 0.2764364 1.0939954 1.0978228 1.0899155 1.1061425 1.0930449 1.0968124 1.1042918 0.7069949 1.1074159 1.1593107 1.0609182 0.7326661 0.7221591 0.6263467 1.1274557 0.7318848 1.0906337 0.6650415 0.6674942 0.6699309 1.1316375 0.8773771 1.0992072 0.6855436 1.1054124 1.1136130 0.2850767 0.0110410 1.0867750 1.0321282 0.8221482 0.0110410 1.0892274 0.6721253 1.0857786 1.0968124 0.7330490 1.0862852 0.7300289 1.0609182 1.0939954 1.1054124 0.7489396 0.0193841 1.0583862 1.0053499 0.8019417 1.0869548 0.7221591 0.6760918 0.7326661 0.6584125 1.0352387 0.8019417 1.0906337 1.0857786 1.1061425 1.1259066 1.1222449 1.1329811 1.0869548 1.1074159 1.0321282 0.7137812 0.0194381 1.0722136 1.1593107 0.6644899 1.1042917 1.1030814 0.6890393 0.6603855 0.7318848 0.7175253 0.2674827 0.6855436 1.1407882 1.1583131 1.1316375 0.7723265 0.8773771 1.1003030 0.7385722 1.0972441 1.1230840 0.2461619 1.1024573 0.8066807 0.6573704 1.1391527 0.2850767 1.1620141 1.1030814 0.0000000 0.2520008 0.7300289 0.8962792 0.7723265 1.1015000 1.0936889 1.0767521 1.1307076 0.0196468 1.1778121 0.7264082 0.6603855 1.0889506 0.7214173 1.1259066 0.6596034 1.1060053 1.1042917 
StDu       0.6496660 0.0363138 1.2932565 0.2389089 0.6561816 1.2932565 0.7338092 0.6561816 1.2229978 1.1545774 1.1927797 1.1833404 1.2235487 1.2450178 1.2136192 1.0311276 0.6526148 0.6490873 1.0426637 0.6385415 0.6448115 0.7890926 1.2170175 1.2339688 1.1734424 1.2220554 1.2136192 0.3386666 1.2197235 1.2336159 1.2229978 1.2310502 1.1734424 1.2481129 1.1833404 0.7604463 1.2077443 1.2482216 1.2199157 0.6994059 0.6841870 0.6385415 1.0118095 0.7103037 1.2259806 0.6607184 0.6526148 0.6544847 1.2285534 0.8240519 1.2235487 0.6568644 1.1842583 1.1990860 0.3529378 0.2478763 1.1545774 1.0424629 0.7807490 0.2478763 1.1978037 0.6433412 1.2639449 1.2481129 0.6997230 1.1790977 0.7256156 1.2199157 1.2197235 1.1842583 0.7338092 0.2389089 1.1276069 1.0311276 0.7546380 1.1917269 0.6841870 0.6476400 0.6994059 0.6645006 1.1247136 0.7546380 1.2259806 1.2639449 1.2310502 1.2151229 1.2125026 1.2240320 1.1917269 1.2077443 1.0424629 0.6887837 0.2441865 1.2200107 1.2482216 0.6448115 1.2102055 1.1518821 0.6644795 0.6417104 0.7103037 0.7700696 0.1666455 0.6568644 1.2702432 1.2312996 1.2285534 0.7218351 0.8240519 1.2207711 0.6950457 1.1821527 1.2733865 0.0363138 1.1875551 0.8303792 0.6649732 1.2458575 0.3529378 1.2472859 1.1518821 0.2520008 0.0000000 0.7256156 0.8345706 0.7218351 1.2536748 1.2527017 1.2537338 1.2868428 0.2543632 1.2540780 0.6921743 0.6417104 1.2321015 0.6855299 1.2151229 0.6494838 1.2170175 1.2102055 
StVr_1_A   0.5747595 0.7335354 1.1957720 0.7348733 0.4049753 1.1957720 0.7347764 0.4049753 1.1753778 1.1316429 1.1686875 1.1287598 1.1773593 1.1732261 1.1361790 0.9668695 0.5920928 0.4044788 1.0134155 0.3966097 0.3849064 0.9337798 1.1842405 1.1887726 1.0966617 1.1791354 1.1361790 0.7470512 1.1750374 1.1773795 1.1753778 1.1911421 1.0966617 1.1824612 1.1287598 0.8284464 1.1712619 1.2081457 1.1861104 0.6938337 0.6815368 0.3966097 1.1128154 0.7541730 1.1800617 0.4000109 0.5920928 0.5884454 1.1508718 0.9046732 1.1773593 0.5764561 1.1461727 1.1754473 0.7790713 0.7256305 1.1316429 1.0104656 0.8138180 0.7256305 1.1358667 0.6076444 1.1628611 1.1824612 0.6948883 1.1529914 0.0000010 1.1861104 1.1750374 1.1461727 0.7347764 0.7348733 1.1245906 0.9668695 0.8128607 1.1429719 0.6815368 0.5729658 0.6938337 0.3965016 1.1107101 0.8128607 1.1800617 1.1628611 1.1911421 1.2103190 1.2036042 1.2161389 1.1429719 1.1712619 1.0104656 0.6760284 0.7240586 1.1733723 1.2081457 0.3849064 1.1701163 1.2044862 0.5827579 0.5896708 0.7541730 0.8302066 0.6966227 0.5764561 1.1916610 1.2261878 1.1508718 0.8357856 0.9046732 1.1896992 0.6718278 1.1480158 1.2081703 0.7335354 1.1511510 0.8202300 0.3937161 1.1907408 0.7790713 1.2072089 1.2044862 0.7300289 0.7256156 0.0000000 0.8896481 0.8357856 1.1859198 1.1822779 1.1533383 1.1742749 0.7373414 1.1768650 0.6739964 0.5896708 1.1838302 0.6816465 1.2103190 0.5917319 1.1842405 1.1701163 
StAn_2     0.6065317 0.8494735 1.3588564 0.8991105 0.7789640 1.3588564 0.7181622 0.7789640 1.3856496 1.3708704 1.3634456 1.2743279 1.3907353 1.3791866 1.2944532 1.2130460 0.6076578 0.7794249 1.0618240 0.7761989 0.7619553 0.8433455 1.4019954 1.3214643 1.3386787 1.3815732 1.2944532 0.8926681 1.3981914 1.3628438 1.3856496 1.4064558 1.3386787 1.3021496 1.2743279 0.7727994 1.2758378 1.3922126 1.3876722 0.7925956 0.7966990 0.7761989 0.1451165 0.4444481 1.3773641 0.7933784 0.6076578 0.5906507 1.2803054 0.0444686 1.3907353 0.6134090 1.3164614 1.2806514 0.8862376 0.8798353 1.3708704 1.0579342 0.1575725 0.8798353 1.3773441 0.6108059 1.3750648 1.3021496 0.7972169 1.3750083 0.8896481 1.3876722 1.3981914 1.3164614 0.7181622 0.8991105 1.3335687 1.2130460 0.4564065 1.3540343 0.7966990 0.6086811 0.7925956 0.7916664 1.2061662 0.4564065 1.3773641 1.3750648 1.4064558 1.4270127 1.4242216 1.4297600 1.3540343 1.2758378 1.0579342 0.7863031 0.8817037 1.3635746 1.3922126 0.7619553 1.3759231 1.3717748 0.6135648 0.6030346 0.4444481 0.7560080 0.8559698 0.6134090 1.3767161 1.3771313 1.2803054 0.2613947 0.0444686 1.4198928 0.7964340 1.3668302 1.3916813 0.8494735 1.3669684 0.7594551 0.7885420 1.3282068 0.8862376 1.3787804 1.3717748 0.8962792 0.8345706 0.8896481 0.0000000 0.2613947 1.3330156 1.3853745 1.3641258 1.3692784 0.8925300 1.3995783 0.8012422 0.6030346 1.4046184 0.7879925 1.4270127 0.5976707 1.4019954 1.3759231 
StFr_3     0.6005816 0.7445382 1.2778996 0.7755125 0.7150093 1.2778996 0.6750390 0.7150093 1.2582572 1.2383588 1.2302871 1.2349255 1.2739518 1.2469677 1.2602556 1.1158933 0.5927816 0.7231281 1.1724213 0.7120197 0.7267028 0.8779739 1.2638138 1.2730975 1.2723544 1.2502467 1.2602556 0.8134646 1.2570404 1.2501657 1.2582572 1.2911573 1.2723544 1.2524154 1.2349255 0.7503974 1.2061546 1.2751715 1.2596785 0.8008634 0.8003870 0.7120197 0.4693469 0.3878503 1.2461908 0.7334056 0.5927816 0.5879902 1.2784666 0.2671166 1.2739518 0.6048274 1.2361249 1.2303963 0.8369726 0.7577662 1.2383588 1.1679943 0.2231720 0.7577662 1.2944397 0.5816434 1.2497699 1.2524154 0.8020127 1.2260731 0.8357856 1.2596785 1.2570404 1.2361249 0.6750390 0.7755125 1.2223066 1.1158933 0.4111029 1.2470822 0.8003870 0.6026957 0.8008634 0.7274519 1.1067900 0.4111029 1.2461908 1.2497699 1.2911573 1.3112523 1.2929717 1.2986298 1.2470822 1.2061546 1.1679943 0.7934206 0.7664542 1.2950355 1.2751715 0.7267028 1.2515214 1.3014578 0.6074982 0.5879560 0.3878503 0.7281771 0.7754038 0.6048274 1.3629335 1.2547263 1.2784666 0.0000010 0.2671166 1.2765841 0.8006607 1.2983251 1.2898672 0.7445382 1.2984674 0.7311908 0.7341362 1.2930189 0.8369726 1.2408599 1.3014578 0.7723265 0.7218351 0.8357856 0.2613947 0.0000000 1.2411813 1.2956681 1.2395960 1.2962367 0.7809515 1.2736728 0.8049186 0.5879560 1.2618425 0.7984882 1.3112523 0.5924129 1.2638138 1.2515214 
Uc37       1.2197990 1.2536184 0.2819104 1.1144553 1.0601026 0.2819104 1.4184036 1.0601026 0.3119042 0.2985254 0.3221957 0.2935096 0.2904608 0.2845587 0.2770271 1.1333773 1.2514236 1.0601453 1.6180824 1.0388202 1.1379442 1.4489474 0.2957230 0.3310040 0.2689694 0.3095499 0.2770271 1.2028622 0.3155550 0.2658213 0.3119042 0.2846736 0.2689694 0.1979445 0.2935096 1.3078510 0.1242252 0.2752868 0.2953331 1.2652846 1.2611067 1.0388202 1.5773592 1.2246262 0.3082940 1.0861199 1.2514236 1.2493373 0.2856374 1.3150493 0.2904608 1.2198496 0.2929550 0.3227485 1.2363049 1.0993670 0.2985254 1.6035169 1.3120276 1.0993670 0.2634006 1.2573409 0.2819374 0.1979445 1.2631340 0.2973922 1.1859198 0.2953331 0.3155550 0.2929550 1.4184036 1.1144553 0.2248554 1.1333773 1.2379160 0.2779326 1.2611067 1.2165776 1.2652846 1.0784291 0.2071909 1.2379160 0.3082940 0.2819374 0.2846736 0.2902816 0.3206932 0.3244746 0.2779326 0.1242252 1.6035169 1.2309983 1.1072078 0.1688489 0.2752868 1.1379442 0.2814293 0.2831076 1.2258239 1.2288709 1.2246262 1.3083743 1.2634795 1.2198496 0.3019537 0.3045962 0.2856374 1.2411813 1.3150493 0.3186017 1.2522490 0.3115071 0.2680591 1.2536184 0.3097441 1.2752775 1.0778508 0.2093627 1.2363049 0.3027582 0.2831076 1.1015000 1.2536748 1.1859198 1.3330156 1.2411813 0.0000000 0.2831826 0.2777359 0.2169408 1.1116691 0.3019652 1.2478202 1.2288709 0.3119777 1.2405207 0.2902816 1.2460578 0.2957230 0.2814293 
UME        1.2201580 1.2358751 0.3604227 1.1061439 1.1096401 0.3604227 1.4642861 1.1096401 0.3597054 0.2890009 0.2806284 0.3100298 0.3294213 0.1427057 0.1906407 1.2104634 1.2366510 1.1042018 1.6608592 1.0990971 1.1658828 1.5191401 0.3258637 0.2852782 0.3040489 0.3432114 0.1906407 1.3088444 0.2706017 0.1191521 0.3597054 0.3308023 0.3040489 0.3134774 0.3100298 1.3605555 0.2715467 0.1583804 0.2666397 1.3001382 1.2974432 1.0990971 1.6021329 1.1959884 0.3425607 1.1025264 1.2366510 1.2161829 0.3099458 1.4088650 0.3294213 1.2217857 0.2544073 0.2650212 1.3404195 1.0915627 0.2890009 1.6506765 1.3530871 1.0915627 0.3067438 1.2313429 0.1420057 0.3134774 1.3016014 0.2470770 1.1822779 0.2666397 0.2706017 0.2544073 1.4642861 1.1061439 0.2529397 1.2104634 1.1933305 0.3179347 1.2974432 1.2169073 1.3001382 1.0999238 0.2313309 1.1933305 0.3425607 0.1420057 0.3308023 0.3297919 0.3327141 0.3390088 0.3179347 0.2715467 1.6506765 1.2982000 1.1121960 0.3202394 0.1583804 1.1658828 0.3224775 0.2990112 1.2222061 1.2194193 1.1959884 1.3639874 1.2533765 1.2217857 0.3193337 0.1460095 0.3099458 1.2956681 1.4088650 0.2688665 1.3006690 0.2653777 0.1248306 1.2358751 0.2671347 1.3453456 1.0965365 0.2542888 1.3404195 0.1384930 0.2990112 1.0936889 1.2527017 1.1822779 1.3853745 1.2956681 0.2831826 0.0000000 0.1385871 0.2789391 1.1027875 0.1481133 1.2891400 1.2194193 0.3499805 1.2895533 0.3297919 1.2313252 0.3258637 0.3224775 
ker        1.1812942 1.2252246 0.3620641 1.0938820 1.0754057 0.3620641 1.4101978 1.0754057 0.3634692 0.2669307 0.2680152 0.3573119 0.3347619 0.1589814 0.1834891 1.1413649 1.1971079 1.0749697 1.6821358 1.0683701 1.1097765 1.4448121 0.3402400 0.2788462 0.3393495 0.3580743 0.1834891 1.2607174 0.2577734 0.1558779 0.3634692 0.3361424 0.3393495 0.3044150 0.3573119 1.3200234 0.2943242 0.1543826 0.2494778 1.2590136 1.2469504 1.0683701 1.6145895 1.1487684 0.3566438 1.0530297 1.1971079 1.1843112 0.3340751 1.3725746 0.3347619 1.1828870 0.2332241 0.2650442 1.2966159 1.0746805 0.2669307 1.6670484 1.3139119 1.0746805 0.3202161 1.2038857 0.0027135 0.3044150 1.2568640 0.2327079 1.1533383 0.2494778 0.2577734 0.2332241 1.4101978 1.0938820 0.2795299 1.1413649 1.1744367 0.3371920 1.2469504 1.1781323 1.2590136 1.0479520 0.2579686 1.1744367 0.3566438 0.0027135 0.3361424 0.3376250 0.3463130 0.3548780 0.3371920 0.2943242 1.6670484 1.2313014 1.0851781 0.3192739 0.1543826 1.1097765 0.3408303 0.3263883 1.1853516 1.1804199 1.1487684 1.3204249 1.2366205 1.1828870 0.3387744 0.1688528 0.3340751 1.2395960 1.3725746 0.2620618 1.2460000 0.2619816 0.1498833 1.2252246 0.2616779 1.2947884 1.0445829 0.2895952 1.2966159 0.1612336 0.3263883 1.0767521 1.2537338 1.1533383 1.3641258 1.2395960 0.2777359 0.1385871 0.0000000 0.2866016 1.0862440 0.1667886 1.2337909 1.1804199 0.3565019 1.2342958 0.3376250 1.1920772 0.3402400 0.3408303 
NnsW4_1    1.2179695 1.2873971 0.3318535 1.1488423 1.0743567 0.3318535 1.4081867 1.0743567 0.3334098 0.2917670 0.3196692 0.2599848 0.3257415 0.3075326 0.2828308 1.1814706 1.2411976 1.0739156 1.6247916 1.0524695 1.1261879 1.5200873 0.3335073 0.3083997 0.2543533 0.3360345 0.2828308 1.2260777 0.3085275 0.2805488 0.3334098 0.3198672 0.2543533 0.2159894 0.2599848 1.3449056 0.2030143 0.3016628 0.2979108 1.2778834 1.2619740 1.0524695 1.5660057 1.2219544 0.3346588 1.0632393 1.2411976 1.1820322 0.2877359 1.3775017 0.3257415 1.2144133 0.2851046 0.2996851 1.2658201 1.1288378 0.2917670 1.6303276 1.3379090 1.1288378 0.2255913 1.2014066 0.2863383 0.2159894 1.2756978 0.3051629 1.1742749 0.2979108 0.3085275 0.2851046 1.4081867 1.1488423 0.2568036 1.1814706 1.2354182 0.3092200 1.2619740 1.2147534 1.2778834 1.0639480 0.2470009 1.2354182 0.3346588 0.2863383 0.3198672 0.3068963 0.2900479 0.2938137 0.3092200 0.2030143 1.6303276 1.2484559 1.1366599 0.2576059 0.3016628 1.1261879 0.3128245 0.2847172 1.2239768 1.2307422 1.2219544 1.3533030 1.2803760 1.2144133 0.3167077 0.3207080 0.2877359 1.2962367 1.3775017 0.3115631 1.2606083 0.3211489 0.2856434 1.2873971 0.3193707 1.3188970 1.0605552 0.2238933 1.2658201 0.3021019 0.2847172 1.1307076 1.2868428 1.1742749 1.3692784 1.2962367 0.2169408 0.2789391 0.2866016 0.0000000 1.1273000 0.3150975 1.2485971 1.2307422 0.3427017 1.2490796 0.3068963 1.2159180 0.3335073 0.3128245 
StX        0.6837101 0.2564409 1.1707529 0.0281538 0.6313225 1.1707529 0.7560191 0.6313225 1.0970672 1.0834573 1.0947635 1.0900622 1.1068737 1.1829847 1.1160433 0.9919804 0.6711852 0.6347860 1.0246360 0.6317918 0.6710003 0.8078325 1.1132355 1.1309410 1.0831805 1.1006213 1.1160433 0.2923814 1.0888225 1.1075355 1.0970672 1.1138357 1.0831805 1.1077506 1.0900622 0.7124205 1.1284729 1.1720341 1.0559460 0.7299388 0.7148818 0.6317918 1.1208453 0.7332032 1.0977712 0.6614139 0.6711852 0.6738042 1.1346626 0.8737747 1.1068737 0.6892696 1.1111080 1.0950078 0.3011785 0.0196582 1.0834573 1.0263630 0.7996892 0.0196582 1.0893234 0.6776720 1.0953381 1.1077506 0.7303178 1.0792223 0.7373414 1.0559460 1.0888225 1.1111080 0.7560191 0.0281538 1.0600527 0.9919804 0.8029711 1.0831670 0.7148818 0.6816157 0.7299388 0.6628094 1.0343425 0.8029711 1.0977712 1.0953381 1.1138357 1.1220657 1.1196291 1.1303433 1.0831670 1.1284729 1.0263630 0.7110349 0.0225632 1.0830251 1.1720341 0.6710003 1.1004010 1.1010126 0.6945952 0.6640570 0.7332032 0.7179419 0.2771377 0.6892696 1.1499805 1.1709769 1.1346626 0.7809515 0.8737747 1.0950869 0.7312932 1.0973348 1.1328485 0.2564409 1.1025449 0.8079395 0.6617720 1.1328646 0.3011785 1.1751672 1.1010126 0.0196468 0.2543632 0.7373414 0.8925300 0.7809515 1.1116691 1.1027875 1.0862440 1.1273000 0.0000000 1.1906014 0.7191475 0.6640570 1.0961007 0.7141305 1.1220657 0.6632710 1.1132355 1.1004010 
StsMC      1.2337283 1.2475205 0.4064956 1.1798271 1.1043825 0.4064956 1.4100018 1.1043825 0.3876647 0.3263733 0.3129911 0.3392134 0.3663582 0.0589665 0.2187048 1.2757563 1.2476037 1.0989239 1.7252279 1.0871449 1.1368476 1.5372768 0.3602376 0.3051835 0.3651122 0.3934962 0.2187048 1.3345892 0.3060598 0.1866399 0.3876647 0.3688968 0.3651122 0.3480983 0.3392134 1.3941810 0.3152881 0.0562317 0.2954188 1.3696021 1.3470436 1.0871449 1.6391036 1.2124783 0.3841315 1.0781740 1.2476037 1.2416387 0.3269555 1.4229069 0.3663582 1.2337995 0.2882921 0.3017646 1.4143411 1.1755334 0.3263733 1.7303959 1.3451704 1.1755334 0.3338589 1.2580433 0.1703608 0.3480983 1.3711117 0.2732115 1.1768650 0.2954188 0.3060598 0.2882921 1.4100018 1.1798271 0.2618135 1.2757563 1.2333112 0.3709226 1.3470436 1.2304534 1.3696021 1.0729384 0.2549666 1.2333112 0.3841315 0.1703608 0.3688968 0.3850535 0.3774871 0.3853512 0.3709226 0.3152881 1.7303959 1.3335735 1.1986680 0.3542040 0.0562317 1.1368476 0.3786767 0.3409343 1.2326608 1.2302482 1.2124783 1.3976276 1.2790021 1.2337995 0.3409172 0.0618130 0.3269555 1.2736728 1.4229069 0.3102366 1.3502884 0.2857062 0.1902233 1.2475205 0.2875448 1.3067304 1.0721777 0.3066729 1.4143411 0.0614302 0.3409343 1.1778121 1.2540780 1.1768650 1.3995783 1.2736728 0.3019652 0.1481133 0.1667886 0.3150975 1.1906014 0.0000000 1.3382930 1.2302482 0.3880230 1.3399430 0.3850535 1.2422039 0.3602376 0.3786767 
StsTu      0.6162390 0.6868717 1.3636514 0.7169766 0.5779663 1.3636514 0.8062964 0.5779663 1.2439757 1.2718768 1.2669758 1.1987577 1.2579218 1.3073214 1.2530335 1.0301759 0.6205557 0.5817825 1.0061683 0.5687567 0.6233766 0.8893495 1.2682797 1.2855848 1.1658108 1.2433402 1.2530335 0.7543338 1.2692336 1.2883705 1.2439757 1.2772733 1.1658108 1.2931333 1.1987577 0.8538906 1.2318791 1.3040756 1.2979639 0.0223803 0.0082377 0.5687567 1.0260116 0.7374033 1.2442226 0.6030070 0.6205557 0.6052956 1.1786561 0.8303073 1.2579218 0.6189452 1.2605910 1.2574094 0.7487263 0.7153273 1.2718768 1.0096165 0.8112808 0.7153273 1.3011814 0.5999322 1.2439739 1.2931333 0.0252143 1.2522731 0.6739964 1.2979639 1.2692336 1.2605910 0.8062964 0.7169766 1.2579904 1.0301759 0.7706589 1.2497102 0.0082377 0.6226834 0.0223803 0.6105369 1.1593469 0.7706589 1.2442226 1.2439739 1.2772733 1.2651750 1.1998327 1.2126145 1.2497102 1.2318791 1.0096165 0.0222035 0.7131762 1.2890861 1.3040756 0.6233766 1.2688695 1.2242027 0.6327154 0.6131094 0.7374033 0.8573133 0.6666542 0.6189452 1.3294291 1.3105743 1.1786561 0.8049186 0.8303073 1.2826750 0.0110551 1.2214149 1.3153674 0.6868717 1.2224735 0.8982724 0.6071956 1.2362778 0.7487263 1.3166264 1.2242027 0.7264082 0.6921743 0.6739964 0.8012422 0.8049186 1.2478202 1.2891400 1.2337909 1.2485971 0.7191475 1.3382930 0.0000000 0.6131094 1.2530361 0.0138440 1.2651750 0.6119146 1.2682797 1.2688695 
StsCM_1    0.0248336 0.6390898 1.2055607 0.6660705 0.4780847 1.2055607 0.5490640 0.4780847 1.2768141 1.1586667 1.1581057 1.2084623 1.2772668 1.2256534 1.1261292 1.0735302 0.0137221 0.4791315 0.8342274 0.4851295 0.4850719 0.6741283 1.2784202 1.2436259 1.1821915 1.2833272 1.1261292 0.6823559 1.1892123 1.1955505 1.2768141 1.2923318 1.1821915 1.2337520 1.2084623 0.5793689 1.1925452 1.2455756 1.2104834 0.6075482 0.6089522 0.4851295 0.7909631 0.5873536 1.2805842 0.5111989 0.0137221 0.0113955 1.2016771 0.6046071 1.2772668 0.0248778 1.1659000 1.2173736 0.7027208 0.6462383 1.1586667 0.8317858 0.5928688 0.6462383 1.1960553 0.0537740 1.1902213 1.2337520 0.6109271 1.1809891 0.5896708 1.2104834 1.1892123 1.1659000 0.5490640 0.6660705 1.1001295 1.0735302 0.6152794 1.2229528 0.6089522 0.0276485 0.6075482 0.5074228 1.0428688 0.6152794 1.2805842 1.1902213 1.2923318 1.2731533 1.2102504 1.2229437 1.2229528 1.1925452 0.8317858 0.6047897 0.6561745 1.2865712 1.2455756 0.4850719 1.2524804 1.2010250 0.0332700 0.0000010 0.5873536 0.5750193 0.6525506 0.0248778 1.2587699 1.2094917 1.2016771 0.5879560 0.6046071 1.2017766 0.6212937 1.1696931 1.2056229 0.6390898 1.1707166 0.5792590 0.4992288 1.2012943 0.7027208 1.2424267 1.2010250 0.6603855 0.6417104 0.5896708 0.6030346 0.5879560 1.2288709 1.2194193 1.1804199 1.2307422 0.6640570 1.2302482 0.6131094 0.0000000 1.2801654 0.6061516 1.2731533 0.0109267 1.2784202 1.2524804 
AmsTN      1.2702687 1.2146419 0.3817850 1.1062271 1.0893592 0.3817850 1.3637905 1.0893592 0.0191794 0.3320409 0.3553691 0.3522964 0.0418537 0.3757806 0.3616147 1.1953484 1.2981417 1.0889246 1.6417577 1.0656842 1.1259423 1.4880609 0.0220802 0.3736594 0.3584976 0.0163794 0.3616147 1.2117559 0.3660433 0.3412259 0.0191794 0.0477347 0.3584976 0.3499763 0.3522964 1.3759233 0.3259554 0.3634255 0.3613222 1.2726212 1.2664891 1.0656842 1.6107414 1.2045033 0.0136366 1.0818248 1.2981417 1.2527085 0.3578033 1.4082206 0.0418537 1.2824406 0.3680734 0.3713283 1.2715033 1.0860113 0.3320409 1.6472146 1.3477639 1.0860113 0.3705694 1.2701464 0.3611417 0.3499763 1.2658578 0.3325837 1.1838302 0.3613222 0.3660433 0.3680734 1.3637905 1.1062271 0.3656742 1.1953484 1.2229639 0.0787277 1.2664891 1.2669242 1.2726212 1.0792078 0.3603071 1.2229639 0.0136366 0.3611417 0.0477347 0.0877758 0.3596026 0.3635451 0.0787277 0.3259554 1.6472146 1.2634458 1.0901241 0.3433625 0.3634255 1.1259423 0.0697154 0.3617444 1.2767357 1.2801654 1.2045033 1.3730474 1.2813126 1.2824406 0.2310652 0.3822873 0.3578033 1.2618425 1.4082206 0.3608449 1.2501856 0.3731041 0.3534555 1.2146419 0.3687940 1.3138654 1.0757801 0.1825794 1.2715033 0.3742604 0.3617444 1.0889506 1.2321015 1.1838302 1.4046184 1.2618425 0.3119777 0.3499805 0.3565019 0.3427017 1.0961007 0.3880230 1.2530361 1.2801654 0.0000000 1.2548131 0.0877758 1.2923829 0.0220802 0.0697154 
StLaN18    0.6134670 0.6802047 1.3434423 0.7119760 0.5737732 1.3434423 0.7995845 0.5737732 1.2457707 1.2741931 1.2674280 1.1987704 1.2583895 1.3090201 1.2535141 1.0253205 0.6136058 0.5775959 0.9983343 0.5645694 0.6191463 0.8717955 1.2700414 1.2860053 1.1646978 1.2438338 1.2535141 0.7555753 1.2696805 1.2887807 1.2457707 1.2777048 1.1646978 1.3006128 1.1987704 0.8410424 1.2323891 1.3057711 1.2983590 0.0194116 0.0110686 0.5645694 1.0173316 0.7355822 1.2447140 0.5951450 0.6136058 0.6039825 1.1787683 0.8127879 1.2583895 0.6161610 1.2610575 1.2481640 0.7481250 0.7103441 1.2741931 1.0018133 0.7985792 0.7103441 1.3085764 0.5924209 1.2444618 1.3006128 0.0222169 1.2527505 0.6816465 1.2983590 1.2696805 1.2610575 0.7995845 0.7119760 1.2602780 1.0253205 0.7687726 1.2501919 0.0110686 0.6199036 0.0194116 0.6026405 1.1464837 0.7687726 1.2447140 1.2444618 1.2777048 1.2723960 1.2095560 1.2223377 1.2501919 1.2323891 1.0018133 0.0192594 0.7081744 1.2971202 1.3057711 0.6191463 1.2693175 1.2294119 0.6299366 0.6061516 0.7355822 0.8444300 0.6617026 0.6161610 1.3557720 1.3122648 1.1787683 0.7984882 0.8127879 1.2830983 0.0137492 1.2219472 1.3157263 0.6802047 1.2230040 0.8873790 0.5992864 1.2367825 0.7481250 1.3183020 1.2294119 0.7214173 0.6855299 0.6816465 0.7879925 0.7984882 1.2405207 1.2895533 1.2342958 1.2490796 0.7141305 1.3399430 0.0138440 0.6061516 1.2548131 0.0000000 1.2723960 0.6049742 1.2700414 1.2693175 
AmsBJ_4    1.2585331 1.2141104 0.3462215 1.1451382 1.1053225 0.3462215 1.4080299 1.1053225 0.0887604 0.3157336 0.3498093 0.3385171 0.0759899 0.3729815 0.3570444 1.1814027 1.2910643 1.1187834 1.7078398 1.0915740 1.1378724 1.5216779 0.0755728 0.3673793 0.3411082 0.0878140 0.3570444 1.2155643 0.3664160 0.3244374 0.0887604 0.0730930 0.3411082 0.3174793 0.3385171 1.3970391 0.2829387 0.3620104 0.3617130 1.3171867 1.2856428 1.0915740 1.6142006 1.2200470 0.0908722 1.0835369 1.2910643 1.2520666 0.3567028 1.4148092 0.0759899 1.2653646 0.3608449 0.3576952 1.2480261 1.1244471 0.3157336 1.7130948 1.3948515 1.1244471 0.3378508 1.2713970 0.3422007 0.3174793 1.3101538 0.3306474 1.2103190 0.3617130 0.3664160 0.3608449 1.4080299 1.1451382 0.3334436 1.1814027 1.2385756 0.0806302 1.2856428 1.2552088 1.3171867 1.0809044 0.3249763 1.2385756 0.0908722 0.3422007 0.0730930 0.0000010 0.3558560 0.3597546 0.0806302 0.2829387 1.7130948 1.2878985 1.1286925 0.3191882 0.3620104 1.1378724 0.0802289 0.3457804 1.2649119 1.2731533 1.2200470 1.4068024 1.2982885 1.2653646 0.2026461 0.3725179 0.3567028 1.3112523 1.4148092 0.3663289 1.2846237 0.3919090 0.3349915 1.2141104 0.3875511 1.3457110 1.0911034 0.1542104 1.2480261 0.3714721 0.3457804 1.1259066 1.2151229 1.2103190 1.4270127 1.3112523 0.2902816 0.3297919 0.3376250 0.3068963 1.1220657 0.3850535 1.2651750 1.2731533 0.0877758 1.2723960 0.0000000 1.2853490 0.0755728 0.0802289 
StsW38_1   0.0247837 0.6468842 1.2172899 0.6652815 0.4783854 1.2172899 0.5451696 0.4783854 1.2890156 1.1703411 1.1697979 1.2083639 1.2894696 1.2430187 1.1375953 1.0773564 0.0109528 0.4794332 0.8399636 0.4854229 0.4853634 0.6771387 1.2906706 1.2556140 1.1841518 1.2955310 1.1375953 0.6828485 1.2009725 1.2071992 1.2890156 1.3045724 1.1841518 1.2468852 1.2083639 0.5666214 1.2041947 1.2576308 1.2223870 0.6063711 0.6077673 0.4854229 0.7839574 0.5844311 1.2927662 0.5114608 0.0109528 0.0000010 1.2015802 0.5992612 1.2894696 0.0248277 1.1775742 1.2228377 0.7031717 0.6454740 1.1703411 0.8374986 0.5842831 0.6454740 1.2076987 0.0506629 1.2019246 1.2468852 0.6097362 1.1926918 0.5917319 1.2223870 1.2009725 1.1775742 0.5451696 0.6652815 1.1113171 1.0773564 0.6066067 1.2348245 0.6077673 0.0275928 0.6063711 0.5076895 1.0594709 0.6066067 1.2927662 1.2019246 1.3045724 1.2853490 1.2101502 1.2228395 1.2348245 1.2041947 0.8374986 0.6036234 0.6553969 1.2904775 1.2576308 0.4853634 1.2644717 1.2080503 0.0332028 0.0109267 0.5844311 0.5658150 0.6603196 0.0248277 1.2708777 1.2213807 1.2015802 0.5924129 0.5992612 1.2136173 0.6200732 1.1813694 1.2173126 0.6468842 1.1823949 0.5849952 0.4995042 1.2129839 0.7031717 1.2544579 1.2080503 0.6596034 0.6494838 0.5917319 0.5976707 0.5924129 1.2460578 1.2313252 1.1920772 1.2159180 0.6632710 1.2422039 0.6119146 0.0109267 1.2923829 0.6049742 1.2853490 0.0000000 1.2906706 1.2644717 
AmsW8_2    1.2685014 1.1997730 0.3613635 1.1234339 1.0850765 0.3613635 1.3691854 1.0850765 0.0305382 0.3274124 0.3556617 0.3408949 0.0248805 0.3523001 0.3600747 1.1843014 1.2964370 1.0846385 1.6591143 1.0614656 1.1215388 1.4795463 0.0000010 0.3591046 0.3584607 0.0276593 0.3600747 1.1950083 0.3689086 0.3167119 0.0305382 0.0306064 0.3584607 0.3286950 0.3408949 1.3702107 0.3052645 0.3386697 0.3641897 1.2881897 1.2819549 1.0614656 1.6084297 1.1844870 0.0248694 1.0775861 1.2964370 1.2508312 0.3460359 1.4056015 0.0248805 1.2807005 0.3652912 0.3559087 1.2542753 1.1030099 0.3274124 1.6645076 1.3449476 1.1030099 0.3602718 1.2683726 0.3448152 0.3286950 1.2813105 0.3279657 1.1842405 0.3641897 0.3689086 0.3652912 1.3691854 1.1234339 0.3478609 1.1843014 1.2214168 0.0577042 1.2819549 1.2651488 1.2881897 1.0749766 0.3487348 1.2214168 0.0248694 0.3448152 0.0306064 0.0755728 0.3530938 0.3570224 0.0577042 0.3052645 1.6645076 1.2787977 1.1071808 0.3248917 0.3386697 1.1215388 0.0547502 0.3501447 1.2749768 1.2784202 1.1844870 1.3798464 1.2797011 1.2807005 0.2086745 0.3568820 0.3460359 1.2638138 1.4056015 0.3637065 1.2654153 0.3811118 0.3283983 1.1997730 0.3767857 1.3078032 1.0715488 0.1673100 1.2542753 0.3508294 0.3501447 1.1060053 1.2170175 1.1842405 1.4019954 1.2638138 0.2957230 0.3258637 0.3402400 0.3335073 1.1132355 0.3602376 1.2682797 1.2784202 0.0220802 1.2700414 0.0755728 1.2906706 0.0000000 0.0547502 
AmsW6_2    1.2428346 1.1950265 0.3553494 1.1217028 1.0908318 0.3553494 1.3731682 1.0908318 0.0704593 0.3317040 0.3534728 0.3523364 0.0578516 0.3586092 0.3600592 1.1310669 1.2699928 1.0904013 1.6181745 1.0639064 1.1159453 1.4383516 0.0547502 0.3570548 0.3526962 0.0696859 0.3600592 1.1751332 0.3771759 0.3135925 0.0704593 0.0581429 0.3526962 0.3182234 0.3523364 1.3420264 0.2812759 0.3551348 0.3756344 1.3005596 1.2824810 1.0639064 1.6172540 1.1831843 0.0667210 1.0706775 1.2699928 1.2332372 0.3660753 1.3705014 0.0578516 1.2546960 0.3663029 0.3569571 1.2295086 1.1013022 0.3317040 1.6236778 1.3286146 1.1013022 0.3544091 1.2426205 0.3454021 0.3182234 1.2936544 0.3534843 1.1701163 0.3756344 0.3771759 0.3663029 1.3731682 1.1217028 0.3401657 1.1310669 1.2118458 0.0137518 1.2824810 1.2395645 1.3005596 1.0713940 0.3446002 1.2118458 0.0667210 0.3454021 0.0581429 0.0802289 0.3623223 0.3662724 0.0137518 0.2812759 1.6236778 1.2717914 1.1054668 0.3218422 0.3551348 1.1159453 0.0000010 0.3566720 1.2490448 1.2524804 1.1831843 1.3477839 1.3331226 1.2546960 0.2097329 0.3720735 0.3660753 1.2515214 1.3705014 0.3803174 1.2814704 0.3979860 0.3251923 1.1950265 0.3958319 1.2895751 1.0679828 0.1655477 1.2295086 0.3571377 0.3566720 1.1042917 1.2102055 1.1701163 1.3759231 1.2515214 0.2814293 0.3224775 0.3408303 0.3128245 1.1004010 0.3786767 1.2688695 1.2524804 0.0697154 1.2693175 0.0802289 1.2644717 0.0547502 0.0000000 
```
