## Supplementary Data 7 for "Structural and evolutionary analyses support reclassification of glycopeptide antibiotics as xyclopeptides": OG_3_oxyA_trimal_iqtree.treefile

```
(StAc:0.0000009997,((((((((((((StsBA_1:0.0000009997,StsBA_2:0.0000009997)100:0.0161573123,StDu:0.0230948580)100:0.0672547518,StAvMA_2:0.0974135464)100:0.0608126105,(((((((StX_4:0.0000000000,StX_3:0.0000000000):0.0000000000,StX_1:0.0000000000):0.0000000000,StX_2:0.0000000000):0.0000009997,StFr_4:0.0000009997)100:0.0117599892,(((StsW0_1:0.0000009997,StsW0_2:0.0000009997)95:0.0058796185,StsMU:0.0058725679)63:0.0000009997,StX:0.0150942317)89:0.0029680272)81:0.0042904792,StsS0:0.0075348340)100:0.0838498444,(StsY_B:0.0266913140,(StSe_2:0.0000009997,StSe_1:0.0000009997)100:0.0362803359)100:0.1739189316)99:0.0466453002)100:0.2594011063,(((((StsK_3:0.0000009997,StsK_1:0.0000009997)55:0.0000009997,StsPA_1:0.0029028426)100:0.0082022895,StsW2_2:0.0072509881)61:0.0079847330,((((StCar_2:0.0000000000,StCar_1:0.0000000000):0.0000009997,StCar_4:0.0000009997)99:0.0029193365,StsTu:0.0058126890)74:0.0029473484,StCar_3:0.0087458888)73:0.0000009997)44:0.0058337564,StLaN18:0.0000021485)100:0.3628732002)86:0.0398129134,(((((((((A47:0.0000000000,StTo:0.0000000000):0.0000009997,StToN1:0.0000009997)100:0.2023532100,((UK6:0.0000009997,ApsA3_2:0.0000009997)100:0.1052387975,((((ApTi:0.0000000000,tei_1:0.0000000000):0.0000000000,tei_2:0.0000000000):0.0000000000,ApTi_5:0.0000000000):0.0000009997,ApTi_4:0.0000009997)100:0.0417848320)89:0.0228553627)71:0.0204897249,(ApRc:0.1312358427,Uc37:0.0573014323)99:0.0446041377)93:0.0334360911,NnsW4_1:0.1278015122)58:0.0193205558,((((((NnGeA9:0.0000000000,A40:0.0000000000):0.0000009997,NnGe:0.0000009997)100:0.0529082790,(A50:0.0000009997,NnCxD5_1:0.0000009997)100:0.0433991628)100:0.0363250186,((AmAzD3_3:0.0000009997,AmAzD3_5:0.0000009997)100:0.1045611880,(KbAr_3:0.0000009997,KbAr_1:0.0000009997)100:0.0409861266)100:0.0430326479)98:0.0141727981,(AmVs_1:0.0000009997,AmVs_2:0.0000009997)100:0.0831322916)100:0.0788987754,AmBr_2:0.1265315579)93:0.0191388013)43:0.0054364079,((((((((((((((ris:0.0000000000,AmLrN2_2:0.0000000000):0.0000000000,AmLr_2:0.0000000000):0.0000000000,AmLr_1:0.0000000000):0.0000009997,AmLrN2_1:0.0000009997)100:0.0114968753,(AmRo_2:0.0057184883,(AmsW97:0.0000009997,AmRo_1:0.0000009997)99:0.0028486079)98:0.0028083950)49:0.0000023235,AmsTN:0.0086073907)98:0.0144699361,(AmsW8_1:0.0000009997,AmsW8_2:0.0000009997)98:0.0057826069)100:0.0201982613,((((AmsMJ_2:0.0000000000,AmsW9_2:0.0000000000):0.0000000000,AmsMJ_3:0.0000000000):0.0000000000,AmsW9_1:0.0000000000):0.0000009997,AmsMJ_4:0.0000009997)61:0.0000009997)81:0.0039956107,((((AmJa_1:0.0000000000,AmJa_2:0.0000000000):0.0000000000,AmsC0_2:0.0000000000):0.0000000000,AmJaD4:0.0000000000):0.0000009997,risA:0.0000009997)99:0.0045960878)99:0.0190781175,(((AmsW1_2:0.0000000000,AmsW1_1:0.0000000000):0.0000009997,AmsW5_2:0.0000009997)100:0.0028434483,(AmsW6_1:0.0000009997,AmsW6_2:0.0000009997)100:0.0116710192)100:0.0279968967)100:0.0160446379,(AmsBJ_3:0.0000009997,AmsBJ_4:0.0000009997)100:0.0414675970)100:0.0734260248,Kus:0.1177084154)99:0.0332056476,Uc878:0.0451766689)100:0.0877798567,((((((((AmBlD4:0.0000000000,AmBlD59_2:0.0000000000):0.0000000000,AmBlD59_1:0.0000000000):0.0000000000,bal:0.0000000000):0.0000009997,AmBlFH:0.0000009997)100:0.0861102040,(KbAr_2:0.0000009997,KbArN5:0.0000009997)100:0.0775609968)97:0.0141926296,((((AmAaD2_3:0.0382919034,(((((van:0.0000000000,AmKe_2:0.0000000000):0.0000000000,AmKe_4:0.0000000000):0.0000009997,AmOrH:0.0000009997)100:0.0028547256,AmsW69_1:0.0028533911)91:0.0057322632,(((AmDeD9_2:0.0000000000,dec_2:0.0000000000):0.0000000000,AmDeD9_3:0.0000000000):0.0000009997,AmDeD9_1:0.0000009997)100:0.0057744499)91:0.0147540059)80:0.0085712631,AmOv:0.0148275213)82:0.0186317777,(AmOrD0:0.0028371734,AmOr_2:0.0000009997)100:0.0441946584)99:0.0309141676,((((AmRg_6:0.0000000000,AmRg_4:0.0000000000):0.0000000000,AmRgN0:0.0000000000):0.0000000000,AmRg_5:0.0000000000):0.0000009997,dec_1:0.0000009997)100:0.0513316361)99:0.0193772406)100:0.0654883718,((((StsY_A:0.0124880387,StsAN:0.0105083645)99:0.0060439651,(((StsW00:0.0000009997,US8:0.0000009997)100:0.0175454989,Ue26:0.0241107884)99:0.0079793361,StsMC:0.0403551019)95:0.0077868190)100:0.0691973148,(((UsB:0.0116986702,KbPh:0.0173531025)100:0.0614756032,UME:0.0567516578)99:0.0152007984,(((AmKeF:0.0000000000,AmKe_3:0.0000000000):0.0000009997,AmKen_2:0.0000009997)100:0.0028572623,ker:0.0000009997)100:0.0887530876)95:0.0135044014)100:0.0315250087,(AkAan_1:0.0000009997,AkAan_2:0.0000009997)100:0.1044994766)100:0.0397584795)68:0.0299298110,(NcTr_1:0.0000024440,NcTr_2:0.0034390445)100:0.1087851750)70:0.0290147119)61:0.0297141443)100:0.5534844655,((NnsA5_2:0.0000000000,NnsA5_3:0.0000000000):0.0000009997,kis:0.0000009997)100:0.5358182714)100:0.2666450672,(((((((((((((((StsW25_2:0.0000000000,StRi1:0.0000000000):0.0000000000,StsW83_1:0.0000000000):0.0000000000,StRi_1:0.0000000000):0.0000000000,StRi_6:0.0000000000):0.0000000000,StsW83_2:0.0000000000):0.0000000000,StRi_3:0.0000000000):0.0000000000,StRi_5:0.0000000000):0.0000000000,rim:0.0000000000):0.0000000000,StRiR_1:0.0000000000):0.0000000000,StRir_1:0.0000000000):0.0000009997,StRir_20:0.0000009997)100:0.0053579667,StAua_2:0.0091910920)91:0.0077800290,(StAfJ3_2:0.0000009997,StAfJ3_1:0.0000009997)100:0.0102993329)96:0.0336502564,((StsC2_2:0.0000009997,StsC2_1:0.0000009997)100:0.0166426981,(StMo_1:0.0086735700,(StPo:0.0028844650,StCr:0.0057753855)55:0.0000023235)97:0.0168128201)100:0.0529640933)100:0.1227167744,(StVrN_B:0.0000009997,StVr_1_A:0.0000009997)100:0.2607881179)66:0.0665797128)92:0.0523720180)99:0.0720980225,((StFo_1:0.0000009997,StFo_2:0.0000009997)100:0.3409774999,(((((Sts1:0.1403593397,(StsW52_1:0.0000009997,StsW52_2:0.0000009997)100:0.0397884322)96:0.0061116894,StAn_2:0.0014414121)100:0.1077392495,StLtNB:0.0603958028)100:0.0810045904,((StAfa_6:0.0000000000,StAfa_2:0.0000000000):0.0000009997,StFr_3:0.0000009997)100:0.0954695354)100:0.1138324226,((StVe_4:0.0000009997,StVe_1:0.0000009997)100:0.0202320762,(StVe_3:0.0000009997,StVe_5:0.0000009997)100:0.0363100600)100:0.1851608093)100:0.1799584059)83:0.0509474471)79:0.0420721295,((StAq:0.0120129451,(StsTL_3:0.0000009997,StsTL_1:0.0000009997)98:0.0029895728)100:0.6969310277,(StVrN_A:0.3870235099,((US5:0.0193929570,StDa_1:0.0012038746)100:0.2378700003,StFu:0.2605664358)100:0.0733112921)98:0.0871219353)92:0.0671870337)100:0.1798413457,StsC3:0.0215983467)92:0.0213519808,(((StsC09_2:0.0000009997,StsC09_1:0.0000009997)100:0.0086992577,(StsW38_2:0.0000009997,StsW38_1:0.0000009997)100:0.0057746339)86:0.0000023235,(StsCM_2:0.0000009997,StsCM_1:0.0000009997)100:0.0057936153)99:0.0074692700)94:0.0129251051,(StsCY:0.0000009997,StsC8:0.0000009997)100:0.0058408814)75:0.0000009997,StsCT:0.0087251198)56:0.0000009997,StsC25:0.0029006525);
```
