## Supplementary Data 7 for "Structural and evolutionary analyses support reclassification of glycopeptide antibiotics as xyclopeptides": OG_3a_oxyE_trimal_iqtree.bionj

```
((((((((((((A47:5e-07,StToN1:5e-07):0.082790606,(ApTi:5e-07,ApTi_4:5e-07):0.079212748):0.012084007,NnsW4_1:0.081322707):0.013216856,(((UK6:5e-07,ApsA3_2:5e-07):0.084779613,ApRc:0.17352682):0.021500219,Uc37:0.062669531):0.021925904):0.070742428,(((NnGeA9:5e-07,NnGe:5e-07):0.089344092,(A50:5e-07,NnCxD5_1:5e-07):0.030412771):0.062207472,((AmVs_1:5e-07,AmVs_2:5e-07):0.063917771,((KbAr_1:5e-07,KbAr_3:5e-07):0.033934049,(AmAzD3_3:5e-07,AmAzD3_5:5e-07):0.10356192):0.017491372):0.0066720285):0.06456843):0.013899446,AmBr_2:0.17395531):0.081547655,Uc878:0.035383016):0.041583754,Kus:0.075438105):0.028270036,(AmsBJ_4:5e-07,AmsBJ_3:5e-07):0.031349562):0.0021136794,((AmsW6_1:5e-07,AmsW6_2:5e-07):0.0049469494,((AmsW5_2:0.0027882839,AmsW1_2:-0.00013346225):-1.1827389e-05,AmsW1_1:1.2327393e-05):0.0085388068):0.029130822):0.0076499255,((AmsMJ_2:5e-07,AmsMJ_4:5e-07):0.00027150568,(AmJa_1:5e-07,risA:5e-07):0.0023606161):0.015289987):0.0099444371,(((AmsTN:0.0026317383,AmRo_2:4.2071333e-06):-0.00032421807,AmsW97:0.0056244698):-0.00040309224,AmRo_1:0.0057068551):-0.00053671282,((ris:5e-07,AmLrN2_1:5e-07):0.0078631947,(AmsW8_2:0.00012090697,AmsW8_1:-0.00011990697):0.0055932049):0.002890192);
```
