## Supplementary Data 7 for "Structural and evolutionary analyses support reclassification of glycopeptide antibiotics as xyclopeptides": OG_3a_oxyE_trimal_iqtree.ckp

```
--- # IQ-TREE Checkpoint ver >= 1.6
CandidateSet:
 00: -4460.48693136 (0:0.0000009992,1:0.0000009992,(((((((((((((((2:0.0000009992,8:0.0000009992):0.0078831605,(5:0.0000009992,39:0.0000009992):0.005268478093):0.002607417086,(7:0.0000009992,37:0.0026187987):9.992087496e-07):9.992087496e-07,14:0.0052197320):0.002535645011,20:0.0026860565):0.009930886391,((4:0.0000009992,16:0.0000009992):9.992087496e-07,(9:0.0000009992,21:0.0000009992):0.002555511445):0.01311440352):0.01001681688,(((19:0.0000009992,28:0.0000009992):9.992087496e-07,25:0.0026302078):0.008260417882,(29:0.0000009992,40:0.0000009992):0.005117886147):0.03164444865):0.01098574062,(22:0.0000009992,38:0.0000009992):0.02206154851):0.0409551536,31:0.0698523890):0.0560357811,33:0.0254187477):0.09747470849,17:0.1755940950):0.01463042483,(((3:0.0000009992,12:0.0000009992):0.07926235371,(15:0.0000009992,32:0.0000009992):0.0361775797):0.06968963721,((6:0.0000009992,10:0.0000009992):0.06220101783,((23:0.0000009992,24:0.0000009992):0.1155363628,(30:0.0000009992,34:0.0000009992):0.02272719869):0.02767875664):0.01627389059):0.07851848348):0.07133366086,(((11:0.0000009992,18:0.0000009992):0.07740833853,27:0.1779613537):0.04842132758,35:0.0383132403):0.03541281882):0.01437368445,36:0.0785894925):0.01724984821,(13:0.0000009992,26:0.0000009992):0.06834933981):0.09410778226);
 01: -4460.48705269 (0:0.0000010000,1:0.0000010000,((((((((((((((2:0.0000010000,8:0.0000010000):0.007888911626,(5:0.0000010000,39:0.0000010000):0.005272308134):0.002609943206,(7:0.0000010000,(14:0.0052235274,37:0.0026213288):1e-06):1e-06):0.00253845831,20:0.0026886569):0.009938026912,((4:0.0000010000,16:0.0000010000):1e-06,(9:0.0000010000,21:0.0000010000):0.002558272763):0.01312342525):0.01002268734,(((19:0.0000010000,28:0.0000010000):1e-06,25:0.0026335381):0.008266246276,(29:0.0000010000,40:0.0000010000):0.005121328811):0.03166584747):0.0109917386,(22:0.0000010000,38:0.0000010000):0.02207684867):0.04097995062,31:0.0698968563):0.0560706492,33:0.0254325340):0.0975318026,17:0.1756966325):0.01463639906,(((3:0.0000010000,12:0.0000010000):0.07930523337,(15:0.0000010000,32:0.0000010000):0.03619807263):0.069725473,((6:0.0000010000,10:0.0000010000):0.06223428059,((23:0.0000010000,24:0.0000010000):0.1155949237,(30:0.0000010000,34:0.0000010000):0.02273999591):0.0276923337):0.01628194978):0.07855972517):0.07136739346,(((11:0.0000010000,18:0.0000010000):0.07744357959,27:0.1780411508):0.04843962895,35:0.0383300817):0.03542744765):0.01437912226,36:0.0786238236):0.01725416359,(13:0.0000010000,26:0.0000010000):0.06837831703):0.09414817753);
 02: -4460.4870527 (0:0.0000010000,1:0.0000010000,((((((((((((((((2:0.0000010000,8:0.0000010000):0.007888614422,(5:0.0000010000,39:0.0000010000):0.005272101144):0.002610712284,37:0.0026220912):1e-06,7:0.0000010000):1e-06,14:0.0052233380):0.002538074219,20:0.0026885878):0.009937717452,((4:0.0000010000,16:0.0000010000):1e-06,(9:0.0000010000,21:0.0000010000):0.002559102852):0.01312299676):0.0100231151,(((19:0.0000010000,28:0.0000010000):1e-06,25:0.0026326248):0.008265903237,(29:0.0000010000,40:0.0000010000):0.005122177622):0.03166519264):0.01099071013,(22:0.0000010000,38:0.0000010000):0.02207643551):0.04097882428,31:0.0698953264):0.05606724495,33:0.0254331074):0.09752811824,17:0.1756920956):0.01463716985,(((3:0.0000010000,12:0.0000010000):0.07930242298,(15:0.0000010000,32:0.0000010000):0.03619655864):0.06972352255,((6:0.0000010000,10:0.0000010000):0.06223213515,((23:0.0000010000,24:0.0000010000):0.1155913955,(30:0.0000010000,34:0.0000010000):0.02273950468):0.02769148959):0.01628245223):0.07855714742):0.07136774743,(((11:0.0000010000,18:0.0000010000):0.07744453387,27:0.1780429279):0.04843952047,35:0.0383301175):0.03542769213):0.01438018926,36:0.0786230306):0.01725460008,(13:0.0000010000,26:0.0000010000):0.06837780468):0.09414750651);
 03: -4460.48705526 (0:0.0000010000,1:0.0000010000,(((((((((((((((2:0.0000010000,8:0.0000010000):0.007886589544,(5:0.0000010000,39:0.0000010000):0.005270756951):0.002609187868,7:0.0000010000):1e-06,(14:0.0052220230,37:0.0026205753):1e-06):0.002537185042,20:0.0026876762):0.009941280632,((4:0.0000010000,16:0.0000010000):1e-06,(9:0.0000010000,21:0.0000010000):0.002557585939):0.01311491489):0.01002098073,(((19:0.0000010000,28:0.0000010000):1e-06,25:0.0026319066):0.00826359913,(29:0.0000010000,40:0.0000010000):0.005120148654):0.03166080255):0.01098943326,(22:0.0000010000,38:0.0000010000):0.0220706037):0.04097249238,31:0.0698826161):0.05605566697,33:0.0254304652):0.09751174574,17:0.1756591630):0.01463689527,(((3:0.0000010000,12:0.0000010000):0.07929595491,(15:0.0000010000,32:0.0000010000):0.03619459866):0.06971752409,((6:0.0000010000,10:0.0000010000):0.0622273591,((23:0.0000010000,24:0.0000010000):0.1155830738,(30:0.0000010000,34:0.0000010000):0.02273824216):0.02768973831):0.01628183867):0.07854959446):0.07135677897,(((11:0.0000010000,18:0.0000010000):0.07743315385,27:0.1780206407):0.04843873172,35:0.0383250743):0.03542290361):0.01437820453,36:0.0786138548):0.01725568174,(13:0.0000010000,26:0.0000010000):0.06837099552):0.09413732217);
 04: -4460.48706663 (0:0.0000010000,1:0.0000010000,((((((((((((((2:0.0000010000,8:0.0000010000):0.007892264073,(5:0.0000010000,39:0.0000010000):0.005274555128):0.002611048185,(7:0.0000010000,(14:0.0052257380,37:0.0026224313):1e-06):1e-06):0.002539047394,20:0.0026898635):0.00994128347,((4:0.0000010000,16:0.0000010000):1e-06,(9:0.0000010000,21:0.0000010000):0.002559399722):0.01312428071):0.01002752181,(((19:0.0000010000,25:0.0026339382):1e-06,28:0.0000010000):0.008268763808,(29:0.0000010000,40:0.0000010000):0.005123489484):0.03168262643):0.01098898224,(22:0.0000010000,38:0.0000010000):0.02208563079):0.04099029129,31:0.0699168375):0.05608580891,33:0.0254354890):0.097557447,17:0.1757429222):0.01463597489,(((3:0.0000010000,12:0.0000010000):0.0793243111,(15:0.0000010000,32:0.0000010000):0.03619724147):0.06974403714,((6:0.0000010000,10:0.0000010000):0.06224632415,((23:0.0000010000,24:0.0000010000):0.1156154415,(30:0.0000010000,34:0.0000010000):0.02274287319):0.02769658417):0.01628256614):0.07857760476):0.07137879346,(((11:0.0000010000,18:0.0000010000):0.07745272539,27:0.1780594107):0.04843978332,35:0.0383346238):0.0354303728):0.01437955863,36:0.0786366771):0.01725440019,(13:0.0000010000,26:0.0000010000):0.06838692101):0.09416203029);
 05: -4460.48709134 (0:0.0000010000,1:0.0000010000,((((((((((((((((2:0.0000010000,8:0.0000010000):0.007894040524,(5:0.0000010000,39:0.0000010000):0.005275682141):0.002611615387,7:0.0000010000):1e-06,37:0.0026231291):1e-06,14:0.0052270887):0.002539465468,20:0.0026903897):0.009945549044,((4:0.0000010000,(9:0.0000010000,21:0.0000010000):0.002560011509):1e-06,16:0.0000010000):0.01313048609):0.01002728056,(((19:0.0000010000,28:0.0000010000):1e-06,25:0.0026345520):0.008271492664,(29:0.0000010000,40:0.0000010000):0.005124669446):0.03168559795):0.01099316837,(22:0.0000010000,38:0.0000010000):0.02208983382):0.04099665159,31:0.0699284981):0.05610114091,33:0.0254380316):0.09757390033,17:0.1757742697):0.01463414084,(((3:0.0000010000,12:0.0000010000):0.07932789313,(15:0.0000010000,32:0.0000010000):0.03620855488):0.06974557718,((6:0.0000010000,10:0.0000010000):0.06225389658,((23:0.0000010000,24:0.0000010000):0.1156276378,(30:0.0000010000,34:0.0000010000):0.02274494629):0.02769849943):0.01628476124):0.07859013616):0.07138612999,(((11:0.0000010000,18:0.0000010000):0.07746273093,27:0.1780791436):0.04844159865,35:0.0383376979):0.03543449655):0.01438095486,36:0.0786376883):0.01725481708,(13:0.0000010000,26:0.0000010000):0.0683892878):0.09416351675);
 06: -4460.48710108 (0:0.0000010000,1:0.0000010000,((((((((((((((((2:0.0000010000,8:0.0000010000):0.00789480446,(5:0.0000010000,39:0.0000010000):0.005276255636):0.002611929624,37:0.0026233589):1e-06,14:0.0052276201):1e-06,7:0.0000010000):0.002539752669,20:0.0026906172):0.009946014732,(4:0.0000010000,((9:0.0000010000,21:0.0000010000):0.002560282249,16:0.0000010000):1e-06):0.01313161968):0.01002772795,(((19:0.0000010000,25:0.0026348064):1e-06,28:0.0000010000):0.008272169323,(29:0.0000010000,40:0.0000010000):0.005125168821):0.03168782854):0.01099399382,(22:0.0000010000,38:0.0000010000):0.022091602):0.04099838887,31:0.0699321641):0.05610525956,33:0.0254358391):0.09758126734,17:0.1757835155):0.01463551521,(((3:0.0000010000,12:0.0000010000):0.07934068846,(15:0.0000010000,32:0.0000010000):0.03619852618):0.06975727716,((6:0.0000010000,10:0.0000010000):0.06225591171,((23:0.0000010000,24:0.0000010000):0.1156329692,(30:0.0000010000,34:0.0000010000):0.02274543226):0.02770048429):0.01628356121):0.07859249191):0.07138746229,(((11:0.0000010000,18:0.0000010000):0.07746530758,27:0.1780843974):0.0484426126,35:0.0383389626):0.03543672916):0.01438099252,36:0.0786397445):0.01725400314,(13:0.0000010000,26:0.0000010000):0.06839020711):0.09416668633);
 07: -4460.48711206 (0:0.0000010000,1:0.0000010000,(((((((((((((((2:0.0000010000,8:0.0000010000):0.007895586,(5:0.0000010000,39:0.0000010000):0.005276829943):0.002612214322,(14:0.0052281596,37:0.0026236310):1e-06):1e-06,7:0.0000010000):0.002539900636,20:0.0026909780):0.009945679917,((4:0.0000010000,(9:0.0000010000,21:0.0000010000):0.002560509808):1e-06,16:0.0000010000):0.01313325613):0.0100258316,(((19:0.0000010000,25:0.0026350819):1e-06,28:0.0000010000):0.008273177776,(29:0.0000010000,40:0.0000010000):0.005125352999):0.03168922249):0.01099171867,(22:0.0000010000,38:0.0000010000):0.02209422376):0.04099787813,31:0.0699395427):0.05612403433,33:0.0254281841):0.09758995486,17:0.1757885335):0.01462443551,(((3:0.0000010000,12:0.0000010000):0.07933738984,(15:0.0000010000,32:0.0000010000):0.03619660019):0.06970923123,((6:0.0000010000,10:0.0000010000):0.06225064108,((23:0.0000010000,24:0.0000010000):0.1156180351,(30:0.0000010000,34:0.0000010000):0.02274013872):0.02769762989):0.01629027035):0.07855043934):0.07141204307,(((11:0.0000010000,18:0.0000010000):0.07747492825,27:0.1781060138):0.04843812671,35:0.0383434032):0.03544447509):0.01438611503,36:0.0786511637):0.01726037439,(13:0.0000010000,26:0.0000010000):0.06840140171):0.09418168311);
 08: -4460.48752454 (0:0.0000010000,1:0.0000010000,((((((((((((((((2:0.0000010000,8:0.0000010000):0.007892266074,(5:0.0000010000,39:0.0000010000):0.005274519332):0.002611040555,37:0.0026224275):1e-06,14:0.0052256285):2.164029936e-06,7:0.0000010000):0.002538776194,20:0.0026894748):0.009936076327,((4:0.0000010000,(9:0.0000010000,21:0.0000010000):0.002559318127):1e-06,16:0.0000010000):0.01312973919):0.01001287443,(((19:0.0000010000,28:0.0000010000):1e-06,25:0.0026340700):0.008270368048,(29:0.0000010000,40:0.0000010000):0.005123042508):0.03166284594):0.01099753849,(22:0.0000010000,38:0.0000010000):0.02208408633):0.04098489557,31:0.0699128711):0.05608529688,33:0.0254331824):0.09755042025,17:0.1757335612):0.01463807281,(((3:0.0000010000,12:0.0000010000):0.07931492174,(15:0.0000010000,32:0.0000010000):0.03620389696):0.06974712485,((6:0.0000010000,10:0.0000010000):0.06224214325,((23:0.0000010000,24:0.0000010000):0.1156118924,(30:0.0000010000,34:0.0000010000):0.02274120352):0.0276983681):0.01627999746):0.07858150317):0.07137510492,(((11:0.0000010000,18:0.0000010000):0.0774534379,27:0.1780616979):0.04844260048,35:0.0383339004):0.03542946716):0.01437955067,36:0.0786288918):0.01725456521,(13:0.0000010000,26:0.0000010000):0.06838258773):0.09415536532);
 09: -4460.4875418 (0:0.0000010000,1:0.0000010000,(((((((((((((((2:0.0000010000,8:0.0000010000):0.007889922527,(5:0.0000010000,39:0.0000010000):0.005272985084):0.002610283994,(14:0.0052242404,37:0.0026216809):2.273072208e-06):1e-06,7:0.0000010000):0.002538281096,20:0.0026889979):0.009937450452,((4:0.0000010000,16:0.0000010000):1e-06,(9:0.0000010000,21:0.0000010000):0.002558572086):0.01312700582):0.01002257133,(((19:0.0000010000,28:0.0000010000):1e-06,25:0.0026331094):0.00826760305,(29:0.0000010000,40:0.0000010000):0.005122062564):0.03166782238):0.01099311258,(22:0.0000010000,38:0.0000010000):0.02207966737):0.04098387882,31:0.0699051790):0.05607286941,33:0.0254340527):0.09754079519,17:0.1757127628):0.01463614991,(((3:0.0000010000,12:0.0000010000):0.07931233613,(15:0.0000010000,32:0.0000010000):0.03619717366):0.06973171417,((6:0.0000010000,10:0.0000010000):0.06223832195,((23:0.0000010000,24:0.0000010000):0.1156016984,(30:0.0000010000,34:0.0000010000):0.02274095235):0.02769367508):0.01628220915):0.07856544256):0.07137084079,(((11:0.0000010000,18:0.0000010000):0.0774481251,27:0.1780499959):0.04844025246,35:0.0383319248):0.03542902986):0.01437955285,36:0.0786260203):0.01725509265,(13:0.0000010000,26:0.0000010000):0.06837974563):0.09415075812);
 10: -4460.48762123 (0:0.0000010000,1:0.0000010000,((((((((((((((((2:0.0000010000,8:0.0000010000):0.007890817244,(5:0.0000010000,39:0.0000010000):0.005273584796):0.002610575455,14:0.0052248502):1e-06,7:0.0000010000):1e-06,37:0.0026219578):0.002538605924,20:0.0026892482):0.009940291998,((4:0.0000010000,16:0.0000010000):1e-06,(9:0.0000010000,21:0.0000010000):0.002558942913):0.01312755109):0.01002354546,(((19:0.0000010000,28:0.0000010000):2.487867945e-06,25:0.0026333325):0.008268289953,(29:0.0000010000,40:0.0000010000):0.005122345602):0.03167179165):0.01099355056,(22:0.0000010000,38:0.0000010000):0.02208147812):0.04098580137,31:0.0699079525):0.05608100049,33:0.0254346137):0.09754748294,17:0.1757253924):0.0146359583,(((3:0.0000010000,12:0.0000010000):0.07931753888,(15:0.0000010000,32:0.0000010000):0.03619729047):0.06973540023,((6:0.0000010000,10:0.0000010000):0.06224163532,((23:0.0000010000,24:0.0000010000):0.1156073601,(30:0.0000010000,34:0.0000010000):0.02274175249):0.02769476393):0.01628272112):0.07857039284):0.07137411733,(((11:0.0000010000,18:0.0000010000):0.07745116752,27:0.1780560884):0.04844042553,35:0.0383331794):0.03543049022):0.0143798424,36:0.0786284802):0.01725503652,(13:0.0000010000,26:0.0000010000):0.06838160396):0.09415364185);
 11: -4460.48795282 (0:0.0000010000,1:0.0000010000,(((((((((((((((2:0.0000010000,8:0.0000010000):0.007896388059,(5:0.0000010000,39:0.0000010000):0.00527722556):0.002612381836,7:0.0000010000):1e-06,(14:0.0052287519,37:0.0026239495):1e-06):0.00254008606,20:0.0026911872):0.009948513391,((4:0.0000010000,(9:0.0000010000,21:0.0000010000):0.002560844795):2.148572771e-06,16:0.0000010000):0.01313412492):0.01002872987,(((19:0.0000010000,28:0.0000010000):2.009220231e-06,25:0.0026353968):0.008273848627,(29:0.0000010000,40:0.0000010000):0.005126009933):0.03169333525):0.01099205307,(22:0.0000010000,38:0.0000010000):0.022096374):0.04100505506,31:0.0699429431):0.05613104861,33:0.0254362663):0.09759821235,17:0.1758072022):0.0146284487,(((3:0.0000010000,12:0.0000010000):0.07936291034,(15:0.0000010000,32:0.0000010000):0.03620111333):0.06972536507,((6:0.0000010000,10:0.0000010000):0.06226651615,((23:0.0000010000,24:0.0000010000):0.1156467109,(30:0.0000010000,34:0.0000010000):0.02274220991):0.02770338055):0.01629208231):0.07857114073):0.07139696727,(((11:0.0000010000,18:0.0000010000):0.07746446785,27:0.1780832561):0.0484403828,35:0.0383406384):0.03543651051):0.01438036132,36:0.0786503928):0.01725312279,(13:0.0000010000,26:0.0000010000):0.06839809744):0.09417844692);
 12: -4460.48808796 (0:0.0000010000,1:0.0000010000,((((((((((((((((2:0.0000010000,8:0.0000010000):0.007891876068,(5:0.0000010000,39:0.0000010000):0.005274271188):0.002610914063,7:0.0000010000):1e-06,37:0.0026223382):1e-06,14:0.0052255496):0.002538863668,20:0.0026897407):0.009942229657,((4:0.0000010000,16:0.0000010000):1e-06,(9:0.0000010000,21:0.0000010000):0.002559188962):0.0131270888):0.01002899179,(((19:0.0000010000,25:0.0026337683):1e-06,28:0.0000010000):0.008269245781,(29:0.0000010000,40:0.0000010000):0.005123479303):0.03167966703):0.01099427012,(22:0.0000010000,38:0.0000010000):0.02208612502):0.04099687544,31:0.0699227790):0.05606129746,33:0.0254347487):0.09756599885,17:0.1757479750):0.01463304499,(((3:0.0000010000,12:0.0000010000):0.07932783674,(15:0.0000010000,32:0.0000010000):0.03619207906):0.06973609948,((6:0.0000010000,10:0.0000010000):0.0622470785,((23:0.0000020079,24:0.0000025228):0.1156153609,(30:0.0000010000,34:0.0000010000):0.02273942196):0.02770123133):0.01628391578):0.078569795):0.07137755394,(((11:0.0000010000,18:0.0000010000):0.07745482105,27:0.1780641433):0.04844274665,35:0.0383339932):0.03543021015):0.01438055417,36:0.0786317287):0.01725500571,(13:0.0000010000,26:0.0000010000):0.068384673):0.0941566589);
 13: -4460.48835235 (0:0.0000010000,1:0.0000010000,(((((((((((((((2:0.0000010000,8:0.0000010000):0.007892679596,(5:0.0000028506,39:0.0000024839):0.005274786253):0.002611171625,7:0.0000010000):1e-06,(14:0.0052261548,37:0.0026226538):1e-06):0.002539085385,20:0.0026899264):0.009943447132,((4:0.0000010000,16:0.0000010000):1e-06,(9:0.0000010000,21:0.0000010000):0.002559582962):0.01312850123):0.01002649728,((19:0.0000010000,(25:0.0026340865,28:0.0000010000):1e-06):0.008270038307,(29:0.0000010000,40:0.0000010000):0.005123851962):0.03168063912):0.0109929673,(22:0.0000010000,38:0.0000010000):0.02208635859):0.04099147022,31:0.0699197036):0.05609235866,33:0.0254371601):0.09755902723,17:0.1757546391):0.01463306181,(((3:0.0000010000,12:0.0000010000):0.07931390062,(15:0.0000010000,32:0.0000010000):0.03620182934):0.06973376459,((6:0.0000010000,10:0.0000010000):0.0622416374,((23:0.0000010000,24:0.0000010000):0.115608048,(30:0.0000010000,34:0.0000010000):0.0227404614):0.02769581965):0.01628251765):0.07857207866):0.07138968484,(((11:0.0000010000,18:0.0000010000):0.07746112601,27:0.1780765571):0.04844058423,35:0.0383393842):0.03543376931):0.01438147315,36:0.0786458288):0.01725366258,(13:0.0000010000,26:0.0000010000):0.06839404998):0.0941738859);
 14: -4460.48847944 (0:0.0000010000,1:0.0000010000,((((((((((((((((2:0.0000010000,8:0.0000010000):0.007892149774,(5:0.0000010000,39:0.0000010000):0.005274472484):0.002611006585,7:0.0000010000):1e-06,37:0.0026224564):1e-06,14:0.0052257920):0.002538933765,20:0.0026897818):0.00994245694,((4:0.0000010000,16:0.0000010000):1e-06,(9:0.0000010000,21:0.0000010000):0.002559406268):0.01312757738):0.01002555955,(((19:0.0000010000,28:0.0000010000):1e-06,25:0.0026339000):0.008269497873,(29:0.0000010000,40:0.0000010000):0.005123450762):0.03167853999):0.01099243545,(22:0.0000010000,38:0.0000010000):0.02208519312):0.04099108864,31:0.0699180914):0.05608639955,33:0.0254360206):0.09755943921,17:0.1757460826):0.01463577883,(((3:0.0000021017,12:0.0000026062):0.07932543561,(15:0.0000010000,32:0.0000020078):0.0361978365):0.06974327136,((6:0.0000010000,10:0.0000010000):0.06224674583,((23:0.0000010000,24:0.0000010000):0.1156160742,(30:0.0000010000,34:0.0000010000):0.0227430013):0.02769671469):0.0162829359):0.07857800868):0.07137864898,(((11:0.0000010000,18:0.0000010000):0.07745317629,27:0.1780604438):0.04844016378,35:0.0383350026):0.03543106233):0.01437987926,36:0.0786362462):0.01725445232,(13:0.0000010000,26:0.0000010000):0.06838700727):0.0941620854);
 15: -4460.48851096 (0:0.0000010000,1:0.0000023284,(((((((((((((((2:0.0000010000,8:0.0000010000):0.007897482082,(5:0.0000010000,39:0.0000010000):0.005278047608):0.002612820128,(7:0.0000010000,37:0.0026241373):1e-06):1e-06,14:0.0052294764):0.002540468528,20:0.0026915567):0.00995019074,(4:0.0000010000,((9:0.0000021154,21:0.0000020930):0.00256113066,16:0.0000010000):1e-06):0.01313481436):0.01002980387,(((19:0.0000010000,25:0.0026357621):1e-06,28:0.0000010000):0.008274845907,(29:0.0000010000,40:0.0000010000):0.005126791761):0.03169835239):0.01099386144,(22:0.0000010000,38:0.0000010000):0.02209839771):0.04100781068,31:0.0699501116):0.05611737249,33:0.0254403131):0.09760126614,17:0.1758243310):0.01463431229,(((3:0.0000010000,12:0.0000010000):0.07934533944,(15:0.0000010000,32:0.0000010000):0.03621494244):0.06976447991,((6:0.0000010000,10:0.0000010000):0.06226679804,((23:0.0000010000,24:0.0000010000):0.1156502311,(30:0.0000010000,34:0.0000010000):0.02274818148):0.02770375229):0.01628483428):0.07860980306):0.07139762607,(((11:0.0000010000,18:0.0000010000):0.07746833936,27:0.1780909203):0.04844102189,35:0.0383430063):0.03543647945):0.01438174972,36:0.0786553589):0.01725337922,(13:0.0000010000,26:0.0000010000):0.06840086487):0.09418432482);
 16: -4460.48857337 (0:0.0000010000,1:0.0000010000,((((((((((((((((2:0.0000010000,8:0.0000010000):0.007882153114,(5:0.0000010000,39:0.0000010000):0.005267775023):0.002607736422,7:0.0000010000):1e-06,14:0.0052190409):1e-06,37:0.0026191233):0.002535972661,20:0.0026864214):0.009930380507,((4:0.0000010000,16:0.0000010000):2.254135993e-06,(9:0.0000023454,21:0.0000022687):0.002556166286):0.01311385225):0.01001754649,(((19:0.0000010000,28:0.0000010000):1e-06,25:0.0026306024):0.008259638668,(29:0.0000010000,40:0.0000010000):0.005117442868):0.0316407168):0.01098673143,(22:0.0000010000,38:0.0000010000):0.02206115):0.04095702358,31:0.0698574601):0.05604362826,33:0.0254273358):0.09748204279,17:0.1756096495):0.01463618255,(((3:0.0000010000,12:0.0000010000):0.07928129433,(15:0.0000010000,32:0.0000010000):0.03618407907):0.06969240557,((6:0.0000010000,10:0.0000010000):0.06221226903,((23:0.0000010000,24:0.0000010000):0.115555349,(30:0.0000010000,34:0.0000010000):0.02273334652):0.02768466832):0.01628143664):0.07851658952):0.0713468766,(((11:0.0000010000,18:0.0000010000):0.07742135369,27:0.1779970322):0.04843627977,35:0.0383209379):0.03541699319):0.01437762072,36:0.0786049138):0.01725599522,(13:0.0000010000,26:0.0000010000):0.06836335262):0.09412752956);
 17: -4460.48859382 (0:0.0000010000,1:0.0000010000,((((((((((((((((2:0.0000010000,8:0.0000010000):0.007893222413,(5:0.0000010000,39:0.0000010000):0.005275199466):0.002611379167,37:0.0026227916):2.677564674e-06,14:0.0052264657):1e-06,7:0.0000010000):0.002538978877,20:0.0026903307):0.009945601364,((4:0.0000010000,16:0.0000010000):1e-06,(9:0.0000010000,21:0.0000010000):0.002559580613):0.01312459397):0.01002676629,(((19:0.0000010000,28:0.0000010000):2.232815747e-06,25:0.0026342349):0.008270087314,(29:0.0000010000,40:0.0000020841):0.005123898626):0.03168400329):0.01099096107,(22:0.0000010000,38:0.0000010000):0.02208651666):0.04099080596,31:0.0699187381):0.05609844515,33:0.0254372371):0.0975629698,17:0.1757611860):0.01463197769,(((3:0.0000010000,12:0.0000010000):0.07931529313,(15:0.0000010000,32:0.0000010000):0.03620214277):0.06973447594,((6:0.0000010000,10:0.0000010000):0.06224211161,((23:0.0000010000,24:0.0000010000):0.1156082038,(30:0.0000010000,34:0.0000010000):0.0227420285):0.02769512397):0.01628282416):0.07857250301):0.0713910637,(((11:0.0000010000,18:0.0000010000):0.07746223486,27:0.1780791091):0.04844130123,35:0.0383395121):0.03543331625):0.01438236706,36:0.0786462194):0.01725480565,(13:0.0000010000,26:0.0000010000):0.06839500405):0.09417556619);
 18: -4460.48863745 (0:0.0000021173,1:0.0000010000,((((((((((((((((2:0.0000010000,8:0.0000010000):0.007894255288,(5:0.0000010000,39:0.0000010000):0.005275932833):0.002611759475,37:0.0026232025):1e-06,14:0.0052272393):2.607587179e-06,7:0.0000010000):0.002539577458,20:0.0026904564):0.009945700951,((4:0.0000010000,16:0.0000010000):1e-06,(9:0.0000010000,21:0.0000010000):0.002560054546):0.0131305592):0.01002773832,(((19:0.0000010000,25:0.0026346449):1e-06,28:0.0000010000):0.008271626815,(29:0.0000010000,40:0.0000010000):0.005124847996):0.03168658584):0.01099327071,(22:0.0000010000,38:0.0000010000):0.02209024031):0.04099647596,31:0.0699281344):0.05610280889,33:0.0254370393):0.09757630566,17:0.1757764939):0.01463563597,(((3:0.0000010000,12:0.0000010000):0.07933784008,(15:0.0000023190,32:0.0000010000):0.03619891279):0.06975327046,((6:0.0000010000,10:0.0000010000):0.06225469585,((23:0.0000010000,24:0.0000010000):0.1156296573,(30:0.0000010000,34:0.0000010000):0.02274498768):0.02769939743):0.01628378015):0.07858968773):0.07138619826,(((11:0.0000010000,18:0.0000010000):0.07745926145,27:0.1780726298):0.04844055619,35:0.0383381401):0.0354337928):0.01438000699,36:0.0786443607):0.01725384941,(13:0.0000010000,26:0.0000010000):0.0683928943):0.09417090271);
 19: -4460.4887108 (0:0.0000010000,1:0.0000010000,(((((((((((((((2:0.0000010000,8:0.0000010000):0.00789621027,(5:0.0000010000,39:0.0000010000):0.00527718365):0.002612338216,(7:0.0000010000,14:0.0052283212):1e-06):1e-06,37:0.0026237261):0.002540165966,20:0.0026912208):0.00995806717,((4:0.0000010000,16:0.0000010000):2.253938086e-06,(9:0.0000020620,21:0.0000028142):0.002560622393):0.01313890732):0.01000443681,(((19:0.0000010000,25:0.0026347051):1e-06,28:0.0000010000):0.008273261463,(29:0.0000010000,40:0.0000010000):0.005124342706):0.03166229421):0.01101657128,(22:0.0000010000,38:0.0000010000):0.02208648363):0.04100318066,31:0.0699335019):0.05610189959,33:0.0254415062):0.09758229299,17:0.1757918582):0.01463471763,(((3:0.0000010000,12:0.0000010000):0.07934570057,(15:0.0000010000,32:0.0000010000):0.03620079785):0.06975328253,((6:0.0000010000,10:0.0000010000):0.0622592547,((23:0.0000010000,24:0.0000010000):0.1156375339,(30:0.0000010000,34:0.0000010000):0.02274603535):0.02770097721):0.01628519415):0.07859391368):0.07139030212,(((11:0.0000010000,18:0.0000010000):0.07746174688,27:0.1780774466):0.0484398382,35:0.0383389833):0.03543576641):0.01438004794,36:0.0786482515):0.01725287244,(13:0.0000010000,26:0.0000010000):0.0683959652):0.09417470202);
PhyloTree:
 newick: (0:0.0000009992,1:0.0000009992,(((((((((((((((2:0.0000009992,8:0.0000009992)99:0.0078831605,(5:0.0000009992,39:0.0000009992)95:0.005268478093)85:0.002607417086,(7:0.0000009992,37:0.0026187987)20:9.992087496e-07)22:9.992087496e-07,14:0.0052197320)85:0.002535645011,20:0.0026860565)90:0.009930886391,((4:0.0000009992,16:0.0000009992)56:9.992087496e-07,(9:0.0000009992,21:0.0000009992)95:0.002555511445)96:0.01311440352)68:0.01001681688,(((19:0.0000009992,28:0.0000009992)47:9.992087496e-07,25:0.0026302078)98:0.008260417882,(29:0.0000009992,40:0.0000009992)94:0.005117886147)99:0.03164444865)64:0.01098574062,(22:0.0000009992,38:0.0000009992)100:0.02206154851)96:0.0409551536,31:0.0698523890)100:0.0560357811,33:0.0254187477)100:0.09747470849,17:0.1755940950)90:0.01463042483,(((3:0.0000009992,12:0.0000009992)100:0.07926235371,(15:0.0000009992,32:0.0000009992)99:0.0361775797)100:0.06968963721,((6:0.0000009992,10:0.0000009992)100:0.06220101783,((23:0.0000009992,24:0.0000009992)100:0.1155363628,(30:0.0000009992,34:0.0000009992)98:0.02272719869)96:0.02767875664)90:0.01627389059)100:0.07851848348)100:0.07133366086,(((11:0.0000009992,18:0.0000009992)100:0.07740833853,27:0.1779613537)99:0.04842132758,35:0.0383132403)99:0.03541281882)89:0.01437368445,36:0.0785894925)93:0.01724984821,(13:0.0000009992,26:0.0000009992)100:0.06834933981)100:0.09410778226);
RateFree3:
 prop: 0.6411155016, 0.3439752007, 0.01490929769
 rates: 0.2591904927, 1.998279021, 9.824106608
StopRule:
 curIteration: 102
 start_real_time: 2360208.469
 time_vec: 1
UFBoot:
 000: 3 -4522.849121 -4464.408381 (0,1,((((((((((((((((2,8),(5,39)),37),14),7),20),((4,16),(9,21))),(22,38)),(((19,28),25),(29,40))),31),33),17),((((3,12),(15,32)),(6,10)),((23,24),(30,34)))),(((11,18),27),35)),36),(13,26)));
 001: 1 -4346.671875 -4471.559724 (0,1,((((((((((((((2,8),(5,39)),37),14),7),((((4,16),(9,21)),(((19,25),28),(29,40))),20)),(22,38)),31),33),17),(((3,12),(15,32)),((6,10),((23,24),(30,34))))),(((11,18),27),35)),36),(13,26)));
 002: 1 -4304.602539 -4467.520629 (0,1,(((((((((((((((2,8),(5,39)),7),14),37),20),(4,((9,21),16))),(((19,25),28),(29,40))),(22,38)),31),33),17),((((3,12),(15,32)),(6,10)),((23,24),(30,34)))),(((11,18),27),35)),((13,26),36)));
 003: 2 -4704.541016 -4468.353013 (0,1,(((((((((((((((2,8),(5,39)),37),14),7),20),(((4,16),(9,21)),((((19,25),28),29),40))),(22,38)),31),33),17),(((3,12),(15,32)),((6,10),((23,24),(30,34))))),(((11,18),27),35)),36),(13,26)));
 004: 22 -4487.179688 -4460.505435 (0,1,(((((((((((((((2,8),(5,39)),14),(7,37)),20),(4,((9,21),16))),((19,(25,28)),(29,40))),(22,38)),31),33),17),(((3,12),(15,32)),((6,10),((23,24),(30,34))))),(((11,18),27),35)),36),(13,26)));
 005: 1 -4022.983887 -4477.941324 (0,1,((((((((((((((2,8),(5,39)),((7,37),14)),20),(((19,28),25),(29,40))),((4,16),(9,21))),(22,38)),31),33),17),(((((3,12),(15,32)),(23,24)),(30,34)),(6,10))),(((11,18),27),35)),36),(13,26)));
 006: 1 -4554.258789 -4471.559724 (0,1,((((((((((((((2,8),(5,39)),37),14),7),((((4,16),(9,21)),(((19,25),28),(29,40))),20)),(22,38)),31),33),17),(((3,12),(15,32)),((6,10),((23,24),(30,34))))),(((11,18),27),35)),36),(13,26)));
 007: 4 -4520.917969 -4465.937022 (0,1,(((((((((((((2,8),(5,39)),((7,14),37)),(((4,(9,21)),16),20)),(((19,28),25),(29,40))),(22,38)),31),33),17),(((3,12),(15,32)),((6,10),((23,24),(30,34))))),(((11,18),27),35)),36),(13,26)));
 008: 1 -4472.479492 -4465.758582 (0,1,((((((((((((((((2,8),(5,39)),37),7),14),20),((4,16),(9,21))),(22,38)),(((19,(25,28)),40),29)),31),33),17),(((3,12),(15,32)),((6,10),((23,24),(30,34))))),(((11,18),27),35)),36),(13,26)));
 009: 6 -4482.057617 -4469.34179 (0,1,((((((((((((((((2,8),(5,39)),37),14),7),(((19,28),25),(29,40))),20),((4,16),(9,21))),(22,38)),31),33),17),(((3,12),(15,32)),((6,10),((23,24),(30,34))))),(((11,18),27),35)),36),(13,26)));
 010: 2 -4780.46582 -4465.553343 (0,1,((((((((((((((((2,8),(5,39)),37),14),7),20),(4,((9,21),16))),(22,38)),((((19,28),25),40),29)),31),33),17),(((3,12),(15,32)),((6,10),((23,24),(30,34))))),(((11,18),27),35)),36),(13,26)));
 011: 72 -4235.503418 -4465.608281 (0,1,((((((((((((((2,8),(5,39)),(7,14)),37),((4,((9,21),16)),20)),(((19,25),28),(29,40))),(22,38)),31),33),17),(((3,12),(15,32)),((6,10),((23,24),(30,34))))),(((11,18),27),35)),36),(13,26)));
 012: 7 -4609.269043 -4466.659068 (0,1,(((((((((((((((2,8),(5,39)),7),(14,37)),20),((4,16),(9,21))),((((19,25),28),40),29)),(22,38)),31),33),17),((((3,12),(15,32)),(6,10)),((23,24),(30,34)))),(((11,18),27),35)),36),(13,26)));
 013: 8 -4369.081543 -4465.553354 (0,1,(((((((((((((((2,8),(5,39)),7),(14,37)),20),((4,(9,21)),16)),(22,38)),((((19,25),28),40),29)),31),33),17),(((3,12),(15,32)),((6,10),((23,24),(30,34))))),(((11,18),27),35)),36),(13,26)));
 014: 2 -4128.052734 -4479.716453 (0,1,(((((((((((((((2,8),14),(5,39)),(7,37)),20),((19,(25,28)),(29,40))),(((4,16),9),21)),(22,38)),31),33),17),(((3,12),(15,32)),((6,10),((23,24),(30,34))))),(((11,18),27),35)),36),(13,26)));
 015: 2 -4727.023438 -4471.202202 (0,1,(((((((((((((((2,8),14),(5,39)),(7,37)),20),(((19,(25,28)),29),40)),((4,16),(9,21))),(22,38)),31),33),17),(((3,12),(15,32)),((6,10),((23,24),(30,34))))),(((11,18),27),35)),36),(13,26)));
 016: 1 -4052.292969 -4467.520629 (0,1,(((((((((((((((2,8),(5,39)),7),14),37),20),(4,((9,21),16))),(((19,25),28),(29,40))),(22,38)),31),33),17),((((3,12),(15,32)),(6,10)),((23,24),(30,34)))),(((11,18),27),35)),((13,26),36)));
 017: 1 -4286.722656 -4471.559724 (0,1,((((((((((((((2,8),(5,39)),37),14),7),((((4,16),(9,21)),(((19,25),28),(29,40))),20)),(22,38)),31),33),17),(((3,12),(15,32)),((6,10),((23,24),(30,34))))),(((11,18),27),35)),36),(13,26)));
 018: 1 -4408.729492 -4468.946469 (0,1,((((((((((((((2,8),(5,39)),((7,37),14)),20),((4,16),(9,21))),((((19,28),25),40),29)),(22,38)),31),33),17),(((3,12),(15,32)),((6,10),((23,24),(30,34))))),36),(((11,18),27),35)),(13,26)));
 019: 29 -4440.876953 -4464.005635 (0,1,((((((((((((((((2,8),(5,39)),37),7),14),20),((4,16),(9,21))),((((19,28),25),29),40)),(22,38)),31),33),17),(((3,12),(15,32)),((6,10),((23,24),(30,34))))),(((11,18),27),35)),36),(13,26)));
 020: 2 -4230.431641 -4475.714184 (0,1,(((((((((((((((2,8),(5,39)),7),(14,37)),20),((4,(9,21)),16)),(22,38)),(((19,25),28),(29,40))),31),33),17),(((3,12),(15,32)),((6,10),((23,24),(30,34))))),(((11,18),35),27)),36),(13,26)));
 021: 1 -4148.905273 -4466.566987 (0,1,((((((((((((((2,8),(5,39)),7),(14,37)),20),((4,(9,21)),16)),(22,38)),(((19,25),28),(29,40))),31),33),17),(((3,12),(15,32)),((6,10),((23,24),(30,34))))),(((11,18),27),35)),((13,26),36)));
 022: 1 -4341.40918 -4470.705392 (0,1,(((((((((((((((2,8),(5,39)),(7,37)),14),20),((4,(9,21)),16)),(((19,28),25),(29,40))),(22,38)),31),33),17),((((3,12),(15,32)),(6,10)),(((23,24),30),34))),(((11,18),27),35)),36),(13,26)));
 023: 11 -4433.615234 -4465.984302 (0,1,((((((((((((((((2,8),37),(5,39)),14),7),20),(4,((9,21),16))),(22,38)),(((19,28),25),(29,40))),31),33),17),(((3,12),(15,32)),((6,10),((23,24),(30,34))))),(((11,18),27),35)),36),(13,26)));
 024: 17 -4342.117676 -4469.644298 (0,1,((((((((((((((2,8),((5,39),7)),(((4,(9,21)),16),20)),37),14),(((19,28),25),(29,40))),(22,38)),31),33),17),(((3,12),(15,32)),((6,10),((23,24),(30,34))))),(((11,18),27),35)),36),(13,26)));
 025: 8 -4416.59375 -4463.755231 (0,1,((((((((((((((((2,8),(5,39)),37),14),20),7),(4,((9,21),16))),(22,38)),(((19,28),25),(29,40))),31),33),17),(((3,12),(15,32)),((6,10),((23,24),(30,34))))),(((11,18),27),35)),36),(13,26)));
 026: 8 -4366.666016 -4465.537717 (0,1,((((((((((((((((2,8),(5,39)),14),7),37),20),(4,((9,21),16))),(((19,28),25),(29,40))),(22,38)),31),33),17),(((3,12),(15,32)),((6,10),((23,24),(30,34))))),36),(((11,18),27),35)),(13,26)));
 027: 1 -4269.807129 -4489.006874 (0,1,((((((((((((((((2,8),39),5),14),7),37),20),(((4,16),(9,21)),((19,(25,28)),(29,40)))),(22,38)),31),33),17),(((3,12),(15,32)),((6,10),((23,24),(30,34))))),(((11,18),35),27)),36),(13,26)));
 028: 1 -4625.172363 -4462.110954 (0,1,(((((((((((((((2,8),(5,39)),7),(14,37)),20),((4,16),(9,21))),(((19,25),28),(29,40))),(22,38)),31),33),17),(((3,12),(15,32)),((6,10),((23,24),(30,34))))),(((11,18),27),35)),36),(13,26)));
 029: 7 -4509.692871 -4462.793599 (0,1,(((((((((((((((2,8),(5,39)),(14,37)),20),7),(4,((9,21),16))),(((19,28),25),(29,40))),(22,38)),31),33),17),(((3,12),(15,32)),((6,10),((23,24),(30,34))))),(((11,18),27),35)),36),(13,26)));
 030: 2 -4666.070312 -4472.128245 (0,1,(((((((((((((((2,8),(5,39)),(14,37)),7),(((19,25),28),(29,40))),20),((4,(9,21)),16)),(22,38)),31),33),17),((((3,12),(15,32)),((23,24),(30,34))),(6,10))),(((11,18),27),35)),36),(13,26)));
 031: 15 -4272.094238 -4472.98594 (0,1,((((((((((((((((2,8),(5,39)),(7,14)),37),20),(((19,25),28),(29,40))),(9,21)),(4,16)),(22,38)),31),33),17),(((3,12),(15,32)),((6,10),((23,24),(30,34))))),(((11,18),27),35)),36),(13,26)));
 032: 16 -4577.669922 -4462.674018 (0,1,(((((((((((((((2,8),(5,39)),37),7),14),20),(4,((9,21),16))),(((19,28),25),(29,40))),(22,38)),31),33),((((3,12),(15,32)),((6,10),((23,24),(30,34)))),17)),(((11,18),27),35)),36),(13,26)));
 033: 23 -4024.268799 -4466.048697 (0,1,((((((((((((((2,8),(5,39)),(14,37)),7),20),(((4,16),(9,21)),(((19,25),28),(29,40)))),(22,38)),31),33),17),(((3,12),(15,32)),((6,10),((23,24),(30,34))))),(((11,18),27),35)),36),(13,26)));
 034: 23 -4235.20166 -4466.059332 (0,1,((((((((((((((2,8),(5,39)),(7,14)),37),20),((4,((9,21),16)),(((19,25),28),(29,40)))),(22,38)),31),33),17),(((3,12),(15,32)),((6,10),((23,24),(30,34))))),(((11,18),27),35)),36),(13,26)));
 035: 7 -4625.803711 -4471.472363 (0,1,(((((((((((((((2,8),20),(7,37)),(5,39)),14),(((19,28),25),(29,40))),(4,((9,21),16))),(22,38)),31),33),17),(((3,12),(15,32)),((6,10),((23,24),(30,34))))),(((11,18),27),35)),36),(13,26)));
 036: 20 -4371.053223 -4465.932283 (0,1,((((((((((((((2,8),(5,39)),(7,37)),(14,20)),((4,(9,21)),16)),((((19,25),28),40),29)),(22,38)),31),33),17),(((3,12),(15,32)),((6,10),((23,24),(30,34))))),(((11,18),27),35)),36),(13,26)));
 037: 3 -4340.84082 -4473.547054 (0,1,((((((((((((((2,8),14),(5,39)),(7,37)),(((19,(25,28)),(29,40)),20)),((4,16),(9,21))),(22,38)),31),33),17),(((3,12),(15,32)),((6,10),((23,24),(30,34))))),(((11,18),27),35)),36),(13,26)));
 038: 8 -4091.967041 -4470.072075 (0,1,((((((((((((((2,8),(5,39)),(7,(14,37))),20),((4,(9,21)),16)),((19,28),(25,(29,40)))),(22,38)),31),33),17),(((3,12),(15,32)),((6,10),((23,24),(30,34))))),(((11,18),27),35)),36),(13,26)));
 039: 2 -4154.498047 -4469.34179 (0,1,((((((((((((((((2,8),(5,39)),37),14),7),(((19,28),25),(29,40))),20),((4,16),(9,21))),(22,38)),31),33),17),(((3,12),(15,32)),((6,10),((23,24),(30,34))))),(((11,18),27),35)),36),(13,26)));
 040: 1 -4551.896973 -4462.24533 (0,1,((((((((((((((((2,8),(5,39)),37),14),7),20),((4,(9,21)),16)),(22,38)),(((19,28),25),(29,40))),31),33),17),(((3,12),(15,32)),((6,10),((23,24),(30,34))))),(((11,18),27),35)),36),(13,26)));
 041: 1 -4622.811523 -4473.969121 (0,1,(((((((((((((((2,8),(5,39)),(14,37)),7),(((19,25),28),(29,40))),20),((4,(9,21)),16)),(22,38)),31),33),17),(((3,12),(15,32)),((6,10),((23,24),(30,34))))),36),(((11,18),27),35)),(13,26)));
 042: 7 -4553.416992 -4472.140127 (0,1,((((((((((((((((2,8),(5,39)),37),14),7),20),(((4,16),9),21)),(22,38)),(((19,28),25),(29,40))),31),33),17),(((3,12),(15,32)),((6,10),((23,24),(30,34))))),(((11,18),27),35)),36),(13,26)));
 043: 1 -4458.819336 -4464.408381 (0,1,((((((((((((((((2,8),(5,39)),37),14),7),20),((4,16),(9,21))),(22,38)),(((19,28),25),(29,40))),31),33),17),((((3,12),(15,32)),(6,10)),((23,24),(30,34)))),(((11,18),27),35)),36),(13,26)));
 044: 1 -4429.448242 -4466.566987 (0,1,((((((((((((((2,8),(5,39)),7),(14,37)),20),((4,(9,21)),16)),(22,38)),(((19,25),28),(29,40))),31),33),17),(((3,12),(15,32)),((6,10),((23,24),(30,34))))),(((11,18),27),35)),((13,26),36)));
 045: 2 -4685.171387 -4474.256344 (0,1,(((((((((((((((2,8),(5,39)),37),14),7),20),(22,38)),(((4,16),(9,21)),(((19,25),28),(29,40)))),31),33),17),(((3,12),(15,32)),((6,10),((23,24),(30,34))))),(((11,18),27),35)),36),(13,26)));
 046: 1 -4522.037109 -4471.559724 (0,1,((((((((((((((2,8),(5,39)),37),14),7),((((4,16),(9,21)),(((19,25),28),(29,40))),20)),(22,38)),31),33),17),(((3,12),(15,32)),((6,10),((23,24),(30,34))))),(((11,18),27),35)),36),(13,26)));
 047: 11 -4434.811523 -4462.58847 (0,1,((((((((((((((((2,8),(5,39)),37),14),20),7),((4,16),(9,21))),(((19,25),28),(29,40))),(22,38)),31),33),17),(((3,12),(15,32)),((6,10),((23,24),(30,34))))),(((11,18),27),35)),36),(13,26)));
 048: 21 -4341.237305 -4465.166765 (0,1,((((((((((((((((2,8),(5,39)),37),14),7),20),(((19,25),28),(29,40))),((4,(9,21)),16)),(22,38)),31),33),17),(((3,12),(15,32)),((6,10),((23,24),(30,34))))),(((11,18),27),35)),36),(13,26)));
 049: 5 -4639.416992 -4466.40211 (0,1,(((((((((((((((2,8),(5,39)),7),37),14),20),((4,(9,21)),16)),(((19,25),28),(29,40))),(22,38)),31),33),17),(((3,12),(15,32)),((6,10),((23,24),(30,34))))),((((11,18),27),35),36)),(13,26)));
 050: 2 -4402.858398 -4466.566987 (0,1,((((((((((((((2,8),(5,39)),7),(14,37)),20),((4,(9,21)),16)),(22,38)),(((19,25),28),(29,40))),31),33),17),(((3,12),(15,32)),((6,10),((23,24),(30,34))))),(((11,18),27),35)),((13,26),36)));
 051: 4 -4655.671875 -4472.675213 (0,1,((((((((((((((((2,8),(5,39)),7),20),37),14),(((4,16),9),21)),((19,(25,28)),(29,40))),(22,38)),31),33),17),(((3,12),(15,32)),((6,10),((23,24),(30,34))))),(((11,18),27),35)),36),(13,26)));
 052: 2 -4432.407715 -4466.588414 (0,1,((((((((((((((((2,8),(5,39)),37),7),14),20),((4,16),(9,21))),(22,38)),(((19,25),28),(29,40))),31),33),17),(((3,12),(15,32)),((6,10),((23,24),(30,34))))),36),(((11,18),27),35)),(13,26)));
 053: 2 -4274.37207 -4469.44536 (0,1,(((((((((((((((2,8),(5,39)),37),14),7),20),((4,((9,21),16)),(22,38))),(((19,28),25),(29,40))),31),33),17),(((3,12),(15,32)),((6,10),((23,24),(30,34))))),(((11,18),27),35)),36),(13,26)));
 054: 1 -4426.388672 -4481.54422 (0,1,((((((((((((((((2,8),(5,39)),37),14),20),7),((4,(9,21)),16)),(22,38)),31),(((19,28),25),(29,40))),33),17),(((3,12),(15,32)),((6,10),((23,24),(30,34))))),(((11,18),27),35)),36),(13,26)));
 055: 1 -4290.543457 -4488.675733 (0,1,((((((((((((((2,8),(5,39)),7),14),37),20),((4,16),(9,21))),(22,38)),31),(((19,28),25),(29,40))),33),17),(((3,12),(15,32)),((6,10),((23,24),(30,34))))),(((((11,18),27),35),36),(13,26))));
 056: 1 -4696.99707 -4464.708372 (0,1,((((((((((((((2,8),(5,39)),20),((7,14),37)),((4,(9,21)),16)),(((19,25),28),(29,40))),(22,38)),31),33),17),(((3,12),(15,32)),((6,10),((23,24),(30,34))))),(((11,18),27),35)),36),(13,26)));
 057: 3 -4534.287598 -4488.301639 (0,1,(((((((((((((((((2,8),(5,39)),7),(14,37)),20),(9,21)),(4,16)),(((19,25),28),(29,40))),(22,38)),31),33),17),(((3,12),(15,32)),((6,10),((23,24),(30,34))))),35),((11,18),27)),36),(13,26)));
 058: 1 -4603.181152 -4471.280093 (0,1,((((((((((((((((2,8),(5,39)),14),37),7),20),(((4,16),21),9)),(((19,25),28),(29,40))),(22,38)),31),33),17),(((3,12),(15,32)),((6,10),((23,24),(30,34))))),(((11,18),27),35)),36),(13,26)));
 059: 15 -4395.513672 -4462.674071 (0,1,(((((((((((((((2,8),(5,39)),37),14),7),20),((4,16),(9,21))),(((19,28),25),(29,40))),(22,38)),31),33),((((3,12),(15,32)),((6,10),((23,24),(30,34)))),17)),(((11,18),27),35)),36),(13,26)));
 060: 2 -4331.708008 -4483.092153 (0,1,((((((((((((((((2,8),(5,39)),37),14),7),20),((4,(9,21)),16)),31),(22,38)),(((19,28),25),(29,40))),33),17),(((3,12),(15,32)),((6,10),((23,24),(30,34))))),(((11,18),27),35)),36),(13,26)));
 061: 6 -4221.335938 -4465.590252 (0,1,(((((((((((((((2,8),(5,39)),14),7),37),20),((4,(9,21)),16)),(((19,28),25),(29,40))),(22,38)),31),33),17),(((3,12),(15,32)),((6,10),((23,24),(30,34))))),(((11,18),27),35)),((13,26),36)));
 062: 9 -4446.523438 -4461.8095 (0,1,(((((((((((((((2,8),(5,39)),(14,37)),7),20),((4,(9,21)),16)),(22,38)),(((19,25),28),(29,40))),31),33),17),(((3,12),(15,32)),((6,10),((23,24),(30,34))))),(((11,18),27),35)),36),(13,26)));
 063: 4 -4369.378906 -4479.914219 (0,1,(((((((((((((((2,8),(5,39)),7),(14,37)),20),((4,(9,21)),16)),(22,38)),31),(((19,25),28),(29,40))),33),17),(((3,12),(15,32)),((6,10),((23,24),(30,34))))),(((11,18),27),35)),36),(13,26)));
 064: 1 -4541.890137 -4475.228393 (0,1,((((((((((((((2,8),(5,39)),20),((7,37),14)),((4,16),(9,21))),(22,38)),(((19,25),28),(29,40))),31),33),17),(((3,12),(15,32)),(((6,10),(23,24)),(30,34)))),(((11,18),27),35)),36),(13,26)));
 065: 2 -4626.133789 -4466.972367 (0,1,((((((((((((((2,8),(5,39)),7),(14,37)),20),((4,(9,21)),16)),(22,38)),(((19,25),28),(29,40))),31),33),17),(((3,12),(15,32)),((6,10),((23,24),(30,34))))),((((11,18),27),35),36)),(13,26)));
 066: 5 -4532.351562 -4461.87387 (0,1,((((((((((((((((2,8),(5,39)),37),14),7),20),((4,16),(9,21))),(22,38)),(((19,28),25),(29,40))),31),33),17),(((3,12),(15,32)),((6,10),((23,24),(30,34))))),(((11,18),27),35)),36),(13,26)));
 067: 3 -4570.501953 -4466.972367 (0,1,((((((((((((((2,8),(5,39)),7),(14,37)),20),((4,(9,21)),16)),(22,38)),(((19,25),28),(29,40))),31),33),17),(((3,12),(15,32)),((6,10),((23,24),(30,34))))),((((11,18),27),35),36)),(13,26)));
 068: 2 -4479.59668 -4469.44536 (0,1,(((((((((((((((2,8),(5,39)),37),14),7),20),((4,((9,21),16)),(22,38))),(((19,28),25),(29,40))),31),33),17),(((3,12),(15,32)),((6,10),((23,24),(30,34))))),(((11,18),27),35)),36),(13,26)));
 069: 1 -4476.592773 -4487.430934 (0,1,((((((((((((((2,((5,39),8)),(14,37)),7),(((19,25),28),(29,40))),20),((4,(9,21)),16)),(22,38)),31),33),17),(((3,12),(15,32)),((6,10),((23,24),(30,34))))),(((11,18),27),35)),36),(13,26)));
 070: 3 -4527.71582 -4465.847007 (0,1,((((((((((((((((2,8),(5,39)),7),37),14),20),(((19,25),28),(29,40))),((4,16),(9,21))),(22,38)),31),33),17),(((3,12),(15,32)),((6,10),((23,24),(30,34))))),(((11,18),27),35)),36),(13,26)));
 071: 2 -4746.238281 -4462.537138 (0,1,((((((((((((((((2,8),(5,39)),7),37),14),20),((4,(9,21)),16)),(22,38)),(((19,25),28),(29,40))),31),33),17),(((3,12),(15,32)),((6,10),((23,24),(30,34))))),(((11,18),27),35)),36),(13,26)));
 072: 3 -4261.93457 -4467.397454 (0,1,(((((((((((((((2,8),(5,39)),37),14),(7,20)),(((19,28),25),(29,40))),((4,16),(9,21))),(22,38)),31),33),17),(((3,12),(15,32)),((6,10),((23,24),(30,34))))),(((11,18),27),35)),36),(13,26)));
 073: 1 -4758.78125 -4471.967718 (0,1,(((((((((((((2,8),(5,39)),((7,37),14)),20),((4,16),(9,21))),(((19,28),25),(29,40))),(22,38)),31),33),17),(((3,12),(15,32)),((6,10),((23,24),(30,34))))),36),((((11,18),27),35),(13,26))));
 074: 4 -4564.097656 -4462.129704 (0,1,((((((((((((((2,8),(5,39)),(7,(14,37))),20),((4,(9,21)),16)),(22,38)),(((19,28),25),(29,40))),31),33),17),(((3,12),(15,32)),((6,10),((23,24),(30,34))))),(((11,18),27),35)),36),(13,26)));
 075: 1 -4482.970703 -4470.647995 (0,1,((((((((((((((2,8),(5,39)),14),7),37),(((4,16),(9,21)),20)),(((19,28),25),(29,40))),(22,38)),31),33),17),(((3,12),(15,32)),((6,10),((23,24),(30,34))))),(((11,18),27),35)),((13,26),36)));
 076: 3 -4222.289062 -4470.078273 (0,1,((((((((((((((((2,8),5),39),(14,37)),7),20),((4,16),(9,21))),(22,38)),(((19,25),28),(29,40))),31),33),17),(((3,12),(15,32)),((6,10),((23,24),(30,34))))),(((11,18),27),35)),36),(13,26)));
 077: 4 -4282.388672 -4472.140127 (0,1,((((((((((((((((2,8),(5,39)),37),14),7),20),(((4,16),9),21)),(22,38)),(((19,28),25),(29,40))),31),33),17),(((3,12),(15,32)),((6,10),((23,24),(30,34))))),(((11,18),27),35)),36),(13,26)));
 078: 1 -4645.248047 -4474.024327 (0,1,(((((((((((((((2,8),14),(5,39)),(7,37)),20),((19,(25,28)),(29,40))),((4,16),(9,21))),(22,38)),31),33),17),(((3,12),(15,32)),((6,10),((23,24),(30,34))))),36),(((11,18),27),35)),(13,26)));
 079: 1 -4571.47998 -4462.401839 (0,1,(((((((((((((((2,8),(5,39)),(7,37)),14),20),((4,(9,21)),16)),(((19,28),25),(29,40))),(22,38)),31),33),17),(((3,12),(15,32)),((6,10),((23,24),(30,34))))),(((11,18),27),35)),36),(13,26)));
 080: 2 -4575.818359 -4467.757442 (0,1,((((((((((((((2,8),(5,39)),20),7),(14,37)),((4,(9,21)),16)),(((19,28),25),(29,40))),(22,38)),31),33),17),(((3,12),(15,32)),((6,10),((23,24),(30,34))))),(((11,18),27),35)),((13,26),36)));
 081: 2 -4556.898438 -4481.542788 (0,1,(((((((((((((((2,8),(5,39)),37),14),(7,20)),((4,(9,21)),16)),(22,38)),31),(((19,28),25),(29,40))),33),17),(((3,12),(15,32)),((6,10),((23,24),(30,34))))),(((11,18),27),35)),36),(13,26)));
 082: 3 -4463.791504 -4484.097141 (0,1,(((((((((((((2,8),7),(((5,39),14),20)),37),(((4,(9,21)),16),(((19,28),25),(29,40)))),(22,38)),31),33),17),((((3,12),(15,32)),(23,24)),((6,10),(30,34)))),(((11,18),27),35)),36),(13,26)));
 083: 2 -4775.642578 -4469.256333 (0,1,((((((((((((((((2,8),(5,39)),7),37),14),20),((4,(9,21)),16)),(((19,25),28),(29,40))),(22,38)),31),33),17),(((3,12),(15,32)),((6,10),(((23,24),30),34)))),(((11,18),27),35)),36),(13,26)));
 084: 1 -4615.85498 -4469.05679 (0,1,(((((((((((((((2,8),(5,39)),(7,14)),37),20),(((19,25),28),(29,40))),(((4,16),9),21)),(22,38)),31),33),17),(((3,12),(15,32)),((6,10),((23,24),(30,34))))),(((11,18),27),35)),36),(13,26)));
 085: 1 -4489.294922 -4474.463129 (0,1,((((((((((((((2,8),(7,37)),20),14),(5,39)),((4,16),(9,21))),(((19,25),28),(29,40))),(22,38)),31),33),17),((((3,12),(15,32)),(6,10)),((23,24),(30,34)))),((((11,18),27),35),36)),(13,26)));
 086: 1 -4223.150391 -4471.559724 (0,1,((((((((((((((2,8),(5,39)),37),14),7),((((4,16),(9,21)),(((19,25),28),(29,40))),20)),(22,38)),31),33),17),(((3,12),(15,32)),((6,10),((23,24),(30,34))))),(((11,18),27),35)),36),(13,26)));
 087: 1 -4732.240234 -4471.294077 (0,1,(((((((((((((2,8),(5,39)),(7,(20,37))),14),(((4,(9,21)),16),(((19,28),25),(29,40)))),(22,38)),31),33),17),(((3,12),(15,32)),((6,10),((23,24),(30,34))))),36),(((11,18),27),35)),(13,26)));
 088: 4 -4771.743164 -4462.537138 (0,1,((((((((((((((((2,8),(5,39)),7),37),14),20),((4,(9,21)),16)),(22,38)),(((19,25),28),(29,40))),31),33),17),(((3,12),(15,32)),((6,10),((23,24),(30,34))))),(((11,18),27),35)),36),(13,26)));
 089: 4 -4552.638672 -4472.145853 (0,1,(((((((((((((((((2,8),(5,39)),37),7),14),20),(9,21)),(4,16)),(22,38)),(((19,28),25),(29,40))),31),33),17),(((3,12),(15,32)),((6,10),((23,24),(30,34))))),(((11,18),27),35)),36),(13,26)));
 090: 1 -4569.553711 -4481.54422 (0,1,((((((((((((((((2,8),(5,39)),37),14),20),7),((4,(9,21)),16)),(22,38)),31),(((19,28),25),(29,40))),33),17),(((3,12),(15,32)),((6,10),((23,24),(30,34))))),(((11,18),27),35)),36),(13,26)));
 091: 1 -4528.446289 -4467.325699 (0,1,((((((((((((((2,8),(5,39)),37),7),14),20),((4,16),(9,21))),(((19,28),25),(29,40))),(22,38)),31),33),((((3,12),(15,32)),((6,10),((23,24),(30,34)))),17)),(((11,18),27),35)),((13,26),36)));
 092: 11 -4546.036133 -4468.024955 (0,1,(((((((((((((((2,8),(5,39)),7),20),14),(((4,16),(9,21)),37)),(((19,25),28),(29,40))),(22,38)),31),33),17),(((3,12),(15,32)),((6,10),((23,24),(30,34))))),(((11,18),27),35)),36),(13,26)));
 093: 2 -4571.577148 -4465.363931 (0,1,(((((((((((((((2,8),(5,39)),(7,37)),14),20),(((19,25),28),(29,40))),((4,(9,21)),16)),(22,38)),31),33),17),(((3,12),(15,32)),((6,10),((23,24),(30,34))))),(((11,18),27),35)),36),(13,26)));
 094: 4 -4419.719238 -4476.623749 (0,1,((((((((((((((((2,8),(5,39)),7),37),14),20),(((19,25),28),(29,40))),((4,16),(9,21))),(22,38)),31),33),17),(((3,12),(15,32)),(((6,10),(23,24)),(30,34)))),(((11,18),27),35)),36),(13,26)));
 095: 33 -4454.913086 -4460.729066 (0,1,((((((((((((((((2,8),(5,39)),37),7),14),20),((4,(9,21)),16)),(((19,25),28),(29,40))),(22,38)),31),33),17),(((3,12),(15,32)),((6,10),((23,24),(30,34))))),(((11,18),27),35)),36),(13,26)));
 096: 1 -4372.943359 -4467.549573 (0,1,((((((((((((((2,8),(5,39)),7),(14,37)),20),((4,(9,21)),16)),(22,38)),(((19,25),28),(29,40))),31),33),17),(((3,12),(15,32)),((6,10),((23,24),(30,34))))),((((11,18),27),35),36)),(13,26)));
 097: 6 -4267.416992 -4462.673811 (0,1,(((((((((((((((2,8),(5,39)),37),7),14),20),((4,16),(9,21))),(((19,25),28),(29,40))),(22,38)),31),33),((((3,12),(15,32)),((6,10),((23,24),(30,34)))),17)),(((11,18),27),35)),36),(13,26)));
 098: 6 -4531.324219 -4469.423561 (0,1,(((((((((((((((2,8),((5,39),37)),14),7),20),(((19,28),25),(29,40))),((4,16),(9,21))),(22,38)),31),33),17),(((3,12),(15,32)),((6,10),((23,24),(30,34))))),(((11,18),27),35)),36),(13,26)));
 099: 1 -4893.983398 -4460.937443 (0,1,((((((((((((((((2,8),(5,39)),37),14),7),20),((4,16),(9,21))),(((19,28),25),(29,40))),(22,38)),31),33),17),(((3,12),(15,32)),((6,10),((23,24),(30,34))))),(((11,18),27),35)),36),(13,26)));
 100: 2 -4268.259766 -4472.149068 (0,1,((((((((((((((((2,8),(5,39)),37),14),7),20),(((4,16),21),9)),(22,38)),(((19,28),25),(29,40))),31),33),17),(((3,12),(15,32)),((6,10),((23,24),(30,34))))),(((11,18),27),35)),36),(13,26)));
 101: 4 -4494.732422 -4467.350446 (0,1,(((((((((((((((2,8),((5,39),37)),14),7),20),((4,16),(9,21))),(((19,28),25),(29,40))),(22,38)),31),33),17),((((3,12),(15,32)),(6,10)),((23,24),(30,34)))),(((11,18),27),35)),36),(13,26)));
 102: 2 -4662.052734 -4467.799467 (0,1,(((((((((((((((2,8),(5,39)),7),(14,37)),20),(((19,25),28),(29,40))),((4,16),(9,21))),(22,38)),31),33),17),((((3,12),(15,32)),(6,10)),((23,24),(30,34)))),(((11,18),27),35)),36),(13,26)));
 103: 1 -4957.224121 -4467.192782 (0,1,(((((((((((((((2,8),(5,39)),37),7),14),20),((4,16),(9,21))),(22,38)),((19,(25,28)),(29,40))),31),33),17),(((3,12),(15,32)),((6,10),((23,24),(30,34))))),((((11,18),27),35),36)),(13,26)));
 104: 3 -4572.066406 -4465.440897 (0,1,(((((((((((((((2,8),(5,39)),37),7),14),20),((4,16),(9,21))),(((19,28),25),(29,40))),(22,38)),31),33),(((((3,12),(15,32)),(6,10)),((23,24),(30,34))),17)),(((11,18),27),35)),36),(13,26)));
 105: 1 -4286.129883 -4471.559724 (0,1,((((((((((((((2,8),(5,39)),37),14),7),((((4,16),(9,21)),(((19,25),28),(29,40))),20)),(22,38)),31),33),17),(((3,12),(15,32)),((6,10),((23,24),(30,34))))),(((11,18),27),35)),36),(13,26)));
 106: 19 -4463.181641 -4465.159084 (0,1,((((((((((((((((2,8),(5,39)),14),7),37),20),(((19,28),25),(29,40))),((4,(9,21)),16)),(22,38)),31),33),17),(((3,12),(15,32)),((6,10),((23,24),(30,34))))),(((11,18),27),35)),36),(13,26)));
 107: 1 -4733.648438 -4460.937443 (0,1,((((((((((((((((2,8),(5,39)),37),14),7),20),((4,16),(9,21))),(((19,28),25),(29,40))),(22,38)),31),33),17),(((3,12),(15,32)),((6,10),((23,24),(30,34))))),(((11,18),27),35)),36),(13,26)));
 108: 1 -4653.126953 -4480.841496 (0,1,(((((((((((((((2,8),(5,39)),37),14),7),20),((4,(9,21)),16)),((22,38),31)),(((19,28),25),(29,40))),33),17),(((3,12),(15,32)),((6,10),((23,24),(30,34))))),(((11,18),27),35)),36),(13,26)));
 109: 1 -4283.085449 -4469.576083 (0,1,(((((((((((((((2,8),(5,39)),37),7),14),20),(((4,16),(9,21)),(22,38))),((19,(25,28)),(29,40))),31),33),17),(((3,12),(15,32)),((6,10),((23,24),(30,34))))),(((11,18),27),35)),36),(13,26)));
 110: 4 -4398.716797 -4462.554698 (0,1,((((((((((((((((2,8),(5,39)),37),7),14),20),((4,(9,21)),16)),(22,38)),(((19,25),28),(29,40))),31),33),17),(((3,12),(15,32)),((6,10),((23,24),(30,34))))),(((11,18),27),35)),36),(13,26)));
 111: 11 -4360.417969 -4463.134045 (0,1,(((((((((((((((2,8),(5,39)),(14,37)),7),20),((4,16),(9,21))),(((19,25),28),(29,40))),(22,38)),31),33),17),((((3,12),(15,32)),(6,10)),((23,24),(30,34)))),(((11,18),27),35)),36),(13,26)));
 112: 1 -4847.674805 -4471.974698 (0,1,(((((((((((((((2,8),(5,39)),(7,14)),37),20),(((19,25),28),(29,40))),(22,38)),((4,16),(9,21))),31),33),17),(((3,12),(15,32)),((6,10),((23,24),(30,34))))),(((11,18),27),35)),36),(13,26)));
 113: 12 -4379.430176 -4466.607949 (0,1,((((((((((((((2,8),(7,(20,37))),14),(5,39)),((4,16),(9,21))),(((19,25),28),(29,40))),(22,38)),31),33),17),(((3,12),(15,32)),((6,10),((23,24),(30,34))))),(((11,18),27),35)),36),(13,26)));
 114: 1 -4832.800293 -4493.248229 (0,1,((((((((((((((2,8),(5,39)),37),14),(7,20)),((4,16),(9,21))),(((19,28),25),(29,40))),(22,38)),31),33),17),(((3,12),(15,32)),((6,10),((23,24),(30,34))))),35),((((11,18),27),36),(13,26))));
 115: 2 -4762.771484 -4468.353013 (0,1,(((((((((((((((2,8),(5,39)),37),14),7),20),(((4,16),(9,21)),((((19,25),28),29),40))),(22,38)),31),33),17),(((3,12),(15,32)),((6,10),((23,24),(30,34))))),(((11,18),27),35)),36),(13,26)));
 116: 12 -4253.799805 -4466.607949 (0,1,((((((((((((((2,8),((7,37),20)),14),(5,39)),((4,16),(9,21))),((19,(25,28)),(29,40))),(22,38)),31),33),17),(((3,12),(15,32)),((6,10),((23,24),(30,34))))),(((11,18),27),35)),36),(13,26)));
 117: 5 -4566.5625 -4478.491561 (0,1,((((((((((((((((2,8),(5,39)),(7,37)),14),20),((4,(9,21)),16)),(((19,25),28),(29,40))),(22,38)),31),33),17),(((3,12),(15,32)),((6,10),((23,24),(30,34))))),((11,18),27)),35),36),(13,26)));
 118: 1 -4510.011719 -4470.008254 (0,1,((((((((((((((2,8),(5,39)),((7,37),14)),20),(((19,28),25),(29,40))),((4,16),(9,21))),(22,38)),31),33),17),(((3,12),(15,32)),((6,10),((23,24),(30,34))))),36),(((11,18),27),35)),(13,26)));
 119: 1 -4070.14209 -4478.817343 (0,1,(((((((((((((2,8),(5,39)),((7,37),14)),20),(((4,16),(9,21)),(((19,28),25),(29,40)))),(22,38)),31),33),17),(((((3,12),(15,32)),(23,24)),(30,34)),(6,10))),(((11,18),27),35)),36),(13,26)));
 120: 3 -3967.623291 -4484.348597 (0,1,(((((((((((((((((2,8),(5,39)),37),7),14),((4,(9,21)),16)),20),(22,38)),((19,25),28)),(29,40)),31),33),17),(((3,12),(15,32)),((6,10),((23,24),(30,34))))),(((11,18),27),35)),36),(13,26)));
 121: 3 -4718.5 -4468.081749 (0,1,((((((((((((((2,8),(5,39)),7),(14,37)),20),((4,16),(9,21))),(((19,25),28),(29,40))),(22,38)),31),33),17),((((3,12),(15,32)),(6,10)),((23,24),(30,34)))),((((11,18),27),35),36)),(13,26)));
 122: 4 -4569.990234 -4466.617709 (0,1,(((((((((((((((2,8),((5,39),37)),14),7),20),((4,16),(9,21))),(((19,28),25),(29,40))),(22,38)),31),33),(((3,12),(15,32)),((6,10),((23,24),(30,34))))),17),(((11,18),27),35)),36),(13,26)));
 123: 4 -4220.288086 -4466.966909 (0,1,((((((((((((((((2,8),(5,39)),37),14),7),20),((((19,28),25),40),29)),((4,16),(9,21))),(22,38)),31),33),17),(((3,12),(15,32)),((6,10),((23,24),(30,34))))),(((11,18),27),35)),36),(13,26)));
 124: 7 -4746.654297 -4465.364158 (0,1,((((((((((((((2,8),(5,39)),(7,37)),(14,20)),((4,(9,21)),16)),(((19,28),25),(29,40))),(22,38)),31),33),17),((((3,12),(15,32)),((23,24),(30,34))),(6,10))),(((11,18),27),35)),36),(13,26)));
 125: 1 -4316.430664 -4471.559724 (0,1,((((((((((((((2,8),(5,39)),37),14),7),((((4,16),(9,21)),(((19,25),28),(29,40))),20)),(22,38)),31),33),17),(((3,12),(15,32)),((6,10),((23,24),(30,34))))),(((11,18),27),35)),36),(13,26)));
 126: 6 -4562.380859 -4480.713513 (0,1,(((((((((((((((2,((5,39),8)),20),7),37),14),((4,(9,21)),16)),(((19,28),25),(29,40))),(22,38)),31),33),17),(((3,12),(15,32)),((6,10),((23,24),(30,34))))),(((11,18),27),35)),36),(13,26)));
 127: 4 -4734.087891 -4467.350446 (0,1,(((((((((((((((2,8),((5,39),37)),14),7),20),((4,16),(9,21))),(((19,28),25),(29,40))),(22,38)),31),33),17),((((3,12),(15,32)),(6,10)),((23,24),(30,34)))),(((11,18),27),35)),36),(13,26)));
 128: 1 -4639.206055 -4480.98888 (0,1,((((((((((((((2,8),(5,39)),((7,37),(14,20))),(9,21)),(4,16)),(((19,25),28),(29,40))),(22,38)),31),33),17),(((3,12),(15,32)),((6,10),(((23,24),30),34)))),(((11,18),27),35)),36),(13,26)));
 129: 1 -4437.846191 -4477.941324 (0,1,((((((((((((((2,8),(5,39)),((7,37),14)),20),(((19,28),25),(29,40))),((4,16),(9,21))),(22,38)),31),33),17),(((((3,12),(15,32)),(23,24)),(30,34)),(6,10))),(((11,18),27),35)),36),(13,26)));
 130: 2 -4718.995117 -4464.753267 (0,1,((((((((((((((2,8),(5,39)),37),7),(14,20)),((4,16),(9,21))),(((19,28),25),(29,40))),(22,38)),31),33),((((3,12),(15,32)),((6,10),((23,24),(30,34)))),17)),(((11,18),27),35)),36),(13,26)));
 131: 1 -4711.365234 -4467.071027 (0,1,((((((((((((((2,8),(5,39)),(14,37)),7),20),((4,16),(9,21))),(((19,28),25),(29,40))),(22,38)),31),33),(((3,12),(15,32)),((6,10),((23,24),(30,34))))),17),(((11,18),27),35)),((13,26),36)));
 132: 2 -4510.129883 -4467.340054 (0,1,(((((((((((((((2,8),(5,39)),7),14),37),20),((4,16),(9,21))),(22,38)),(((19,28),25),(29,40))),31),33),17),(((3,12),(15,32)),((6,10),((23,24),(30,34))))),((((11,18),27),35),36)),(13,26)));
 133: 1 -4625.382812 -4462.657452 (0,1,((((((((((((((((2,8),(5,39)),37),7),14),20),((4,16),(9,21))),(22,38)),(((19,28),25),(29,40))),31),33),17),(((3,12),(15,32)),((6,10),((23,24),(30,34))))),(((11,18),27),35)),36),(13,26)));
 134: 1 -4353.274902 -4471.559724 (0,1,((((((((((((((2,8),(5,39)),37),14),7),((((4,16),(9,21)),(((19,25),28),(29,40))),20)),(22,38)),31),33),17),(((3,12),(15,32)),((6,10),((23,24),(30,34))))),(((11,18),27),35)),36),(13,26)));
 135: 1 -4288.890625 -4470.057206 (0,1,((((((((((((((((2,8),(5,39)),14),37),7),20),((4,16),(9,21))),(((19,25),(29,40)),28)),(22,38)),31),33),17),(((3,12),(15,32)),((6,10),((23,24),(30,34))))),(((11,18),27),35)),36),(13,26)));
 136: 1 -4427.517578 -4469.63059 (0,1,(((((((((((((((2,8),(5,39)),37),7),14),20),(((4,16),(9,21)),(22,38))),(((19,25),28),(29,40))),31),33),17),(((3,12),(15,32)),((6,10),((23,24),(30,34))))),(((11,18),27),35)),36),(13,26)));
 137: 2 -4737.373047 -4461.678896 (0,1,(((((((((((((((2,8),(5,39)),7),(14,37)),20),((4,16),(9,21))),(((19,28),25),(29,40))),(22,38)),31),33),17),(((3,12),(15,32)),((6,10),((23,24),(30,34))))),(((11,18),27),35)),36),(13,26)));
 138: 1 -4540.003906 -4468.416305 (0,1,(((((((((((((2,8),(5,39)),(7,(20,37))),14),(((4,(9,21)),16),(((19,28),25),(29,40)))),(22,38)),31),33),(((3,12),(15,32)),((6,10),((23,24),(30,34))))),17),(((11,18),27),35)),36),(13,26)));
 139: 7 -4192.817871 -4475.926827 (0,1,(((((((((((((((2,8),(5,39)),(14,37)),7),20),(4,((9,21),16))),(((19,28),25),(29,40))),(22,38)),31),33),17),((((3,12),32),15),((6,10),((23,24),(30,34))))),(((11,18),27),35)),36),(13,26)));
 140: 1 -4223.119629 -4468.889084 (0,1,(((((((((((((((2,8),(5,39)),37),14),7),((4,((9,21),16)),20)),(22,38)),(((19,28),25),(29,40))),31),33),17),(((3,12),(15,32)),((6,10),((23,24),(30,34))))),(((11,18),27),35)),36),(13,26)));
 141: 2 -4713.510254 -4473.947524 (0,1,((((((((((((((2,8),(5,39)),((7,37),14)),20),((4,16),(9,21))),(((19,28),25),(29,40))),(22,38)),31),33),17),(((((3,12),(15,32)),(23,24)),(6,10)),(30,34))),(((11,18),27),35)),36),(13,26)));
 142: 1 -4300.382812 -4466.494846 (0,1,((((((((((((((2,8),(7,37)),((5,39),14)),20),((4,16),(9,21))),(((19,28),25),(29,40))),(22,38)),31),33),(((3,12),(15,32)),((6,10),((23,24),(30,34))))),17),(((11,18),27),35)),36),(13,26)));
 143: 1 -4336.858398 -4471.559724 (0,1,((((((((((((((2,8),(5,39)),37),14),7),((((4,16),(9,21)),(((19,25),28),(29,40))),20)),(22,38)),31),33),17),(((3,12),(15,32)),((6,10),((23,24),(30,34))))),(((11,18),27),35)),36),(13,26)));
 144: 1 -4834.728516 -4469.63059 (0,1,(((((((((((((((2,8),(5,39)),37),7),14),20),(((4,16),(9,21)),(22,38))),(((19,25),28),(29,40))),31),33),17),(((3,12),(15,32)),((6,10),((23,24),(30,34))))),(((11,18),27),35)),36),(13,26)));
 145: 14 -4251.15625 -4463.133948 (0,1,(((((((((((((((2,8),(5,39)),7),(14,37)),20),((4,(9,21)),16)),(((19,25),28),(29,40))),(22,38)),31),33),17),((((3,12),(15,32)),(6,10)),((23,24),(30,34)))),(((11,18),27),35)),36),(13,26)));
 146: 1 -4441.515625 -4470.008254 (0,1,((((((((((((((2,8),(5,39)),((7,37),14)),20),(((19,28),25),(29,40))),((4,16),(9,21))),(22,38)),31),33),17),(((3,12),(15,32)),((6,10),((23,24),(30,34))))),36),(((11,18),27),35)),(13,26)));
 147: 2 -4705.873047 -4472.373771 (0,1,((((((((((((((((2,8),(5,39)),37),7),14),20),(((4,16),9),21)),(22,38)),((19,(25,28)),(29,40))),31),33),17),(((3,12),(15,32)),((6,10),((23,24),(30,34))))),(((11,18),27),35)),36),(13,26)));
 148: 9 -4378.066895 -4461.876496 (0,1,(((((((((((((((2,8),(5,39)),37),(7,14)),20),(4,((9,21),16))),(22,38)),(((19,28),25),(29,40))),31),33),17),(((3,12),(15,32)),((6,10),((23,24),(30,34))))),(((11,18),27),35)),36),(13,26)));
 149: 9 -4626.730469 -4470.680781 (0,1,(((((((((((((2,8),((7,37),20)),14),(5,39)),(((4,16),(9,21)),(((19,25),28),(29,40)))),(22,38)),31),33),17),(((3,12),(15,32)),((6,10),((23,24),(30,34))))),(((11,18),27),35)),36),(13,26)));
 150: 2 -4289.026855 -4470.660113 (0,1,(((((((((((((2,8),(7,(20,37))),(5,39)),14),(((4,(9,21)),16),(((19,28),25),(29,40)))),(22,38)),31),33),17),(((3,12),(15,32)),((6,10),((23,24),(30,34))))),(((11,18),27),35)),36),(13,26)));
 151: 25 -4276.142578 -4469.763262 (0,1,((((((((((((((((2,8),(5,39)),37),14),7),20),((4,(9,21)),16)),((19,25),(28,(29,40)))),(22,38)),31),33),17),(((3,12),(15,32)),((6,10),((23,24),(30,34))))),(((11,18),27),35)),36),(13,26)));
 152: 2 -4290.135254 -4467.672385 (0,1,(((((((((((((((2,8),(5,39)),20),37),7),14),((4,(9,21)),16)),(((19,25),28),(29,40))),(22,38)),31),33),17),(((3,12),(15,32)),((6,10),((23,24),(30,34))))),((((11,18),27),35),36)),(13,26)));
 153: 33 -4247.351074 -4469.771021 (0,1,((((((((((((((((2,8),(5,39)),7),37),14),20),((4,(9,21)),16)),((19,25),(28,(29,40)))),(22,38)),31),33),17),(((3,12),(15,32)),((6,10),((23,24),(30,34))))),(((11,18),27),35)),36),(13,26)));
 154: 1 -4515.80957 -4503.107476 (0,1,(((((((((((((((2,8),(5,39)),(7,(14,37))),20),((4,(9,21)),16)),(((19,25),28),(29,40))),(22,38)),31),33),17),(((((3,12),(15,32)),(23,24)),(30,34)),(6,10))),36),35),((11,18),27)),(13,26)));
 155: 1 -4568.285156 -4465.991417 (0,1,(((((((((((((((2,8),(5,39)),7),37),14),20),((4,(9,21)),16)),(((19,25),28),(29,40))),(22,38)),31),33),17),(((3,12),(15,32)),((6,10),((23,24),(30,34))))),(((11,18),27),35)),((13,26),36)));
 156: 17 -4361.796875 -4465.16611 (0,1,((((((((((((((((2,8),(5,39)),37),7),14),20),(((19,28),25),(29,40))),((4,16),(9,21))),(22,38)),31),33),17),(((3,12),(15,32)),((6,10),((23,24),(30,34))))),(((11,18),27),35)),36),(13,26)));
 157: 1 -4312.327148 -4463.138011 (0,1,((((((((((((((((2,8),(5,39)),37),7),14),20),((4,16),(9,21))),(22,38)),(((19,25),28),(29,40))),31),33),17),(((3,12),(15,32)),((6,10),((23,24),(30,34))))),(((11,18),27),35)),36),(13,26)));
 158: 2 -4570.762695 -4479.716453 (0,1,(((((((((((((((2,8),14),(5,39)),(7,37)),20),((19,(25,28)),(29,40))),(((4,16),9),21)),(22,38)),31),33),17),(((3,12),(15,32)),((6,10),((23,24),(30,34))))),(((11,18),27),35)),36),(13,26)));
 159: 3 -4663 -4464.698152 (0,1,((((((((((((((((2,8),(5,39)),37),14),7),20),((4,16),(9,21))),(22,38)),(((19,28),25),(29,40))),31),33),17),((((3,12),(15,32)),((23,24),(30,34))),(6,10))),(((11,18),27),35)),36),(13,26)));
 160: 3 -4789.112793 -4470.215795 (0,1,((((((((((((((((2,8),(5,39)),14),37),7),20),((4,16),(9,21))),((19,25),(28,(29,40)))),(22,38)),31),33),17),(((3,12),(15,32)),((6,10),((23,24),(30,34))))),(((11,18),27),35)),36),(13,26)));
 161: 5 -4223.205078 -4470.081763 (0,1,((((((((((((((((2,8),39),5),(14,37)),7),20),((4,16),(9,21))),(22,38)),(((19,25),28),(29,40))),31),33),17),(((3,12),(15,32)),((6,10),((23,24),(30,34))))),(((11,18),27),35)),36),(13,26)));
 162: 1 -4623.98877 -4462.24533 (0,1,((((((((((((((((2,8),(5,39)),37),14),7),20),((4,(9,21)),16)),(22,38)),(((19,28),25),(29,40))),31),33),17),(((3,12),(15,32)),((6,10),((23,24),(30,34))))),(((11,18),27),35)),36),(13,26)));
 163: 1 -4214.1875 -4466.825258 (0,1,(((((((((((((((2,8),(5,39)),37),7),14),20),((4,16),(9,21))),(22,38)),((19,(25,28)),(29,40))),31),33),17),(((3,12),(15,32)),((6,10),((23,24),(30,34))))),(((11,18),27),35)),((13,26),36)));
 164: 3 -4217.772461 -4465.440897 (0,1,(((((((((((((((2,8),(5,39)),37),7),14),20),((4,16),(9,21))),(((19,28),25),(29,40))),(22,38)),31),33),(((((3,12),(15,32)),(6,10)),((23,24),(30,34))),17)),(((11,18),27),35)),36),(13,26)));
 165: 14 -4469.699219 -4468.775989 (0,1,((((((((((((((((2,8),(5,39)),14),37),7),20),((4,16),(9,21))),(((19,25),28),(29,40))),(22,38)),31),33),17),(((3,12),(15,32)),((6,10),(((23,24),30),34)))),(((11,18),27),35)),36),(13,26)));
 166: 5 -4604.702637 -4461.925731 (0,1,(((((((((((((((2,8),(5,39)),7),(14,37)),20),(4,((9,21),16))),(22,38)),(((19,25),28),(29,40))),31),33),17),(((3,12),(15,32)),((6,10),((23,24),(30,34))))),(((11,18),27),35)),36),(13,26)));
 167: 1 -4359.6875 -4467.071027 (0,1,((((((((((((((2,8),(5,39)),(14,37)),7),20),((4,16),(9,21))),(((19,28),25),(29,40))),(22,38)),31),33),(((3,12),(15,32)),((6,10),((23,24),(30,34))))),17),(((11,18),27),35)),((13,26),36)));
 168: 1 -4443.180664 -4467.192782 (0,1,(((((((((((((((2,8),(5,39)),37),7),14),20),((4,16),(9,21))),(22,38)),((19,(25,28)),(29,40))),31),33),17),(((3,12),(15,32)),((6,10),((23,24),(30,34))))),((((11,18),27),35),36)),(13,26)));
 169: 5 -4292.349609 -4463.328815 (0,1,(((((((((((((((2,8),(5,39)),(14,37)),7),20),(4,((9,21),16))),(((19,28),25),(29,40))),(22,38)),31),33),17),((((3,12),(15,32)),(6,10)),((23,24),(30,34)))),(((11,18),27),35)),36),(13,26)));
 170: 7 -4310.340332 -4465.927578 (0,1,((((((((((((((((2,8),37),(5,39)),14),7),20),((4,16),(9,21))),(22,38)),(((19,28),25),(29,40))),31),33),17),(((3,12),(15,32)),((6,10),((23,24),(30,34))))),(((11,18),27),35)),36),(13,26)));
 171: 1 -4199.227539 -4477.83719 (0,1,((((((((((((((((2,8),(5,39)),(14,37)),7),(((19,25),28),(29,40))),20),16),(4,(9,21))),(22,38)),31),33),17),(((3,12),(15,32)),((6,10),((23,24),(30,34))))),(((11,18),27),35)),36),(13,26)));
 172: 2 -4262.342285 -4481.542788 (0,1,(((((((((((((((2,8),(5,39)),37),14),(7,20)),((4,(9,21)),16)),(22,38)),31),(((19,28),25),(29,40))),33),17),(((3,12),(15,32)),((6,10),((23,24),(30,34))))),(((11,18),27),35)),36),(13,26)));
 173: 1 -4350.240234 -4462.038601 (0,1,(((((((((((((((2,8),(5,39)),14),(7,37)),20),(4,((9,21),16))),(((19,25),28),(29,40))),(22,38)),31),33),17),(((3,12),(15,32)),((6,10),((23,24),(30,34))))),(((11,18),27),35)),36),(13,26)));
 174: 21 -4281.93457 -4466.062115 (0,1,((((((((((((((2,8),(5,39)),(7,14)),37),20),(((4,16),(9,21)),(((19,25),28),(29,40)))),(22,38)),31),33),17),(((3,12),(15,32)),((6,10),((23,24),(30,34))))),(((11,18),27),35)),36),(13,26)));
 175: 1 -4451.339844 -4471.559724 (0,1,((((((((((((((2,8),(5,39)),37),14),7),((((4,16),(9,21)),(((19,25),28),(29,40))),20)),(22,38)),31),33),17),(((3,12),(15,32)),((6,10),((23,24),(30,34))))),(((11,18),27),35)),36),(13,26)));
 176: 1 -4823.3125 -4462.657452 (0,1,((((((((((((((((2,8),(5,39)),37),7),14),20),((4,16),(9,21))),(22,38)),(((19,28),25),(29,40))),31),33),17),(((3,12),(15,32)),((6,10),((23,24),(30,34))))),(((11,18),27),35)),36),(13,26)));
 177: 4 -4304.390625 -4467.415364 (0,1,(((((((((((((((2,8),(7,37)),(5,39)),14),20),((4,(9,21)),16)),(((19,25),28),(29,40))),(22,38)),31),33),17),((((3,12),(15,32)),((23,24),(30,34))),(6,10))),(((11,18),27),35)),36),(13,26)));
 178: 1 -4419.859863 -4463.138011 (0,1,((((((((((((((((2,8),(5,39)),37),7),14),20),((4,16),(9,21))),(22,38)),(((19,25),28),(29,40))),31),33),17),(((3,12),(15,32)),((6,10),((23,24),(30,34))))),(((11,18),27),35)),36),(13,26)));
 179: 3 -4673.495117 -4465.526378 (0,1,((((((((((((((2,8),(5,39)),7),(14,37)),20),((4,(9,21)),16)),((((19,25),28),(29,40)),(22,38))),31),33),17),(((3,12),(15,32)),((6,10),((23,24),(30,34))))),(((11,18),27),35)),36),(13,26)));
 180: 3 -4427.945312 -4496.094884 (0,1,(((((((((((((2,8),37),7),(((5,39),14),20)),((4,((9,21),16)),(((19,(25,28)),29),40))),(22,38)),33),31),17),(((3,12),(15,32)),((6,10),((23,24),(30,34))))),(((11,18),27),35)),36),(13,26)));
 181: 7 -4291.500977 -4461.816858 (0,1,(((((((((((((((2,8),(5,39)),37),(7,14)),20),((4,16),(9,21))),(22,38)),(((19,28),25),(29,40))),31),33),17),(((3,12),(15,32)),((6,10),((23,24),(30,34))))),(((11,18),27),35)),36),(13,26)));
 182: 3 -4102.286133 -4469.216764 (0,1,(((((((((((((((2,8),(5,39)),7),(((4,(9,21)),16),20)),37),14),((((19,28),25),40),29)),(22,38)),31),33),17),(((3,12),(15,32)),((6,10),((23,24),(30,34))))),(((11,18),27),35)),36),(13,26)));
 183: 1 -4340.987305 -4473.169328 (0,1,(((((((((((((((2,8),(5,39)),(7,37)),14),20),(((19,28),25),(29,40))),((4,(9,21)),16)),(22,38)),31),33),17),(((3,12),(15,32)),((6,10),(((23,24),30),34)))),(((11,18),27),35)),36),(13,26)));
 184: 1 -4695.084473 -4461.527446 (0,1,((((((((((((((2,8),(5,39)),(7,(14,37))),20),((4,(9,21)),16)),(((19,25),28),(29,40))),(22,38)),31),33),17),(((3,12),(15,32)),((6,10),((23,24),(30,34))))),(((11,18),27),35)),36),(13,26)));
 185: 1 -4378.223145 -4469.576083 (0,1,(((((((((((((((2,8),(5,39)),37),7),14),20),(((4,16),(9,21)),(22,38))),((19,(25,28)),(29,40))),31),33),17),(((3,12),(15,32)),((6,10),((23,24),(30,34))))),(((11,18),27),35)),36),(13,26)));
 186: 8 -4484.300781 -4462.554698 (0,1,((((((((((((((((2,8),(5,39)),37),7),14),20),((4,(9,21)),16)),(22,38)),(((19,25),28),(29,40))),31),33),17),(((3,12),(15,32)),((6,10),((23,24),(30,34))))),(((11,18),27),35)),36),(13,26)));
 187: 1 -4430.001953 -4462.158913 (0,1,((((((((((((((((2,8),(5,39)),7),37),14),20),((4,16),(9,21))),(((19,25),28),(29,40))),(22,38)),31),33),17),(((3,12),(15,32)),((6,10),((23,24),(30,34))))),(((11,18),27),35)),36),(13,26)));
 188: 1 -4597.085449 -4462.401839 (0,1,(((((((((((((((2,8),(5,39)),(7,37)),14),20),((4,(9,21)),16)),(((19,28),25),(29,40))),(22,38)),31),33),17),(((3,12),(15,32)),((6,10),((23,24),(30,34))))),(((11,18),27),35)),36),(13,26)));
 189: 2 -4453.581055 -4466.566987 (0,1,((((((((((((((2,8),(5,39)),7),(14,37)),20),((4,(9,21)),16)),(22,38)),(((19,25),28),(29,40))),31),33),17),(((3,12),(15,32)),((6,10),((23,24),(30,34))))),(((11,18),27),35)),((13,26),36)));
 190: 28 -4371.685059 -4464.599906 (0,1,(((((((((((((((2,8),(14,37)),(5,39)),7),20),((4,16),(9,21))),(((19,25),28),(29,40))),(22,38)),31),33),17),(((3,12),(15,32)),((6,10),((23,24),(30,34))))),(((11,18),27),35)),36),(13,26)));
 191: 5 -4325.172852 -4466.373454 (0,1,(((((((((((((((2,8),(5,39)),37),7),14),20),((4,((9,21),16)),(((19,28),25),(29,40)))),(22,38)),31),33),17),(((3,12),(15,32)),((6,10),((23,24),(30,34))))),(((11,18),27),35)),36),(13,26)));
 192: 8 -4457.686523 -4460.831043 (0,1,(((((((((((((((2,8),(5,39)),7),(14,37)),20),((4,16),(9,21))),(((19,25),28),(29,40))),(22,38)),31),33),17),(((3,12),(15,32)),((6,10),((23,24),(30,34))))),(((11,18),27),35)),36),(13,26)));
 193: 5 -4869.997559 -4465.984302 (0,1,((((((((((((((((2,8),37),(5,39)),14),7),20),(4,((9,21),16))),(22,38)),(((19,28),25),(29,40))),31),33),17),(((3,12),(15,32)),((6,10),((23,24),(30,34))))),(((11,18),27),35)),36),(13,26)));
 194: 12 -4722.713867 -4466.659068 (0,1,(((((((((((((((2,8),(5,39)),7),(14,37)),20),((4,16),(9,21))),((((19,25),28),40),29)),(22,38)),31),33),17),((((3,12),(15,32)),(6,10)),((23,24),(30,34)))),(((11,18),27),35)),36),(13,26)));
 195: 10 -4306.689941 -4466.607951 (0,1,((((((((((((((2,8),((7,37),20)),14),(5,39)),((4,(9,21)),16)),(((19,25),28),(29,40))),(22,38)),31),33),17),(((3,12),(15,32)),((6,10),((23,24),(30,34))))),(((11,18),27),35)),36),(13,26)));
 196: 40 -4647.893555 -4462.584573 (0,1,((((((((((((((((2,8),(5,39)),7),37),20),14),((4,(9,21)),16)),(((19,28),25),(29,40))),(22,38)),31),33),17),(((3,12),(15,32)),((6,10),((23,24),(30,34))))),(((11,18),27),35)),36),(13,26)));
 197: 2 -4629.540527 -4467.302308 (0,1,(((((((((((((((2,8),(5,39)),37),7),14),20),(((19,28),25),(29,40))),((4,16),(9,21))),(22,38)),31),33),((((3,12),(15,32)),((6,10),((23,24),(30,34)))),17)),(((11,18),27),35)),36),(13,26)));
 198: 2 -4495.591309 -4467.302308 (0,1,(((((((((((((((2,8),(5,39)),37),7),14),20),(((19,28),25),(29,40))),((4,16),(9,21))),(22,38)),31),33),((((3,12),(15,32)),((6,10),((23,24),(30,34)))),17)),(((11,18),27),35)),36),(13,26)));
 199: 66 -4559.607422 -4460.487449 (0,1,(((((((((((((((2,8),(5,39)),7),(14,37)),20),((4,16),(9,21))),((19,(25,28)),(29,40))),(22,38)),31),33),17),(((3,12),(15,32)),((6,10),((23,24),(30,34))))),(((11,18),27),35)),36),(13,26)));
 200: 2 -4482.515625 -4466.966909 (0,1,((((((((((((((((2,8),(5,39)),37),14),7),20),((((19,28),25),40),29)),((4,16),(9,21))),(22,38)),31),33),17),(((3,12),(15,32)),((6,10),((23,24),(30,34))))),(((11,18),27),35)),36),(13,26)));
 201: 1 -4610.113281 -4470.008254 (0,1,((((((((((((((2,8),(5,39)),((7,37),14)),20),(((19,28),25),(29,40))),((4,16),(9,21))),(22,38)),31),33),17),(((3,12),(15,32)),((6,10),((23,24),(30,34))))),36),(((11,18),27),35)),(13,26)));
 202: 4 -4422.861328 -4463.674044 (0,1,(((((((((((((((2,8),(5,39)),37),14),(7,20)),((4,16),(9,21))),(22,38)),(((19,28),25),(29,40))),31),33),17),(((3,12),(15,32)),((6,10),((23,24),(30,34))))),(((11,18),27),35)),36),(13,26)));
 203: 1 -4581.495605 -4462.110954 (0,1,(((((((((((((((2,8),(5,39)),7),(14,37)),20),((4,16),(9,21))),(((19,25),28),(29,40))),(22,38)),31),33),17),(((3,12),(15,32)),((6,10),((23,24),(30,34))))),(((11,18),27),35)),36),(13,26)));
 204: 7 -4874.635742 -4470.08592 (0,1,(((((((((((((((((2,8),5),39),37),14),7),20),((4,16),(9,21))),(22,38)),(((19,28),25),(29,40))),31),33),17),(((3,12),(15,32)),((6,10),((23,24),(30,34))))),(((11,18),27),35)),36),(13,26)));
 205: 1 -4379.521484 -4473.823061 (0,1,((((((((((((((((2,8),5),39),37),7),14),20),((4,16),(9,21))),((((19,25),28),(29,40)),(22,38))),31),33),17),(((3,12),(15,32)),((6,10),((23,24),(30,34))))),(((11,18),27),35)),36),(13,26)));
 206: 3 -4393.982422 -4463.133948 (0,1,(((((((((((((((2,8),(5,39)),7),(14,37)),20),((4,(9,21)),16)),(((19,25),28),(29,40))),(22,38)),31),33),17),((((3,12),(15,32)),(6,10)),((23,24),(30,34)))),(((11,18),27),35)),36),(13,26)));
 207: 4 -4764.37793 -4474.557601 (0,1,((((((((((((2,8),(5,39)),((7,37),(14,20))),(((4,16),(9,21)),(((19,25),28),(29,40)))),(22,38)),31),33),17),(((3,12),(15,32)),((6,10),(((23,24),30),34)))),(((11,18),27),35)),36),(13,26)));
 208: 4 -4526.09668 -4461.029752 (0,1,(((((((((((((((2,8),(5,39)),(14,37)),7),20),((4,16),(9,21))),(((19,25),28),(29,40))),(22,38)),31),33),17),(((3,12),(15,32)),((6,10),((23,24),(30,34))))),(((11,18),27),35)),36),(13,26)));
 209: 13 -4593.385742 -4470.733768 (0,1,((((((((((((((((2,8),(5,39)),37),7),14),20),(((4,16),9),21)),(((19,28),25),(29,40))),(22,38)),31),33),17),(((3,12),(15,32)),((6,10),((23,24),(30,34))))),(((11,18),27),35)),36),(13,26)));
 210: 1 -4648.075684 -4465.991417 (0,1,(((((((((((((((2,8),(5,39)),7),37),14),20),((4,(9,21)),16)),(((19,25),28),(29,40))),(22,38)),31),33),17),(((3,12),(15,32)),((6,10),((23,24),(30,34))))),(((11,18),27),35)),((13,26),36)));
 211: 1 -4464.841797 -4483.732101 (0,1,(((((((((((((((2,8),((5,39),37)),14),7),20),((4,(9,21)),16)),(22,38)),31),(((19,28),25),(29,40))),33),17),(((3,12),(15,32)),((6,10),((23,24),(30,34))))),(((11,18),27),35)),36),(13,26)));
 212: 3 -4537.418945 -4469.498446 (0,1,((((((((((((((2,8),(5,39)),7),(14,37)),20),(((4,(9,21)),16),(22,38))),(((19,25),28),(29,40))),31),33),17),(((3,12),(15,32)),((6,10),((23,24),(30,34))))),(((11,18),27),35)),36),(13,26)));
 213: 1 -4285.080078 -4465.131141 (0,1,((((((((((((((((2,8),(5,39)),7),14),37),20),(4,((9,21),16))),(((19,25),28),(29,40))),(22,38)),31),33),((((3,12),(15,32)),(6,10)),((23,24),(30,34)))),17),(((11,18),27),35)),36),(13,26)));
 214: 3 -4538.414551 -4469.44536 (0,1,(((((((((((((((2,8),(5,39)),37),14),7),20),((4,((9,21),16)),(22,38))),(((19,28),25),(29,40))),31),33),17),(((3,12),(15,32)),((6,10),((23,24),(30,34))))),(((11,18),27),35)),36),(13,26)));
 215: 1 -4608.862305 -4475.791948 (0,1,((((((((((((((2,8),14),(5,39)),(7,37)),20),((19,(25,28)),(29,40))),(((4,16),(9,21)),(22,38))),31),33),17),(((3,12),(15,32)),((6,10),((23,24),(30,34))))),(((11,18),27),35)),36),(13,26)));
 216: 2 -4482 -4473.308211 (0,1,((((((((((((((((2,8),(5,39)),7),37),14),20),((4,16),(9,21))),(22,38)),(((19,25),28),(29,40))),31),33),17),(((3,12),(15,32)),(((6,10),(23,24)),(30,34)))),(((11,18),27),35)),36),(13,26)));
 217: 2 -4706.848633 -4475.228393 (0,1,((((((((((((((2,8),(5,39)),20),((7,37),14)),((4,16),(9,21))),(22,38)),(((19,25),28),(29,40))),31),33),17),(((3,12),(15,32)),(((6,10),(23,24)),(30,34)))),(((11,18),27),35)),36),(13,26)));
 218: 32 -4269.526367 -4464.602414 (0,1,(((((((((((((((2,8),(14,37)),(5,39)),7),20),((4,16),(9,21))),(((19,28),25),(29,40))),(22,38)),31),33),17),(((3,12),(15,32)),((6,10),((23,24),(30,34))))),(((11,18),27),35)),36),(13,26)));
 219: 57 -4156.34375 -4460.491608 (0,1,((((((((((((((((2,8),(5,39)),37),14),7),20),((4,16),(9,21))),(((19,28),25),(29,40))),(22,38)),31),33),17),(((3,12),(15,32)),((6,10),((23,24),(30,34))))),(((11,18),27),35)),36),(13,26)));
 220: 3 -4224.022461 -4469.63059 (0,1,(((((((((((((((2,8),(5,39)),37),7),14),20),(((4,16),(9,21)),(22,38))),(((19,25),28),(29,40))),31),33),17),(((3,12),(15,32)),((6,10),((23,24),(30,34))))),(((11,18),27),35)),36),(13,26)));
 221: 7 -4566.970703 -4472.229311 (0,1,(((((((((((((((((2,8),(5,39)),37),14),7),20),(4,16)),(9,21)),(22,38)),(((19,28),25),(29,40))),31),33),17),(((3,12),(15,32)),((6,10),((23,24),(30,34))))),(((11,18),27),35)),36),(13,26)));
 222: 5 -4660.73877 -4469.28002 (0,1,(((((((((((((((2,8),(5,39)),(14,37)),7),(((19,25),28),(29,40))),20),(4,((9,21),16))),(22,38)),31),33),17),(((3,12),(15,32)),((6,10),((23,24),(30,34))))),(((11,18),27),35)),36),(13,26)));
 223: 6 -4221.178711 -4463.197198 (0,1,(((((((((((((((2,8),(5,39)),7),37),14),20),((4,(9,21)),16)),(((19,25),28),(29,40))),(22,38)),31),33),((((3,12),(15,32)),((6,10),((23,24),(30,34)))),17)),(((11,18),27),35)),36),(13,26)));
 224: 1 -4823.367676 -4471.31855 (0,1,((((((((((((2,8),(5,39)),(7,(20,37))),14),(((4,(9,21)),16),(((19,28),25),(29,40)))),(22,38)),31),33),17),(((3,12),(15,32)),((6,10),((23,24),(30,34))))),(((11,18),27),35)),((13,26),36)));
 225: 14 -4343.506836 -4466.607952 (0,1,((((((((((((((2,8),((7,20),37)),14),(5,39)),((4,16),(9,21))),(((19,25),28),(29,40))),(22,38)),31),33),17),(((3,12),(15,32)),((6,10),((23,24),(30,34))))),(((11,18),27),35)),36),(13,26)));
 226: 11 -4473.088379 -4469.759725 (0,1,(((((((((((((((2,8),(5,39)),37),7),14),20),(((4,16),(9,21)),(22,38))),(((19,25),28),(29,40))),31),33),17),(((3,12),(15,32)),((6,10),((23,24),(30,34))))),(((11,18),27),35)),36),(13,26)));
 227: 1 -4399.525879 -4471.559724 (0,1,((((((((((((((2,8),(5,39)),37),14),7),((((4,16),(9,21)),(((19,25),28),(29,40))),20)),(22,38)),31),33),17),(((3,12),(15,32)),((6,10),((23,24),(30,34))))),(((11,18),27),35)),36),(13,26)));
 228: 1 -4640.397949 -4471.797228 (0,1,(((((((((((((((2,8),(5,39)),37),14),7),20),(((19,28),25),(29,40))),(((4,16),(9,21)),(22,38))),31),33),17),(((3,12),(15,32)),((6,10),((23,24),(30,34))))),(((11,18),27),35)),36),(13,26)));
 229: 3 -4898.191406 -4466.196393 (0,1,((((((((((((((2,8),(5,39)),(7,37)),14),20),(((4,(9,21)),16),(((19,25),28),(29,40)))),(22,38)),31),33),17),(((3,12),(15,32)),((6,10),((23,24),(30,34))))),(((11,18),27),35)),36),(13,26)));
 230: 3 -4560.292969 -4475.356876 (0,1,(((((((((((((2,8),(5,39)),(((7,37),14),20)),((4,16),(9,21))),(((19,28),25),(29,40))),(22,38)),31),33),17),(((((3,12),(15,32)),(23,24)),(30,34)),(6,10))),(((11,18),27),35)),36),(13,26)));
 231: 3 -4864.09082 -4463.707356 (0,1,((((((((((((((((2,8),(5,39)),37),14),7),20),((4,(9,21)),16)),(22,38)),(((19,28),25),(29,40))),31),33),(((3,12),(15,32)),((6,10),((23,24),(30,34))))),17),(((11,18),27),35)),36),(13,26)));
 232: 8 -4401.124023 -4465.537717 (0,1,(((((((((((((((2,8),(5,39)),(14,37)),7),20),(4,((9,21),16))),(((19,28),25),(29,40))),(22,38)),31),33),17),(((3,12),(15,32)),((6,10),((23,24),(30,34))))),36),(((11,18),27),35)),(13,26)));
 233: 29 -4277.838867 -4470.629116 (0,1,(((((((((((((((((2,8),(5,39)),37),14),7),20),(9,21)),(4,16)),(((19,28),25),(29,40))),(22,38)),31),33),17),(((3,12),(15,32)),((6,10),((23,24),(30,34))))),(((11,18),27),35)),36),(13,26)));
 234: 2 -4582.632812 -4465.981017 (0,1,(((((((((((((((2,8),(5,39)),(7,37)),14),20),((4,(9,21)),16)),(((19,25),28),(29,40))),(22,38)),31),33),17),(((3,12),(15,32)),((6,10),((23,24),(30,34))))),(((11,18),27),35)),(13,26)),36));
 235: 8 -4518.089844 -4485.081932 (0,1,((((((((((((((2,8),((5,14),39)),(7,37)),20),(4,((9,21),16))),(((19,25),28),(29,40))),(22,38)),31),33),17),(((3,12),(15,32)),((6,10),((23,24),(30,34))))),(((11,18),27),35)),36),(13,26)));
 236: 1 -4471.483398 -4483.732101 (0,1,(((((((((((((((2,8),((5,39),37)),14),7),20),((4,(9,21)),16)),(22,38)),31),(((19,28),25),(29,40))),33),17),(((3,12),(15,32)),((6,10),((23,24),(30,34))))),(((11,18),27),35)),36),(13,26)));
 237: 9 -4263.125 -4466.597996 (0,1,(((((((((((((((2,8),(5,39)),7),20),37),14),(((4,16),(9,21)),((19,(25,28)),(29,40)))),(22,38)),31),33),17),(((3,12),(15,32)),((6,10),((23,24),(30,34))))),(((11,18),27),35)),36),(13,26)));
 238: 1 -4561.972656 -4469.576083 (0,1,(((((((((((((((2,8),(5,39)),37),7),14),20),(((4,16),(9,21)),(22,38))),((19,(25,28)),(29,40))),31),33),17),(((3,12),(15,32)),((6,10),((23,24),(30,34))))),(((11,18),27),35)),36),(13,26)));
 239: 2 -4235.777344 -4472.696765 (0,1,((((((((((((((((2,8),5),39),(14,37)),7),20),((4,16),(9,21))),(22,38)),((19,(25,28)),(29,40))),31),33),17),(((3,12),(15,32)),((6,10),((23,24),(30,34))))),(((11,18),27),35)),36),(13,26)));
 240: 1 -4359.75293 -4467.675765 (0,1,((((((((((((((2,8),(5,39)),(14,37)),7),20),((4,16),(9,21))),(((19,28),25),(29,40))),(22,38)),31),33),(((3,12),(15,32)),((6,10),((23,24),(30,34))))),17),((((11,18),27),35),36)),(13,26)));
 241: 4 -4512.291992 -4479.093995 (0,1,(((((((((((((((2,8),(5,39)),14),(7,37)),20),(4,((9,21),16))),(22,38)),(((19,(29,40)),25),28)),31),33),17),(((3,12),(15,32)),((6,10),(((23,24),30),34)))),(((11,18),27),35)),36),(13,26)));
 242: 2 -4034.542236 -4473.265291 (0,1,((((((((((((((2,8),(5,39)),(7,(14,37))),20),((4,16),(9,21))),(((19,28),25),(29,40))),(22,38)),31),33),17),(((((3,12),(15,32)),(23,24)),(30,34)),(6,10))),(((11,18),27),35)),36),(13,26)));
 243: 2 -4464.331055 -4466.048115 (0,1,(((((((((((((((2,8),(5,39)),14),37),7),20),((4,16),(9,21))),(((19,25),28),(29,40))),(22,38)),31),33),17),(((3,12),(15,32)),((6,10),((23,24),(30,34))))),((((11,18),27),35),36)),(13,26)));
 244: 1 -4373.922852 -4477.565905 (0,1,((((((((((((((((2,8),39),5),(14,37)),7),(((19,25),28),(29,40))),20),((4,(9,21)),16)),(22,38)),31),33),17),(((3,12),(15,32)),((6,10),((23,24),(30,34))))),(((11,18),27),35)),36),(13,26)));
 245: 1 -4178.897461 -4489.82224 (0,1,(((((((((((((((2,8),(5,39)),37),14),7),20),(((4,(9,21)),16),(22,38))),31),(((19,28),25),(29,40))),33),17),(((3,12),(15,32)),((6,10),((23,24),(30,34))))),(((11,18),27),35)),36),(13,26)));
 246: 2 -4503.439453 -4469.63059 (0,1,(((((((((((((((2,8),(5,39)),37),7),14),20),(((4,16),(9,21)),(22,38))),(((19,25),28),(29,40))),31),33),17),(((3,12),(15,32)),((6,10),((23,24),(30,34))))),(((11,18),27),35)),36),(13,26)));
 247: 3 -4421.229004 -4469.281957 (0,1,((((((((((((((2,8),((5,39),14)),(7,37)),20),(((19,25),28),(29,40))),(4,((9,21),16))),(22,38)),31),33),17),(((3,12),(15,32)),((6,10),((23,24),(30,34))))),(((11,18),27),35)),36),(13,26)));
 248: 12 -4385.442383 -4465.566002 (0,1,(((((((((((((((2,8),(5,39)),14),37),7),20),((4,(9,21)),16)),((((19,25),28),(29,40)),(22,38))),31),33),17),(((3,12),(15,32)),((6,10),((23,24),(30,34))))),(((11,18),27),35)),36),(13,26)));
 249: 4 -4396.772949 -4464.825926 (0,1,(((((((((((((((2,8),(7,37)),(5,39)),14),20),((4,(9,21)),16)),(((19,25),28),(29,40))),(22,38)),31),33),17),(((3,12),(15,32)),((6,10),((23,24),(30,34))))),(((11,18),27),35)),36),(13,26)));
 250: 3 -4646.037109 -4471.025027 (0,1,((((((((((((((2,8),(5,39)),((7,37),14)),20),(((4,16),21),9)),(((19,28),25),(29,40))),(22,38)),31),33),17),(((3,12),(15,32)),((6,10),((23,24),(30,34))))),(((11,18),27),35)),36),(13,26)));
 251: 2 -4571.65625 -4469.423561 (0,1,(((((((((((((((2,8),((5,39),37)),14),7),20),(((19,28),25),(29,40))),((4,16),(9,21))),(22,38)),31),33),17),(((3,12),(15,32)),((6,10),((23,24),(30,34))))),(((11,18),27),35)),36),(13,26)));
 252: 40 -4452.572266 -4460.604164 (0,1,(((((((((((((((2,8),(5,39)),7),(14,37)),20),((4,(9,21)),16)),(((19,25),28),(29,40))),(22,38)),31),33),17),(((3,12),(15,32)),((6,10),((23,24),(30,34))))),(((11,18),27),35)),36),(13,26)));
 253: 6 -4316.998047 -4463.707356 (0,1,((((((((((((((((2,8),(5,39)),37),14),7),20),((4,(9,21)),16)),(22,38)),(((19,28),25),(29,40))),31),33),(((3,12),(15,32)),((6,10),((23,24),(30,34))))),17),(((11,18),27),35)),36),(13,26)));
 254: 8 -4344.477539 -4462.372793 (0,1,((((((((((((((((2,8),(5,39)),37),14),7),20),(4,((9,21),16))),(((19,25),28),(29,40))),(22,38)),31),33),(((3,12),(15,32)),((6,10),((23,24),(30,34))))),17),(((11,18),27),35)),36),(13,26)));
 255: 6 -4055.395508 -4470.089409 (0,1,(((((((((((((((((2,8),39),5),37),14),7),20),((4,16),(9,21))),(22,38)),(((19,28),25),(29,40))),31),33),17),(((3,12),(15,32)),((6,10),((23,24),(30,34))))),(((11,18),27),35)),36),(13,26)));
 256: 3 -4483.983887 -4469.302757 (0,1,((((((((((((((((2,8),14),(5,39)),37),7),20),((19,(25,28)),(29,40))),((4,16),(9,21))),(22,38)),31),33),17),(((3,12),(15,32)),((6,10),((23,24),(30,34))))),(((11,18),27),35)),36),(13,26)));
 257: 1 -4105.291992 -4469.63059 (0,1,(((((((((((((((2,8),(5,39)),37),7),14),20),(((4,16),(9,21)),(22,38))),(((19,25),28),(29,40))),31),33),17),(((3,12),(15,32)),((6,10),((23,24),(30,34))))),(((11,18),27),35)),36),(13,26)));
 258: 3 -4364.936523 -4476.945577 (0,1,((((((((((((((((2,8),(5,39)),37),14),7),20),((4,16),(9,21))),(22,38)),(((19,28),25),(29,40))),31),33),17),((((3,12),15),32),((6,10),((23,24),(30,34))))),(((11,18),27),35)),36),(13,26)));
 259: 1 -4783.25 -4462.038601 (0,1,(((((((((((((((2,8),(5,39)),14),(7,37)),20),(4,((9,21),16))),(((19,25),28),(29,40))),(22,38)),31),33),17),(((3,12),(15,32)),((6,10),((23,24),(30,34))))),(((11,18),27),35)),36),(13,26)));
 260: 1 -4504.40625 -4469.63059 (0,1,(((((((((((((((2,8),(5,39)),37),7),14),20),(((4,16),(9,21)),(22,38))),(((19,25),28),(29,40))),31),33),17),(((3,12),(15,32)),((6,10),((23,24),(30,34))))),(((11,18),27),35)),36),(13,26)));
 261: 3 -4351.989746 -4472.140127 (0,1,((((((((((((((((2,8),(5,39)),37),14),7),20),(((4,16),9),21)),(22,38)),(((19,28),25),(29,40))),31),33),17),(((3,12),(15,32)),((6,10),((23,24),(30,34))))),(((11,18),27),35)),36),(13,26)));
 262: 2 -4385.399414 -4463.13486 (0,1,((((((((((((((2,8),(5,39)),(7,(14,37))),20),((4,16),(9,21))),(((19,28),25),(29,40))),(22,38)),31),33),17),((((3,12),(15,32)),(6,10)),((23,24),(30,34)))),(((11,18),27),35)),36),(13,26)));
 263: 3 -4364.089844 -4485.397556 (0,1,((((((((((((((2,8),(5,39)),14),(7,37)),20),(4,((9,21),16))),(((19,25),28),(29,40))),(22,38)),(31,33)),17),(((3,12),(15,32)),((6,10),((23,24),(30,34))))),(((11,18),27),35)),36),(13,26)));
 264: 21 -4134.005859 -4466.047473 (0,1,(((((((((((((((2,8),(5,39)),37),14),7),20),((4,((9,21),16)),(((19,28),25),(29,40)))),(22,38)),31),33),17),(((3,12),(15,32)),((6,10),((23,24),(30,34))))),(((11,18),27),35)),36),(13,26)));
 265: 1 -4355.526855 -4493.248229 (0,1,((((((((((((((2,8),(5,39)),37),14),(7,20)),((4,16),(9,21))),(((19,28),25),(29,40))),(22,38)),31),33),17),(((3,12),(15,32)),((6,10),((23,24),(30,34))))),35),((((11,18),27),36),(13,26))));
 266: 4 -4615.696777 -4468.310394 (0,1,(((((((((((((((2,8),((5,39),37)),14),7),20),((4,16),(9,21))),((((19,28),25),29),40)),(22,38)),31),33),17),(((3,12),(15,32)),((6,10),((23,24),(30,34))))),(((11,18),27),35)),36),(13,26)));
 267: 1 -4312.068359 -4471.559724 (0,1,((((((((((((((2,8),(5,39)),37),14),7),((((4,16),(9,21)),(((19,25),28),(29,40))),20)),(22,38)),31),33),17),(((3,12),(15,32)),((6,10),((23,24),(30,34))))),(((11,18),27),35)),36),(13,26)));
 268: 18 -4173.414551 -4467.357954 (0,1,((((((((((((((((2,8),(5,39)),7),20),14),37),(((19,25),28),(29,40))),((4,16),(9,21))),(22,38)),31),33),17),(((3,12),(15,32)),((6,10),((23,24),(30,34))))),(((11,18),27),35)),36),(13,26)));
 269: 1 -4317.625488 -4476.986068 (0,1,(((((((((((((((2,8),((7,37),20)),14),(5,39)),(9,21)),(4,16)),(((19,25),28),(29,40))),(22,38)),31),33),17),(((3,12),(15,32)),((6,10),((23,24),(30,34))))),(((11,18),27),35)),36),(13,26)));
 270: 3 -4309.120117 -4472.227175 (0,1,(((((((((((((((2,8),(5,39)),(7,37)),14),20),((4,(9,21)),16)),(((19,25),28),(29,40))),(22,38)),31),33),17),(((3,12),(15,32)),(((6,10),(23,24)),(30,34)))),(((11,18),27),35)),36),(13,26)));
 271: 2 -4557.979004 -4467.069678 (0,1,(((((((((((((((2,8),(5,39)),(14,37)),7),20),(((19,28),25),(29,40))),((4,16),(9,21))),(22,38)),31),33),(((3,12),(15,32)),((6,10),((23,24),(30,34))))),17),(((11,18),27),35)),36),(13,26)));
 272: 1 -4461.021484 -4480.444337 (0,1,(((((((((((((((2,8),(5,39)),(14,37)),7),20),((4,(9,21)),16)),(22,38)),31),(((19,25),28),(29,40))),33),17),(((3,12),(15,32)),((6,10),((23,24),(30,34))))),(((11,18),27),35)),36),(13,26)));
 273: 1 -4323.120117 -4467.115203 (0,1,(((((((((((((((2,8),(5,39)),7),(14,37)),20),((4,(9,21)),16)),(22,38)),(((19,25),28),(29,40))),31),33),17),(((3,12),(15,32)),((6,10),((23,24),(30,34))))),(((11,18),27),35)),(13,26)),36));
 274: 7 -4561.571289 -4465.476165 (0,1,((((((((((((((((2,8),(5,39)),14),37),7),20),(((19,25),28),(29,40))),((4,16),(9,21))),(22,38)),31),33),17),(((3,12),(15,32)),((6,10),((23,24),(30,34))))),(((11,18),27),35)),36),(13,26)));
 275: 2 -4221.766113 -4472.978468 (0,1,((((((((((((((((2,8),(5,39)),(7,14)),37),20),(((19,25),28),(29,40))),(4,16)),(9,21)),(22,38)),31),33),17),(((3,12),(15,32)),((6,10),((23,24),(30,34))))),(((11,18),27),35)),36),(13,26)));
 276: 10 -4564.595703 -4465.276508 (0,1,((((((((((((((((2,8),(5,39)),37),14),7),20),(4,((9,21),16))),(((19,25),28),(29,40))),(22,38)),31),33),17),(((3,12),(15,32)),((6,10),((23,24),(30,34))))),36),(((11,18),27),35)),(13,26)));
 277: 6 -4362.762207 -4466.584951 (0,1,(((((((((((((((2,8),(5,39)),7),(14,37)),20),((4,(9,21)),16)),(22,38)),(((19,25),28),(29,40))),31),33),17),(((3,12),(15,32)),((6,10),((23,24),(30,34))))),36),(((11,18),27),35)),(13,26)));
 278: 1 -4192.970215 -4485.081932 (0,1,((((((((((((((2,8),((5,14),39)),(7,37)),20),(4,((9,21),16))),(((19,25),28),(29,40))),(22,38)),31),33),17),(((3,12),(15,32)),((6,10),((23,24),(30,34))))),(((11,18),27),35)),36),(13,26)));
 279: 1 -4544.770508 -4471.559724 (0,1,((((((((((((((2,8),(5,39)),37),14),7),((((4,16),(9,21)),(((19,25),28),(29,40))),20)),(22,38)),31),33),17),(((3,12),(15,32)),((6,10),((23,24),(30,34))))),(((11,18),27),35)),36),(13,26)));
 280: 4 -4645.37207 -4464.220733 (0,1,(((((((((((((((2,8),(5,39)),37),(7,14)),20),((4,(9,21)),16)),((((19,25),28),29),40)),(22,38)),31),33),17),(((3,12),(15,32)),((6,10),((23,24),(30,34))))),(((11,18),27),35)),36),(13,26)));
 281: 1 -4867.435059 -4466.566987 (0,1,((((((((((((((2,8),(5,39)),7),(14,37)),20),((4,(9,21)),16)),(22,38)),(((19,25),28),(29,40))),31),33),17),(((3,12),(15,32)),((6,10),((23,24),(30,34))))),(((11,18),27),35)),((13,26),36)));
 282: 1 -4656.714844 -4462.110954 (0,1,(((((((((((((((2,8),(5,39)),7),(14,37)),20),((4,16),(9,21))),(((19,25),28),(29,40))),(22,38)),31),33),17),(((3,12),(15,32)),((6,10),((23,24),(30,34))))),(((11,18),27),35)),36),(13,26)));
 283: 2 -4441.304199 -4481.542788 (0,1,(((((((((((((((2,8),(5,39)),37),14),(7,20)),((4,(9,21)),16)),(22,38)),31),(((19,28),25),(29,40))),33),17),(((3,12),(15,32)),((6,10),((23,24),(30,34))))),(((11,18),27),35)),36),(13,26)));
 284: 2 -4438.775391 -4479.716453 (0,1,(((((((((((((((2,8),14),(5,39)),(7,37)),20),((19,(25,28)),(29,40))),(((4,16),9),21)),(22,38)),31),33),17),(((3,12),(15,32)),((6,10),((23,24),(30,34))))),(((11,18),27),35)),36),(13,26)));
 285: 1 -4545.018555 -4471.559724 (0,1,((((((((((((((2,8),(5,39)),37),14),7),((((4,16),(9,21)),(((19,25),28),(29,40))),20)),(22,38)),31),33),17),(((3,12),(15,32)),((6,10),((23,24),(30,34))))),(((11,18),27),35)),36),(13,26)));
 286: 10 -4265.152832 -4464.870873 (0,1,((((((((((((((((2,8),7),(5,39)),37),14),20),(4,((9,21),16))),(((19,28),25),(29,40))),(22,38)),31),33),17),(((3,12),(15,32)),((6,10),((23,24),(30,34))))),(((11,18),27),35)),36),(13,26)));
 287: 1 -4413.887695 -4466.315622 (0,1,(((((((((((((2,8),(5,39)),((7,14),37)),20),(((4,(9,21)),16),(((19,28),25),(29,40)))),(22,38)),31),33),17),(((3,12),(15,32)),((6,10),((23,24),(30,34))))),(((11,18),27),35)),36),(13,26)));
 288: 1 -5012.380859 -4489.82224 (0,1,(((((((((((((((2,8),(5,39)),37),14),7),20),(((4,(9,21)),16),(22,38))),31),(((19,28),25),(29,40))),33),17),(((3,12),(15,32)),((6,10),((23,24),(30,34))))),(((11,18),27),35)),36),(13,26)));
 289: 2 -4034.177734 -4466.966909 (0,1,((((((((((((((((2,8),(5,39)),37),14),7),20),((((19,28),25),40),29)),((4,16),(9,21))),(22,38)),31),33),17),(((3,12),(15,32)),((6,10),((23,24),(30,34))))),(((11,18),27),35)),36),(13,26)));
 290: 1 -4404.357422 -4474.39292 (0,1,((((((((((((((2,8),(5,39)),(14,37)),7),(((19,25),28),(29,40))),20),((4,(9,21)),16)),(22,38)),31),33),17),(((3,12),(15,32)),((6,10),((23,24),(30,34))))),((((11,18),27),35),36)),(13,26)));
 291: 1 -4179.085938 -4471.36091 (0,1,((((((((((((((2,8),14),(5,39)),(7,37)),20),((19,(25,28)),(29,40))),((4,16),(9,21))),(22,38)),31),33),((((3,12),(15,32)),((6,10),((23,24),(30,34)))),17)),(((11,18),27),35)),36),(13,26)));
 292: 5 -4565.387695 -4470.205407 (0,1,((((((((((((((2,8),14),(5,39)),(7,37)),20),(((4,16),(9,21)),((19,(25,28)),(29,40)))),(22,38)),31),33),17),(((3,12),(15,32)),((6,10),((23,24),(30,34))))),(((11,18),27),35)),36),(13,26)));
 293: 1 -4712.26709 -4486.501168 (0,1,((((((((((((((((2,8),14),(5,39)),(7,37)),20),((19,(25,28)),(29,40))),((4,16),(9,21))),(22,38)),31),33),17),(((3,12),(15,32)),((6,10),((23,24),(30,34))))),35),((11,18),27)),36),(13,26)));
 294: 4 -4093.955322 -4465.559546 (0,1,((((((((((((((((2,8),(5,39)),37),14),7),20),((4,16),(9,21))),(22,38)),((((19,28),25),29),40)),31),33),17),(((3,12),(15,32)),((6,10),((23,24),(30,34))))),(((11,18),27),35)),36),(13,26)));
 295: 5 -4584.619141 -4469.64845 (0,1,(((((((((((((((2,8),(((4,16),(9,21)),20)),(5,39)),7),14),37),(((19,25),28),(29,40))),(22,38)),31),33),17),(((3,12),(15,32)),((6,10),((23,24),(30,34))))),(((11,18),27),35)),36),(13,26)));
 296: 24 -4344.767578 -4464.021769 (0,1,(((((((((((((((2,8),(5,39)),(14,37)),7),20),((4,16),(9,21))),((((19,25),28),40),29)),(22,38)),31),33),17),(((3,12),(15,32)),((6,10),((23,24),(30,34))))),(((11,18),27),35)),36),(13,26)));
 297: 1 -4844.570312 -4468.946469 (0,1,((((((((((((((2,8),(5,39)),((7,37),14)),20),((4,16),(9,21))),((((19,28),25),40),29)),(22,38)),31),33),17),(((3,12),(15,32)),((6,10),((23,24),(30,34))))),36),(((11,18),27),35)),(13,26)));
 298: 4 -4363.522461 -4464.504867 (0,1,((((((((((((((2,8),(5,39)),(14,37)),(7,20)),((4,16),(9,21))),(((19,28),25),(29,40))),(22,38)),31),33),(((3,12),(15,32)),((6,10),((23,24),(30,34))))),17),(((11,18),27),35)),36),(13,26)));
 299: 55 -4465.255371 -4462.599845 (0,1,(((((((((((((((2,8),(5,39)),37),14),(7,20)),(4,((9,21),16))),(((19,28),25),(29,40))),(22,38)),31),33),17),(((3,12),(15,32)),((6,10),((23,24),(30,34))))),(((11,18),27),35)),36),(13,26)));
 300: 5 -4631.703125 -4468.891007 (0,1,((((((((((((((2,8),(5,39)),((7,14),37)),20),((4,(9,21)),16)),(((19,28),25),(29,40))),(22,38)),31),33),17),(((3,12),(15,32)),((6,10),(((23,24),34),30)))),(((11,18),27),35)),36),(13,26)));
 301: 1 -4756.430664 -4493.910894 (0,1,((((((((((((((2,8),(5,39)),37),14),(7,20)),(((4,16),(9,21)),(((19,28),25),(29,40)))),(22,38)),31),33),17),(((3,12),(15,32)),((6,10),((23,24),(30,34))))),35),(((11,18),27),36)),(13,26)));
 302: 4 -4056.959229 -4465.984302 (0,1,((((((((((((((((2,8),37),(5,39)),14),7),20),(4,((9,21),16))),(22,38)),(((19,28),25),(29,40))),31),33),17),(((3,12),(15,32)),((6,10),((23,24),(30,34))))),(((11,18),27),35)),36),(13,26)));
 303: 1 -4389.282227 -4471.559724 (0,1,((((((((((((((2,8),(5,39)),37),14),7),((((4,16),(9,21)),(((19,25),28),(29,40))),20)),(22,38)),31),33),17),(((3,12),(15,32)),((6,10),((23,24),(30,34))))),(((11,18),27),35)),36),(13,26)));
 304: 68 -4416.562012 -4460.495876 (0,1,((((((((((((((((2,8),(5,39)),7),37),14),20),(4,((9,21),16))),(((19,28),25),(29,40))),(22,38)),31),33),17),(((3,12),(15,32)),((6,10),((23,24),(30,34))))),(((11,18),27),35)),36),(13,26)));
 305: 3 -4121.245605 -4477.577539 (0,1,(((((((((((((2,8),(5,39)),(7,(20,37))),14),((4,(9,21)),(16,(((19,28),25),(29,40))))),(22,38)),31),33),17),(((3,12),(15,32)),((6,10),((23,24),(30,34))))),(((11,18),27),35)),36),(13,26)));
 306: 1 -4016.456543 -4471.559724 (0,1,((((((((((((((2,8),(5,39)),37),14),7),((((4,16),(9,21)),(((19,25),28),(29,40))),20)),(22,38)),31),33),17),(((3,12),(15,32)),((6,10),((23,24),(30,34))))),(((11,18),27),35)),36),(13,26)));
 307: 3 -4267.567383 -4474.617573 (0,1,(((((((((((((((((2,8),(14,37)),(5,39)),7),20),4),16),(9,21)),(((19,28),25),(29,40))),(22,38)),31),33),17),(((3,12),(15,32)),((6,10),((23,24),(30,34))))),(((11,18),27),35)),36),(13,26)));
 308: 1 -4395.84668 -4467.069678 (0,1,(((((((((((((((2,8),(5,39)),(14,37)),7),20),(((19,28),25),(29,40))),((4,16),(9,21))),(22,38)),31),33),(((3,12),(15,32)),((6,10),((23,24),(30,34))))),17),(((11,18),27),35)),36),(13,26)));
 309: 1 -4383.373047 -4471.358892 (0,1,(((((((((((((((((2,8),39),5),7),14),37),20),(4,((9,21),16))),(((19,25),28),(29,40))),(22,38)),31),33),17),((((3,12),(15,32)),(6,10)),((23,24),(30,34)))),(((11,18),27),35)),36),(13,26)));
 310: 6 -4535.680176 -4469.120728 (0,1,(((((((((((((((2,8),39),5),((7,14),37)),20),((4,(9,21)),16)),(((19,28),25),(29,40))),(22,38)),31),33),17),(((3,12),(15,32)),((6,10),((23,24),(30,34))))),(((11,18),27),35)),36),(13,26)));
 311: 8 -4451.716797 -4472.147605 (0,1,((((((((((((((((2,8),(5,39)),37),14),7),20),(((4,16),9),21)),(22,38)),(((19,28),25),(29,40))),31),33),17),(((3,12),(15,32)),((6,10),((23,24),(30,34))))),(((11,18),27),35)),36),(13,26)));
 312: 2 -4195.143066 -4465.526378 (0,1,((((((((((((((2,8),(5,39)),7),(14,37)),20),((4,(9,21)),16)),((((19,25),28),(29,40)),(22,38))),31),33),17),(((3,12),(15,32)),((6,10),((23,24),(30,34))))),(((11,18),27),35)),36),(13,26)));
 313: 1 -4363.623535 -4465.349777 (0,1,((((((((((((((2,8),(5,39)),(7,(14,37))),20),((4,16),(9,21))),(((19,25),28),(29,40))),(22,38)),31),33),17),(((3,12),(15,32)),((6,10),((23,24),(30,34))))),36),(((11,18),27),35)),(13,26)));
 314: 1 -4269.527832 -4483.263947 (0,1,(((((((((((((((2,((5,39),8)),37),14),7),20),(((19,28),25),(29,40))),((4,16),(9,21))),(22,38)),31),33),17),(((3,12),(15,32)),((6,10),((23,24),(30,34))))),(((11,18),27),35)),36),(13,26)));
 315: 7 -4314.891113 -4464.871976 (0,1,(((((((((((((((2,8),((5,39),37)),14),7),20),((4,16),(9,21))),(((19,25),28),(29,40))),(22,38)),31),33),17),(((3,12),(15,32)),((6,10),((23,24),(30,34))))),(((11,18),27),35)),36),(13,26)));
 316: 6 -4283.437988 -4462.129703 (0,1,((((((((((((((((2,8),(5,39)),37),7),14),20),((4,(9,21)),16)),(22,38)),(((19,28),25),(29,40))),31),33),17),(((3,12),(15,32)),((6,10),((23,24),(30,34))))),(((11,18),27),35)),36),(13,26)));
 317: 10 -4528.098633 -4466.616639 (0,1,((((((((((((((2,8),((7,37),20)),(5,39)),14),(4,((9,21),16))),(((19,28),25),(29,40))),(22,38)),31),33),17),(((3,12),(15,32)),((6,10),((23,24),(30,34))))),(((11,18),27),35)),36),(13,26)));
 318: 4 -4296.557617 -4474.261499 (0,1,((((((((((((((((((2,8),(5,39)),37),14),7),20),4),16),(9,21)),((((19,28),25),40),29)),(22,38)),31),33),17),(((3,12),(15,32)),((6,10),((23,24),(30,34))))),(((11,18),27),35)),36),(13,26)));
 319: 7 -4258.98291 -4465.537717 (0,1,(((((((((((((((2,8),(5,39)),(14,37)),7),20),(4,((9,21),16))),(((19,28),25),(29,40))),(22,38)),31),33),17),(((3,12),(15,32)),((6,10),((23,24),(30,34))))),36),(((11,18),27),35)),(13,26)));
 320: 1 -4717.34375 -4464.060782 (0,1,((((((((((((((((2,8),(5,39)),37),14),7),20),((4,16),(9,21))),(((19,25),28),(29,40))),(22,38)),31),33),17),((((3,12),(15,32)),(6,10)),((23,24),(30,34)))),(((11,18),27),35)),36),(13,26)));
 321: 1 -4502.161133 -4483.191683 (0,1,(((((((((((((((2,8),14),(5,39)),(7,37)),20),((19,(25,28)),(29,40))),((4,16),(9,21))),(22,38)),31),33),17),(((3,12),(15,32)),((6,10),((23,24),(30,34))))),(((11,18),35),27)),36),(13,26)));
 322: 5 -4419.283203 -4480.149227 (0,1,((((((((((((((((2,8),(5,39)),37),14),7),20),((4,16),(9,21))),(22,38)),31),(((19,28),25),(29,40))),33),17),(((3,12),(15,32)),((6,10),((23,24),(30,34))))),(((11,18),27),35)),36),(13,26)));
 323: 1 -4318.311035 -4471.559724 (0,1,((((((((((((((2,8),(5,39)),37),14),7),((((4,16),(9,21)),(((19,25),28),(29,40))),20)),(22,38)),31),33),17),(((3,12),(15,32)),((6,10),((23,24),(30,34))))),(((11,18),27),35)),36),(13,26)));
 324: 2 -4283.332031 -4473.808574 (0,1,((((((((((((((((2,8),39),5),7),(((4,(9,21)),16),20)),37),14),(((19,28),25),(29,40))),(22,38)),31),33),17),(((3,12),(15,32)),((6,10),((23,24),(30,34))))),(((11,18),27),35)),36),(13,26)));
 325: 3 -4519.83252 -4464.698152 (0,1,((((((((((((((((2,8),(5,39)),37),14),7),20),((4,16),(9,21))),(22,38)),(((19,28),25),(29,40))),31),33),17),((((3,12),(15,32)),((23,24),(30,34))),(6,10))),(((11,18),27),35)),36),(13,26)));
 326: 3 -4492.562988 -4470.691154 (0,1,((((((((((((((((2,8),39),5),(14,37)),7),20),((4,16),(9,21))),(((19,28),25),(29,40))),(22,38)),31),33),(((3,12),(15,32)),((6,10),((23,24),(30,34))))),17),(((11,18),27),35)),36),(13,26)));
 327: 7 -4307.747559 -4470.162804 (0,1,(((((((((((((2,8),((5,39),14)),(7,37)),20),((4,((9,21),16)),(((19,25),28),(29,40)))),(22,38)),31),33),17),(((3,12),(15,32)),((6,10),((23,24),(30,34))))),(((11,18),27),35)),36),(13,26)));
 328: 1 -4614.772461 -4461.527446 (0,1,((((((((((((((2,8),(5,39)),(7,(14,37))),20),((4,(9,21)),16)),(((19,25),28),(29,40))),(22,38)),31),33),17),(((3,12),(15,32)),((6,10),((23,24),(30,34))))),(((11,18),27),35)),36),(13,26)));
 329: 1 -4569.454102 -4461.395431 (0,1,(((((((((((((((2,8),(5,39)),7),(14,37)),20),((4,16),(9,21))),(((19,28),25),(29,40))),(22,38)),31),33),17),(((3,12),(15,32)),((6,10),((23,24),(30,34))))),(((11,18),27),35)),36),(13,26)));
 330: 1 -4448.643066 -4466.566987 (0,1,((((((((((((((2,8),(5,39)),7),(14,37)),20),((4,(9,21)),16)),(22,38)),(((19,25),28),(29,40))),31),33),17),(((3,12),(15,32)),((6,10),((23,24),(30,34))))),(((11,18),27),35)),((13,26),36)));
 331: 1 -4312.275391 -4471.559724 (0,1,((((((((((((((2,8),(5,39)),37),14),7),((((4,16),(9,21)),(((19,25),28),(29,40))),20)),(22,38)),31),33),17),(((3,12),(15,32)),((6,10),((23,24),(30,34))))),(((11,18),27),35)),36),(13,26)));
 332: 15 -4182.963867 -4465.926972 (0,1,((((((((((((((((2,8),(5,39)),7),20),14),37),((4,16),(9,21))),((((19,25),28),29),40)),(22,38)),31),33),17),(((3,12),(15,32)),((6,10),((23,24),(30,34))))),(((11,18),27),35)),36),(13,26)));
 333: 2 -4566.680664 -4468.546987 (0,1,(((((((((((((((2,8),((5,39),37)),14),7),20),(((4,16),9),21)),(((19,28),25),(29,40))),(22,38)),31),33),17),(((3,12),(15,32)),((6,10),((23,24),(30,34))))),(((11,18),27),35)),36),(13,26)));
 334: 1 -4499.125977 -4470.008254 (0,1,((((((((((((((2,8),(5,39)),((7,37),14)),20),(((19,28),25),(29,40))),((4,16),(9,21))),(22,38)),31),33),17),(((3,12),(15,32)),((6,10),((23,24),(30,34))))),36),(((11,18),27),35)),(13,26)));
 335: 1 -4389.209961 -4471.559724 (0,1,((((((((((((((2,8),(5,39)),37),14),7),((((4,16),(9,21)),(((19,25),28),(29,40))),20)),(22,38)),31),33),17),(((3,12),(15,32)),((6,10),((23,24),(30,34))))),(((11,18),27),35)),36),(13,26)));
 336: 2 -5016.473633 -4463.707356 (0,1,((((((((((((((((2,8),(5,39)),37),14),7),20),((4,(9,21)),16)),(22,38)),(((19,28),25),(29,40))),31),33),(((3,12),(15,32)),((6,10),((23,24),(30,34))))),17),(((11,18),27),35)),36),(13,26)));
 337: 18 -4280.890625 -4465.608794 (0,1,(((((((((((((((2,8),(5,39)),7),37),14),(((4,(9,21)),16),20)),(((19,28),25),(29,40))),(22,38)),31),33),17),(((3,12),(15,32)),((6,10),((23,24),(30,34))))),(((11,18),27),35)),36),(13,26)));
 338: 7 -4426.473633 -4477.011496 (0,1,(((((((((((((((2,8),((7,37),20)),14),(5,39)),(4,16)),(9,21)),(((19,25),28),(29,40))),(22,38)),31),33),17),(((3,12),(15,32)),((6,10),((23,24),(30,34))))),(((11,18),27),35)),36),(13,26)));
 339: 1 -4422.567383 -4470.008254 (0,1,((((((((((((((2,8),(5,39)),((7,37),14)),20),(((19,28),25),(29,40))),((4,16),(9,21))),(22,38)),31),33),17),(((3,12),(15,32)),((6,10),((23,24),(30,34))))),36),(((11,18),27),35)),(13,26)));
 340: 1 -4442.810059 -4468.502259 (0,1,(((((((((((((((2,8),20),(7,37)),(5,39)),14),(4,((9,21),16))),(((19,28),25),(29,40))),(22,38)),31),33),(((3,12),(15,32)),((6,10),((23,24),(30,34))))),17),(((11,18),27),35)),36),(13,26)));
 341: 13 -4211.790039 -4462.828094 (0,1,(((((((((((((((2,8),(5,39)),14),7),37),20),((4,(9,21)),16)),(((19,28),25),(29,40))),(22,38)),31),33),((((3,12),(15,32)),((6,10),((23,24),(30,34)))),17)),(((11,18),27),35)),36),(13,26)));
 342: 3 -4540.874512 -4470.687628 (0,1,((((((((((((((((2,8),5),39),(14,37)),7),20),((4,16),(9,21))),(((19,28),25),(29,40))),(22,38)),31),33),(((3,12),(15,32)),((6,10),((23,24),(30,34))))),17),(((11,18),27),35)),36),(13,26)));
 343: 2 -4413.555176 -4481.54422 (0,1,((((((((((((((((2,8),(5,39)),37),14),20),7),((4,(9,21)),16)),(22,38)),31),(((19,28),25),(29,40))),33),17),(((3,12),(15,32)),((6,10),((23,24),(30,34))))),(((11,18),27),35)),36),(13,26)));
 344: 7 -4471.152344 -4462.641074 (0,1,(((((((((((((2,8),(5,39)),(7,(14,37))),20),((4,16),(9,21))),(((19,28),25),(29,40))),(22,38)),31),33),((((3,12),(15,32)),((6,10),((23,24),(30,34)))),17)),(((11,18),27),35)),36),(13,26)));
 345: 1 -4679.03418 -4472.128245 (0,1,(((((((((((((((2,8),(5,39)),(14,37)),7),(((19,25),28),(29,40))),20),((4,(9,21)),16)),(22,38)),31),33),17),((((3,12),(15,32)),((23,24),(30,34))),(6,10))),(((11,18),27),35)),36),(13,26)));
 346: 1 -4272.294434 -4483.509178 (0,1,((((((((((((((2,8),(5,39)),((7,37),14)),20),(((4,16),21),9)),(((19,28),25),(29,40))),(22,38)),31),33),17),(((((3,12),(15,32)),(23,24)),(30,34)),(6,10))),(((11,18),27),35)),36),(13,26)));
 347: 1 -4572.02832 -4464.674906 (0,1,((((((((((((((((2,8),(5,39)),37),7),14),20),((4,16),(9,21))),(22,38)),(((19,25),28),(29,40))),31),33),17),((((3,12),(15,32)),((23,24),(30,34))),(6,10))),(((11,18),27),35)),36),(13,26)));
 348: 27 -4369.06543 -4465.605726 (0,1,((((((((((((((2,8),(5,39)),(14,37)),7),(((4,16),(9,21)),20)),(((19,25),28),(29,40))),(22,38)),31),33),17),(((3,12),(15,32)),((6,10),((23,24),(30,34))))),(((11,18),27),35)),36),(13,26)));
 349: 15 -4670.331543 -4466.607941 (0,1,(((((((((((((((2,8),(7,37)),20),14),(5,39)),((4,16),(9,21))),(((19,25),28),(29,40))),(22,38)),31),33),17),(((3,12),(15,32)),((6,10),((23,24),(30,34))))),(((11,18),27),35)),36),(13,26)));
 350: 3 -4480.972656 -4462.673155 (0,1,((((((((((((((2,8),(5,39)),((7,14),37)),20),((4,(9,21)),16)),(((19,28),25),(29,40))),(22,38)),31),33),(((3,12),(15,32)),((6,10),((23,24),(30,34))))),17),(((11,18),27),35)),36),(13,26)));
 351: 2 -4303.194824 -4466.512254 (0,1,((((((((((((((2,8),((5,39),(14,37))),7),20),((4,16),(9,21))),(((19,28),25),(29,40))),(22,38)),31),33),(((3,12),(15,32)),((6,10),((23,24),(30,34))))),17),(((11,18),27),35)),36),(13,26)));
 352: 3 -4560.510742 -4469.64845 (0,1,(((((((((((((((2,8),(((4,16),(9,21)),20)),(5,39)),7),14),37),(((19,25),28),(29,40))),(22,38)),31),33),17),(((3,12),(15,32)),((6,10),((23,24),(30,34))))),(((11,18),27),35)),36),(13,26)));
 353: 5 -4219.537109 -4475.622435 (0,1,((((((((((((((((2,8),(5,39)),37),7),14),20),((4,16),(9,21))),(((19,28),25),(29,40))),(22,38)),31),33),17),((((3,12),32),15),((6,10),((23,24),(30,34))))),(((11,18),27),35)),36),(13,26)));
 354: 5 -4611.817383 -4463.695603 (0,1,(((((((((((((((2,8),(5,39)),7),(14,37)),20),((4,(9,21)),16)),(22,38)),(((19,25),28),(29,40))),31),33),(((3,12),(15,32)),((6,10),((23,24),(30,34))))),17),(((11,18),27),35)),36),(13,26)));
 355: 1 -4447.179688 -4490.156109 (0,1,(((((((((((((((2,8),(7,37)),20),14),39),5),((4,16),(9,21))),(((19,25),28),(29,40))),(22,38)),31),33),17),(((3,12),(15,32)),((6,10),((23,24),(30,34))))),((((11,18),27),35),36)),(13,26)));
 356: 1 -4850.276855 -4471.559724 (0,1,((((((((((((((2,8),(5,39)),37),14),7),((((4,16),(9,21)),(((19,25),28),(29,40))),20)),(22,38)),31),33),17),(((3,12),(15,32)),((6,10),((23,24),(30,34))))),(((11,18),27),35)),36),(13,26)));
 357: 2 -4820.329102 -4463.707356 (0,1,((((((((((((((((2,8),(5,39)),37),14),7),20),((4,(9,21)),16)),(22,38)),(((19,28),25),(29,40))),31),33),(((3,12),(15,32)),((6,10),((23,24),(30,34))))),17),(((11,18),27),35)),36),(13,26)));
 358: 2 -3987.291016 -4465.131141 (0,1,((((((((((((((((2,8),(5,39)),7),14),37),20),(4,((9,21),16))),(((19,25),28),(29,40))),(22,38)),31),33),((((3,12),(15,32)),(6,10)),((23,24),(30,34)))),17),(((11,18),27),35)),36),(13,26)));
 359: 1 -4373.049805 -4466.566987 (0,1,((((((((((((((2,8),(5,39)),7),(14,37)),20),((4,(9,21)),16)),(22,38)),(((19,25),28),(29,40))),31),33),17),(((3,12),(15,32)),((6,10),((23,24),(30,34))))),(((11,18),27),35)),((13,26),36)));
 360: 2 -4710.865723 -4466.22591 (0,1,(((((((((((((((2,8),(5,39)),14),(7,37)),20),((4,16),(9,21))),(((19,28),25),(29,40))),(22,38)),31),33),17),(((3,12),(15,32)),((6,10),((23,24),(30,34))))),(((11,18),27),35)),(13,26)),36));
 361: 1 -4362.168457 -4471.853055 (0,1,(((((((((((((((2,8),(5,39)),(14,37)),7),(((19,25),28),(29,40))),20),((4,(9,21)),16)),(22,38)),31),33),17),((((3,12),(15,32)),(6,10)),((23,24),(30,34)))),(((11,18),27),35)),36),(13,26)));
 362: 1 -4490.921387 -4467.069678 (0,1,(((((((((((((((2,8),(5,39)),(14,37)),7),20),(((19,28),25),(29,40))),((4,16),(9,21))),(22,38)),31),33),(((3,12),(15,32)),((6,10),((23,24),(30,34))))),17),(((11,18),27),35)),36),(13,26)));
 363: 7 -4660.84375 -4472.153456 (0,1,((((((((((((((2,8),(5,39)),(((4,16),(9,21)),20)),7),14),37),((((19,25),28),(29,40)),(22,38))),31),33),17),(((3,12),(15,32)),((6,10),((23,24),(30,34))))),(((11,18),27),35)),36),(13,26)));
 364: 2 -4676.407227 -4483.507698 (0,1,((((((((((((((2,8),(5,39)),((7,37),14)),20),(((4,16),9),21)),(((19,28),25),(29,40))),(22,38)),31),33),17),(((((3,12),(15,32)),(23,24)),(30,34)),(6,10))),(((11,18),27),35)),36),(13,26)));
 365: 1 -4061.891602 -4473.969121 (0,1,(((((((((((((((2,8),(5,39)),(14,37)),7),(((19,25),28),(29,40))),20),((4,(9,21)),16)),(22,38)),31),33),17),(((3,12),(15,32)),((6,10),((23,24),(30,34))))),36),(((11,18),27),35)),(13,26)));
 366: 4 -4444.032227 -4463.691766 (0,1,((((((((((((((((2,8),(5,39)),37),14),7),20),((4,16),(9,21))),(22,38)),(((19,28),25),(29,40))),31),33),(((3,12),(15,32)),((6,10),((23,24),(30,34))))),17),(((11,18),27),35)),36),(13,26)));
 367: 1 -4568.476074 -4472.321013 (0,1,((((((((((((((((2,8),(5,39)),37),14),7),20),(((19,28),25),(29,40))),(22,38)),((4,16),(9,21))),31),33),17),(((3,12),(15,32)),((6,10),((23,24),(30,34))))),(((11,18),27),35)),36),(13,26)));
 368: 2 -4449.713379 -4469.704411 (0,1,(((((((((((((((2,8),(5,39)),37),14),7),20),(((4,16),(9,21)),(22,38))),(((19,28),25),(29,40))),31),33),17),(((3,12),(15,32)),((6,10),((23,24),(30,34))))),(((11,18),27),35)),36),(13,26)));
 369: 5 -4225.109863 -4471.892619 (0,1,(((((((((((((((2,8),(5,39)),37),7),14),20),((4,16),(9,21))),(((19,28),(29,40)),25)),(22,38)),31),33),((((3,12),(15,32)),((6,10),((23,24),(30,34)))),17)),(((11,18),27),35)),36),(13,26)));
 370: 1 -4438.313477 -4475.395677 (0,1,(((((((((((((((2,8),(5,39)),7),(14,37)),20),((4,16),(9,21))),(((19,25),28),(29,40))),(22,38)),31),33),17),(((((3,12),(15,32)),(6,10)),(30,34)),(23,24))),(((11,18),27),35)),36),(13,26)));
 371: 7 -4136.100586 -4463.6178 (0,1,((((((((((((((((2,8),(5,39)),14),7),37),20),((4,(9,21)),16)),(((19,28),25),(29,40))),(22,38)),31),33),17),((((3,12),(15,32)),((23,24),(30,34))),(6,10))),(((11,18),27),35)),36),(13,26)));
 372: 1 -4438.915039 -4465.131141 (0,1,((((((((((((((((2,8),(5,39)),7),14),37),20),(4,((9,21),16))),(((19,25),28),(29,40))),(22,38)),31),33),((((3,12),(15,32)),(6,10)),((23,24),(30,34)))),17),(((11,18),27),35)),36),(13,26)));
 373: 1 -4573.191406 -4469.63059 (0,1,(((((((((((((((2,8),(5,39)),37),7),14),20),(((4,16),(9,21)),(22,38))),(((19,25),28),(29,40))),31),33),17),(((3,12),(15,32)),((6,10),((23,24),(30,34))))),(((11,18),27),35)),36),(13,26)));
 374: 3 -4332.175293 -4467.184913 (0,1,((((((((((((((((2,8),7),(5,39)),14),37),20),(4,((9,21),16))),(((19,25),28),(29,40))),(22,38)),31),33),17),((((3,12),(15,32)),(6,10)),((23,24),(30,34)))),(((11,18),27),35)),36),(13,26)));
 375: 1 -4797.571289 -4489.82224 (0,1,(((((((((((((((2,8),(5,39)),37),14),7),20),(((4,(9,21)),16),(22,38))),31),(((19,28),25),(29,40))),33),17),(((3,12),(15,32)),((6,10),((23,24),(30,34))))),(((11,18),27),35)),36),(13,26)));
 376: 1 -4726.326172 -4471.559724 (0,1,((((((((((((((2,8),(5,39)),37),14),7),((((4,16),(9,21)),(((19,25),28),(29,40))),20)),(22,38)),31),33),17),(((3,12),(15,32)),((6,10),((23,24),(30,34))))),(((11,18),27),35)),36),(13,26)));
 377: 1 -4726.384277 -4480.444337 (0,1,(((((((((((((((2,8),(5,39)),(14,37)),7),20),((4,(9,21)),16)),(22,38)),31),(((19,25),28),(29,40))),33),17),(((3,12),(15,32)),((6,10),((23,24),(30,34))))),(((11,18),27),35)),36),(13,26)));
 378: 4 -4153.045898 -4465.548117 (0,1,((((((((((((((((2,8),(5,39)),37),7),14),20),((4,16),(9,21))),(22,38)),((((19,25),28),40),29)),31),33),17),(((3,12),(15,32)),((6,10),((23,24),(30,34))))),(((11,18),27),35)),36),(13,26)));
 379: 2 -4160.829102 -4476.726769 (0,1,((((((((((((((2,8),(5,39)),((7,37),14)),20),((4,16),(9,21))),(((19,28),25),(29,40))),(22,38)),31),33),17),(((3,12),(15,32)),(((6,10),(23,24)),(30,34)))),36),(((11,18),27),35)),(13,26)));
 380: 1 -4492.537109 -4478.834932 (0,1,((((((((((((((2,8),(5,39)),((7,37),14)),20),((4,16),(9,21))),(((19,28),25),(29,40))),(22,38)),31),33),17),(((3,12),(15,32)),((6,10),((23,24),(30,34))))),36),(((11,18),35),27)),(13,26)));
 381: 1 -4730.826172 -4471.559724 (0,1,((((((((((((((2,8),(5,39)),37),14),7),((((4,16),(9,21)),(((19,25),28),(29,40))),20)),(22,38)),31),33),17),(((3,12),(15,32)),((6,10),((23,24),(30,34))))),(((11,18),27),35)),36),(13,26)));
 382: 1 -4445.445312 -4471.559724 (0,1,((((((((((((((2,8),(5,39)),37),14),7),((((4,16),(9,21)),(((19,25),28),(29,40))),20)),(22,38)),31),33),17),(((3,12),(15,32)),((6,10),((23,24),(30,34))))),(((11,18),27),35)),36),(13,26)));
 383: 2 -4451.973145 -4468.847883 (0,1,(((((((((((((((2,8),5),39),(7,(14,37))),20),((4,16),(9,21))),(((19,28),25),(29,40))),(22,38)),31),33),17),(((3,12),(15,32)),((6,10),((23,24),(30,34))))),(((11,18),27),35)),36),(13,26)));
 384: 8 -4517.396484 -4465.93233 (0,1,(((((((((((((((2,8),((5,39),37)),14),7),20),((4,16),(9,21))),(22,38)),(((19,28),25),(29,40))),31),33),17),(((3,12),(15,32)),((6,10),((23,24),(30,34))))),(((11,18),27),35)),36),(13,26)));
 385: 10 -4051.993652 -4462.595253 (0,1,((((((((((((((((2,8),(5,39)),14),7),37),20),(4,((9,21),16))),(((19,28),25),(29,40))),(22,38)),31),33),(((3,12),(15,32)),((6,10),((23,24),(30,34))))),17),(((11,18),27),35)),36),(13,26)));
 386: 1 -4324.627441 -4471.294077 (0,1,(((((((((((((2,8),(5,39)),(7,(20,37))),14),(((4,(9,21)),16),(((19,28),25),(29,40)))),(22,38)),31),33),17),(((3,12),(15,32)),((6,10),((23,24),(30,34))))),36),(((11,18),27),35)),(13,26)));
 387: 5 -4436.112305 -4470.733768 (0,1,((((((((((((((((2,8),(5,39)),37),7),14),20),(((4,16),9),21)),(((19,28),25),(29,40))),(22,38)),31),33),17),(((3,12),(15,32)),((6,10),((23,24),(30,34))))),(((11,18),27),35)),36),(13,26)));
 388: 1 -4348.17334 -4489.351965 (0,1,((((((((((((((((2,8),5),(37,39)),7),14),20),((4,16),(9,21))),(22,38)),(((19,25),28),(29,40))),31),33),17),(((3,12),(15,32)),((6,10),((23,24),(30,34))))),(((11,18),27),35)),36),(13,26)));
 389: 3 -4419.780762 -4465.440897 (0,1,(((((((((((((((2,8),(5,39)),37),7),14),20),((4,16),(9,21))),(((19,28),25),(29,40))),(22,38)),31),33),(((((3,12),(15,32)),(6,10)),((23,24),(30,34))),17)),(((11,18),27),35)),36),(13,26)));
 390: 1 -4552.128906 -4478.919154 (0,1,((((((((((((((((2,8),(5,39)),(7,14)),37),20),(((19,25),28),(29,40))),((4,16),(9,21))),38),22),31),33),17),(((3,12),(15,32)),((6,10),((23,24),(30,34))))),(((11,18),27),35)),36),(13,26)));
 391: 2 -4375.370117 -4465.918347 (0,1,(((((((((((((((2,8),7),(5,39)),(14,37)),20),((4,(9,21)),16)),(22,38)),(((19,25),28),(29,40))),31),33),17),(((3,12),(15,32)),((6,10),((23,24),(30,34))))),(((11,18),27),35)),36),(13,26)));
 392: 5 -4553.771973 -4465.473628 (0,1,(((((((((((((((2,8),(5,39)),37),14),7),20),(4,((9,21),16))),((((19,28),25),(29,40)),(22,38))),31),33),17),(((3,12),(15,32)),((6,10),((23,24),(30,34))))),(((11,18),27),35)),36),(13,26)));
 393: 1 -4440.592773 -4478.811831 (0,1,((((((((((((((((2,8),39),5),((7,37),14)),20),((9,21),16)),4),(((19,28),25),(29,40))),(22,38)),31),33),17),(((3,12),(15,32)),((6,10),((23,24),(30,34))))),(((11,18),27),35)),36),(13,26)));
 394: 2 -4563.573242 -4467.071027 (0,1,((((((((((((((2,8),(5,39)),(14,37)),7),20),((4,16),(9,21))),(((19,28),25),(29,40))),(22,38)),31),33),(((3,12),(15,32)),((6,10),((23,24),(30,34))))),17),(((11,18),27),35)),((13,26),36)));
 395: 6 -4771.752441 -4465.929059 (0,1,(((((((((((((((2,8),((5,39),37)),14),7),20),((4,16),(9,21))),(22,38)),(((19,28),25),(29,40))),31),33),17),(((3,12),(15,32)),((6,10),((23,24),(30,34))))),(((11,18),27),35)),36),(13,26)));
 396: 1 -4499.151367 -4467.069678 (0,1,(((((((((((((((2,8),(5,39)),(14,37)),7),20),(((19,28),25),(29,40))),((4,16),(9,21))),(22,38)),31),33),(((3,12),(15,32)),((6,10),((23,24),(30,34))))),17),(((11,18),27),35)),36),(13,26)));
 397: 4 -4642.797363 -4465.918347 (0,1,(((((((((((((((2,8),7),(5,39)),(14,37)),20),((4,(9,21)),16)),(22,38)),(((19,25),28),(29,40))),31),33),17),(((3,12),(15,32)),((6,10),((23,24),(30,34))))),(((11,18),27),35)),36),(13,26)));
 398: 1 -4400.336426 -4471.245971 (0,1,(((((((((((((((((2,8),(5,39)),(7,37)),14),20),(9,21)),16),4),(((19,25),28),(29,40))),(22,38)),31),33),17),(((3,12),(15,32)),((6,10),((23,24),(30,34))))),(((11,18),27),35)),36),(13,26)));
 399: 1 -4289.038086 -4466.588414 (0,1,((((((((((((((((2,8),(5,39)),37),7),14),20),((4,16),(9,21))),(22,38)),(((19,25),28),(29,40))),31),33),17),(((3,12),(15,32)),((6,10),((23,24),(30,34))))),36),(((11,18),27),35)),(13,26)));
 400: 3 -4552.975586 -4462.016825 (0,1,(((((((((((((((2,8),(5,39)),(14,37)),7),20),((4,16),(9,21))),(22,38)),(((19,28),25),(29,40))),31),33),17),(((3,12),(15,32)),((6,10),((23,24),(30,34))))),(((11,18),27),35)),36),(13,26)));
 401: 26 -4264.745117 -4465.60527 (0,1,((((((((((((((2,8),(5,39)),7),(14,37)),(((4,16),(9,21)),20)),(((19,25),28),(29,40))),(22,38)),31),33),17),(((3,12),(15,32)),((6,10),((23,24),(30,34))))),(((11,18),27),35)),36),(13,26)));
 402: 5 -4298.546875 -4463.909532 (0,1,(((((((((((((((2,8),(5,39)),37),14),7),20),((4,16),(9,21))),(22,38)),(((19,28),25),(29,40))),31),33),((((3,12),(15,32)),((6,10),((23,24),(30,34)))),17)),(((11,18),27),35)),36),(13,26)));
 403: 2 -4747.310547 -4466.566987 (0,1,((((((((((((((2,8),(5,39)),7),(14,37)),20),((4,(9,21)),16)),(22,38)),(((19,25),28),(29,40))),31),33),17),(((3,12),(15,32)),((6,10),((23,24),(30,34))))),(((11,18),27),35)),((13,26),36)));
 404: 3 -4207.098633 -4467.359845 (0,1,((((((((((((((2,8),(5,39)),(7,37)),(14,20)),(((19,28),25),(29,40))),((4,(9,21)),16)),(22,38)),31),33),17),(((3,12),(15,32)),((6,10),((23,24),(30,34))))),(((11,18),27),35)),36),(13,26)));
 405: 2 -4632.913086 -4468.310394 (0,1,(((((((((((((((2,8),((5,39),37)),14),7),20),((4,16),(9,21))),((((19,28),25),29),40)),(22,38)),31),33),17),(((3,12),(15,32)),((6,10),((23,24),(30,34))))),(((11,18),27),35)),36),(13,26)));
 406: 1 -4272.824219 -4480.39461 (0,1,(((((((((((((((2,8),(5,39)),14),(7,37)),20),(4,((9,21),16))),(22,38)),(((19,(29,40)),25),28)),31),33),(((3,12),(15,32)),((6,10),(((23,24),34),30)))),17),(((11,18),27),35)),36),(13,26)));
 407: 1 -4685.73291 -4477.941324 (0,1,((((((((((((((2,8),(5,39)),((7,37),14)),20),(((19,28),25),(29,40))),((4,16),(9,21))),(22,38)),31),33),17),(((((3,12),(15,32)),(23,24)),(30,34)),(6,10))),(((11,18),27),35)),36),(13,26)));
 408: 4 -4184.067871 -4465.025288 (0,1,((((((((((((((((2,8),(5,39)),37),14),7),20),(((4,16),21),9)),((19,(25,28)),(29,40))),(22,38)),31),33),17),(((3,12),(15,32)),((6,10),((23,24),(30,34))))),(((11,18),27),35)),36),(13,26)));
 409: 2 -4473.407227 -4481.542788 (0,1,(((((((((((((((2,8),(5,39)),37),14),(7,20)),((4,(9,21)),16)),(22,38)),31),(((19,28),25),(29,40))),33),17),(((3,12),(15,32)),((6,10),((23,24),(30,34))))),(((11,18),27),35)),36),(13,26)));
 410: 6 -4208.892578 -4466.099535 (0,1,(((((((((((((2,8),(5,39)),((7,37),14)),20),(((4,16),(9,21)),(((19,25),28),(29,40)))),(22,38)),31),33),17),(((3,12),(15,32)),((6,10),((23,24),(30,34))))),(((11,18),27),35)),36),(13,26)));
 411: 5 -4193.12207 -4467.359845 (0,1,((((((((((((((2,8),(5,39)),(7,37)),(14,20)),(((19,28),25),(29,40))),((4,(9,21)),16)),(22,38)),31),33),17),(((3,12),(15,32)),((6,10),((23,24),(30,34))))),(((11,18),27),35)),36),(13,26)));
 412: 1 -4362.727539 -4476.355703 (0,1,(((((((((((((2,8),(7,37)),20),14),(5,39)),((4,16),(9,21))),(((19,25),28),(29,40))),(22,38)),31),33),17),(((3,12),(15,32)),((6,10),((23,24),(30,34))))),(((((11,18),27),35),36),(13,26))));
 413: 1 -4741.295898 -4462.395598 (0,1,((((((((((((((((2,8),(5,39)),14),37),7),20),((4,16),(9,21))),(22,38)),(((19,25),28),(29,40))),31),33),17),(((3,12),(15,32)),((6,10),((23,24),(30,34))))),(((11,18),27),35)),36),(13,26)));
 414: 2 -4420.699707 -4471.40006 (0,1,((((((((((((((2,8),20),(7,37)),(5,39)),14),(4,((9,21),16))),(((19,28),25),(29,40))),(22,38)),31),33),17),(((3,12),(15,32)),((6,10),((23,24),(30,34))))),(((11,18),27),35)),((13,26),36)));
 415: 41 -4294.27832 -4462.578486 (0,1,(((((((((((((((2,8),(5,39)),14),20),(7,37)),((4,16),(9,21))),(((19,28),25),(29,40))),(22,38)),31),33),17),(((3,12),(15,32)),((6,10),((23,24),(30,34))))),(((11,18),27),35)),36),(13,26)));
 416: 7 -4567.140625 -4463.755231 (0,1,((((((((((((((((2,8),(5,39)),37),14),20),7),(4,((9,21),16))),(22,38)),(((19,28),25),(29,40))),31),33),17),(((3,12),(15,32)),((6,10),((23,24),(30,34))))),(((11,18),27),35)),36),(13,26)));
 417: 1 -4750.335938 -4461.333591 (0,1,(((((((((((((((2,8),(5,39)),(7,37)),14),20),((4,16),(9,21))),(((19,28),25),(29,40))),(22,38)),31),33),17),(((3,12),(15,32)),((6,10),((23,24),(30,34))))),(((11,18),27),35)),36),(13,26)));
 418: 9 -4297.041016 -4464.614206 (0,1,(((((((((((((((2,8),(5,39)),20),37),7),14),((4,(9,21)),16)),(((19,25),28),(29,40))),(22,38)),31),33),((((3,12),(15,32)),((6,10),((23,24),(30,34)))),17)),(((11,18),27),35)),36),(13,26)));
 419: 9 -4486.420898 -4465.607441 (0,1,((((((((((((((2,8),(5,39)),((7,14),37)),20),((4,(9,21)),16)),(((19,28),25),(29,40))),(22,38)),31),33),17),(((3,12),(15,32)),((6,10),((23,24),(30,34))))),36),(((11,18),27),35)),(13,26)));
 420: 26 -4573.902344 -4478.696761 (0,1,(((((((((((((((2,((5,39),8)),37),14),7),20),(4,((9,21),16))),(((19,28),25),(29,40))),(22,38)),31),33),17),(((3,12),(15,32)),((6,10),((23,24),(30,34))))),(((11,18),27),35)),36),(13,26)));
 421: 2 -4126.754883 -4493.266217 (0,1,(((((((((((((((2,8),(5,39)),(14,37)),7),20),16),(4,(9,21))),((22,38),31)),(((19,25),28),(29,40))),33),17),((((3,12),(15,32)),(6,10)),((23,24),(30,34)))),(((11,18),27),35)),36),(13,26)));
 422: 1 -4644.567871 -4478.880491 (0,1,(((((((((((((2,8),(5,39)),((7,37),20)),14),(22,38)),(((4,16),(9,21)),(((19,28),25),(29,40)))),31),33),17),(((3,12),(15,32)),((6,10),((23,24),(30,34))))),36),(((11,18),27),35)),(13,26)));
 423: 6 -4115.361328 -4465.72169 (0,1,((((((((((((((2,8),(5,39)),(14,37)),7),20),(4,((9,21),16))),((((19,28),25),(29,40)),(22,38))),31),33),17),(((3,12),(15,32)),((6,10),((23,24),(30,34))))),(((11,18),27),35)),36),(13,26)));
 424: 2 -4390.330566 -4472.141582 (0,1,((((((((((((((((2,8),(5,39)),37),14),7),20),(((4,16),21),9)),(22,38)),(((19,28),25),(29,40))),31),33),17),(((3,12),(15,32)),((6,10),((23,24),(30,34))))),(((11,18),27),35)),36),(13,26)));
 425: 1 -4504.663086 -4466.566987 (0,1,((((((((((((((2,8),(5,39)),7),(14,37)),20),((4,(9,21)),16)),(22,38)),(((19,25),28),(29,40))),31),33),17),(((3,12),(15,32)),((6,10),((23,24),(30,34))))),(((11,18),27),35)),((13,26),36)));
 426: 3 -4182.819824 -4470.205407 (0,1,((((((((((((((2,8),14),(5,39)),(7,37)),20),(((4,16),(9,21)),((19,(25,28)),(29,40)))),(22,38)),31),33),17),(((3,12),(15,32)),((6,10),((23,24),(30,34))))),(((11,18),27),35)),36),(13,26)));
 427: 1 -4154.793945 -4476.704589 (0,1,(((((((((((((((2,8),(5,39)),(7,14)),37),20),(((19,28),25),(29,40))),(4,((9,21),16))),(22,38)),31),33),17),(((3,12),(15,32)),(((6,10),(30,34)),(23,24)))),(((11,18),27),35)),36),(13,26)));
 428: 8 -4424.40332 -4461.826604 (0,1,((((((((((((((((2,8),(5,39)),14),37),7),20),((4,(9,21)),16)),(22,38)),(((19,28),25),(29,40))),31),33),17),(((3,12),(15,32)),((6,10),((23,24),(30,34))))),(((11,18),27),35)),36),(13,26)));
 429: 6 -4311.683594 -4461.819316 (0,1,((((((((((((((((2,8),(5,39)),37),14),7),20),((4,16),(9,21))),(22,38)),(((19,25),28),(29,40))),31),33),17),(((3,12),(15,32)),((6,10),((23,24),(30,34))))),(((11,18),27),35)),36),(13,26)));
 430: 7 -4369.031738 -4472.98594 (0,1,((((((((((((((((2,8),(5,39)),(7,14)),37),20),(((19,25),28),(29,40))),(9,21)),(4,16)),(22,38)),31),33),17),(((3,12),(15,32)),((6,10),((23,24),(30,34))))),(((11,18),27),35)),36),(13,26)));
 431: 4 -4656.592285 -4475.395677 (0,1,(((((((((((((((2,8),(5,39)),7),(14,37)),20),((4,16),(9,21))),(((19,25),28),(29,40))),(22,38)),31),33),17),(((((3,12),(15,32)),(6,10)),(30,34)),(23,24))),(((11,18),27),35)),36),(13,26)));
 432: 11 -4318.885254 -4463.385008 (0,1,((((((((((((((((2,8),(5,39)),7),37),14),20),((4,(9,21)),16)),(((19,25),28),(29,40))),(22,38)),31),33),17),((((3,12),(15,32)),((23,24),(30,34))),(6,10))),(((11,18),27),35)),36),(13,26)));
 433: 4 -4323.355469 -4465.938819 (0,1,(((((((((((((((2,8),((5,39),37)),7),14),20),((4,16),(9,21))),(22,38)),(((19,25),28),(29,40))),31),33),17),(((3,12),(15,32)),((6,10),((23,24),(30,34))))),(((11,18),27),35)),36),(13,26)));
 434: 1 -4818.47168 -4466.566987 (0,1,((((((((((((((2,8),(5,39)),7),(14,37)),20),((4,(9,21)),16)),(22,38)),(((19,25),28),(29,40))),31),33),17),(((3,12),(15,32)),((6,10),((23,24),(30,34))))),(((11,18),27),35)),((13,26),36)));
 435: 9 -4370.535645 -4470.772935 (0,1,(((((((((((((((((2,8),39),5),20),7),37),14),((4,(9,21)),16)),(((19,28),25),(29,40))),(22,38)),31),33),17),(((3,12),(15,32)),((6,10),((23,24),(30,34))))),(((11,18),27),35)),36),(13,26)));
 436: 1 -4122.82666 -4474.39292 (0,1,((((((((((((((2,8),(5,39)),(14,37)),7),(((19,25),28),(29,40))),20),((4,(9,21)),16)),(22,38)),31),33),17),(((3,12),(15,32)),((6,10),((23,24),(30,34))))),((((11,18),27),35),36)),(13,26)));
 437: 3 -4253.741699 -4468.081749 (0,1,((((((((((((((2,8),(5,39)),7),(14,37)),20),((4,16),(9,21))),(((19,25),28),(29,40))),(22,38)),31),33),17),((((3,12),(15,32)),(6,10)),((23,24),(30,34)))),((((11,18),27),35),36)),(13,26)));
 438: 2 -4383.935547 -4468.63253 (0,1,(((((((((((((((2,8),(5,39)),7),14),37),20),((4,((9,21),16)),(((19,25),28),(29,40)))),(22,38)),31),33),17),((((3,12),(15,32)),(6,10)),((23,24),(30,34)))),(((11,18),27),35)),36),(13,26)));
 439: 1 -4532.999023 -4466.177671 (0,1,(((((((((((((((2,8),(5,39)),7),37),14),20),((4,(9,21)),16)),((((19,25),28),(29,40)),(22,38))),31),33),17),(((3,12),(15,32)),((6,10),((23,24),(30,34))))),(((11,18),27),35)),36),(13,26)));
 440: 1 -4719.764648 -4468.355999 (0,1,(((((((((((((((2,8),(5,39)),37),14),7),20),(((4,16),(9,21)),((((19,25),28),40),29))),(22,38)),31),33),17),(((3,12),(15,32)),((6,10),((23,24),(30,34))))),(((11,18),27),35)),36),(13,26)));
 441: 1 -4287.125488 -4464.708372 (0,1,((((((((((((((2,8),(5,39)),20),((7,14),37)),((4,(9,21)),16)),(((19,25),28),(29,40))),(22,38)),31),33),17),(((3,12),(15,32)),((6,10),((23,24),(30,34))))),(((11,18),27),35)),36),(13,26)));
 442: 1 -4571.870117 -4461.395431 (0,1,(((((((((((((((2,8),(5,39)),7),(14,37)),20),((4,16),(9,21))),(((19,28),25),(29,40))),(22,38)),31),33),17),(((3,12),(15,32)),((6,10),((23,24),(30,34))))),(((11,18),27),35)),36),(13,26)));
 443: 2 -4654.001465 -4471.494528 (0,1,((((((((((((((((2,8),(5,39)),7),37),14),20),(((4,16),21),9)),(((19,25),28),(29,40))),(22,38)),31),33),17),(((3,12),(15,32)),((6,10),((23,24),(30,34))))),(((11,18),27),35)),36),(13,26)));
 444: 10 -4455.54541 -4465.984302 (0,1,((((((((((((((((2,8),37),(5,39)),14),7),20),(4,((9,21),16))),(22,38)),(((19,28),25),(29,40))),31),33),17),(((3,12),(15,32)),((6,10),((23,24),(30,34))))),(((11,18),27),35)),36),(13,26)));
 445: 19 -4363.538574 -4468.979685 (0,1,((((((((((((((((2,8),5),39),37),(7,14)),20),((4,(9,21)),16)),(((19,25),28),(29,40))),(22,38)),31),33),17),(((3,12),(15,32)),((6,10),((23,24),(30,34))))),(((11,18),27),35)),36),(13,26)));
 446: 2 -4874.507812 -4465.743084 (0,1,(((((((((((((((2,8),((5,39),37)),14),7),20),((4,16),(9,21))),(((19,25),28),(29,40))),(22,38)),31),33),17),(((3,12),(15,32)),((6,10),((23,24),(30,34))))),(((11,18),27),35)),36),(13,26)));
 447: 2 -4415.978027 -4464.408381 (0,1,((((((((((((((((2,8),(5,39)),37),14),7),20),((4,16),(9,21))),(22,38)),(((19,28),25),(29,40))),31),33),17),((((3,12),(15,32)),(6,10)),((23,24),(30,34)))),(((11,18),27),35)),36),(13,26)));
 448: 2 -4572.841797 -4468.157477 (0,1,((((((((((((((2,8),(5,39)),37),7),14),20),(((4,16),(9,21)),(((19,28),25),(29,40)))),(22,38)),31),33),((((3,12),(15,32)),((6,10),((23,24),(30,34)))),17)),(((11,18),27),35)),36),(13,26)));
 449: 3 -4525.598633 -4462.110954 (0,1,(((((((((((((((2,8),(5,39)),7),(14,37)),20),((4,16),(9,21))),(((19,25),28),(29,40))),(22,38)),31),33),17),(((3,12),(15,32)),((6,10),((23,24),(30,34))))),(((11,18),27),35)),36),(13,26)));
 450: 2 -4624.104492 -4469.498446 (0,1,((((((((((((((2,8),(5,39)),7),(14,37)),20),(((4,(9,21)),16),(22,38))),(((19,25),28),(29,40))),31),33),17),(((3,12),(15,32)),((6,10),((23,24),(30,34))))),(((11,18),27),35)),36),(13,26)));
 451: 5 -4788.67041 -4472.375289 (0,1,((((((((((((((((2,8),(5,39)),37),7),14),20),(((4,16),21),9)),(22,38)),((19,(25,28)),(29,40))),31),33),17),(((3,12),(15,32)),((6,10),((23,24),(30,34))))),(((11,18),27),35)),36),(13,26)));
 452: 7 -4344.34375 -4470.182292 (0,1,((((((((((((((2,8),(5,39)),(7,14)),37),((((19,25),28),(29,40)),20)),((4,16),(9,21))),(22,38)),31),33),17),(((3,12),(15,32)),((6,10),((23,24),(30,34))))),(((11,18),27),35)),36),(13,26)));
 453: 1 -4388.744629 -4471.559724 (0,1,((((((((((((((2,8),(5,39)),37),14),7),((((4,16),(9,21)),(((19,25),28),(29,40))),20)),(22,38)),31),33),17),(((3,12),(15,32)),((6,10),((23,24),(30,34))))),(((11,18),27),35)),36),(13,26)));
 454: 29 -4230.733887 -4478.692083 (0,1,(((((((((((((((2,((5,39),8)),37),7),14),20),((4,16),(9,21))),(((19,25),28),(29,40))),(22,38)),31),33),17),(((3,12),(15,32)),((6,10),((23,24),(30,34))))),(((11,18),27),35)),36),(13,26)));
 455: 6 -4263.298828 -4474.631488 (0,1,(((((((((((((((2,8),(5,39)),14),(7,37)),20),(((19,25),(29,40)),28)),(4,((9,21),16))),(22,38)),31),33),17),(((3,12),(15,32)),((6,10),((23,24),(30,34))))),(((11,18),27),35)),36),(13,26)));
 456: 1 -4439.828613 -4471.559724 (0,1,((((((((((((((2,8),(5,39)),37),14),7),((((4,16),(9,21)),(((19,25),28),(29,40))),20)),(22,38)),31),33),17),(((3,12),(15,32)),((6,10),((23,24),(30,34))))),(((11,18),27),35)),36),(13,26)));
 457: 1 -4255.927734 -4476.355703 (0,1,(((((((((((((2,8),(7,37)),20),14),(5,39)),((4,16),(9,21))),(((19,25),28),(29,40))),(22,38)),31),33),17),(((3,12),(15,32)),((6,10),((23,24),(30,34))))),(((((11,18),27),35),36),(13,26))));
 458: 1 -4407.679688 -4477.941324 (0,1,((((((((((((((2,8),(5,39)),((7,37),14)),20),(((19,28),25),(29,40))),((4,16),(9,21))),(22,38)),31),33),17),(((((3,12),(15,32)),(23,24)),(30,34)),(6,10))),(((11,18),27),35)),36),(13,26)));
 459: 6 -4181.243164 -4465.622722 (0,1,((((((((((((((((2,8),(5,39)),14),37),7),20),(((19,25),28),(29,40))),((4,16),(9,21))),(22,38)),31),33),17),(((3,12),(15,32)),((6,10),((23,24),(30,34))))),(((11,18),27),35)),36),(13,26)));
 460: 1 -4647.70752 -4469.63059 (0,1,(((((((((((((((2,8),(5,39)),37),7),14),20),(((4,16),(9,21)),(22,38))),(((19,25),28),(29,40))),31),33),17),(((3,12),(15,32)),((6,10),((23,24),(30,34))))),(((11,18),27),35)),36),(13,26)));
 461: 6 -4181.222656 -4463.676181 (0,1,(((((((((((((((2,8),(5,39)),7),20),(14,37)),((4,(9,21)),16)),(22,38)),(((19,25),28),(29,40))),31),33),17),(((3,12),(15,32)),((6,10),((23,24),(30,34))))),(((11,18),27),35)),36),(13,26)));
 462: 1 -4325.517578 -4473.238421 (0,1,((((((((((((((2,8),(7,37)),20),14),(5,39)),((4,16),(9,21))),(22,38)),(((19,25),28),(29,40))),31),33),17),(((3,12),(15,32)),((6,10),((23,24),(30,34))))),((((11,18),27),35),36)),(13,26)));
 463: 1 -4851.192383 -4471.797228 (0,1,(((((((((((((((2,8),(5,39)),37),14),7),20),(((19,28),25),(29,40))),(((4,16),(9,21)),(22,38))),31),33),17),(((3,12),(15,32)),((6,10),((23,24),(30,34))))),(((11,18),27),35)),36),(13,26)));
 464: 2 -4480.396484 -4472.978468 (0,1,((((((((((((((((2,8),(5,39)),(7,14)),37),20),(((19,25),28),(29,40))),(4,16)),(9,21)),(22,38)),31),33),17),(((3,12),(15,32)),((6,10),((23,24),(30,34))))),(((11,18),27),35)),36),(13,26)));
 465: 1 -4492.310547 -4473.306687 (0,1,(((((((((((((((2,8),(5,39)),7),(14,37)),20),(((4,16),21),9)),(((19,28),25),(29,40))),(22,38)),31),33),17),((((3,12),(15,32)),(6,10)),((23,24),(30,34)))),(((11,18),27),35)),36),(13,26)));
 466: 16 -4257.145996 -4476.614462 (0,1,(((((((((((((((((2,8),(5,39)),14),7),37),20),((4,(9,21)),16)),(((19,28),25),(29,40))),22),38),31),33),17),(((3,12),(15,32)),((6,10),((23,24),(30,34))))),(((11,18),27),35)),36),(13,26)));
 467: 14 -5045.90332 -4460.77883 (0,1,((((((((((((((2,8),(5,39)),((7,37),14)),20),((4,16),(9,21))),(((19,25),28),(29,40))),(22,38)),31),33),17),(((3,12),(15,32)),((6,10),((23,24),(30,34))))),(((11,18),27),35)),36),(13,26)));
 468: 2 -4535.195801 -4470.864442 (0,1,(((((((((((((2,8),(5,39)),((7,37),14)),20),(((4,16),(9,21)),(((19,28),25),(29,40)))),(22,38)),31),33),17),(((3,12),(15,32)),((6,10),((23,24),(30,34))))),36),(((11,18),27),35)),(13,26)));
 469: 3 -4408.246094 -4468.860747 (0,1,((((((((((((((2,8),(5,39)),(7,37)),14),20),(((4,(9,21)),16),(((19,25),28),(29,40)))),(22,38)),31),33),17),((((3,12),(15,32)),((23,24),(30,34))),(6,10))),(((11,18),27),35)),36),(13,26)));
 470: 1 -4450.813477 -4470.55044 (0,1,((((((((((((((((2,8),(5,39)),((4,(9,21)),16)),20),7),37),14),(((19,28),25),(29,40))),(22,38)),31),33),17),((((3,12),(15,32)),(6,10)),((23,24),(30,34)))),(((11,18),27),35)),36),(13,26)));
 471: 1 -4758.915039 -4470.008254 (0,1,((((((((((((((2,8),(5,39)),((7,37),14)),20),(((19,28),25),(29,40))),((4,16),(9,21))),(22,38)),31),33),17),(((3,12),(15,32)),((6,10),((23,24),(30,34))))),36),(((11,18),27),35)),(13,26)));
 472: 1 -4101.952148 -4469.63059 (0,1,(((((((((((((((2,8),(5,39)),37),7),14),20),(((4,16),(9,21)),(22,38))),(((19,25),28),(29,40))),31),33),17),(((3,12),(15,32)),((6,10),((23,24),(30,34))))),(((11,18),27),35)),36),(13,26)));
 473: 9 -4475.740234 -4461.809497 (0,1,((((((((((((((2,8),(5,39)),(7,(14,37))),20),((4,(9,21)),16)),(22,38)),(((19,25),28),(29,40))),31),33),17),(((3,12),(15,32)),((6,10),((23,24),(30,34))))),(((11,18),27),35)),36),(13,26)));
 474: 2 -4588.294922 -4472.089725 (0,1,((((((((((((((2,8),((7,37),20)),14),((4,16),(9,21))),(5,39)),(((19,25),28),(29,40))),(22,38)),31),33),17),(((3,12),(15,32)),((6,10),((23,24),(30,34))))),(((11,18),27),35)),36),(13,26)));
 475: 1 -4503.002441 -4488.675733 (0,1,((((((((((((((2,8),(5,39)),7),14),37),20),((4,16),(9,21))),(22,38)),31),(((19,28),25),(29,40))),33),17),(((3,12),(15,32)),((6,10),((23,24),(30,34))))),(((((11,18),27),35),36),(13,26))));
 476: 1 -4623.381836 -4468.946469 (0,1,((((((((((((((2,8),(5,39)),((7,37),14)),20),((4,16),(9,21))),((((19,28),25),40),29)),(22,38)),31),33),17),(((3,12),(15,32)),((6,10),((23,24),(30,34))))),36),(((11,18),27),35)),(13,26)));
 477: 34 -4520.612793 -4465.103849 (0,1,(((((((((((((((2,8),(5,39)),(7,14)),37),20),(((19,25),28),(29,40))),(4,((9,21),16))),(22,38)),31),33),17),(((3,12),(15,32)),((6,10),((23,24),(30,34))))),(((11,18),27),35)),36),(13,26)));
 478: 1 -4522.69043 -4469.63059 (0,1,(((((((((((((((2,8),(5,39)),37),7),14),20),(((4,16),(9,21)),(22,38))),(((19,25),28),(29,40))),31),33),17),(((3,12),(15,32)),((6,10),((23,24),(30,34))))),(((11,18),27),35)),36),(13,26)));
 479: 8 -3896.768555 -4470.072075 (0,1,((((((((((((((2,8),(5,39)),(7,(14,37))),20),((4,(9,21)),16)),((19,28),(25,(29,40)))),(22,38)),31),33),17),(((3,12),(15,32)),((6,10),((23,24),(30,34))))),(((11,18),27),35)),36),(13,26)));
 480: 8 -4713.727539 -4464.803751 (0,1,((((((((((((((2,8),((5,39),37)),(7,14)),20),((4,(9,21)),16)),(((19,25),28),(29,40))),(22,38)),31),33),17),(((3,12),(15,32)),((6,10),((23,24),(30,34))))),(((11,18),27),35)),36),(13,26)));
 481: 4 -4476.818848 -4471.078146 (0,1,((((((((((((((((2,8),(5,39)),37),14),7),20),((4,16),(9,21))),(22,38)),(((19,28),(29,40)),25)),31),33),17),(((3,12),(15,32)),((6,10),((23,24),(30,34))))),(((11,18),27),35)),36),(13,26)));
 482: 4 -4448.023438 -4470.785757 (0,1,(((((((((((((((2,8),(5,39)),14),(7,37)),20),(((4,16),9),21)),(((19,25),28),(29,40))),(22,38)),31),33),17),(((3,12),(15,32)),((6,10),((23,24),(30,34))))),(((11,18),27),35)),36),(13,26)));
 483: 2 -4452.824219 -4477.172144 (0,1,((((((((((((((((2,8),14),(5,39)),(7,37)),20),((19,(25,28)),(29,40))),(4,16)),(9,21)),(22,38)),31),33),17),(((3,12),(15,32)),((6,10),((23,24),(30,34))))),(((11,18),27),35)),36),(13,26)));
 484: 1 -4301.522461 -4464.909287 (0,1,((((((((((((((((2,8),(5,39)),37),7),14),20),((4,16),(9,21))),(22,38)),((19,(25,28)),(29,40))),31),33),17),((((3,12),(15,32)),((23,24),(30,34))),(6,10))),(((11,18),27),35)),36),(13,26)));
 485: 7 -4521.725586 -4470.081763 (0,1,((((((((((((((((2,8),39),5),(14,37)),7),20),((4,16),(9,21))),(22,38)),(((19,25),28),(29,40))),31),33),17),(((3,12),(15,32)),((6,10),((23,24),(30,34))))),(((11,18),27),35)),36),(13,26)));
 486: 24 -4441.723633 -4466.065838 (0,1,((((((((((((((2,8),(5,39)),(7,37)),14),20),(((4,16),(9,21)),(((19,28),25),(29,40)))),(22,38)),31),33),17),(((3,12),(15,32)),((6,10),((23,24),(30,34))))),(((11,18),27),35)),36),(13,26)));
 487: 10 -4246.203125 -4465.985805 (0,1,(((((((((((((((2,8),((5,39),37)),14),7),20),(4,((9,21),16))),(22,38)),(((19,28),25),(29,40))),31),33),17),(((3,12),(15,32)),((6,10),((23,24),(30,34))))),(((11,18),27),35)),36),(13,26)));
 488: 1 -4548.714844 -4488.265068 (0,1,(((((((((((((((((2,8),(5,39)),(7,37)),14),20),((4,16),(9,21))),(22,38)),((19,28),25)),29),40),31),33),17),(((3,12),(15,32)),((6,10),((23,24),(30,34))))),36),(((11,18),27),35)),(13,26)));
 489: 23 -4181.73291 -4468.777305 (0,1,((((((((((((((((2,8),39),5),(7,37)),14),20),((4,(9,21)),16)),(((19,25),28),(29,40))),(22,38)),31),33),17),(((3,12),(15,32)),((6,10),((23,24),(30,34))))),(((11,18),27),35)),36),(13,26)));
 490: 15 -4490.149902 -4470.728362 (0,1,((((((((((((((((2,8),(5,39)),37),14),7),20),(((4,16),9),21)),(((19,28),25),(29,40))),(22,38)),31),33),17),(((3,12),(15,32)),((6,10),((23,24),(30,34))))),(((11,18),27),35)),36),(13,26)));
 491: 1 -4308.609375 -4480.39461 (0,1,(((((((((((((((2,8),(5,39)),14),(7,37)),20),(4,((9,21),16))),(22,38)),(((19,(29,40)),25),28)),31),33),(((3,12),(15,32)),((6,10),(((23,24),34),30)))),17),(((11,18),27),35)),36),(13,26)));
 492: 1 -4465.414062 -4462.554698 (0,1,((((((((((((((((2,8),(5,39)),37),7),14),20),((4,(9,21)),16)),(22,38)),(((19,25),28),(29,40))),31),33),17),(((3,12),(15,32)),((6,10),((23,24),(30,34))))),(((11,18),27),35)),36),(13,26)));
 493: 6 -4365.233398 -4463.755231 (0,1,((((((((((((((((2,8),(5,39)),37),14),20),7),(4,((9,21),16))),(22,38)),(((19,28),25),(29,40))),31),33),17),(((3,12),(15,32)),((6,10),((23,24),(30,34))))),(((11,18),27),35)),36),(13,26)));
 494: 2 -4423.552734 -4464.503416 (0,1,(((((((((((((((2,8),(5,39)),(14,37)),20),7),((4,16),(9,21))),(((19,28),25),(29,40))),(22,38)),31),33),(((3,12),(15,32)),((6,10),((23,24),(30,34))))),17),(((11,18),27),35)),36),(13,26)));
 495: 1 -4379.26416 -4474.074037 (0,1,((((((((((((((2,8),14),(5,39)),(7,37)),20),((19,(25,28)),(29,40))),((4,16),(9,21))),(22,38)),31),33),17),(((3,12),(15,32)),((6,10),((23,24),(30,34))))),(((11,18),27),35)),((13,26),36)));
 496: 1 -4728.935547 -4461.678896 (0,1,(((((((((((((((2,8),(5,39)),7),(14,37)),20),((4,16),(9,21))),(((19,28),25),(29,40))),(22,38)),31),33),17),(((3,12),(15,32)),((6,10),((23,24),(30,34))))),(((11,18),27),35)),36),(13,26)));
 497: 3 -4591.834961 -4465.054527 (0,1,(((((((((((((((2,8),14),(5,39)),(7,37)),20),((4,16),(9,21))),(((19,28),25),(29,40))),(22,38)),31),33),17),(((3,12),(15,32)),((6,10),((23,24),(30,34))))),(((11,18),27),35)),36),(13,26)));
 498: 10 -4034.800781 -4470.767797 (0,1,(((((((((((((((((2,8),39),5),7),20),14),37),((4,16),(9,21))),(((19,25),28),(29,40))),(22,38)),31),33),17),(((3,12),(15,32)),((6,10),((23,24),(30,34))))),(((11,18),27),35)),36),(13,26)));
 499: 2 -4810.479004 -4467.940292 (0,1,((((((((((((((2,8),(5,39)),(14,37)),7),20),(((4,16),(9,21)),(((19,28),25),(29,40)))),(22,38)),31),33),(((3,12),(15,32)),((6,10),((23,24),(30,34))))),17),(((11,18),27),35)),36),(13,26)));
 500: 1 -4299.63916 -4467.520629 (0,1,(((((((((((((((2,8),(5,39)),7),14),37),20),(4,((9,21),16))),(((19,25),28),(29,40))),(22,38)),31),33),17),((((3,12),(15,32)),(6,10)),((23,24),(30,34)))),(((11,18),27),35)),((13,26),36)));
 501: 1 -4611.330078 -4467.339897 (0,1,((((((((((((((((2,8),(5,39)),37),7),14),20),((4,16),(9,21))),(22,38)),((19,(25,28)),(29,40))),31),33),17),(((3,12),(15,32)),((6,10),((23,24),(30,34))))),(((11,18),27),35)),(13,26)),36));
 502: 8 -3916.992432 -4471.918577 (0,1,(((((((((((((((2,8),(5,39)),14),(7,37)),20),(4,((9,21),16))),(((19,28),25),(29,40))),(22,38)),31),33),17),(((3,12),(15,32)),(((6,10),(23,24)),(30,34)))),(((11,18),27),35)),36),(13,26)));
 503: 1 -4540.088867 -4467.069678 (0,1,(((((((((((((((2,8),(5,39)),(14,37)),7),20),(((19,28),25),(29,40))),((4,16),(9,21))),(22,38)),31),33),(((3,12),(15,32)),((6,10),((23,24),(30,34))))),17),(((11,18),27),35)),36),(13,26)));
 504: 1 -4076.431396 -4474.024327 (0,1,(((((((((((((((2,8),14),(5,39)),(7,37)),20),((19,(25,28)),(29,40))),((4,16),(9,21))),(22,38)),31),33),17),(((3,12),(15,32)),((6,10),((23,24),(30,34))))),36),(((11,18),27),35)),(13,26)));
 505: 1 -4410.564453 -4461.395431 (0,1,(((((((((((((((2,8),(5,39)),7),(14,37)),20),((4,16),(9,21))),(((19,28),25),(29,40))),(22,38)),31),33),17),(((3,12),(15,32)),((6,10),((23,24),(30,34))))),(((11,18),27),35)),36),(13,26)));
 506: 8 -4161.418457 -4469.704411 (0,1,(((((((((((((((2,8),(5,39)),37),14),7),20),(((4,16),(9,21)),(22,38))),(((19,28),25),(29,40))),31),33),17),(((3,12),(15,32)),((6,10),((23,24),(30,34))))),(((11,18),27),35)),36),(13,26)));
 507: 1 -4202.818848 -4477.857371 (0,1,((((((((((((((((2,8),5),39),37),7),14),20),(((4,16),(9,21)),(22,38))),(((19,25),28),(29,40))),31),33),17),(((3,12),(15,32)),((6,10),((23,24),(30,34))))),(((11,18),27),35)),36),(13,26)));
 508: 7 -4651.660156 -4463.674761 (0,1,((((((((((((((2,8),(5,39)),7),((14,37),20)),((4,(9,21)),16)),(22,38)),(((19,25),28),(29,40))),31),33),17),(((3,12),(15,32)),((6,10),((23,24),(30,34))))),(((11,18),27),35)),36),(13,26)));
 509: 2 -4457.800293 -4466.993206 (0,1,(((((((((((((((2,8),(5,39)),37),7),14),20),((4,16),(9,21))),(22,38)),(((19,25),28),(29,40))),31),33),17),(((3,12),(15,32)),((6,10),((23,24),(30,34))))),((((11,18),27),35),36)),(13,26)));
 510: 1 -4528.700195 -4467.071027 (0,1,((((((((((((((2,8),(5,39)),(14,37)),7),20),((4,16),(9,21))),(((19,28),25),(29,40))),(22,38)),31),33),(((3,12),(15,32)),((6,10),((23,24),(30,34))))),17),(((11,18),27),35)),((13,26),36)));
 511: 1 -4694.505371 -4471.689156 (0,1,((((((((((((2,8),(5,39)),(7,(20,37))),14),(((4,(9,21)),16),(((19,28),25),(29,40)))),(22,38)),31),33),17),(((3,12),(15,32)),((6,10),((23,24),(30,34))))),((((11,18),27),35),36)),(13,26)));
 512: 1 -4374.679199 -4466.566987 (0,1,((((((((((((((2,8),(5,39)),7),(14,37)),20),((4,(9,21)),16)),(22,38)),(((19,25),28),(29,40))),31),33),17),(((3,12),(15,32)),((6,10),((23,24),(30,34))))),(((11,18),27),35)),((13,26),36)));
 513: 19 -4394.988281 -4465.480915 (0,1,((((((((((((((2,8),(5,39)),(14,37)),7),20),((4,16),(9,21))),((((19,25),28),(29,40)),(22,38))),31),33),17),(((3,12),(15,32)),((6,10),((23,24),(30,34))))),(((11,18),27),35)),36),(13,26)));
 514: 3 -4659.533691 -4472.978468 (0,1,((((((((((((((((2,8),(5,39)),(7,14)),37),20),(((19,25),28),(29,40))),(4,16)),(9,21)),(22,38)),31),33),17),(((3,12),(15,32)),((6,10),((23,24),(30,34))))),(((11,18),27),35)),36),(13,26)));
 515: 2 -4450.511719 -4472.147605 (0,1,((((((((((((((((2,8),(5,39)),37),14),7),20),(((4,16),9),21)),(22,38)),(((19,28),25),(29,40))),31),33),17),(((3,12),(15,32)),((6,10),((23,24),(30,34))))),(((11,18),27),35)),36),(13,26)));
 516: 8 -4339.28418 -4470.099549 (0,1,(((((((((((((((((2,8),39),5),37),14),7),20),((4,(9,21)),16)),(22,38)),(((19,28),25),(29,40))),31),33),17),(((3,12),(15,32)),((6,10),((23,24),(30,34))))),(((11,18),27),35)),36),(13,26)));
 517: 4 -4590.105469 -4465.556704 (0,1,((((((((((((((((2,8),(5,39)),37),14),7),20),(4,((9,21),16))),(22,38)),((((19,28),25),29),40)),31),33),17),(((3,12),(15,32)),((6,10),((23,24),(30,34))))),(((11,18),27),35)),36),(13,26)));
 518: 32 -4380.214844 -4463.995237 (0,1,(((((((((((((((2,8),(5,39)),(7,14)),37),20),(4,((9,21),16))),((((19,25),28),40),29)),(22,38)),31),33),17),(((3,12),(15,32)),((6,10),((23,24),(30,34))))),(((11,18),27),35)),36),(13,26)));
 519: 10 -4957.318359 -4477.330303 (0,1,(((((((((((((((((2,8),(5,39)),7),37),14),20),((4,(9,21)),16)),(((19,25),28),(29,40))),38),22),31),33),17),(((3,12),(15,32)),((6,10),((23,24),(30,34))))),(((11,18),27),35)),36),(13,26)));
 520: 1 -4714.335449 -4471.559724 (0,1,((((((((((((((2,8),(5,39)),37),14),7),((((4,16),(9,21)),(((19,25),28),(29,40))),20)),(22,38)),31),33),17),(((3,12),(15,32)),((6,10),((23,24),(30,34))))),(((11,18),27),35)),36),(13,26)));
 521: 1 -4534.916016 -4473.634257 (0,1,((((((((((((((2,8),(5,39)),7),(14,37)),20),((4,(9,21)),16)),(((19,28),25),(29,40))),(22,38)),31),33),17),(((3,12),(15,32)),((6,10),((23,24),(30,34))))),((((11,18),27),35),36)),(13,26)));
 522: 7 -4534.008789 -4464.777521 (0,1,((((((((((((((((2,8),37),(5,39)),14),7),20),(4,((9,21),16))),(((19,28),25),(29,40))),(22,38)),31),33),17),(((3,12),(15,32)),((6,10),((23,24),(30,34))))),(((11,18),27),35)),36),(13,26)));
 523: 1 -4702.871582 -4462.537138 (0,1,((((((((((((((((2,8),(5,39)),7),37),14),20),((4,(9,21)),16)),(22,38)),(((19,25),28),(29,40))),31),33),17),(((3,12),(15,32)),((6,10),((23,24),(30,34))))),(((11,18),27),35)),36),(13,26)));
 524: 2 -4225.293945 -4468.353013 (0,1,(((((((((((((((2,8),(5,39)),37),14),7),20),(((4,16),(9,21)),((((19,25),28),29),40))),(22,38)),31),33),17),(((3,12),(15,32)),((6,10),((23,24),(30,34))))),(((11,18),27),35)),36),(13,26)));
 525: 9 -4425.455566 -4465.516015 (0,1,((((((((((((((((2,8),(5,39)),37),14),7),20),((4,16),(9,21))),(22,38)),((((19,28),25),29),40)),31),33),17),(((3,12),(15,32)),((6,10),((23,24),(30,34))))),(((11,18),27),35)),36),(13,26)));
 526: 6 -4189.089844 -4465.907525 (0,1,((((((((((((((2,8),(5,39)),(14,37)),7),20),(4,((9,21),16))),(((19,28),25),(29,40))),(22,38)),31),33),17),(((3,12),(15,32)),((6,10),((23,24),(30,34))))),((((11,18),27),35),36)),(13,26)));
 527: 9 -4584.46582 -4465.984302 (0,1,((((((((((((((((2,8),37),(5,39)),14),7),20),(4,((9,21),16))),(22,38)),(((19,28),25),(29,40))),31),33),17),(((3,12),(15,32)),((6,10),((23,24),(30,34))))),(((11,18),27),35)),36),(13,26)));
 528: 1 -4390.702148 -4478.14888 (0,1,((((((((((((((2,8),(5,39)),(14,37)),7),(((19,25),28),(29,40))),20),(((4,(9,21)),16),(22,38))),31),33),17),(((3,12),(15,32)),((6,10),((23,24),(30,34))))),(((11,18),27),35)),36),(13,26)));
 529: 2 -4446.956055 -4477.562367 (0,1,((((((((((((((((2,8),5),39),(14,37)),7),(((19,25),28),(29,40))),20),((4,(9,21)),16)),(22,38)),31),33),17),(((3,12),(15,32)),((6,10),((23,24),(30,34))))),(((11,18),27),35)),36),(13,26)));
 530: 24 -4539.712402 -4465.104492 (0,1,(((((((((((((((2,8),(5,39)),(7,14)),37),20),(((19,25),28),(29,40))),((4,16),(9,21))),(22,38)),31),33),17),(((3,12),(15,32)),((6,10),((23,24),(30,34))))),(((11,18),27),35)),36),(13,26)));
 531: 2 -4362.822266 -4467.757442 (0,1,((((((((((((((2,8),(5,39)),20),7),(14,37)),((4,(9,21)),16)),(((19,28),25),(29,40))),(22,38)),31),33),17),(((3,12),(15,32)),((6,10),((23,24),(30,34))))),(((11,18),27),35)),((13,26),36)));
 532: 6 -4315.773438 -4465.544727 (0,1,((((((((((((((((2,8),(5,39)),37),7),14),20),((4,16),(9,21))),(22,38)),((((19,25),28),29),40)),31),33),17),(((3,12),(15,32)),((6,10),((23,24),(30,34))))),(((11,18),27),35)),36),(13,26)));
 533: 3 -4575.367188 -4487.509629 (0,1,((((((((((((((((2,8),(5,39)),37),7),14),20),((4,16),((9,21),(22,38)))),((19,25),28)),(29,40)),31),33),17),(((3,12),(15,32)),((6,10),((23,24),(30,34))))),(((11,18),27),35)),36),(13,26)));
 534: 2 -4151.995605 -4477.88204 (0,1,((((((((((((((((2,8),(5,39)),7),14),37),20),(4,((9,21),16))),(((19,25),28),(29,40))),(22,38)),31),33),17),(((((3,12),32),15),(6,10)),((23,24),(30,34)))),(((11,18),27),35)),36),(13,26)));
 535: 3 -4550.486328 -4477.185828 (0,1,((((((((((((((((2,8),14),(5,39)),(7,37)),20),((19,(25,28)),(29,40))),(9,21)),(4,16)),(22,38)),31),33),17),(((3,12),(15,32)),((6,10),((23,24),(30,34))))),(((11,18),27),35)),36),(13,26)));
 536: 6 -4435.227539 -4469.34179 (0,1,((((((((((((((((2,8),(5,39)),37),14),7),(((19,28),25),(29,40))),20),((4,16),(9,21))),(22,38)),31),33),17),(((3,12),(15,32)),((6,10),((23,24),(30,34))))),(((11,18),27),35)),36),(13,26)));
 537: 1 -4448.625 -4462.896939 (0,1,(((((((((((((2,8),(5,39)),((7,14),37)),20),((4,(9,21)),16)),(((19,28),25),(29,40))),(22,38)),31),33),((((3,12),(15,32)),((6,10),((23,24),(30,34)))),17)),(((11,18),27),35)),36),(13,26)));
 538: 6 -4461.359375 -4472.180798 (0,1,((((((((((((((2,8),(7,37)),20),14),(5,39)),((4,16),(9,21))),(((19,28),25),(29,40))),(22,38)),31),33),17),(((3,12),(15,32)),((6,10),((23,24),(30,34))))),((((11,18),27),35),36)),(13,26)));
 539: 14 -4409.101074 -4462.794594 (0,1,(((((((((((((((2,8),(5,39)),7),37),(14,20)),(4,((9,21),16))),(((19,28),25),(29,40))),(22,38)),31),33),17),(((3,12),(15,32)),((6,10),((23,24),(30,34))))),(((11,18),27),35)),36),(13,26)));
 540: 16 -4609.208496 -4461.815354 (0,1,((((((((((((((((2,8),(5,39)),37),14),7),20),((4,(9,21)),16)),(22,38)),(((19,28),25),(29,40))),31),33),17),(((3,12),(15,32)),((6,10),((23,24),(30,34))))),(((11,18),27),35)),36),(13,26)));
 541: 1 -4432.068359 -4466.566987 (0,1,((((((((((((((2,8),(5,39)),7),(14,37)),20),((4,(9,21)),16)),(22,38)),(((19,25),28),(29,40))),31),33),17),(((3,12),(15,32)),((6,10),((23,24),(30,34))))),(((11,18),27),35)),((13,26),36)));
 542: 8 -4147.716797 -4473.305216 (0,1,(((((((((((((((2,8),(5,39)),7),(14,37)),20),(((4,16),9),21)),(((19,28),25),(29,40))),(22,38)),31),33),17),((((3,12),(15,32)),(6,10)),((23,24),(30,34)))),(((11,18),27),35)),36),(13,26)));
 543: 1 -4669.258789 -4473.238421 (0,1,((((((((((((((2,8),(7,37)),20),14),(5,39)),((4,16),(9,21))),(22,38)),(((19,25),28),(29,40))),31),33),17),(((3,12),(15,32)),((6,10),((23,24),(30,34))))),((((11,18),27),35),36)),(13,26)));
 544: 1 -4146.876953 -4469.63059 (0,1,(((((((((((((((2,8),(5,39)),37),7),14),20),(((4,16),(9,21)),(22,38))),(((19,25),28),(29,40))),31),33),17),(((3,12),(15,32)),((6,10),((23,24),(30,34))))),(((11,18),27),35)),36),(13,26)));
 545: 1 -4537.568359 -4471.145307 (0,1,(((((((((((((((2,8),14),(5,39)),(7,37)),20),((19,(25,28)),(29,40))),((4,16),(9,21))),(22,38)),31),33),(((3,12),(15,32)),((6,10),((23,24),(30,34))))),17),(((11,18),27),35)),36),(13,26)));
 546: 2 -4498.903809 -4473.238421 (0,1,((((((((((((((2,8),(7,37)),20),14),(5,39)),((4,16),(9,21))),(22,38)),(((19,25),28),(29,40))),31),33),17),(((3,12),(15,32)),((6,10),((23,24),(30,34))))),((((11,18),27),35),36)),(13,26)));
 547: 2 -4511.375977 -4492.774966 (0,1,(((((((((((((((((2,8),(5,39)),37),14),7),20),((4,(9,21)),16)),(22,38)),31),(29,40)),((19,28),25)),33),17),(((3,12),(15,32)),((6,10),((23,24),(30,34))))),(((11,18),27),35)),36),(13,26)));
 548: 31 -4679.905762 -4464.867191 (0,1,(((((((((((((2,8),((5,39),((7,37),14))),20),((4,16),(9,21))),(((19,28),25),(29,40))),(22,38)),31),33),17),(((3,12),(15,32)),((6,10),((23,24),(30,34))))),(((11,18),27),35)),36),(13,26)));
 549: 2 -4409.893555 -4469.63059 (0,1,(((((((((((((((2,8),(5,39)),37),7),14),20),(((4,16),(9,21)),(22,38))),(((19,25),28),(29,40))),31),33),17),(((3,12),(15,32)),((6,10),((23,24),(30,34))))),(((11,18),27),35)),36),(13,26)));
 550: 5 -4259.060547 -4465.590251 (0,1,(((((((((((((((2,8),(5,39)),37),7),14),20),(4,((9,21),16))),(((19,28),25),(29,40))),(22,38)),31),33),17),(((3,12),(15,32)),((6,10),((23,24),(30,34))))),(((11,18),27),35)),((13,26),36)));
 551: 3 -4174.459961 -4469.281957 (0,1,((((((((((((((2,8),((5,39),14)),(7,37)),20),(((19,25),28),(29,40))),(4,((9,21),16))),(22,38)),31),33),17),(((3,12),(15,32)),((6,10),((23,24),(30,34))))),(((11,18),27),35)),36),(13,26)));
 552: 25 -4486.251953 -4469.05679 (0,1,(((((((((((((((2,8),(5,39)),(7,14)),37),20),(((19,25),28),(29,40))),(((4,16),9),21)),(22,38)),31),33),17),(((3,12),(15,32)),((6,10),((23,24),(30,34))))),(((11,18),27),35)),36),(13,26)));
 553: 1 -4824.482422 -4466.200334 (0,1,((((((((((((((((2,8),(5,39)),37),14),7),20),(((19,25),28),(29,40))),((4,16),(9,21))),(22,38)),31),33),17),(((3,12),(15,32)),((6,10),((23,24),(30,34))))),(((11,18),27),35)),36),(13,26)));
 554: 2 -4750.556641 -4477.330303 (0,1,(((((((((((((((((2,8),(5,39)),7),37),14),20),((4,(9,21)),16)),(((19,25),28),(29,40))),38),22),31),33),17),(((3,12),(15,32)),((6,10),((23,24),(30,34))))),(((11,18),27),35)),36),(13,26)));
 555: 1 -4200.414062 -4492.723116 (0,1,(((((((((((((((((2,8),39),5),14),7),37),20),((4,16),(9,21))),((19,(29,40)),(25,28))),(22,38)),31),33),17),(((3,12),(15,32)),((6,10),((23,24),(30,34))))),(((11,18),35),27)),36),(13,26)));
 556: 12 -4411.250977 -4465.285212 (0,1,((((((((((((((((2,8),(5,39)),7),37),14),20),((4,(9,21)),16)),(((19,25),28),(29,40))),(22,38)),31),33),17),(((3,12),(15,32)),((6,10),((23,24),(30,34))))),36),(((11,18),27),35)),(13,26)));
 557: 9 -4229.921387 -4468.92885 (0,1,((((((((((((((((2,8),(5,39)),7),37),14),20),(4,((9,21),16))),(((19,28),25),(29,40))),(22,38)),31),33),17),(((3,12),(15,32)),((6,10),(((23,24),30),34)))),(((11,18),27),35)),36),(13,26)));
 558: 4 -4689.375977 -4475.74983 (0,1,(((((((((((((((2,8),(5,39)),37),(7,14)),20),((4,(9,21)),16)),(((19,25),28),(29,40))),(22,38)),31),33),17),((((3,12),32),15),((6,10),((23,24),(30,34))))),(((11,18),27),35)),36),(13,26)));
 559: 1 -4350.11377 -4464.909287 (0,1,((((((((((((((((2,8),(5,39)),37),7),14),20),((4,16),(9,21))),(22,38)),((19,(25,28)),(29,40))),31),33),17),((((3,12),(15,32)),((23,24),(30,34))),(6,10))),(((11,18),27),35)),36),(13,26)));
 560: 3 -4488.657227 -4473.442598 (0,1,((((((((((((((2,8),(5,39)),(7,37)),14),20),((4,16),(9,21))),(((19,(25,(29,40))),28),(22,38))),31),33),17),(((3,12),(15,32)),((6,10),((23,24),(30,34))))),(((11,18),27),35)),36),(13,26)));
 561: 5 -4760.395996 -4463.699123 (0,1,(((((((((((((((2,8),(5,39)),37),7),(14,20)),((4,16),(9,21))),(22,38)),(((19,25),28),(29,40))),31),33),17),(((3,12),(15,32)),((6,10),((23,24),(30,34))))),(((11,18),27),35)),36),(13,26)));
 562: 10 -4249.982422 -4467.925311 (0,1,(((((((((((((((2,8),(5,39)),7),(14,37)),20),((4,16),(9,21))),(((19,25),28),(29,40))),(22,38)),31),33),17),((((3,12),(15,32)),(6,10)),((23,24),(30,34)))),36),(((11,18),27),35)),(13,26)));
 563: 2 -4492.342285 -4476.928233 (0,1,((((((((((((((((2,8),(5,39)),37),7),14),20),((4,16),(9,21))),(22,38)),(((19,25),28),(29,40))),31),33),17),((((3,12),15),32),((6,10),((23,24),(30,34))))),(((11,18),27),35)),36),(13,26)));
 564: 3 -4262.930664 -4468.671755 (0,1,((((((((((((((2,8),(5,39)),7),(14,37)),20),(((4,16),(9,21)),(((19,25),28),(29,40)))),(22,38)),31),33),17),((((3,12),(15,32)),(6,10)),((23,24),(30,34)))),(((11,18),27),35)),36),(13,26)));
 565: 1 -4263.27832 -4470.086433 (0,1,(((((((((((((((2,8),(5,39)),37),14),7),20),(((4,(9,21)),16),(22,38))),(((19,28),25),(29,40))),31),33),17),(((3,12),(15,32)),((6,10),((23,24),(30,34))))),(((11,18),27),35)),36),(13,26)));
 566: 7 -4082.01123 -4472.140127 (0,1,((((((((((((((((2,8),(5,39)),37),14),7),20),(((4,16),9),21)),(22,38)),(((19,28),25),(29,40))),31),33),17),(((3,12),(15,32)),((6,10),((23,24),(30,34))))),(((11,18),27),35)),36),(13,26)));
 567: 3 -4228.67627 -4473.442598 (0,1,((((((((((((((2,8),(5,39)),(7,37)),14),20),((4,16),(9,21))),(((19,(25,(29,40))),28),(22,38))),31),33),17),(((3,12),(15,32)),((6,10),((23,24),(30,34))))),(((11,18),27),35)),36),(13,26)));
 568: 1 -4554.547852 -4470.864442 (0,1,(((((((((((((2,8),(5,39)),((7,37),14)),20),(((4,16),(9,21)),(((19,28),25),(29,40)))),(22,38)),31),33),17),(((3,12),(15,32)),((6,10),((23,24),(30,34))))),36),(((11,18),27),35)),(13,26)));
 569: 2 -4206.018066 -4469.498446 (0,1,((((((((((((((2,8),(5,39)),7),(14,37)),20),(((4,(9,21)),16),(22,38))),(((19,25),28),(29,40))),31),33),17),(((3,12),(15,32)),((6,10),((23,24),(30,34))))),(((11,18),27),35)),36),(13,26)));
 570: 3 -4529.726562 -4468.889084 (0,1,(((((((((((((((2,8),(5,39)),37),14),7),((4,((9,21),16)),20)),(22,38)),(((19,28),25),(29,40))),31),33),17),(((3,12),(15,32)),((6,10),((23,24),(30,34))))),(((11,18),27),35)),36),(13,26)));
 571: 1 -4397.523438 -4469.63059 (0,1,(((((((((((((((2,8),(5,39)),37),7),14),20),(((4,16),(9,21)),(22,38))),(((19,25),28),(29,40))),31),33),17),(((3,12),(15,32)),((6,10),((23,24),(30,34))))),(((11,18),27),35)),36),(13,26)));
 572: 1 -4581.473633 -4469.63059 (0,1,(((((((((((((((2,8),(5,39)),37),7),14),20),(((4,16),(9,21)),(22,38))),(((19,25),28),(29,40))),31),33),17),(((3,12),(15,32)),((6,10),((23,24),(30,34))))),(((11,18),27),35)),36),(13,26)));
 573: 1 -4365.931641 -4466.825258 (0,1,(((((((((((((((2,8),(5,39)),37),7),14),20),((4,16),(9,21))),(22,38)),((19,(25,28)),(29,40))),31),33),17),(((3,12),(15,32)),((6,10),((23,24),(30,34))))),(((11,18),27),35)),((13,26),36)));
 574: 6 -4268.84668 -4465.553343 (0,1,((((((((((((((((2,8),(5,39)),37),14),7),20),(4,((9,21),16))),(22,38)),((((19,28),25),40),29)),31),33),17),(((3,12),(15,32)),((6,10),((23,24),(30,34))))),(((11,18),27),35)),36),(13,26)));
 575: 8 -4127.210938 -4471.559724 (0,1,((((((((((((((2,8),(5,39)),37),14),7),((((4,16),(9,21)),(((19,25),28),(29,40))),20)),(22,38)),31),33),17),(((3,12),(15,32)),((6,10),((23,24),(30,34))))),(((11,18),27),35)),36),(13,26)));
 576: 1 -3915.333984 -4462.038601 (0,1,(((((((((((((((2,8),(5,39)),14),(7,37)),20),(4,((9,21),16))),(((19,25),28),(29,40))),(22,38)),31),33),17),(((3,12),(15,32)),((6,10),((23,24),(30,34))))),(((11,18),27),35)),36),(13,26)));
 577: 1 -4485.689453 -4461.17759 (0,1,((((((((((((((((2,8),(5,39)),37),14),7),20),((4,(9,21)),16)),(((19,28),25),(29,40))),(22,38)),31),33),17),(((3,12),(15,32)),((6,10),((23,24),(30,34))))),(((11,18),27),35)),36),(13,26)));
 578: 22 -4087.493652 -4460.743783 (0,1,(((((((((((((((2,8),(5,39)),7),(14,37)),20),(4,((9,21),16))),(((19,28),25),(29,40))),(22,38)),31),33),17),(((3,12),(15,32)),((6,10),((23,24),(30,34))))),(((11,18),27),35)),36),(13,26)));
 579: 7 -4632.179688 -4469.283792 (0,1,(((((((((((((((2,8),14),(5,39)),(7,37)),20),((19,(25,28)),(29,40))),((4,(9,21)),16)),(22,38)),31),33),17),(((3,12),(15,32)),((6,10),((23,24),(30,34))))),(((11,18),27),35)),36),(13,26)));
 580: 5 -4482.373047 -4461.819316 (0,1,((((((((((((((((2,8),(5,39)),37),14),7),20),((4,16),(9,21))),(22,38)),(((19,25),28),(29,40))),31),33),17),(((3,12),(15,32)),((6,10),((23,24),(30,34))))),(((11,18),27),35)),36),(13,26)));
 581: 1 -4247.060547 -4493.011505 (0,1,((((((((((((((((2,8),39),5),7),14),37),20),((4,16),(9,21))),(22,38)),31),(((19,28),25),(29,40))),33),17),(((3,12),(15,32)),((6,10),((23,24),(30,34))))),((((11,18),27),35),36)),(13,26)));
 582: 10 -4214.162109 -4461.876449 (0,1,((((((((((((((((2,8),(5,39)),14),37),7),20),(4,((9,21),16))),(22,38)),(((19,28),25),(29,40))),31),33),17),(((3,12),(15,32)),((6,10),((23,24),(30,34))))),(((11,18),27),35)),36),(13,26)));
 583: 22 -4605.75293 -4462.49538 (0,1,((((((((((((((((2,8),(5,39)),7),20),14),37),((4,16),(9,21))),(((19,28),25),(29,40))),(22,38)),31),33),17),(((3,12),(15,32)),((6,10),((23,24),(30,34))))),(((11,18),27),35)),36),(13,26)));
 584: 3 -4687.668457 -4468.671755 (0,1,((((((((((((((2,8),(5,39)),7),(14,37)),20),(((4,16),(9,21)),(((19,25),28),(29,40)))),(22,38)),31),33),17),((((3,12),(15,32)),(6,10)),((23,24),(30,34)))),(((11,18),27),35)),36),(13,26)));
 585: 6 -4393.93457 -4465.553343 (0,1,((((((((((((((((2,8),(5,39)),37),14),7),20),(4,((9,21),16))),(22,38)),((((19,28),25),40),29)),31),33),17),(((3,12),(15,32)),((6,10),((23,24),(30,34))))),(((11,18),27),35)),36),(13,26)));
 586: 1 -4182.203125 -4471.623748 (0,1,((((((((((((((2,8),(5,39)),(7,14)),37),20),(((19,25),28),(29,40))),(((4,16),(9,21)),(22,38))),31),33),17),(((3,12),(15,32)),((6,10),((23,24),(30,34))))),(((11,18),27),35)),36),(13,26)));
 587: 2 -4737.829102 -4467.071027 (0,1,((((((((((((((2,8),(5,39)),(14,37)),7),20),((4,16),(9,21))),(((19,28),25),(29,40))),(22,38)),31),33),(((3,12),(15,32)),((6,10),((23,24),(30,34))))),17),(((11,18),27),35)),((13,26),36)));
 588: 3 -4504.571289 -4472.616505 (0,1,((((((((((((((((2,8),(5,39)),7),20),37),14),(((4,16),9),21)),((19,(25,28)),(29,40))),(22,38)),31),33),17),(((3,12),(15,32)),((6,10),((23,24),(30,34))))),(((11,18),27),35)),36),(13,26)));
 589: 3 -4271.266602 -4477.577539 (0,1,(((((((((((((2,8),(5,39)),(7,(20,37))),14),((4,(9,21)),(16,(((19,28),25),(29,40))))),(22,38)),31),33),17),(((3,12),(15,32)),((6,10),((23,24),(30,34))))),(((11,18),27),35)),36),(13,26)));
 590: 5 -4551.118164 -4467.940292 (0,1,((((((((((((((2,8),(5,39)),(14,37)),7),20),(((4,16),(9,21)),(((19,28),25),(29,40)))),(22,38)),31),33),(((3,12),(15,32)),((6,10),((23,24),(30,34))))),17),(((11,18),27),35)),36),(13,26)));
 591: 7 -4163.299805 -4470.08592 (0,1,(((((((((((((((((2,8),5),39),37),14),7),20),((4,16),(9,21))),(22,38)),(((19,28),25),(29,40))),31),33),17),(((3,12),(15,32)),((6,10),((23,24),(30,34))))),(((11,18),27),35)),36),(13,26)));
 592: 3 -4152.215332 -4466.625923 (0,1,((((((((((((((((2,8),(5,39)),37),14),7),20),((4,16),(9,21))),(22,38)),(((19,28),25),(29,40))),31),33),17),(((3,12),(15,32)),((6,10),((23,24),(30,34))))),36),(((11,18),27),35)),(13,26)));
 593: 5 -4531.928711 -4467.978828 (0,1,(((((((((((((2,8),(5,39)),(7,37)),(((4,(9,21)),16),(14,20))),(((19,25),28),(29,40))),(22,38)),31),33),17),(((3,12),(15,32)),((6,10),((23,24),(30,34))))),(((11,18),27),35)),36),(13,26)));
 594: 1 -4284.576172 -4469.63059 (0,1,(((((((((((((((2,8),(5,39)),37),7),14),20),(((4,16),(9,21)),(22,38))),(((19,25),28),(29,40))),31),33),17),(((3,12),(15,32)),((6,10),((23,24),(30,34))))),(((11,18),27),35)),36),(13,26)));
 595: 4 -4365.336914 -4467.729137 (0,1,(((((((((((((((2,8),(5,39)),(14,37)),7),20),((4,16),(9,21))),(((19,28),25),(29,40))),(22,38)),31),33),(((3,12),(15,32)),((6,10),((23,24),(30,34))))),17),(((11,18),27),35)),(13,26)),36));
 596: 1 -4519.330078 -4473.169328 (0,1,(((((((((((((((2,8),(5,39)),(7,37)),14),20),(((19,28),25),(29,40))),((4,(9,21)),16)),(22,38)),31),33),17),(((3,12),(15,32)),((6,10),(((23,24),30),34)))),(((11,18),27),35)),36),(13,26)));
 597: 1 -4245.594238 -4461.333591 (0,1,(((((((((((((((2,8),(5,39)),(7,37)),14),20),((4,16),(9,21))),(((19,28),25),(29,40))),(22,38)),31),33),17),(((3,12),(15,32)),((6,10),((23,24),(30,34))))),(((11,18),27),35)),36),(13,26)));
 598: 7 -4510.813477 -4460.729667 (0,1,(((((((((((((((2,8),(5,39)),(7,37)),14),20),((4,(9,21)),16)),(((19,25),28),(29,40))),(22,38)),31),33),17),(((3,12),(15,32)),((6,10),((23,24),(30,34))))),(((11,18),27),35)),36),(13,26)));
 599: 9 -4153.030762 -4462.544346 (0,1,(((((((((((((((2,8),(5,39)),(7,37)),14),20),((4,(9,21)),16)),(((19,25),28),(29,40))),(22,38)),31),33),(((3,12),(15,32)),((6,10),((23,24),(30,34))))),17),(((11,18),27),35)),36),(13,26)));
 600: 3 -4332.757812 -4472.149068 (0,1,((((((((((((((((2,8),(5,39)),37),14),7),20),(((4,16),21),9)),(22,38)),(((19,28),25),(29,40))),31),33),17),(((3,12),(15,32)),((6,10),((23,24),(30,34))))),(((11,18),27),35)),36),(13,26)));
 601: 25 -4332.083984 -4464.621413 (0,1,(((((((((((((((2,8),14),(5,39)),(7,37)),20),(4,((9,21),16))),(((19,25),28),(29,40))),(22,38)),31),33),17),(((3,12),(15,32)),((6,10),((23,24),(30,34))))),(((11,18),27),35)),36),(13,26)));
 602: 9 -4071.515869 -4464.869952 (0,1,((((((((((((((((2,8),14),(5,39)),7),37),20),(4,((9,21),16))),(((19,28),25),(29,40))),(22,38)),31),33),17),(((3,12),(15,32)),((6,10),((23,24),(30,34))))),(((11,18),27),35)),36),(13,26)));
 603: 2 -4194.520508 -4471.974698 (0,1,(((((((((((((((2,8),(5,39)),(7,14)),37),20),(((19,25),28),(29,40))),(22,38)),((4,16),(9,21))),31),33),17),(((3,12),(15,32)),((6,10),((23,24),(30,34))))),(((11,18),27),35)),36),(13,26)));
 604: 1 -4108.464355 -4480.980454 (0,1,(((((((((((((2,8),(5,39)),((7,37),14)),20),(((4,16),(9,21)),(22,38))),(((19,25),28),(29,40))),31),33),17),(((3,12),(15,32)),(((6,10),(23,24)),(30,34)))),(((11,18),27),35)),36),(13,26)));
 605: 1 -4186.14209 -4466.566987 (0,1,((((((((((((((2,8),(5,39)),7),(14,37)),20),((4,(9,21)),16)),(22,38)),(((19,25),28),(29,40))),31),33),17),(((3,12),(15,32)),((6,10),((23,24),(30,34))))),(((11,18),27),35)),((13,26),36)));
 606: 1 -4462.431641 -4467.325699 (0,1,((((((((((((((2,8),(5,39)),37),7),14),20),((4,16),(9,21))),(((19,28),25),(29,40))),(22,38)),31),33),((((3,12),(15,32)),((6,10),((23,24),(30,34)))),17)),(((11,18),27),35)),((13,26),36)));
 607: 4 -4568.571289 -4471.421009 (0,1,(((((((((((((((2,8),20),(7,37)),(5,39)),14),(4,((9,21),16))),(((19,28),25),(29,40))),(22,38)),31),33),17),(((3,12),(15,32)),((6,10),((23,24),(30,34))))),36),(((11,18),27),35)),(13,26)));
 608: 1 -4661.296875 -4462.554698 (0,1,((((((((((((((((2,8),(5,39)),37),7),14),20),((4,(9,21)),16)),(22,38)),(((19,25),28),(29,40))),31),33),17),(((3,12),(15,32)),((6,10),((23,24),(30,34))))),(((11,18),27),35)),36),(13,26)));
 609: 6 -4587.944336 -4461.876494 (0,1,((((((((((((((((2,8),(5,39)),37),7),14),20),(4,((9,21),16))),(22,38)),(((19,28),25),(29,40))),31),33),17),(((3,12),(15,32)),((6,10),((23,24),(30,34))))),(((11,18),27),35)),36),(13,26)));
 610: 1 -4524.336914 -4471.145307 (0,1,(((((((((((((((2,8),14),(5,39)),(7,37)),20),((19,(25,28)),(29,40))),((4,16),(9,21))),(22,38)),31),33),(((3,12),(15,32)),((6,10),((23,24),(30,34))))),17),(((11,18),27),35)),36),(13,26)));
 611: 1 -4449.991211 -4498.429 (0,1,(((((((((((((((2,8),(5,39)),37),7),14),20),((4,16),(9,21))),(22,38)),(((19,28),25),(29,40))),(31,33)),17),(((3,12),(15,32)),((6,10),((23,24),(30,34))))),(((11,18),35),27)),36),(13,26)));
 612: 3 -4615.307129 -4465.478687 (0,1,((((((((((((((2,8),(5,39)),37),(7,14)),20),((4,(9,21)),16)),(((19,25),28),(29,40))),(22,38)),31),33),17),(((3,12),(15,32)),((6,10),((23,24),(30,34))))),(((11,18),27),35)),((13,26),36)));
 613: 4 -4256.942383 -4465.936468 (0,1,((((((((((((((((2,8),37),(5,39)),14),7),20),((4,(9,21)),16)),(22,38)),(((19,28),25),(29,40))),31),33),17),(((3,12),(15,32)),((6,10),((23,24),(30,34))))),(((11,18),27),35)),36),(13,26)));
 614: 3 -4552.381836 -4463.709988 (0,1,((((((((((((((((2,8),(5,39)),7),20),37),14),((4,16),(9,21))),(22,38)),((19,(25,28)),(29,40))),31),33),17),(((3,12),(15,32)),((6,10),((23,24),(30,34))))),(((11,18),27),35)),36),(13,26)));
 615: 20 -4370.792969 -4460.744291 (0,1,((((((((((((((((2,8),(5,39)),14),37),7),20),(4,((9,21),16))),(((19,28),25),(29,40))),(22,38)),31),33),17),(((3,12),(15,32)),((6,10),((23,24),(30,34))))),(((11,18),27),35)),36),(13,26)));
 616: 6 -4734.563477 -4465.938819 (0,1,(((((((((((((((2,8),((5,39),37)),7),14),20),((4,16),(9,21))),(22,38)),(((19,25),28),(29,40))),31),33),17),(((3,12),(15,32)),((6,10),((23,24),(30,34))))),(((11,18),27),35)),36),(13,26)));
 617: 5 -4543.681152 -4462.411164 (0,1,(((((((((((((((2,8),(5,39)),(14,37)),7),20),((4,16),(9,21))),(((19,25),28),(29,40))),(22,38)),31),33),(((3,12),(15,32)),((6,10),((23,24),(30,34))))),17),(((11,18),27),35)),36),(13,26)));
 618: 11 -4484.620117 -4462.385192 (0,1,((((((((((((((((2,8),(5,39)),7),37),14),20),((4,(9,21)),16)),(((19,28),25),(29,40))),(22,38)),31),33),(((3,12),(15,32)),((6,10),((23,24),(30,34))))),17),(((11,18),27),35)),36),(13,26)));
 619: 2 -4463.15918 -4473.366122 (0,1,(((((((((((((((((2,8),5),39),37),14),7),20),(((19,28),25),(29,40))),((4,16),(9,21))),(22,38)),31),33),17),(((3,12),(15,32)),((6,10),((23,24),(30,34))))),(((11,18),27),35)),36),(13,26)));
 620: 4 -4521.160645 -4472.140127 (0,1,((((((((((((((((2,8),(5,39)),37),14),7),20),(((4,16),9),21)),(22,38)),(((19,28),25),(29,40))),31),33),17),(((3,12),(15,32)),((6,10),((23,24),(30,34))))),(((11,18),27),35)),36),(13,26)));
 621: 2 -4211.089355 -4478.306398 (0,1,(((((((((((((((2,8),(5,39)),(14,37)),7),((19,25),(28,(29,40)))),20),((4,(9,21)),16)),(22,38)),31),33),17),(((3,12),(15,32)),((6,10),((23,24),(30,34))))),(((11,18),27),35)),36),(13,26)));
 622: 5 -4119.137207 -4462.129705 (0,1,(((((((((((((((2,8),(5,39)),(14,37)),7),20),(4,((9,21),16))),(22,38)),(((19,28),25),(29,40))),31),33),17),(((3,12),(15,32)),((6,10),((23,24),(30,34))))),(((11,18),27),35)),36),(13,26)));
 623: 16 -4079.194336 -4460.743793 (0,1,((((((((((((((((2,8),(5,39)),14),7),37),20),((4,16),(9,21))),(((19,28),25),(29,40))),(22,38)),31),33),17),(((3,12),(15,32)),((6,10),((23,24),(30,34))))),(((11,18),27),35)),36),(13,26)));
 624: 5 -4563.775391 -4463.646163 (0,1,((((((((((((((((2,8),(5,39)),37),14),20),7),((4,(9,21)),16)),(22,38)),(((19,28),25),(29,40))),31),33),17),(((3,12),(15,32)),((6,10),((23,24),(30,34))))),(((11,18),27),35)),36),(13,26)));
 625: 10 -4296.853516 -4468.996439 (0,1,(((((((((((((((((2,8),39),5),37),7),14),20),((4,(9,21)),16)),(((19,28),25),(29,40))),(22,38)),31),33),17),(((3,12),(15,32)),((6,10),((23,24),(30,34))))),(((11,18),27),35)),36),(13,26)));
 626: 1 -4951.556641 -4462.657452 (0,1,((((((((((((((((2,8),(5,39)),37),7),14),20),((4,16),(9,21))),(22,38)),(((19,28),25),(29,40))),31),33),17),(((3,12),(15,32)),((6,10),((23,24),(30,34))))),(((11,18),27),35)),36),(13,26)));
 627: 1 -4422.213379 -4475.228393 (0,1,((((((((((((((2,8),(5,39)),20),((7,37),14)),((4,16),(9,21))),(22,38)),(((19,25),28),(29,40))),31),33),17),(((3,12),(15,32)),(((6,10),(23,24)),(30,34)))),(((11,18),27),35)),36),(13,26)));
 628: 1 -4158.605469 -4468.416305 (0,1,(((((((((((((2,8),(5,39)),(7,(20,37))),14),(((4,(9,21)),16),(((19,28),25),(29,40)))),(22,38)),31),33),(((3,12),(15,32)),((6,10),((23,24),(30,34))))),17),(((11,18),27),35)),36),(13,26)));
 629: 1 -4231.519531 -4466.825258 (0,1,(((((((((((((((2,8),(5,39)),37),7),14),20),((4,16),(9,21))),(22,38)),((19,(25,28)),(29,40))),31),33),17),(((3,12),(15,32)),((6,10),((23,24),(30,34))))),(((11,18),27),35)),((13,26),36)));
 630: 2 -4731.917969 -4475.714184 (0,1,(((((((((((((((2,8),(5,39)),7),(14,37)),20),((4,(9,21)),16)),(22,38)),(((19,25),28),(29,40))),31),33),17),(((3,12),(15,32)),((6,10),((23,24),(30,34))))),(((11,18),35),27)),36),(13,26)));
 631: 3 -4376.008301 -4480.444337 (0,1,(((((((((((((((2,8),(5,39)),(14,37)),7),20),((4,(9,21)),16)),(22,38)),31),(((19,25),28),(29,40))),33),17),(((3,12),(15,32)),((6,10),((23,24),(30,34))))),(((11,18),27),35)),36),(13,26)));
 632: 2 -4215.179688 -4465.363931 (0,1,(((((((((((((((2,8),(5,39)),(7,37)),14),20),(((19,25),28),(29,40))),((4,(9,21)),16)),(22,38)),31),33),17),(((3,12),(15,32)),((6,10),((23,24),(30,34))))),(((11,18),27),35)),36),(13,26)));
 633: 8 -4126.397461 -4465.276508 (0,1,((((((((((((((((2,8),(5,39)),37),14),7),20),(4,((9,21),16))),(((19,25),28),(29,40))),(22,38)),31),33),17),(((3,12),(15,32)),((6,10),((23,24),(30,34))))),36),(((11,18),27),35)),(13,26)));
 634: 3 -4302.321777 -4469.053104 (0,1,(((((((((((((((2,8),(5,39)),37),7),14),(((4,16),(9,21)),20)),(22,38)),(((19,25),28),(29,40))),31),33),17),(((3,12),(15,32)),((6,10),((23,24),(30,34))))),(((11,18),27),35)),36),(13,26)));
 635: 4 -4533.904785 -4471.280093 (0,1,((((((((((((((((2,8),(5,39)),14),37),7),20),(((4,16),21),9)),(((19,25),28),(29,40))),(22,38)),31),33),17),(((3,12),(15,32)),((6,10),((23,24),(30,34))))),(((11,18),27),35)),36),(13,26)));
 636: 11 -4115.172363 -4461.395431 (0,1,(((((((((((((((2,8),(5,39)),7),(14,37)),20),((4,16),(9,21))),(((19,28),25),(29,40))),(22,38)),31),33),17),(((3,12),(15,32)),((6,10),((23,24),(30,34))))),(((11,18),27),35)),36),(13,26)));
 637: 1 -4229.106445 -4475.052496 (0,1,((((((((((((((2,8),(5,39)),((7,37),14)),20),((4,16),(9,21))),(22,38)),(((19,25),28),(29,40))),31),33),(((3,12),(15,32)),(((6,10),(23,24)),(30,34)))),17),(((11,18),27),35)),36),(13,26)));
 638: 1 -4658.674805 -4478.817343 (0,1,(((((((((((((2,8),(5,39)),((7,37),14)),20),(((4,16),(9,21)),(((19,28),25),(29,40)))),(22,38)),31),33),17),(((((3,12),(15,32)),(23,24)),(30,34)),(6,10))),(((11,18),27),35)),36),(13,26)));
 639: 1 -4607.302734 -4462.158913 (0,1,((((((((((((((((2,8),(5,39)),7),37),14),20),((4,16),(9,21))),(((19,25),28),(29,40))),(22,38)),31),33),17),(((3,12),(15,32)),((6,10),((23,24),(30,34))))),(((11,18),27),35)),36),(13,26)));
 640: 1 -4445.827637 -4486.44457 (0,1,((((((((((((((((((((2,8),5),39),7),37),14),20),9),21),4),16),(22,38)),(((19,25),28),(29,40))),31),33),17),((((3,12),(15,32)),((23,24),(30,34))),(6,10))),(((11,18),27),35)),36),(13,26)));
 641: 6 -4522.549805 -4465.853245 (0,1,((((((((((((((2,8),(5,39)),(7,37)),14),20),((4,(9,21)),16)),(((19,25),28),(29,40))),(22,38)),31),33),17),(((3,12),(15,32)),((6,10),((23,24),(30,34))))),((((11,18),27),35),36)),(13,26)));
 642: 5 -4677.07373 -4465.553354 (0,1,(((((((((((((((2,8),(5,39)),7),(14,37)),20),((4,(9,21)),16)),(22,38)),((((19,25),28),40),29)),31),33),17),(((3,12),(15,32)),((6,10),((23,24),(30,34))))),(((11,18),27),35)),36),(13,26)));
 643: 4 -4568.583984 -4472.615966 (0,1,((((((((((((((2,8),(5,39)),(20,37)),(7,14)),(((4,16),21),9)),(((19,28),25),(29,40))),(22,38)),31),33),17),(((3,12),(15,32)),((6,10),((23,24),(30,34))))),(((11,18),27),35)),36),(13,26)));
 644: 1 -4431.897949 -4471.31855 (0,1,((((((((((((2,8),(5,39)),(7,(20,37))),14),(((4,(9,21)),16),(((19,28),25),(29,40)))),(22,38)),31),33),17),(((3,12),(15,32)),((6,10),((23,24),(30,34))))),(((11,18),27),35)),((13,26),36)));
 645: 4 -4278.119141 -4466.588414 (0,1,((((((((((((((((2,8),(5,39)),37),7),14),20),((4,16),(9,21))),(22,38)),(((19,25),28),(29,40))),31),33),17),(((3,12),(15,32)),((6,10),((23,24),(30,34))))),36),(((11,18),27),35)),(13,26)));
 646: 1 -4248.889648 -4477.506437 (0,1,(((((((((((((((2,8),37),7),((5,39),14)),20),((4,16),(9,21))),(22,38)),(((19,25),28),(29,40))),31),33),17),(((3,12),(15,32)),(((6,10),(30,34)),(23,24)))),(((11,18),27),35)),36),(13,26)));
 647: 1 -4333.737305 -4463.709988 (0,1,((((((((((((((((2,8),(5,39)),7),20),37),14),((4,16),(9,21))),(22,38)),((19,(25,28)),(29,40))),31),33),17),(((3,12),(15,32)),((6,10),((23,24),(30,34))))),(((11,18),27),35)),36),(13,26)));
 648: 1 -4710.87207 -4473.375099 (0,1,(((((((((((((((2,8),(14,37)),(5,39)),7),(((19,25),28),(29,40))),20),((4,(9,21)),16)),(22,38)),31),33),17),(((3,12),(15,32)),((6,10),((23,24),(30,34))))),(((11,18),27),35)),36),(13,26)));
 649: 2 -4423.49707 -4466.566987 (0,1,((((((((((((((2,8),(5,39)),7),(14,37)),20),((4,(9,21)),16)),(22,38)),(((19,25),28),(29,40))),31),33),17),(((3,12),(15,32)),((6,10),((23,24),(30,34))))),(((11,18),27),35)),((13,26),36)));
 650: 1 -4746.835938 -4480.841496 (0,1,(((((((((((((((2,8),(5,39)),37),14),7),20),((4,(9,21)),16)),((22,38),31)),(((19,28),25),(29,40))),33),17),(((3,12),(15,32)),((6,10),((23,24),(30,34))))),(((11,18),27),35)),36),(13,26)));
 651: 2 -4274.307617 -4466.972367 (0,1,((((((((((((((2,8),(5,39)),7),(14,37)),20),((4,(9,21)),16)),(22,38)),(((19,25),28),(29,40))),31),33),17),(((3,12),(15,32)),((6,10),((23,24),(30,34))))),((((11,18),27),35),36)),(13,26)));
 652: 6 -4536.501953 -4465.911974 (0,1,(((((((((((((((2,8),37),(5,39)),(7,14)),20),((4,(9,21)),16)),(22,38)),(((19,25),28),(29,40))),31),33),17),(((3,12),(15,32)),((6,10),((23,24),(30,34))))),(((11,18),27),35)),36),(13,26)));
 653: 2 -4416.912109 -4492.542174 (0,1,(((((((((((((((2,8),(5,39)),(14,37)),7),20),16),(4,(9,21))),((22,38),31)),(((19,25),28),(29,40))),33),(((3,12),(15,32)),((6,10),((23,24),(30,34))))),17),(((11,18),27),35)),36),(13,26)));
 654: 2 -4746.867676 -4466.566987 (0,1,((((((((((((((2,8),(5,39)),7),(14,37)),20),((4,(9,21)),16)),(22,38)),(((19,25),28),(29,40))),31),33),17),(((3,12),(15,32)),((6,10),((23,24),(30,34))))),(((11,18),27),35)),((13,26),36)));
 655: 3 -4137.708984 -4463.674044 (0,1,(((((((((((((((2,8),(5,39)),37),14),(7,20)),((4,16),(9,21))),(22,38)),(((19,28),25),(29,40))),31),33),17),(((3,12),(15,32)),((6,10),((23,24),(30,34))))),(((11,18),27),35)),36),(13,26)));
 656: 1 -4479.971191 -4473.969121 (0,1,(((((((((((((((2,8),(5,39)),(14,37)),7),(((19,25),28),(29,40))),20),((4,(9,21)),16)),(22,38)),31),33),17),(((3,12),(15,32)),((6,10),((23,24),(30,34))))),36),(((11,18),27),35)),(13,26)));
 657: 2 -4584.371582 -4471.199168 (0,1,(((((((((((((((2,8),14),(5,39)),(7,37)),20),(((19,(25,28)),40),29)),((4,16),(9,21))),(22,38)),31),33),17),(((3,12),(15,32)),((6,10),((23,24),(30,34))))),(((11,18),27),35)),36),(13,26)));
 658: 9 -4203.560059 -4464.872095 (0,1,(((((((((((((2,8),((5,39),(7,(14,37)))),20),((4,(9,21)),16)),(((19,28),25),(29,40))),(22,38)),31),33),17),(((3,12),(15,32)),((6,10),((23,24),(30,34))))),(((11,18),27),35)),36),(13,26)));
 659: 1 -4276.679688 -4470.086433 (0,1,(((((((((((((((2,8),(5,39)),37),14),7),20),(((4,(9,21)),16),(22,38))),(((19,28),25),(29,40))),31),33),17),(((3,12),(15,32)),((6,10),((23,24),(30,34))))),(((11,18),27),35)),36),(13,26)));
 660: 2 -4298.570312 -4478.654067 (0,1,((((((((((((((((2,8),(5,39)),(7,37)),14),20),(4,(9,21))),16),(((19,28),25),(29,40))),(22,38)),31),33),17),(((3,12),(15,32)),((6,10),(((23,24),30),34)))),(((11,18),27),35)),36),(13,26)));
 661: 2 -4296.50293 -4480.444337 (0,1,(((((((((((((((2,8),(5,39)),(14,37)),7),20),((4,(9,21)),16)),(22,38)),31),(((19,25),28),(29,40))),33),17),(((3,12),(15,32)),((6,10),((23,24),(30,34))))),(((11,18),27),35)),36),(13,26)));
 662: 6 -4611.138672 -4465.512665 (0,1,((((((((((((((((2,8),(5,39)),37),14),7),20),((4,16),(9,21))),(22,38)),((((19,28),25),40),29)),31),33),17),(((3,12),(15,32)),((6,10),((23,24),(30,34))))),(((11,18),27),35)),36),(13,26)));
 663: 2 -4731.382324 -4461.678896 (0,1,(((((((((((((((2,8),(5,39)),7),(14,37)),20),((4,16),(9,21))),(((19,28),25),(29,40))),(22,38)),31),33),17),(((3,12),(15,32)),((6,10),((23,24),(30,34))))),(((11,18),27),35)),36),(13,26)));
 664: 1 -4807.638184 -4478.817343 (0,1,(((((((((((((2,8),(5,39)),((7,37),14)),20),(((4,16),(9,21)),(((19,28),25),(29,40)))),(22,38)),31),33),17),(((((3,12),(15,32)),(23,24)),(30,34)),(6,10))),(((11,18),27),35)),36),(13,26)));
 665: 12 -4419.010742 -4466.572894 (0,1,(((((((((((((2,8),(5,39)),(7,37)),(14,20)),(((4,(9,21)),16),(((19,28),25),(29,40)))),(22,38)),31),33),17),(((3,12),(15,32)),((6,10),((23,24),(30,34))))),(((11,18),27),35)),36),(13,26)));
 666: 2 -4230.981445 -4463.707356 (0,1,((((((((((((((((2,8),(5,39)),37),14),7),20),((4,(9,21)),16)),(22,38)),(((19,28),25),(29,40))),31),33),(((3,12),(15,32)),((6,10),((23,24),(30,34))))),17),(((11,18),27),35)),36),(13,26)));
 667: 2 -4338.578613 -4468.081749 (0,1,((((((((((((((2,8),(5,39)),7),(14,37)),20),((4,16),(9,21))),(((19,25),28),(29,40))),(22,38)),31),33),17),((((3,12),(15,32)),(6,10)),((23,24),(30,34)))),((((11,18),27),35),36)),(13,26)));
 668: 1 -4742.797363 -4464.708372 (0,1,((((((((((((((2,8),(5,39)),20),((7,14),37)),((4,(9,21)),16)),(((19,25),28),(29,40))),(22,38)),31),33),17),(((3,12),(15,32)),((6,10),((23,24),(30,34))))),(((11,18),27),35)),36),(13,26)));
 669: 4 -4471.692383 -4467.359845 (0,1,((((((((((((((2,8),(5,39)),(7,37)),(14,20)),(((19,28),25),(29,40))),((4,(9,21)),16)),(22,38)),31),33),17),(((3,12),(15,32)),((6,10),((23,24),(30,34))))),(((11,18),27),35)),36),(13,26)));
 670: 9 -4212.192383 -4472.149068 (0,1,((((((((((((((((2,8),(5,39)),37),14),7),20),(((4,16),21),9)),(22,38)),(((19,28),25),(29,40))),31),33),17),(((3,12),(15,32)),((6,10),((23,24),(30,34))))),(((11,18),27),35)),36),(13,26)));
 671: 11 -4586.623535 -4461.817718 (0,1,((((((((((((((((2,8),(5,39)),37),14),7),20),((4,(9,21)),16)),(22,38)),(((19,28),25),(29,40))),31),33),17),(((3,12),(15,32)),((6,10),((23,24),(30,34))))),(((11,18),27),35)),36),(13,26)));
 672: 6 -4365.862793 -4465.318879 (0,1,((((((((((((((((2,8),(5,39)),7),37),14),20),((4,16),(9,21))),(((19,25),28),(29,40))),(22,38)),31),33),17),(((3,12),(15,32)),((6,10),((23,24),(30,34))))),36),(((11,18),27),35)),(13,26)));
 673: 1 -4228.876953 -4471.9895 (0,1,(((((((((((((((((2,8),5),39),37),7),20),14),((4,16),(9,21))),(22,38)),(((19,25),28),(29,40))),31),33),17),(((3,12),(15,32)),((6,10),((23,24),(30,34))))),(((11,18),27),35)),36),(13,26)));
 674: 3 -4612.836914 -4464.736464 (0,1,((((((((((((((((2,8),(5,39)),7),37),14),20),((4,(9,21)),16)),((((19,25),28),29),40)),(22,38)),31),33),17),(((3,12),(15,32)),((6,10),((23,24),(30,34))))),(((11,18),27),35)),36),(13,26)));
 675: 4 -4401.24707 -4475.98757 (0,1,((((((((((((((((2,8),(5,39)),14),37),7),20),((4,16),(9,21))),(((19,25),28),(29,40))),(22,38)),31),33),17),((((3,12),32),15),((6,10),((23,24),(30,34))))),(((11,18),27),35)),36),(13,26)));
 676: 1 -4276.020508 -4467.069678 (0,1,(((((((((((((((2,8),(5,39)),(14,37)),7),20),(((19,28),25),(29,40))),((4,16),(9,21))),(22,38)),31),33),(((3,12),(15,32)),((6,10),((23,24),(30,34))))),17),(((11,18),27),35)),36),(13,26)));
 677: 2 -4649.142578 -4477.941324 (0,1,((((((((((((((2,8),(5,39)),((7,37),14)),20),(((19,28),25),(29,40))),((4,16),(9,21))),(22,38)),31),33),17),(((((3,12),(15,32)),(23,24)),(30,34)),(6,10))),(((11,18),27),35)),36),(13,26)));
 678: 1 -4385.461914 -4473.169328 (0,1,(((((((((((((((2,8),(5,39)),(7,37)),14),20),(((19,28),25),(29,40))),((4,(9,21)),16)),(22,38)),31),33),17),(((3,12),(15,32)),((6,10),(((23,24),30),34)))),(((11,18),27),35)),36),(13,26)));
 679: 1 -4560.114258 -4481.998637 (0,1,((((((((((((((2,8),(5,39)),(14,37)),7),20),((4,(9,21)),16)),((22,38),31)),(((19,25),28),(29,40))),33),17),(((3,12),(15,32)),((6,10),((23,24),(30,34))))),(((11,18),27),35)),36),(13,26)));
 680: 2 -4253.478516 -4464.431328 (0,1,((((((((((((((((2,8),(5,39)),37),7),14),20),((4,16),(9,21))),(22,38)),(((19,25),28),(29,40))),31),33),17),((((3,12),(15,32)),(6,10)),((23,24),(30,34)))),(((11,18),27),35)),36),(13,26)));
 681: 1 -4548.541016 -4467.005419 (0,1,(((((((((((((((2,8),(5,39)),37),14),7),20),(((4,16),(9,21)),(((19,25),28),(29,40)))),(22,38)),31),33),17),(((3,12),(15,32)),((6,10),((23,24),(30,34))))),(((11,18),27),35)),36),(13,26)));
 682: 1 -4531.976074 -4480.111078 (0,1,((((((((((((((2,8),7),37),(((5,39),14),20)),((4,(9,21)),16)),(((19,28),25),(29,40))),(22,38)),31),33),17),((((3,12),(15,32)),(23,24)),((6,10),(30,34)))),(((11,18),27),35)),36),(13,26)));
 683: 2 -4522.222168 -4461.17759 (0,1,((((((((((((((((2,8),(5,39)),37),14),7),20),((4,(9,21)),16)),(((19,28),25),(29,40))),(22,38)),31),33),17),(((3,12),(15,32)),((6,10),((23,24),(30,34))))),(((11,18),27),35)),36),(13,26)));
 684: 11 -4381.058594 -4465.981017 (0,1,(((((((((((((((2,8),(5,39)),(7,37)),14),20),((4,(9,21)),16)),(((19,25),28),(29,40))),(22,38)),31),33),17),(((3,12),(15,32)),((6,10),((23,24),(30,34))))),(((11,18),27),35)),(13,26)),36));
 685: 1 -4310.607422 -4470.864442 (0,1,(((((((((((((2,8),(5,39)),((7,37),14)),20),(((4,16),(9,21)),(((19,28),25),(29,40)))),(22,38)),31),33),17),(((3,12),(15,32)),((6,10),((23,24),(30,34))))),36),(((11,18),27),35)),(13,26)));
 686: 2 -4583.927734 -4462.974509 (0,1,((((((((((((((((2,8),(5,39)),7),37),14),20),((4,(9,21)),16)),(((19,25),28),(29,40))),(22,38)),31),33),(((3,12),(15,32)),((6,10),((23,24),(30,34))))),17),(((11,18),27),35)),36),(13,26)));
 687: 1 -4473.494141 -4471.381926 (0,1,((((((((((((((((2,8),5),39),20),7),(14,37)),((4,(9,21)),16)),(((19,28),25),(29,40))),(22,38)),31),33),17),(((3,12),(15,32)),((6,10),((23,24),(30,34))))),(((11,18),27),35)),36),(13,26)));
 688: 1 -4437.158691 -4465.756744 (0,1,((((((((((((((((2,8),(5,39)),7),37),14),20),(((19,25),28),(29,40))),((4,(9,21)),16)),(22,38)),31),33),17),(((3,12),(15,32)),((6,10),((23,24),(30,34))))),(((11,18),27),35)),36),(13,26)));
 689: 10 -4361.756836 -4476.900993 (0,1,(((((((((((((((((2,8),(5,39)),7),37),14),20),(4,((9,21),16))),(((19,28),25),(29,40))),22),38),31),33),17),(((3,12),(15,32)),((6,10),((23,24),(30,34))))),(((11,18),27),35)),36),(13,26)));
 690: 3 -4505.833008 -4467.875217 (0,1,((((((((((((((((2,8),(5,39)),7),14),37),20),(4,((9,21),16))),(((19,25),28),(29,40))),(22,38)),31),33),17),((((3,12),(15,32)),(6,10)),((23,24),(30,34)))),36),(((11,18),27),35)),(13,26)));
 691: 1 -4345.892578 -4485.960345 (0,1,((((((((((((((2,8),(5,39)),7),14),37),20),((4,16),(9,21))),((22,38),31)),(((19,28),25),(29,40))),33),17),(((3,12),(15,32)),((6,10),((23,24),(30,34))))),((((11,18),27),35),36)),(13,26)));
 692: 1 -4791.568359 -4462.537138 (0,1,((((((((((((((((2,8),(5,39)),7),37),14),20),((4,(9,21)),16)),(22,38)),(((19,25),28),(29,40))),31),33),17),(((3,12),(15,32)),((6,10),((23,24),(30,34))))),(((11,18),27),35)),36),(13,26)));
 693: 2 -4511.524902 -4471.355402 (0,1,(((((((((((((((((2,8),5),39),7),14),37),20),(4,((9,21),16))),(((19,25),28),(29,40))),(22,38)),31),33),17),((((3,12),(15,32)),(6,10)),((23,24),(30,34)))),(((11,18),27),35)),36),(13,26)));
 694: 3 -4691.331055 -4464.536335 (0,1,((((((((((((((((2,8),(5,39)),14),37),7),20),((4,16),(9,21))),((((19,25),28),29),40)),(22,38)),31),33),17),(((3,12),(15,32)),((6,10),((23,24),(30,34))))),(((11,18),27),35)),36),(13,26)));
 695: 19 -4467.957031 -4470.73119 (0,1,(((((((((((((((2,8),(5,39)),14),(7,37)),20),(((4,16),21),9)),(((19,28),25),(29,40))),(22,38)),31),33),17),(((3,12),(15,32)),((6,10),((23,24),(30,34))))),(((11,18),27),35)),36),(13,26)));
 696: 7 -4809.751465 -4460.704126 (0,1,((((((((((((((2,8),(5,39)),((7,14),37)),20),((4,(9,21)),16)),(((19,25),28),(29,40))),(22,38)),31),33),17),(((3,12),(15,32)),((6,10),((23,24),(30,34))))),(((11,18),27),35)),36),(13,26)));
 697: 2 -4485.982422 -4475.660063 (0,1,((((((((((((((2,8),(5,39)),((7,37),14)),20),(((4,16),9),21)),(((19,28),25),(29,40))),(22,38)),31),33),17),(((3,12),(15,32)),((6,10),((23,24),(30,34))))),36),(((11,18),27),35)),(13,26)));
 698: 1 -4217.78125 -4465.131141 (0,1,((((((((((((((((2,8),(5,39)),7),14),37),20),(4,((9,21),16))),(((19,25),28),(29,40))),(22,38)),31),33),((((3,12),(15,32)),(6,10)),((23,24),(30,34)))),17),(((11,18),27),35)),36),(13,26)));
 699: 12 -4223.536133 -4465.237507 (0,1,((((((((((((((2,8),(5,39)),(7,(14,37))),20),(((19,28),25),(29,40))),((4,16),(9,21))),(22,38)),31),33),17),(((3,12),(15,32)),((6,10),((23,24),(30,34))))),(((11,18),27),35)),36),(13,26)));
 700: 33 -4257.882324 -4464.599906 (0,1,(((((((((((((((2,8),(14,37)),(5,39)),7),20),((4,16),(9,21))),(((19,25),28),(29,40))),(22,38)),31),33),17),(((3,12),(15,32)),((6,10),((23,24),(30,34))))),(((11,18),27),35)),36),(13,26)));
 701: 1 -4767.592773 -4466.75443 (0,1,((((((((((((((((2,8),(5,39)),37),7),14),20),((4,16),(9,21))),(22,38)),((19,(25,28)),(29,40))),31),33),17),(((3,12),(15,32)),((6,10),((23,24),(30,34))))),36),(((11,18),27),35)),(13,26)));
 702: 1 -4453.775879 -4469.05679 (0,1,(((((((((((((((2,8),(5,39)),(7,14)),37),20),(((19,25),28),(29,40))),(((4,16),9),21)),(22,38)),31),33),17),(((3,12),(15,32)),((6,10),((23,24),(30,34))))),(((11,18),27),35)),36),(13,26)));
 703: 1 -4447.413086 -4470.086433 (0,1,(((((((((((((((2,8),(5,39)),37),14),7),20),(((4,(9,21)),16),(22,38))),(((19,28),25),(29,40))),31),33),17),(((3,12),(15,32)),((6,10),((23,24),(30,34))))),(((11,18),27),35)),36),(13,26)));
 704: 1 -4524.941406 -4474.074037 (0,1,((((((((((((((2,8),14),(5,39)),(7,37)),20),((19,(25,28)),(29,40))),((4,16),(9,21))),(22,38)),31),33),17),(((3,12),(15,32)),((6,10),((23,24),(30,34))))),(((11,18),27),35)),((13,26),36)));
 705: 1 -4461.364746 -4500.359155 (0,1,(((((((((((((((2,8),7),(5,39)),(14,37)),20),((4,(9,21)),16)),((19,28),25)),(29,40)),(22,38)),31),33),17),(((3,12),(15,32)),((6,10),((23,24),(30,34))))),((((11,18),27),35),36)),(13,26)));
 706: 3 -4922.470215 -4471.478844 (0,1,((((((((((((((((2,8),(5,39)),7),(14,37)),20),16),(4,(9,21))),(((19,28),25),(29,40))),(22,38)),31),33),17),(((3,12),(15,32)),((6,10),((23,24),(30,34))))),(((11,18),27),35)),36),(13,26)));
 707: 1 -4295.455566 -4471.559724 (0,1,((((((((((((((2,8),(5,39)),37),14),7),((((4,16),(9,21)),(((19,25),28),(29,40))),20)),(22,38)),31),33),17),(((3,12),(15,32)),((6,10),((23,24),(30,34))))),(((11,18),27),35)),36),(13,26)));
 708: 1 -4498.912109 -4471.559724 (0,1,((((((((((((((2,8),(5,39)),37),14),7),((((4,16),(9,21)),(((19,25),28),(29,40))),20)),(22,38)),31),33),17),(((3,12),(15,32)),((6,10),((23,24),(30,34))))),(((11,18),27),35)),36),(13,26)));
 709: 1 -4445.282715 -4471.294077 (0,1,(((((((((((((2,8),(5,39)),(7,(20,37))),14),(((4,(9,21)),16),(((19,28),25),(29,40)))),(22,38)),31),33),17),(((3,12),(15,32)),((6,10),((23,24),(30,34))))),36),(((11,18),27),35)),(13,26)));
 710: 4 -4487.20459 -4465.500022 (0,1,((((((((((((((((2,8),(5,39)),37),14),7),20),((4,(9,21)),16)),(22,38)),((((19,28),25),40),29)),31),33),17),(((3,12),(15,32)),((6,10),((23,24),(30,34))))),(((11,18),27),35)),36),(13,26)));
 711: 19 -4187.350586 -4460.743849 (0,1,(((((((((((((((2,8),(5,39)),(14,37)),7),20),(4,((9,21),16))),(((19,25),28),(29,40))),(22,38)),31),33),17),(((3,12),(15,32)),((6,10),((23,24),(30,34))))),(((11,18),27),35)),36),(13,26)));
 712: 1 -4652.996582 -4463.691766 (0,1,((((((((((((((((2,8),(5,39)),37),14),7),20),((4,16),(9,21))),(22,38)),(((19,28),25),(29,40))),31),33),(((3,12),(15,32)),((6,10),((23,24),(30,34))))),17),(((11,18),27),35)),36),(13,26)));
 713: 10 -4355.426758 -4465.285212 (0,1,((((((((((((((((2,8),(5,39)),7),37),14),20),((4,(9,21)),16)),(((19,25),28),(29,40))),(22,38)),31),33),17),(((3,12),(15,32)),((6,10),((23,24),(30,34))))),36),(((11,18),27),35)),(13,26)));
 714: 5 -4353.086914 -4465.544727 (0,1,((((((((((((((((2,8),(5,39)),37),7),14),20),((4,16),(9,21))),(22,38)),((((19,25),28),29),40)),31),33),17),(((3,12),(15,32)),((6,10),((23,24),(30,34))))),(((11,18),27),35)),36),(13,26)));
 715: 1 -4488.169922 -4462.24533 (0,1,((((((((((((((((2,8),(5,39)),37),14),7),20),((4,(9,21)),16)),(22,38)),(((19,28),25),(29,40))),31),33),17),(((3,12),(15,32)),((6,10),((23,24),(30,34))))),(((11,18),27),35)),36),(13,26)));
 716: 1 -4555.556641 -4471.797228 (0,1,(((((((((((((((2,8),(5,39)),37),14),7),20),(((19,28),25),(29,40))),(((4,16),(9,21)),(22,38))),31),33),17),(((3,12),(15,32)),((6,10),((23,24),(30,34))))),(((11,18),27),35)),36),(13,26)));
 717: 3 -4450.069824 -4468.874269 (0,1,((((((((((((((2,8),(5,39)),((7,14),37)),20),((4,(9,21)),16)),(((19,28),25),(29,40))),(22,38)),31),33),17),(((3,12),(15,32)),((6,10),(((23,24),30),34)))),(((11,18),27),35)),36),(13,26)));
 718: 2 -4567.291504 -4463.138011 (0,1,((((((((((((((((2,8),(5,39)),37),7),14),20),((4,16),(9,21))),(22,38)),(((19,25),28),(29,40))),31),33),17),(((3,12),(15,32)),((6,10),((23,24),(30,34))))),(((11,18),27),35)),36),(13,26)));
 719: 1 -4833.363281 -4477.380312 (0,1,(((((((((((((2,8),((5,39),((7,37),14))),20),((4,16),(9,21))),(((19,28),25),(29,40))),(22,38)),31),33),17),(((((3,12),(15,32)),(23,24)),(30,34)),(6,10))),(((11,18),27),35)),36),(13,26)));
 720: 2 -4654.280273 -4477.185828 (0,1,((((((((((((((((2,8),14),(5,39)),(7,37)),20),((19,(25,28)),(29,40))),(9,21)),(4,16)),(22,38)),31),33),17),(((3,12),(15,32)),((6,10),((23,24),(30,34))))),(((11,18),27),35)),36),(13,26)));
 721: 8 -4214.041992 -4470.934687 (0,1,(((((((((((((((((2,8),(5,39)),37),7),14),20),16),(4,(9,21))),(((19,28),25),(29,40))),(22,38)),31),33),17),(((3,12),(15,32)),((6,10),((23,24),(30,34))))),(((11,18),27),35)),36),(13,26)));
 722: 6 -4186.745117 -4471.956945 (0,1,((((((((((((((((2,8),(5,39)),37),14),7),20),(22,38)),((4,16),(9,21))),(((19,28),25),(29,40))),31),33),17),(((3,12),(15,32)),((6,10),((23,24),(30,34))))),(((11,18),27),35)),36),(13,26)));
 723: 1 -4490.475586 -4480.501598 (0,1,(((((((((((((((2,8),20),(7,37)),(5,39)),14),(4,((9,21),16))),(((19,28),25),(29,40))),(22,38)),31),33),17),(((3,12),(15,32)),((6,10),((23,24),(30,34))))),(((11,18),35),27)),36),(13,26)));
 724: 1 -4133.183105 -4483.213439 (0,1,((((((((((((((((2,8),(5,39)),37),14),20),7),(((19,25),28),(29,40))),(4,16)),(9,21)),(22,38)),31),33),17),(((3,12),(15,32)),((6,10),((23,24),(30,34))))),(((11,18),27),35)),((13,26),36)));
 725: 2 -4822.132812 -4474.051335 (0,1,((((((((((((((2,8),(7,37)),20),14),(5,39)),((4,16),(9,21))),(((19,25),28),(29,40))),(22,38)),31),33),(((3,12),(15,32)),((6,10),((23,24),(30,34))))),17),((((11,18),27),35),36)),(13,26)));
 726: 1 -4314.720703 -4472.14064 (0,1,((((((((((((((((2,8),(5,39)),37),7),14),20),(22,38)),((4,16),(9,21))),((19,(25,28)),(29,40))),31),33),17),(((3,12),(15,32)),((6,10),((23,24),(30,34))))),(((11,18),27),35)),36),(13,26)));
 727: 5 -4417.793945 -4462.595245 (0,1,((((((((((((((((2,8),(5,39)),37),14),7),20),((4,16),(9,21))),((19,(25,28)),(29,40))),(22,38)),31),33),(((3,12),(15,32)),((6,10),((23,24),(30,34))))),17),(((11,18),27),35)),36),(13,26)));
 728: 4 -4397.712891 -4468.110566 (0,1,(((((((((((((((2,8),(7,37)),14),(5,39)),20),((4,16),(9,21))),((((19,28),25),29),40)),(22,38)),31),33),17),(((3,12),(15,32)),((6,10),((23,24),(30,34))))),(((11,18),27),35)),36),(13,26)));
 729: 2 -4491.266602 -4465.22416 (0,1,(((((((((((((((2,8),(5,39)),(7,14)),37),20),(((19,28),25),(29,40))),((4,(9,21)),16)),(22,38)),31),33),17),(((3,12),(15,32)),((6,10),((23,24),(30,34))))),(((11,18),27),35)),36),(13,26)));
 730: 1 -4663.236328 -4473.369621 (0,1,(((((((((((((((((2,8),39),5),37),14),7),20),(((19,28),25),(29,40))),((4,16),(9,21))),(22,38)),31),33),17),(((3,12),(15,32)),((6,10),((23,24),(30,34))))),(((11,18),27),35)),36),(13,26)));
 731: 3 -4455.07666 -4465.933856 (0,1,((((((((((((((((2,8),37),(5,39)),14),7),20),((4,16),(9,21))),(22,38)),(((19,28),25),(29,40))),31),33),17),(((3,12),(15,32)),((6,10),((23,24),(30,34))))),(((11,18),27),35)),36),(13,26)));
 732: 1 -4245.685547 -4480.841496 (0,1,(((((((((((((((2,8),(5,39)),37),14),7),20),((4,(9,21)),16)),((22,38),31)),(((19,28),25),(29,40))),33),17),(((3,12),(15,32)),((6,10),((23,24),(30,34))))),(((11,18),27),35)),36),(13,26)));
 733: 1 -4991.828125 -4480.841496 (0,1,(((((((((((((((2,8),(5,39)),37),14),7),20),((4,(9,21)),16)),((22,38),31)),(((19,28),25),(29,40))),33),17),(((3,12),(15,32)),((6,10),((23,24),(30,34))))),(((11,18),27),35)),36),(13,26)));
 734: 10 -3960.306641 -4464.872306 (0,1,((((((((((((((2,8),((5,39),(14,37))),7),20),(4,((9,21),16))),(((19,28),25),(29,40))),(22,38)),31),33),17),(((3,12),(15,32)),((6,10),((23,24),(30,34))))),(((11,18),27),35)),36),(13,26)));
 735: 7 -4702.146973 -4467.980269 (0,1,((((((((((((((((2,8),(5,39)),7),20),14),((4,16),(9,21))),37),(((19,25),28),(29,40))),(22,38)),31),33),17),(((3,12),(15,32)),((6,10),((23,24),(30,34))))),(((11,18),27),35)),36),(13,26)));
 736: 2 -4485.081543 -4473.366122 (0,1,(((((((((((((((((2,8),5),39),37),14),7),20),(((19,28),25),(29,40))),((4,16),(9,21))),(22,38)),31),33),17),(((3,12),(15,32)),((6,10),((23,24),(30,34))))),(((11,18),27),35)),36),(13,26)));
 737: 5 -4330.388184 -4472.147605 (0,1,((((((((((((((((2,8),(5,39)),37),14),7),20),(((4,16),9),21)),(22,38)),(((19,28),25),(29,40))),31),33),17),(((3,12),(15,32)),((6,10),((23,24),(30,34))))),(((11,18),27),35)),36),(13,26)));
 738: 1 -4280.508789 -4471.294077 (0,1,(((((((((((((2,8),(5,39)),(7,(20,37))),14),(((4,(9,21)),16),(((19,28),25),(29,40)))),(22,38)),31),33),17),(((3,12),(15,32)),((6,10),((23,24),(30,34))))),36),(((11,18),27),35)),(13,26)));
 739: 1 -4352.59082 -4471.559724 (0,1,((((((((((((((2,8),(5,39)),37),14),7),((((4,16),(9,21)),(((19,25),28),(29,40))),20)),(22,38)),31),33),17),(((3,12),(15,32)),((6,10),((23,24),(30,34))))),(((11,18),27),35)),36),(13,26)));
 740: 1 -4549.876953 -4465.858905 (0,1,(((((((((((((2,8),(5,39)),((7,37),14)),(((4,16),(9,21)),20)),(((19,28),25),(29,40))),(22,38)),31),33),17),(((3,12),(15,32)),((6,10),((23,24),(30,34))))),(((11,18),27),35)),36),(13,26)));
 741: 2 -4449.609375 -4468.847883 (0,1,(((((((((((((((2,8),5),39),(7,(14,37))),20),((4,16),(9,21))),(((19,28),25),(29,40))),(22,38)),31),33),17),(((3,12),(15,32)),((6,10),((23,24),(30,34))))),(((11,18),27),35)),36),(13,26)));
 742: 1 -4309.594727 -4469.63059 (0,1,(((((((((((((((2,8),(5,39)),37),7),14),20),(((4,16),(9,21)),(22,38))),(((19,25),28),(29,40))),31),33),17),(((3,12),(15,32)),((6,10),((23,24),(30,34))))),(((11,18),27),35)),36),(13,26)));
 743: 2 -4244.980469 -4468.63253 (0,1,(((((((((((((((2,8),(5,39)),7),14),37),20),((4,((9,21),16)),(((19,25),28),(29,40)))),(22,38)),31),33),17),((((3,12),(15,32)),(6,10)),((23,24),(30,34)))),(((11,18),27),35)),36),(13,26)));
 744: 8 -4627.409668 -4463.071524 (0,1,(((((((((((((((2,8),(5,39)),20),7),(14,37)),(4,((9,21),16))),(((19,28),25),(29,40))),(22,38)),31),33),17),(((3,12),(15,32)),((6,10),((23,24),(30,34))))),(((11,18),27),35)),36),(13,26)));
 745: 5 -4629.894531 -4462.673155 (0,1,((((((((((((((2,8),(5,39)),((7,14),37)),20),((4,(9,21)),16)),(((19,28),25),(29,40))),(22,38)),31),33),(((3,12),(15,32)),((6,10),((23,24),(30,34))))),17),(((11,18),27),35)),36),(13,26)));
 746: 1 -4888.813965 -4472.375289 (0,1,((((((((((((((((2,8),(5,39)),37),7),14),20),(((4,16),21),9)),(22,38)),((19,(25,28)),(29,40))),31),33),17),(((3,12),(15,32)),((6,10),((23,24),(30,34))))),(((11,18),27),35)),36),(13,26)));
 747: 19 -4389.244141 -4466.092886 (0,1,((((((((((((((2,8),(5,39)),7),(14,37)),20),(((4,(9,21)),16),(((19,28),25),(29,40)))),(22,38)),31),33),17),(((3,12),(15,32)),((6,10),((23,24),(30,34))))),(((11,18),27),35)),36),(13,26)));
 748: 9 -4284.603516 -4463.617799 (0,1,((((((((((((((2,8),(5,39)),(7,(14,37))),20),((4,(9,21)),16)),(((19,28),25),(29,40))),(22,38)),31),33),17),((((3,12),(15,32)),((23,24),(30,34))),(6,10))),(((11,18),27),35)),36),(13,26)));
 749: 19 -4394.265625 -4466.049452 (0,1,(((((((((((((((2,8),(5,39)),37),7),14),20),(((4,(9,21)),16),(((19,25),28),(29,40)))),(22,38)),31),33),17),(((3,12),(15,32)),((6,10),((23,24),(30,34))))),(((11,18),27),35)),36),(13,26)));
 750: 1 -4215.724609 -4466.75443 (0,1,((((((((((((((((2,8),(5,39)),37),7),14),20),((4,16),(9,21))),(22,38)),((19,(25,28)),(29,40))),31),33),17),(((3,12),(15,32)),((6,10),((23,24),(30,34))))),36),(((11,18),27),35)),(13,26)));
 751: 9 -4604.63916 -4463.928066 (0,1,((((((((((((((2,8),(5,39)),7),(14,37)),20),((4,(9,21)),16)),(22,38)),(((19,25),28),(29,40))),31),33),((((3,12),(15,32)),((6,10),((23,24),(30,34)))),17)),(((11,18),27),35)),36),(13,26)));
 752: 1 -4347.577637 -4462.554698 (0,1,((((((((((((((((2,8),(5,39)),37),7),14),20),((4,(9,21)),16)),(22,38)),(((19,25),28),(29,40))),31),33),17),(((3,12),(15,32)),((6,10),((23,24),(30,34))))),(((11,18),27),35)),36),(13,26)));
 753: 2 -4239.722656 -4489.610949 (0,1,((((((((((((2,8),((5,39),((7,37),20))),14),(22,38)),(((4,16),(9,21)),(((19,28),25),(29,40)))),31),33),17),(((3,12),(15,32)),((6,10),((23,24),(30,34))))),36),(13,26)),(((11,18),27),35)));
 754: 5 -4324.410645 -4472.149068 (0,1,((((((((((((((((2,8),(5,39)),37),14),7),20),(((4,16),21),9)),(22,38)),(((19,28),25),(29,40))),31),33),17),(((3,12),(15,32)),((6,10),((23,24),(30,34))))),(((11,18),27),35)),36),(13,26)));
 755: 16 -4401.048828 -4470.007029 (0,1,(((((((((((((((2,8),(7,37)),14),(5,39)),((4,16),(9,21))),20),(((19,28),25),(29,40))),(22,38)),31),33),17),(((3,12),(15,32)),((6,10),((23,24),(30,34))))),(((11,18),27),35)),36),(13,26)));
 756: 3 -4481.069336 -4473.305216 (0,1,(((((((((((((((2,8),(5,39)),7),(14,37)),20),(((4,16),9),21)),(((19,28),25),(29,40))),(22,38)),31),33),17),((((3,12),(15,32)),(6,10)),((23,24),(30,34)))),(((11,18),27),35)),36),(13,26)));
 757: 3 -4224.25 -4466.625923 (0,1,((((((((((((((((2,8),(5,39)),37),14),7),20),((4,16),(9,21))),(22,38)),(((19,28),25),(29,40))),31),33),17),(((3,12),(15,32)),((6,10),((23,24),(30,34))))),36),(((11,18),27),35)),(13,26)));
 758: 1 -4533.968262 -4473.375099 (0,1,(((((((((((((((2,8),(14,37)),(5,39)),7),(((19,25),28),(29,40))),20),((4,(9,21)),16)),(22,38)),31),33),17),(((3,12),(15,32)),((6,10),((23,24),(30,34))))),(((11,18),27),35)),36),(13,26)));
 759: 7 -4405.673828 -4462.129704 (0,1,((((((((((((((((2,8),(5,39)),14),7),37),20),((4,(9,21)),16)),(22,38)),(((19,28),25),(29,40))),31),33),17),(((3,12),(15,32)),((6,10),((23,24),(30,34))))),(((11,18),27),35)),36),(13,26)));
 760: 19 -4293.021484 -4460.743658 (0,1,((((((((((((((((2,8),(5,39)),14),37),7),20),(4,((9,21),16))),(((19,28),25),(29,40))),(22,38)),31),33),17),(((3,12),(15,32)),((6,10),((23,24),(30,34))))),(((11,18),27),35)),36),(13,26)));
 761: 1 -4293.465332 -4471.559724 (0,1,((((((((((((((2,8),(5,39)),37),14),7),((((4,16),(9,21)),(((19,25),28),(29,40))),20)),(22,38)),31),33),17),(((3,12),(15,32)),((6,10),((23,24),(30,34))))),(((11,18),27),35)),36),(13,26)));
 762: 3 -4627.676758 -4468.310394 (0,1,(((((((((((((((2,8),((5,39),37)),14),7),20),((4,16),(9,21))),((((19,28),25),29),40)),(22,38)),31),33),17),(((3,12),(15,32)),((6,10),((23,24),(30,34))))),(((11,18),27),35)),36),(13,26)));
 763: 3 -4265.963867 -4473.152981 (0,1,(((((((((((((((2,8),(5,39)),(7,37)),14),20),((4,(9,21)),16)),(((19,25),28),(29,40))),(22,38)),31),33),17),(((((3,12),(15,32)),(23,24)),(30,34)),(6,10))),(((11,18),27),35)),36),(13,26)));
 764: 2 -4495.443848 -4469.555458 (0,1,(((((((((((((((2,8),(5,39)),37),14),7),20),(((4,(9,21)),16),(22,38))),(((19,28),25),(29,40))),31),33),17),(((3,12),(15,32)),((6,10),((23,24),(30,34))))),(((11,18),27),35)),36),(13,26)));
 765: 1 -4755.219727 -4481.998637 (0,1,((((((((((((((2,8),(5,39)),(14,37)),7),20),((4,(9,21)),16)),((22,38),31)),(((19,25),28),(29,40))),33),17),(((3,12),(15,32)),((6,10),((23,24),(30,34))))),(((11,18),27),35)),36),(13,26)));
 766: 3 -4470.895508 -4465.476165 (0,1,((((((((((((((((2,8),(5,39)),14),37),7),20),(((19,25),28),(29,40))),((4,16),(9,21))),(22,38)),31),33),17),(((3,12),(15,32)),((6,10),((23,24),(30,34))))),(((11,18),27),35)),36),(13,26)));
 767: 2 -4154.560547 -4470.673236 (0,1,((((((((((((((2,8),20),(7,37)),(5,39)),14),((4,((9,21),16)),(((19,28),25),(29,40)))),(22,38)),31),33),17),(((3,12),(15,32)),((6,10),((23,24),(30,34))))),(((11,18),27),35)),36),(13,26)));
 768: 7 -4330.170898 -4467.359255 (0,1,((((((((((((((((2,8),(5,39)),7),20),37),14),((19,(25,28)),(29,40))),((4,16),(9,21))),(22,38)),31),33),17),(((3,12),(15,32)),((6,10),((23,24),(30,34))))),(((11,18),27),35)),36),(13,26)));
 769: 2 -4627.725586 -4467.115203 (0,1,(((((((((((((((2,8),(5,39)),7),(14,37)),20),((4,(9,21)),16)),(22,38)),(((19,25),28),(29,40))),31),33),17),(((3,12),(15,32)),((6,10),((23,24),(30,34))))),(((11,18),27),35)),(13,26)),36));
 770: 4 -4504.729004 -4465.393716 (0,1,(((((((((((((((2,8),(5,39)),(7,37)),20),14),((4,(9,21)),16)),(((19,25),28),(29,40))),(22,38)),31),33),17),((((3,12),(15,32)),((23,24),(30,34))),(6,10))),(((11,18),27),35)),36),(13,26)));
 771: 1 -4460.368652 -4463.697521 (0,1,((((((((((((((((2,8),(5,39)),37),7),14),20),((4,16),(9,21))),(22,38)),(((19,25),28),(29,40))),31),33),(((3,12),(15,32)),((6,10),((23,24),(30,34))))),17),(((11,18),27),35)),36),(13,26)));
 772: 2 -4455.127441 -4461.923348 (0,1,(((((((((((((((2,8),(5,39)),14),(7,37)),20),((4,(9,21)),16)),(22,38)),(((19,28),25),(29,40))),31),33),17),(((3,12),(15,32)),((6,10),((23,24),(30,34))))),(((11,18),27),35)),36),(13,26)));
 773: 1 -4519.609863 -4480.980454 (0,1,(((((((((((((2,8),(5,39)),((7,37),14)),20),(((4,16),(9,21)),(22,38))),(((19,25),28),(29,40))),31),33),17),(((3,12),(15,32)),(((6,10),(23,24)),(30,34)))),(((11,18),27),35)),36),(13,26)));
 774: 1 -4376.555176 -4465.131141 (0,1,((((((((((((((((2,8),(5,39)),7),14),37),20),(4,((9,21),16))),(((19,25),28),(29,40))),(22,38)),31),33),((((3,12),(15,32)),(6,10)),((23,24),(30,34)))),17),(((11,18),27),35)),36),(13,26)));
 775: 2 -4912.484375 -4461.87387 (0,1,((((((((((((((((2,8),(5,39)),37),14),7),20),((4,16),(9,21))),(22,38)),(((19,28),25),(29,40))),31),33),17),(((3,12),(15,32)),((6,10),((23,24),(30,34))))),(((11,18),27),35)),36),(13,26)));
 776: 3 -4450.109375 -4460.847067 (0,1,((((((((((((((2,8),(5,39)),((7,37),14)),20),((4,(9,21)),16)),(((19,28),25),(29,40))),(22,38)),31),33),17),(((3,12),(15,32)),((6,10),((23,24),(30,34))))),(((11,18),27),35)),36),(13,26)));
 777: 1 -4510.351562 -4468.105615 (0,1,((((((((((((((((2,8),(5,39)),7),14),37),20),(4,((9,21),16))),(((19,25),28),(29,40))),(22,38)),31),33),17),((((3,12),(15,32)),(6,10)),((23,24),(30,34)))),(((11,18),27),35)),(13,26)),36));
 778: 1 -4553.509277 -4466.566987 (0,1,((((((((((((((2,8),(5,39)),7),(14,37)),20),((4,(9,21)),16)),(22,38)),(((19,25),28),(29,40))),31),33),17),(((3,12),(15,32)),((6,10),((23,24),(30,34))))),(((11,18),27),35)),((13,26),36)));
 779: 23 -4320.070801 -4465.17458 (0,1,(((((((((((((((2,8),(5,39)),7),(14,37)),20),(((19,25),28),(29,40))),((4,16),(9,21))),(22,38)),31),33),17),(((3,12),(15,32)),((6,10),((23,24),(30,34))))),(((11,18),27),35)),36),(13,26)));
 780: 1 -4319.844238 -4485.119672 (0,1,(((((((((((((((2,8),(5,39)),37),7),14),((((4,16),(9,21)),(22,38)),20)),((19,25),28)),(29,40)),31),33),17),(((3,12),(15,32)),((6,10),((23,24),(30,34))))),(((11,18),27),35)),36),(13,26)));
 781: 1 -4786.464355 -4474.024327 (0,1,(((((((((((((((2,8),14),(5,39)),(7,37)),20),((19,(25,28)),(29,40))),((4,16),(9,21))),(22,38)),31),33),17),(((3,12),(15,32)),((6,10),((23,24),(30,34))))),36),(((11,18),27),35)),(13,26)));
 782: 1 -4755.615234 -4462.158913 (0,1,((((((((((((((((2,8),(5,39)),7),37),14),20),((4,16),(9,21))),(((19,25),28),(29,40))),(22,38)),31),33),17),(((3,12),(15,32)),((6,10),((23,24),(30,34))))),(((11,18),27),35)),36),(13,26)));
 783: 1 -4269.78418 -4473.369621 (0,1,(((((((((((((((((2,8),39),5),37),14),7),20),(((19,28),25),(29,40))),((4,16),(9,21))),(22,38)),31),33),17),(((3,12),(15,32)),((6,10),((23,24),(30,34))))),(((11,18),27),35)),36),(13,26)));
 784: 2 -4315.788574 -4465.930785 (0,1,(((((((((((((((2,8),(5,39)),(14,37)),7),20),((4,16),(9,21))),((((19,28),25),29),40)),(22,38)),31),33),(((3,12),(15,32)),((6,10),((23,24),(30,34))))),17),(((11,18),27),35)),36),(13,26)));
 785: 2 -4633.838379 -4479.716453 (0,1,(((((((((((((((2,8),14),(5,39)),(7,37)),20),((19,(25,28)),(29,40))),(((4,16),9),21)),(22,38)),31),33),17),(((3,12),(15,32)),((6,10),((23,24),(30,34))))),(((11,18),27),35)),36),(13,26)));
 786: 33 -4280.606445 -4469.759009 (0,1,((((((((((((((((2,8),(5,39)),37),14),7),20),(4,((9,21),16))),((19,25),(28,(29,40)))),(22,38)),31),33),17),(((3,12),(15,32)),((6,10),((23,24),(30,34))))),(((11,18),27),35)),36),(13,26)));
 787: 2 -4343.347656 -4469.645766 (0,1,(((((((((((((((2,8),7),(5,39)),(((4,(9,21)),16),20)),37),14),(((19,28),25),(29,40))),(22,38)),31),33),17),(((3,12),(15,32)),((6,10),((23,24),(30,34))))),(((11,18),27),35)),36),(13,26)));
 788: 3 -4679.486328 -4464.408381 (0,1,((((((((((((((((2,8),(5,39)),37),14),7),20),((4,16),(9,21))),(22,38)),(((19,28),25),(29,40))),31),33),17),((((3,12),(15,32)),(6,10)),((23,24),(30,34)))),(((11,18),27),35)),36),(13,26)));
 789: 2 -4391.178711 -4466.510768 (0,1,(((((((((((((((2,8),(14,37)),(5,39)),7),20),((4,16),(9,21))),(((19,28),25),(29,40))),(22,38)),31),33),(((3,12),(15,32)),((6,10),((23,24),(30,34))))),17),(((11,18),27),35)),36),(13,26)));
 790: 2 -4432.491211 -4472.533289 (0,1,((((((((((((((((2,8),(5,39)),(14,37)),7),20),(4,16)),(9,21)),(((19,28),25),(29,40))),(22,38)),31),33),(((3,12),(15,32)),((6,10),((23,24),(30,34))))),17),(((11,18),27),35)),36),(13,26)));
 791: 1 -4142.114746 -4471.559724 (0,1,((((((((((((((2,8),(5,39)),37),14),7),((((4,16),(9,21)),(((19,25),28),(29,40))),20)),(22,38)),31),33),17),(((3,12),(15,32)),((6,10),((23,24),(30,34))))),(((11,18),27),35)),36),(13,26)));
 792: 2 -4739.679199 -4484.220559 (0,1,(((((((((((((((2,8),((7,37),20)),14),39),5),((4,16),(9,21))),(((19,25),28),(29,40))),(22,38)),31),33),17),(((3,12),(15,32)),((6,10),((23,24),(30,34))))),(((11,18),27),35)),36),(13,26)));
 793: 1 -4063.726074 -4471.559724 (0,1,((((((((((((((2,8),(5,39)),37),14),7),((((4,16),(9,21)),(((19,25),28),(29,40))),20)),(22,38)),31),33),17),(((3,12),(15,32)),((6,10),((23,24),(30,34))))),(((11,18),27),35)),36),(13,26)));
 794: 1 -4494.040039 -4474.024327 (0,1,(((((((((((((((2,8),14),(5,39)),(7,37)),20),((19,(25,28)),(29,40))),((4,16),(9,21))),(22,38)),31),33),17),(((3,12),(15,32)),((6,10),((23,24),(30,34))))),36),(((11,18),27),35)),(13,26)));
 795: 1 -4601.020508 -4467.339897 (0,1,((((((((((((((((2,8),(5,39)),37),7),14),20),((4,16),(9,21))),(22,38)),((19,(25,28)),(29,40))),31),33),17),(((3,12),(15,32)),((6,10),((23,24),(30,34))))),(((11,18),27),35)),(13,26)),36));
 796: 9 -4332.602539 -4470.741856 (0,1,((((((((((((((((2,8),(5,39)),37),14),7),20),(((4,16),9),21)),(((19,25),28),(29,40))),(22,38)),31),33),17),(((3,12),(15,32)),((6,10),((23,24),(30,34))))),(((11,18),27),35)),36),(13,26)));
 797: 17 -4187.820312 -4466.097537 (0,1,(((((((((((((((2,8),(5,39)),37),(7,14)),((4,(9,21)),16)),20),(((19,25),28),(29,40))),(22,38)),31),33),17),(((3,12),(15,32)),((6,10),((23,24),(30,34))))),(((11,18),27),35)),36),(13,26)));
 798: 2 -4660.838867 -4467.069678 (0,1,(((((((((((((((2,8),(5,39)),(14,37)),7),20),(((19,28),25),(29,40))),((4,16),(9,21))),(22,38)),31),33),(((3,12),(15,32)),((6,10),((23,24),(30,34))))),17),(((11,18),27),35)),36),(13,26)));
 799: 4 -4454.082031 -4465.559546 (0,1,((((((((((((((((2,8),(5,39)),37),14),7),20),((4,16),(9,21))),(22,38)),((((19,28),25),29),40)),31),33),17),(((3,12),(15,32)),((6,10),((23,24),(30,34))))),(((11,18),27),35)),36),(13,26)));
 800: 1 -4560.026367 -4483.732101 (0,1,(((((((((((((((2,8),((5,39),37)),14),7),20),((4,(9,21)),16)),(22,38)),31),(((19,28),25),(29,40))),33),17),(((3,12),(15,32)),((6,10),((23,24),(30,34))))),(((11,18),27),35)),36),(13,26)));
 801: 1 -4294.671387 -4462.554698 (0,1,((((((((((((((((2,8),(5,39)),37),7),14),20),((4,(9,21)),16)),(22,38)),(((19,25),28),(29,40))),31),33),17),(((3,12),(15,32)),((6,10),((23,24),(30,34))))),(((11,18),27),35)),36),(13,26)));
 802: 5 -4707.110352 -4465.985805 (0,1,(((((((((((((((2,8),((5,39),37)),14),7),20),(4,((9,21),16))),(22,38)),(((19,28),25),(29,40))),31),33),17),(((3,12),(15,32)),((6,10),((23,24),(30,34))))),(((11,18),27),35)),36),(13,26)));
 803: 2 -4467.493164 -4470.893744 (0,1,((((((((((((((2,8),(5,39)),((7,37),14)),((4,16),(9,21))),20),(((19,28),25),(29,40))),(22,38)),31),33),17),(((3,12),(15,32)),((6,10),((23,24),(30,34))))),36),(((11,18),27),35)),(13,26)));
 804: 3 -4264.554199 -4468.414812 (0,1,(((((((((((((((2,8),(5,39)),(((4,16),(9,21)),20)),7),14),37),(((19,25),28),(29,40))),(22,38)),31),33),17),((((3,12),(15,32)),((23,24),(30,34))),(6,10))),(((11,18),27),35)),36),(13,26)));
 805: 7 -4475.954102 -4470.73455 (0,1,((((((((((((((((2,8),(5,39)),37),7),14),20),(((4,16),9),21)),(((19,28),25),(29,40))),(22,38)),31),33),17),(((3,12),(15,32)),((6,10),((23,24),(30,34))))),(((11,18),27),35)),36),(13,26)));
 806: 24 -4194.189453 -4460.743658 (0,1,((((((((((((((((2,8),(5,39)),37),14),7),20),(4,((9,21),16))),(((19,28),25),(29,40))),(22,38)),31),33),17),(((3,12),(15,32)),((6,10),((23,24),(30,34))))),(((11,18),27),35)),36),(13,26)));
 807: 1 -4387.609375 -4466.566987 (0,1,((((((((((((((2,8),(5,39)),7),(14,37)),20),((4,(9,21)),16)),(22,38)),(((19,25),28),(29,40))),31),33),17),(((3,12),(15,32)),((6,10),((23,24),(30,34))))),(((11,18),27),35)),((13,26),36)));
 808: 6 -4674.128906 -4465.918347 (0,1,(((((((((((((((2,8),7),(5,39)),(14,37)),20),((4,(9,21)),16)),(22,38)),(((19,25),28),(29,40))),31),33),17),(((3,12),(15,32)),((6,10),((23,24),(30,34))))),(((11,18),27),35)),36),(13,26)));
 809: 1 -4368.481445 -4470.962061 (0,1,(((((((((((((((2,8),(5,39)),(14,37)),7),((((19,25),28),29),40)),20),((4,(9,21)),16)),(22,38)),31),33),17),(((3,12),(15,32)),((6,10),((23,24),(30,34))))),(((11,18),27),35)),36),(13,26)));
 810: 1 -4261.010742 -4480.841496 (0,1,(((((((((((((((2,8),(5,39)),37),14),7),20),((4,(9,21)),16)),((22,38),31)),(((19,28),25),(29,40))),33),17),(((3,12),(15,32)),((6,10),((23,24),(30,34))))),(((11,18),27),35)),36),(13,26)));
 811: 5 -4268.415039 -4463.928066 (0,1,((((((((((((((2,8),(5,39)),7),(14,37)),20),((4,(9,21)),16)),(22,38)),(((19,25),28),(29,40))),31),33),((((3,12),(15,32)),((6,10),((23,24),(30,34)))),17)),(((11,18),27),35)),36),(13,26)));
 812: 3 -4486.669922 -4470.687628 (0,1,((((((((((((((((2,8),5),39),(14,37)),7),20),((4,16),(9,21))),(((19,28),25),(29,40))),(22,38)),31),33),(((3,12),(15,32)),((6,10),((23,24),(30,34))))),17),(((11,18),27),35)),36),(13,26)));
 813: 1 -4183.890625 -4484.685847 (0,1,((((((((((((((((2,8),(7,37)),14),39),5),20),((4,16),(9,21))),(((19,28),25),(29,40))),(22,38)),31),33),17),(((3,12),(15,32)),((6,10),((23,24),(30,34))))),(((11,18),27),35)),36),(13,26)));
 814: 1 -4373.254883 -4488.675733 (0,1,((((((((((((((2,8),(5,39)),7),14),37),20),((4,16),(9,21))),(22,38)),31),(((19,28),25),(29,40))),33),17),(((3,12),(15,32)),((6,10),((23,24),(30,34))))),(((((11,18),27),35),36),(13,26))));
 815: 3 -4451.272461 -4469.63059 (0,1,(((((((((((((((2,8),(5,39)),37),7),14),20),(((4,16),(9,21)),(22,38))),(((19,25),28),(29,40))),31),33),17),(((3,12),(15,32)),((6,10),((23,24),(30,34))))),(((11,18),27),35)),36),(13,26)));
 816: 2 -4310.164062 -4468.353013 (0,1,(((((((((((((((2,8),(5,39)),37),14),7),20),(((4,16),(9,21)),((((19,25),28),29),40))),(22,38)),31),33),17),(((3,12),(15,32)),((6,10),((23,24),(30,34))))),(((11,18),27),35)),36),(13,26)));
 817: 7 -4258.304688 -4470.741853 (0,1,((((((((((((((2,8),(5,39)),((7,37),14)),20),(((4,16),9),21)),(((19,25),28),(29,40))),(22,38)),31),33),17),(((3,12),(15,32)),((6,10),((23,24),(30,34))))),(((11,18),27),35)),36),(13,26)));
 818: 1 -4360.975098 -4476.09136 (0,1,((((((((((((((((2,8),((5,39),37)),7),14),20),16),(4,(9,21))),(((19,25),28),(29,40))),(22,38)),31),33),17),(((3,12),(15,32)),((6,10),((23,24),(30,34))))),(((11,18),27),35)),36),(13,26)));
 819: 7 -4504.014648 -4461.876601 (0,1,((((((((((((((((2,8),(5,39)),37),14),7),20),(4,((9,21),16))),(22,38)),((19,(25,28)),(29,40))),31),33),17),(((3,12),(15,32)),((6,10),((23,24),(30,34))))),(((11,18),27),35)),36),(13,26)));
 820: 5 -4643.104004 -4467.395999 (0,1,((((((((((((((((2,8),(5,39)),37),14),20),7),(((19,28),25),(29,40))),((4,16),(9,21))),(22,38)),31),33),17),(((3,12),(15,32)),((6,10),((23,24),(30,34))))),(((11,18),27),35)),36),(13,26)));
 821: 1 -4465.282227 -4471.797228 (0,1,(((((((((((((((2,8),(5,39)),37),14),7),20),(((19,28),25),(29,40))),(((4,16),(9,21)),(22,38))),31),33),17),(((3,12),(15,32)),((6,10),((23,24),(30,34))))),(((11,18),27),35)),36),(13,26)));
 822: 1 -4519.861328 -4476.925071 (0,1,((((((((((((((2,8),(7,37)),20),14),(5,39)),(((19,25),28),(29,40))),((4,16),(9,21))),(22,38)),31),33),17),(((3,12),(15,32)),((6,10),((23,24),(30,34))))),((((11,18),27),35),36)),(13,26)));
 823: 1 -4204.750488 -4471.559724 (0,1,((((((((((((((2,8),(5,39)),37),14),7),((((4,16),(9,21)),(((19,25),28),(29,40))),20)),(22,38)),31),33),17),(((3,12),(15,32)),((6,10),((23,24),(30,34))))),(((11,18),27),35)),36),(13,26)));
 824: 1 -4598.618164 -4467.940292 (0,1,((((((((((((((2,8),(5,39)),(14,37)),7),20),(((4,16),(9,21)),(((19,28),25),(29,40)))),(22,38)),31),33),(((3,12),(15,32)),((6,10),((23,24),(30,34))))),17),(((11,18),27),35)),36),(13,26)));
 825: 10 -3865.88916 -4461.873895 (0,1,((((((((((((((((2,8),(5,39)),37),14),7),20),((4,(9,21)),16)),(22,38)),(((19,28),25),(29,40))),31),33),17),(((3,12),(15,32)),((6,10),((23,24),(30,34))))),(((11,18),27),35)),36),(13,26)));
 826: 7 -4262.660156 -4465.607441 (0,1,((((((((((((((2,8),(5,39)),((7,14),37)),20),((4,(9,21)),16)),(((19,28),25),(29,40))),(22,38)),31),33),17),(((3,12),(15,32)),((6,10),((23,24),(30,34))))),36),(((11,18),27),35)),(13,26)));
 827: 4 -4691.783691 -4463.695603 (0,1,(((((((((((((((2,8),(5,39)),7),(14,37)),20),((4,(9,21)),16)),(22,38)),(((19,25),28),(29,40))),31),33),(((3,12),(15,32)),((6,10),((23,24),(30,34))))),17),(((11,18),27),35)),36),(13,26)));
 828: 1 -4560.115234 -4470.008254 (0,1,((((((((((((((2,8),(5,39)),((7,37),14)),20),(((19,28),25),(29,40))),((4,16),(9,21))),(22,38)),31),33),17),(((3,12),(15,32)),((6,10),((23,24),(30,34))))),36),(((11,18),27),35)),(13,26)));
 829: 1 -4434.703125 -4471.31855 (0,1,((((((((((((2,8),(5,39)),(7,(20,37))),14),(((4,(9,21)),16),(((19,28),25),(29,40)))),(22,38)),31),33),17),(((3,12),(15,32)),((6,10),((23,24),(30,34))))),(((11,18),27),35)),((13,26),36)));
 830: 3 -4477.270508 -4466.589322 (0,1,(((((((((((((2,8),(5,39)),(7,37)),(14,20)),(((4,(9,21)),16),(((19,25),28),(29,40)))),(22,38)),31),33),17),(((3,12),(15,32)),((6,10),((23,24),(30,34))))),(((11,18),27),35)),36),(13,26)));
 831: 1 -4149.179199 -4471.559724 (0,1,((((((((((((((2,8),(5,39)),37),14),7),((((4,16),(9,21)),(((19,25),28),(29,40))),20)),(22,38)),31),33),17),(((3,12),(15,32)),((6,10),((23,24),(30,34))))),(((11,18),27),35)),36),(13,26)));
 832: 1 -4353.384766 -4484.204579 (0,1,((((((((((((((((2,8),(5,39)),7),14),37),20),((4,16),(9,21))),(22,38)),31),(((19,28),25),(29,40))),33),17),(((3,12),(15,32)),((6,10),((23,24),(30,34))))),36),(((11,18),27),35)),(13,26)));
 833: 1 -4395.022461 -4486.604694 (0,1,(((((((((((((((((2,8),(5,39)),(7,37)),14),20),((4,16),(9,21))),(22,38)),29),((19,28),25)),40),31),33),17),(((3,12),(15,32)),((6,10),((23,24),(30,34))))),(((11,18),27),35)),36),(13,26)));
 834: 4 -4687.233398 -4469.498446 (0,1,((((((((((((((2,8),(5,39)),7),(14,37)),20),(((4,(9,21)),16),(22,38))),(((19,25),28),(29,40))),31),33),17),(((3,12),(15,32)),((6,10),((23,24),(30,34))))),(((11,18),27),35)),36),(13,26)));
 835: 4 -4723.024902 -4466.161898 (0,1,(((((((((((((((2,8),((5,39),37)),14),7),20),((4,16),(9,21))),(22,38)),(((19,28),25),(29,40))),31),33),17),(((3,12),(15,32)),((6,10),((23,24),(30,34))))),(((11,18),27),35)),36),(13,26)));
 836: 4 -4468.836914 -4484.952475 (0,1,((((((((((((((2,8),(5,39)),(14,37)),7),20),((4,16),(9,21))),(22,38)),((19,(25,28)),(29,40))),(31,33)),17),(((3,12),(15,32)),((6,10),((23,24),(30,34))))),(((11,18),27),35)),36),(13,26)));
 837: 12 -4166.616699 -4464.206253 (0,1,(((((((((((((((2,8),(5,39)),(14,37)),7),20),(4,((9,21),16))),((((19,28),25),29),40)),(22,38)),31),33),17),(((3,12),(15,32)),((6,10),((23,24),(30,34))))),(((11,18),27),35)),36),(13,26)));
 838: 1 -4573.259766 -4474.024327 (0,1,(((((((((((((((2,8),14),(5,39)),(7,37)),20),((19,(25,28)),(29,40))),((4,16),(9,21))),(22,38)),31),33),17),(((3,12),(15,32)),((6,10),((23,24),(30,34))))),36),(((11,18),27),35)),(13,26)));
 839: 1 -4419.257812 -4468.416305 (0,1,(((((((((((((2,8),(5,39)),(7,(20,37))),14),(((4,(9,21)),16),(((19,28),25),(29,40)))),(22,38)),31),33),(((3,12),(15,32)),((6,10),((23,24),(30,34))))),17),(((11,18),27),35)),36),(13,26)));
 840: 3 -4257.852051 -4465.541826 (0,1,(((((((((((((((2,8),(5,39)),37),7),14),20),((4,(9,21)),16)),((((19,25),28),(29,40)),(22,38))),31),33),17),(((3,12),(15,32)),((6,10),((23,24),(30,34))))),(((11,18),27),35)),36),(13,26)));
 841: 10 -4520.036133 -4462.410843 (0,1,((((((((((((((((2,8),(5,39)),7),14),37),20),((4,(9,21)),16)),(((19,25),28),(29,40))),(22,38)),31),33),(((3,12),(15,32)),((6,10),((23,24),(30,34))))),17),(((11,18),27),35)),36),(13,26)));
 842: 14 -4146.950684 -4464.872306 (0,1,(((((((((((((((2,8),((5,39),7)),37),14),20),(4,((9,21),16))),(((19,28),25),(29,40))),(22,38)),31),33),17),(((3,12),(15,32)),((6,10),((23,24),(30,34))))),(((11,18),27),35)),36),(13,26)));
 843: 2 -4538.249023 -4465.516015 (0,1,((((((((((((((((2,8),(5,39)),37),14),7),20),((4,16),(9,21))),(22,38)),((((19,28),25),29),40)),31),33),17),(((3,12),(15,32)),((6,10),((23,24),(30,34))))),(((11,18),27),35)),36),(13,26)));
 844: 1 -4523.55957 -4473.306687 (0,1,(((((((((((((((2,8),(5,39)),7),(14,37)),20),(((4,16),21),9)),(((19,28),25),(29,40))),(22,38)),31),33),17),((((3,12),(15,32)),(6,10)),((23,24),(30,34)))),(((11,18),27),35)),36),(13,26)));
 845: 2 -4870.577148 -4462.537138 (0,1,((((((((((((((((2,8),(5,39)),7),37),14),20),((4,(9,21)),16)),(22,38)),(((19,25),28),(29,40))),31),33),17),(((3,12),(15,32)),((6,10),((23,24),(30,34))))),(((11,18),27),35)),36),(13,26)));
 846: 2 -4288.431641 -4464.408381 (0,1,((((((((((((((((2,8),(5,39)),37),14),7),20),((4,16),(9,21))),(22,38)),(((19,28),25),(29,40))),31),33),17),((((3,12),(15,32)),(6,10)),((23,24),(30,34)))),(((11,18),27),35)),36),(13,26)));
 847: 1 -4684.568359 -4485.081932 (0,1,((((((((((((((2,8),((5,14),39)),(7,37)),20),(4,((9,21),16))),(((19,25),28),(29,40))),(22,38)),31),33),17),(((3,12),(15,32)),((6,10),((23,24),(30,34))))),(((11,18),27),35)),36),(13,26)));
 848: 1 -4350.595703 -4484.220559 (0,1,(((((((((((((((2,8),((7,37),20)),14),39),5),((4,16),(9,21))),(((19,25),28),(29,40))),(22,38)),31),33),17),(((3,12),(15,32)),((6,10),((23,24),(30,34))))),(((11,18),27),35)),36),(13,26)));
 849: 4 -4701.884766 -4473.947524 (0,1,((((((((((((((2,8),(5,39)),((7,37),14)),20),((4,16),(9,21))),(((19,28),25),(29,40))),(22,38)),31),33),17),(((((3,12),(15,32)),(23,24)),(6,10)),(30,34))),(((11,18),27),35)),36),(13,26)));
 850: 24 -4577.75 -4466.058601 (0,1,((((((((((((((2,8),(5,39)),7),(14,37)),20),(((4,16),(9,21)),(((19,25),28),(29,40)))),(22,38)),31),33),17),(((3,12),(15,32)),((6,10),((23,24),(30,34))))),(((11,18),27),35)),36),(13,26)));
 851: 6 -4656.938477 -4465.985805 (0,1,(((((((((((((((2,8),((5,39),37)),14),7),20),(4,((9,21),16))),(22,38)),(((19,28),25),(29,40))),31),33),17),(((3,12),(15,32)),((6,10),((23,24),(30,34))))),(((11,18),27),35)),36),(13,26)));
 852: 9 -4481.183105 -4465.453186 (0,1,(((((((((((((((2,8),(5,39)),(7,37)),14),20),((4,(9,21)),16)),(((19,25),28),(29,40))),(22,38)),31),33),17),(((3,12),(15,32)),((6,10),((23,24),(30,34))))),36),(((11,18),27),35)),(13,26)));
 853: 2 -4514.670898 -4479.71794 (0,1,(((((((((((((((2,8),14),(5,39)),(7,37)),20),((19,(25,28)),(29,40))),(((4,16),21),9)),(22,38)),31),33),17),(((3,12),(15,32)),((6,10),((23,24),(30,34))))),(((11,18),27),35)),36),(13,26)));
 854: 1 -4756.876953 -4473.969121 (0,1,(((((((((((((((2,8),(5,39)),(14,37)),7),(((19,25),28),(29,40))),20),((4,(9,21)),16)),(22,38)),31),33),17),(((3,12),(15,32)),((6,10),((23,24),(30,34))))),36),(((11,18),27),35)),(13,26)));
 855: 1 -4699.143555 -4471.797228 (0,1,(((((((((((((((2,8),(5,39)),37),14),7),20),(((19,28),25),(29,40))),(((4,16),(9,21)),(22,38))),31),33),17),(((3,12),(15,32)),((6,10),((23,24),(30,34))))),(((11,18),27),35)),36),(13,26)));
 856: 1 -4848.02832 -4480.444337 (0,1,(((((((((((((((2,8),(5,39)),(14,37)),7),20),((4,(9,21)),16)),(22,38)),31),(((19,25),28),(29,40))),33),17),(((3,12),(15,32)),((6,10),((23,24),(30,34))))),(((11,18),27),35)),36),(13,26)));
 857: 1 -4336.291992 -4473.717628 (0,1,((((((((((((((((2,8),(5,39)),7),37),14),20),((4,16),(9,21))),(((19,25),28),(29,40))),(22,38)),31),33),(((3,12),(15,32)),(((6,10),(23,24)),(30,34)))),17),(((11,18),27),35)),36),(13,26)));
 858: 1 -4343.513672 -4471.623748 (0,1,((((((((((((((2,8),(5,39)),(7,14)),37),20),(((19,25),28),(29,40))),(((4,16),(9,21)),(22,38))),31),33),17),(((3,12),(15,32)),((6,10),((23,24),(30,34))))),(((11,18),27),35)),36),(13,26)));
 859: 2 -4809.751465 -4461.678896 (0,1,(((((((((((((((2,8),(5,39)),7),(14,37)),20),((4,16),(9,21))),(((19,28),25),(29,40))),(22,38)),31),33),17),(((3,12),(15,32)),((6,10),((23,24),(30,34))))),(((11,18),27),35)),36),(13,26)));
 860: 3 -4656.035156 -4464.674906 (0,1,((((((((((((((((2,8),(5,39)),37),7),14),20),((4,16),(9,21))),(22,38)),(((19,25),28),(29,40))),31),33),17),((((3,12),(15,32)),((23,24),(30,34))),(6,10))),(((11,18),27),35)),36),(13,26)));
 861: 3 -4241.472656 -4471.472363 (0,1,(((((((((((((((2,8),20),(7,37)),(5,39)),14),(((19,28),25),(29,40))),(4,((9,21),16))),(22,38)),31),33),17),(((3,12),(15,32)),((6,10),((23,24),(30,34))))),(((11,18),27),35)),36),(13,26)));
 862: 1 -4684.928223 -4470.647995 (0,1,((((((((((((((2,8),(5,39)),14),7),37),(((4,16),(9,21)),20)),(((19,28),25),(29,40))),(22,38)),31),33),17),(((3,12),(15,32)),((6,10),((23,24),(30,34))))),(((11,18),27),35)),((13,26),36)));
 863: 5 -4516.845703 -4466.659068 (0,1,(((((((((((((((2,8),(5,39)),7),(14,37)),20),((4,16),(9,21))),((((19,25),28),40),29)),(22,38)),31),33),17),((((3,12),(15,32)),(6,10)),((23,24),(30,34)))),(((11,18),27),35)),36),(13,26)));
 864: 2 -4749.333008 -4470.330898 (0,1,(((((((((((((((((2,8),5),39),37),7),14),20),((4,16),(9,21))),(22,38)),((19,(25,28)),(29,40))),31),33),17),(((3,12),(15,32)),((6,10),((23,24),(30,34))))),(((11,18),27),35)),36),(13,26)));
 865: 15 -4281.15918 -4469.023869 (0,1,(((((((((((((((2,8),(5,39)),37),14),7),(((4,16),(9,21)),20)),(22,38)),(((19,28),25),(29,40))),31),33),17),(((3,12),(15,32)),((6,10),((23,24),(30,34))))),(((11,18),27),35)),36),(13,26)));
 866: 3 -4085.171387 -4468.677169 (0,1,(((((((((((((((2,8),(5,39)),(7,14)),37),20),(((19,25),28),(29,40))),(((4,16),21),9)),(22,38)),31),33),17),(((3,12),(15,32)),((6,10),((23,24),(30,34))))),(((11,18),27),35)),36),(13,26)));
 867: 1 -4552.582031 -4467.940292 (0,1,((((((((((((((2,8),(5,39)),(14,37)),7),20),(((4,16),(9,21)),(((19,28),25),(29,40)))),(22,38)),31),33),(((3,12),(15,32)),((6,10),((23,24),(30,34))))),17),(((11,18),27),35)),36),(13,26)));
 868: 9 -4592.649414 -4463.63048 (0,1,((((((((((((((2,8),(5,39)),((7,37),14)),20),((4,16),(9,21))),(((19,28),25),(29,40))),(22,38)),31),33),17),((((3,12),(15,32)),((23,24),(30,34))),(6,10))),(((11,18),27),35)),36),(13,26)));
 869: 10 -4253.128418 -4508.535109 (0,1,(((((((((((((((2,8),(5,39)),37),(7,14)),20),((4,16),(9,21))),(((19,25),28),(29,40))),(22,38)),31),33),17),(((3,12),(15,32)),(6,(10,((23,24),(30,34)))))),(((11,18),27),35)),36),(13,26)));
 870: 1 -4635.0625 -4478.248232 (0,1,(((((((((((((((((2,8),(5,39)),14),37),7),20),((4,16),(9,21))),(((19,25),28),(29,40))),(22,38)),31),33),17),(((3,12),(15,32)),((6,10),((23,24),(30,34))))),35),((11,18),27)),36),(13,26)));
 871: 2 -4791.496582 -4467.395999 (0,1,((((((((((((((((2,8),(5,39)),37),14),20),7),(((19,28),25),(29,40))),((4,16),(9,21))),(22,38)),31),33),17),(((3,12),(15,32)),((6,10),((23,24),(30,34))))),(((11,18),27),35)),36),(13,26)));
 872: 1 -4528.027344 -4462.24533 (0,1,((((((((((((((((2,8),(5,39)),37),14),7),20),((4,(9,21)),16)),(22,38)),(((19,28),25),(29,40))),31),33),17),(((3,12),(15,32)),((6,10),((23,24),(30,34))))),(((11,18),27),35)),36),(13,26)));
 873: 1 -4781.445312 -4467.397454 (0,1,(((((((((((((((2,8),(5,39)),37),14),(7,20)),(((19,28),25),(29,40))),((4,16),(9,21))),(22,38)),31),33),17),(((3,12),(15,32)),((6,10),((23,24),(30,34))))),(((11,18),27),35)),36),(13,26)));
 874: 1 -4497.788574 -4462.24533 (0,1,((((((((((((((((2,8),(5,39)),37),14),7),20),((4,(9,21)),16)),(22,38)),(((19,28),25),(29,40))),31),33),17),(((3,12),(15,32)),((6,10),((23,24),(30,34))))),(((11,18),27),35)),36),(13,26)));
 875: 1 -4255.566895 -4477.05566 (0,1,(((((((((((((2,8),(5,39)),((7,37),14)),20),((4,16),(9,21))),((((19,25),28),(29,40)),(22,38))),31),33),17),(((3,12),(15,32)),(((6,10),(23,24)),(30,34)))),(((11,18),27),35)),36),(13,26)));
 876: 1 -4859.407227 -4467.983227 (0,1,(((((((((((((((2,8),(5,39)),(7,37)),14),20),(((19,25),28),(29,40))),((4,(9,21)),16)),(22,38)),31),33),17),((((3,12),(15,32)),((23,24),(30,34))),(6,10))),(((11,18),27),35)),36),(13,26)));
 877: 7 -4507.652832 -4463.75667 (0,1,(((((((((((((((2,8),(5,39)),37),14),(7,20)),(4,((9,21),16))),(22,38)),(((19,28),25),(29,40))),31),33),17),(((3,12),(15,32)),((6,10),((23,24),(30,34))))),(((11,18),27),35)),36),(13,26)));
 878: 3 -4407.246094 -4467.757442 (0,1,((((((((((((((2,8),(5,39)),20),7),(14,37)),((4,(9,21)),16)),(((19,28),25),(29,40))),(22,38)),31),33),17),(((3,12),(15,32)),((6,10),((23,24),(30,34))))),(((11,18),27),35)),((13,26),36)));
 879: 2 -4675.472656 -4468.694635 (0,1,(((((((((((((((2,8),(5,39)),14),7),37),(((4,16),(9,21)),20)),(((19,28),25),(29,40))),(22,38)),31),33),17),((((3,12),(15,32)),((23,24),(30,34))),(6,10))),(((11,18),27),35)),36),(13,26)));
 880: 9 -4120.104492 -4462.376736 (0,1,((((((((((((((((2,8),(5,39)),37),14),7),20),(4,((9,21),16))),(((19,25),28),(29,40))),(22,38)),31),33),(((3,12),(15,32)),((6,10),((23,24),(30,34))))),17),(((11,18),27),35)),36),(13,26)));
 881: 4 -4130.459961 -4470.691154 (0,1,((((((((((((((((2,8),39),5),(14,37)),7),20),((4,16),(9,21))),(((19,28),25),(29,40))),(22,38)),31),33),(((3,12),(15,32)),((6,10),((23,24),(30,34))))),17),(((11,18),27),35)),36),(13,26)));
 882: 2 -4221.691406 -4470.959073 (0,1,(((((((((((((((2,8),(5,39)),(14,37)),7),((((19,25),28),40),29)),20),((4,(9,21)),16)),(22,38)),31),33),17),(((3,12),(15,32)),((6,10),((23,24),(30,34))))),(((11,18),27),35)),36),(13,26)));
 883: 4 -4548.765625 -4463.64759 (0,1,(((((((((((((((2,8),(5,39)),37),14),(7,20)),((4,(9,21)),16)),(22,38)),(((19,28),25),(29,40))),31),33),17),(((3,12),(15,32)),((6,10),((23,24),(30,34))))),(((11,18),27),35)),36),(13,26)));
 884: 3 -4563.203125 -4472.978468 (0,1,((((((((((((((((2,8),(5,39)),(7,14)),37),20),(((19,25),28),(29,40))),(4,16)),(9,21)),(22,38)),31),33),17),(((3,12),(15,32)),((6,10),((23,24),(30,34))))),(((11,18),27),35)),36),(13,26)));
 885: 5 -4636.42041 -4465.931388 (0,1,((((((((((((((((2,8),(5,39)),20),7),37),14),((4,(9,21)),16)),((((19,28),25),29),40)),(22,38)),31),33),17),(((3,12),(15,32)),((6,10),((23,24),(30,34))))),(((11,18),27),35)),36),(13,26)));
 886: 26 -4415.030762 -4469.917921 (0,1,(((((((((((((((2,8),(5,39)),(7,37)),14),20),((4,(9,21)),16)),((19,25),(28,(29,40)))),(22,38)),31),33),17),(((3,12),(15,32)),((6,10),((23,24),(30,34))))),(((11,18),27),35)),36),(13,26)));
 887: 1 -4435.512695 -4489.351965 (0,1,((((((((((((((((2,8),5),(37,39)),7),14),20),((4,16),(9,21))),(22,38)),(((19,25),28),(29,40))),31),33),17),(((3,12),(15,32)),((6,10),((23,24),(30,34))))),(((11,18),27),35)),36),(13,26)));
 888: 1 -4573.25 -4469.576083 (0,1,(((((((((((((((2,8),(5,39)),37),7),14),20),(((4,16),(9,21)),(22,38))),((19,(25,28)),(29,40))),31),33),17),(((3,12),(15,32)),((6,10),((23,24),(30,34))))),(((11,18),27),35)),36),(13,26)));
 889: 5 -4245.537109 -4466.59654 (0,1,(((((((((((((((2,8),(5,39)),7),20),14),37),(((4,16),(9,21)),(((19,25),28),(29,40)))),(22,38)),31),33),17),(((3,12),(15,32)),((6,10),((23,24),(30,34))))),(((11,18),27),35)),36),(13,26)));
 890: 3 -4530.651367 -4469.704411 (0,1,(((((((((((((((2,8),(5,39)),37),14),7),20),(((4,16),(9,21)),(22,38))),(((19,28),25),(29,40))),31),33),17),(((3,12),(15,32)),((6,10),((23,24),(30,34))))),(((11,18),27),35)),36),(13,26)));
 891: 10 -4626.138184 -4462.376736 (0,1,((((((((((((((((2,8),(5,39)),37),14),7),20),(4,((9,21),16))),(((19,25),28),(29,40))),(22,38)),31),33),(((3,12),(15,32)),((6,10),((23,24),(30,34))))),17),(((11,18),27),35)),36),(13,26)));
 892: 7 -4451.40918 -4466.213373 (0,1,((((((((((((((((2,8),(5,39)),37),7),14),(4,((9,21),16))),20),(((19,28),25),(29,40))),(22,38)),31),33),17),(((3,12),(15,32)),((6,10),((23,24),(30,34))))),(((11,18),27),35)),36),(13,26)));
 893: 7 -4283.996094 -4463.755231 (0,1,((((((((((((((((2,8),(5,39)),37),14),20),7),(4,((9,21),16))),(22,38)),(((19,28),25),(29,40))),31),33),17),(((3,12),(15,32)),((6,10),((23,24),(30,34))))),(((11,18),27),35)),36),(13,26)));
 894: 1 -4462.34668 -4469.05679 (0,1,(((((((((((((((2,8),(5,39)),(7,14)),37),20),(((19,25),28),(29,40))),(((4,16),9),21)),(22,38)),31),33),17),(((3,12),(15,32)),((6,10),((23,24),(30,34))))),(((11,18),27),35)),36),(13,26)));
 895: 9 -4686.179688 -4462.372793 (0,1,((((((((((((((((2,8),(5,39)),37),14),7),20),(4,((9,21),16))),(((19,25),28),(29,40))),(22,38)),31),33),(((3,12),(15,32)),((6,10),((23,24),(30,34))))),17),(((11,18),27),35)),36),(13,26)));
 896: 3 -4330.616699 -4466.235906 (0,1,((((((((((((((2,8),(5,39)),(7,37)),14),20),(((4,(9,21)),16),(((19,25),28),(29,40)))),(22,38)),31),33),17),(((3,12),(15,32)),((6,10),((23,24),(30,34))))),(((11,18),27),35)),36),(13,26)));
 897: 42 -4597.751953 -4466.023673 (0,1,(((((((((((((((2,8),(5,39)),(7,37)),14),((4,(9,21)),16)),20),(((19,28),25),(29,40))),(22,38)),31),33),17),(((3,12),(15,32)),((6,10),((23,24),(30,34))))),(((11,18),27),35)),36),(13,26)));
 898: 1 -4232.220703 -4478.264303 (0,1,((((((((((((2,8),((5,39),((7,37),20))),14),(22,38)),(((4,16),(9,21)),(((19,28),25),(29,40)))),31),33),17),(((3,12),(15,32)),((6,10),((23,24),(30,34))))),(((11,18),27),35)),36),(13,26)));
 899: 3 -4425.120117 -4466.595201 (0,1,((((((((((((((((2,8),(5,39)),7),14),37),20),(4,((9,21),16))),((((19,25),28),29),40)),(22,38)),31),33),17),((((3,12),(15,32)),(6,10)),((23,24),(30,34)))),(((11,18),27),35)),36),(13,26)));
 900: 2 -4435.648438 -4465.478687 (0,1,((((((((((((((2,8),(5,39)),37),(7,14)),20),((4,(9,21)),16)),(((19,25),28),(29,40))),(22,38)),31),33),17),(((3,12),(15,32)),((6,10),((23,24),(30,34))))),(((11,18),27),35)),((13,26),36)));
 901: 2 -4397.327637 -4482.254574 (0,1,((((((((((((((((2,8),(5,39)),14),(7,37)),20),(((19,28),25),(29,40))),((4,16),(9,21))),(22,38)),31),33),17),(((3,12),(15,32)),((6,10),((23,24),(30,34))))),35),((11,18),27)),36),(13,26)));
 902: 1 -4602.301758 -4484.898328 (0,1,((((((((((((((2,8),7),37),(((5,39),14),20)),(((19,28),25),(29,40))),((4,(9,21)),16)),(22,38)),31),33),17),((((3,12),(15,32)),(23,24)),((6,10),(30,34)))),(((11,18),27),35)),36),(13,26)));
 903: 1 -4517.12207 -4471.559724 (0,1,((((((((((((((2,8),(5,39)),37),14),7),((((4,16),(9,21)),(((19,25),28),(29,40))),20)),(22,38)),31),33),17),(((3,12),(15,32)),((6,10),((23,24),(30,34))))),(((11,18),27),35)),36),(13,26)));
 904: 3 -4335.887207 -4472.617967 (0,1,((((((((((((((((2,8),(5,39)),7),20),37),14),(((4,16),21),9)),((19,(25,28)),(29,40))),(22,38)),31),33),17),(((3,12),(15,32)),((6,10),((23,24),(30,34))))),(((11,18),27),35)),36),(13,26)));
 905: 4 -4560.101562 -4470.008254 (0,1,((((((((((((((2,8),(5,39)),((7,37),14)),20),(((19,28),25),(29,40))),((4,16),(9,21))),(22,38)),31),33),17),(((3,12),(15,32)),((6,10),((23,24),(30,34))))),36),(((11,18),27),35)),(13,26)));
 906: 1 -4642.427734 -4466.825258 (0,1,(((((((((((((((2,8),(5,39)),37),7),14),20),((4,16),(9,21))),(22,38)),((19,(25,28)),(29,40))),31),33),17),(((3,12),(15,32)),((6,10),((23,24),(30,34))))),(((11,18),27),35)),((13,26),36)));
 907: 74 -4490.129395 -4460.502604 (0,1,((((((((((((((2,8),(5,39)),((7,37),14)),20),((4,(9,21)),16)),(((19,25),28),(29,40))),(22,38)),31),33),17),(((3,12),(15,32)),((6,10),((23,24),(30,34))))),(((11,18),27),35)),36),(13,26)));
 908: 7 -4507.12207 -4462.668638 (0,1,((((((((((((((((2,8),(5,39)),7),37),20),14),(4,((9,21),16))),(((19,25),28),(29,40))),(22,38)),31),33),17),(((3,12),(15,32)),((6,10),((23,24),(30,34))))),(((11,18),27),35)),36),(13,26)));
 909: 6 -4184.568359 -4469.053104 (0,1,(((((((((((((((2,8),(5,39)),37),7),14),(((4,16),(9,21)),20)),(22,38)),(((19,25),28),(29,40))),31),33),17),(((3,12),(15,32)),((6,10),((23,24),(30,34))))),(((11,18),27),35)),36),(13,26)));
 910: 19 -4467.837891 -4465.212707 (0,1,((((((((((((((((2,8),(5,39)),7),14),37),20),(((19,25),28),(29,40))),((4,(9,21)),16)),(22,38)),31),33),17),(((3,12),(15,32)),((6,10),((23,24),(30,34))))),(((11,18),27),35)),36),(13,26)));
 911: 3 -4548.314941 -4465.475651 (0,1,((((((((((((((2,8),((5,39),7)),(14,37)),20),((4,(9,21)),16)),(((19,28),25),(29,40))),(22,38)),31),33),17),(((3,12),(15,32)),((6,10),((23,24),(30,34))))),(((11,18),27),35)),36),(13,26)));
 912: 8 -4375.018066 -4465.918347 (0,1,(((((((((((((((2,8),7),(5,39)),(14,37)),20),((4,(9,21)),16)),(22,38)),(((19,25),28),(29,40))),31),33),17),(((3,12),(15,32)),((6,10),((23,24),(30,34))))),(((11,18),27),35)),36),(13,26)));
 913: 12 -4190.379395 -4472.141582 (0,1,((((((((((((((((2,8),(5,39)),37),14),7),20),(((4,16),21),9)),(22,38)),(((19,28),25),(29,40))),31),33),17),(((3,12),(15,32)),((6,10),((23,24),(30,34))))),(((11,18),27),35)),36),(13,26)));
 914: 4 -4269.460938 -4469.006963 (0,1,((((((((((((((((2,8),5),39),(7,37)),14),20),((4,(9,21)),16)),(((19,25),28),(29,40))),(22,38)),31),33),17),(((3,12),(15,32)),((6,10),((23,24),(30,34))))),(((11,18),27),35)),36),(13,26)));
 915: 4 -4820.486328 -4463.984083 (0,1,(((((((((((((((2,8),(5,39)),37),7),14),20),((4,16),(9,21))),(22,38)),(((19,28),25),(29,40))),31),33),((((3,12),(15,32)),((6,10),((23,24),(30,34)))),17)),(((11,18),27),35)),36),(13,26)));
 916: 1 -4259.327148 -4471.559724 (0,1,((((((((((((((2,8),(5,39)),37),14),7),((((4,16),(9,21)),(((19,25),28),(29,40))),20)),(22,38)),31),33),17),(((3,12),(15,32)),((6,10),((23,24),(30,34))))),(((11,18),27),35)),36),(13,26)));
 917: 1 -4374.279297 -4480.841496 (0,1,(((((((((((((((2,8),(5,39)),37),14),7),20),((4,(9,21)),16)),((22,38),31)),(((19,28),25),(29,40))),33),17),(((3,12),(15,32)),((6,10),((23,24),(30,34))))),(((11,18),27),35)),36),(13,26)));
 918: 3 -4532.842285 -4471.202202 (0,1,(((((((((((((((2,8),14),(5,39)),(7,37)),20),(((19,(25,28)),29),40)),((4,16),(9,21))),(22,38)),31),33),17),(((3,12),(15,32)),((6,10),((23,24),(30,34))))),(((11,18),27),35)),36),(13,26)));
 919: 1 -4760.588867 -4466.75443 (0,1,((((((((((((((((2,8),(5,39)),37),7),14),20),((4,16),(9,21))),(22,38)),((19,(25,28)),(29,40))),31),33),17),(((3,12),(15,32)),((6,10),((23,24),(30,34))))),36),(((11,18),27),35)),(13,26)));
 920: 1 -4374.021484 -4467.069678 (0,1,(((((((((((((((2,8),(5,39)),(14,37)),7),20),(((19,28),25),(29,40))),((4,16),(9,21))),(22,38)),31),33),(((3,12),(15,32)),((6,10),((23,24),(30,34))))),17),(((11,18),27),35)),36),(13,26)));
 921: 4 -4695.191406 -4469.023869 (0,1,(((((((((((((((2,8),(5,39)),37),14),7),(((4,16),(9,21)),20)),(22,38)),(((19,28),25),(29,40))),31),33),17),(((3,12),(15,32)),((6,10),((23,24),(30,34))))),(((11,18),27),35)),36),(13,26)));
 922: 2 -4550.044922 -4466.966909 (0,1,((((((((((((((((2,8),(5,39)),37),14),7),20),((((19,28),25),40),29)),((4,16),(9,21))),(22,38)),31),33),17),(((3,12),(15,32)),((6,10),((23,24),(30,34))))),(((11,18),27),35)),36),(13,26)));
 923: 2 -4645.187988 -4463.138011 (0,1,((((((((((((((((2,8),(5,39)),37),7),14),20),((4,16),(9,21))),(22,38)),(((19,25),28),(29,40))),31),33),17),(((3,12),(15,32)),((6,10),((23,24),(30,34))))),(((11,18),27),35)),36),(13,26)));
 924: 1 -4603.682129 -4467.520629 (0,1,(((((((((((((((2,8),(5,39)),7),14),37),20),(4,((9,21),16))),(((19,25),28),(29,40))),(22,38)),31),33),17),((((3,12),(15,32)),(6,10)),((23,24),(30,34)))),(((11,18),27),35)),((13,26),36)));
 925: 3 -4505.570801 -4469.498446 (0,1,((((((((((((((2,8),(5,39)),7),(14,37)),20),(((4,(9,21)),16),(22,38))),(((19,25),28),(29,40))),31),33),17),(((3,12),(15,32)),((6,10),((23,24),(30,34))))),(((11,18),27),35)),36),(13,26)));
 926: 2 -5036.69873 -4465.847007 (0,1,((((((((((((((((2,8),(5,39)),7),37),14),20),(((19,25),28),(29,40))),((4,16),(9,21))),(22,38)),31),33),17),(((3,12),(15,32)),((6,10),((23,24),(30,34))))),(((11,18),27),35)),36),(13,26)));
 927: 4 -4645.606445 -4460.84288 (0,1,((((((((((((((((2,8),(5,39)),37),14),7),20),((4,16),(9,21))),(((19,28),25),(29,40))),(22,38)),31),33),17),(((3,12),(15,32)),((6,10),((23,24),(30,34))))),(((11,18),27),35)),36),(13,26)));
 928: 2 -4191.111328 -4471.851865 (0,1,(((((((((((((2,8),(5,39)),((7,37),(14,20))),((4,16),(9,21))),(((19,25),28),(29,40))),(22,38)),31),33),(((3,12),(15,32)),((6,10),(((23,24),30),34)))),17),(((11,18),27),35)),36),(13,26)));
 929: 14 -4217.318359 -4461.876494 (0,1,((((((((((((((((2,8),(5,39)),37),7),14),20),(4,((9,21),16))),(22,38)),(((19,28),25),(29,40))),31),33),17),(((3,12),(15,32)),((6,10),((23,24),(30,34))))),(((11,18),27),35)),36),(13,26)));
 930: 2 -4631.329102 -4461.395431 (0,1,(((((((((((((((2,8),(5,39)),7),(14,37)),20),((4,16),(9,21))),(((19,28),25),(29,40))),(22,38)),31),33),17),(((3,12),(15,32)),((6,10),((23,24),(30,34))))),(((11,18),27),35)),36),(13,26)));
 931: 4 -4302.760742 -4471.13898 (0,1,((((((((((((((((2,8),(5,39)),37),14),7),20),(4,((9,21),16))),(22,38)),((19,28),(25,(29,40)))),31),33),17),(((3,12),(15,32)),((6,10),((23,24),(30,34))))),(((11,18),27),35)),36),(13,26)));
 932: 12 -4521.319824 -4461.816858 (0,1,(((((((((((((((2,8),(5,39)),37),(7,14)),20),((4,16),(9,21))),(22,38)),(((19,28),25),(29,40))),31),33),17),(((3,12),(15,32)),((6,10),((23,24),(30,34))))),(((11,18),27),35)),36),(13,26)));
 933: 6 -4373.097656 -4468.218684 (0,1,((((((((((((((2,8),(5,39)),20),7),(14,37)),((4,(9,21)),16)),(((19,28),25),(29,40))),(22,38)),31),33),17),(((3,12),(15,32)),((6,10),((23,24),(30,34))))),((((11,18),27),35),36)),(13,26)));
 934: 8 -4616.782227 -4466.232558 (0,1,(((((((((((((((2,8),(5,39)),(7,37)),14),((4,(9,21)),16)),20),(((19,25),28),(29,40))),(22,38)),31),33),17),(((3,12),(15,32)),((6,10),((23,24),(30,34))))),(((11,18),27),35)),36),(13,26)));
 935: 2 -4630.02832 -4468.63253 (0,1,(((((((((((((((2,8),(5,39)),7),14),37),20),((4,((9,21),16)),(((19,25),28),(29,40)))),(22,38)),31),33),17),((((3,12),(15,32)),(6,10)),((23,24),(30,34)))),(((11,18),27),35)),36),(13,26)));
 936: 6 -4221.875488 -4463.909532 (0,1,(((((((((((((((2,8),(5,39)),37),14),7),20),((4,16),(9,21))),(22,38)),(((19,28),25),(29,40))),31),33),((((3,12),(15,32)),((6,10),((23,24),(30,34)))),17)),(((11,18),27),35)),36),(13,26)));
 937: 2 -4304.347656 -4472.978468 (0,1,((((((((((((((((2,8),(5,39)),(7,14)),37),20),(((19,25),28),(29,40))),(4,16)),(9,21)),(22,38)),31),33),17),(((3,12),(15,32)),((6,10),((23,24),(30,34))))),(((11,18),27),35)),36),(13,26)));
 938: 2 -4324.621094 -4470.051377 (0,1,(((((((((((((((2,8),20),(7,37)),(5,39)),14),(4,((9,21),16))),((((19,28),25),29),40)),(22,38)),31),33),17),(((3,12),(15,32)),((6,10),((23,24),(30,34))))),(((11,18),27),35)),36),(13,26)));
 939: 1 -4295.1875 -4467.071027 (0,1,((((((((((((((2,8),(5,39)),(14,37)),7),20),((4,16),(9,21))),(((19,28),25),(29,40))),(22,38)),31),33),(((3,12),(15,32)),((6,10),((23,24),(30,34))))),17),(((11,18),27),35)),((13,26),36)));
 940: 1 -4193.589355 -4477.941324 (0,1,((((((((((((((2,8),(5,39)),((7,37),14)),20),(((19,28),25),(29,40))),((4,16),(9,21))),(22,38)),31),33),17),(((((3,12),(15,32)),(23,24)),(30,34)),(6,10))),(((11,18),27),35)),36),(13,26)));
 941: 1 -4546.376953 -4481.54422 (0,1,((((((((((((((((2,8),(5,39)),37),14),20),7),((4,(9,21)),16)),(22,38)),31),(((19,28),25),(29,40))),33),17),(((3,12),(15,32)),((6,10),((23,24),(30,34))))),(((11,18),27),35)),36),(13,26)));
 942: 2 -4544.343262 -4483.599113 (0,1,(((((((((((((((2,8),(5,39)),7),(14,37)),20),(((4,16),(9,21)),(((19,25),28),(29,40)))),(22,38)),31),33),17),(((3,12),(15,32)),((6,10),((23,24),(30,34))))),35),((11,18),27)),36),(13,26)));
 943: 2 -4601.308594 -4483.805618 (0,1,((((((((((((((((2,8),(5,39)),37),14),7),20),((4,(9,21)),16)),(22,38)),31),((((19,28),25),40),29)),33),17),(((3,12),(15,32)),((6,10),((23,24),(30,34))))),(((11,18),27),35)),36),(13,26)));
 944: 8 -4274.506836 -4466.568939 (0,1,((((((((((((2,8),(5,39)),(((7,37),20),14)),(((4,16),(9,21)),(((19,28),25),(29,40)))),(22,38)),31),33),17),(((3,12),(15,32)),((6,10),((23,24),(30,34))))),(((11,18),27),35)),36),(13,26)));
 945: 2 -4369.01416 -4477.577539 (0,1,(((((((((((((2,8),(5,39)),(7,(20,37))),14),((4,(9,21)),(16,(((19,28),25),(29,40))))),(22,38)),31),33),17),(((3,12),(15,32)),((6,10),((23,24),(30,34))))),(((11,18),27),35)),36),(13,26)));
 946: 1 -4282.985352 -4477.857371 (0,1,((((((((((((((((2,8),5),39),37),7),14),20),(((4,16),(9,21)),(22,38))),(((19,25),28),(29,40))),31),33),17),(((3,12),(15,32)),((6,10),((23,24),(30,34))))),(((11,18),27),35)),36),(13,26)));
 947: 2 -4487.505371 -4471.40006 (0,1,((((((((((((((2,8),20),(7,37)),(5,39)),14),(4,((9,21),16))),(((19,28),25),(29,40))),(22,38)),31),33),17),(((3,12),(15,32)),((6,10),((23,24),(30,34))))),(((11,18),27),35)),((13,26),36)));
 948: 3 -4709.3125 -4463.697521 (0,1,((((((((((((((((2,8),(5,39)),37),7),14),20),((4,16),(9,21))),(22,38)),(((19,25),28),(29,40))),31),33),(((3,12),(15,32)),((6,10),((23,24),(30,34))))),17),(((11,18),27),35)),36),(13,26)));
 949: 1 -4425.275391 -4493.248229 (0,1,((((((((((((((2,8),(5,39)),37),14),(7,20)),((4,16),(9,21))),(((19,28),25),(29,40))),(22,38)),31),33),17),(((3,12),(15,32)),((6,10),((23,24),(30,34))))),35),((((11,18),27),36),(13,26))));
 950: 2 -4235.769531 -4467.753837 (0,1,((((((((((((((((2,8),(5,39)),7),14),37),20),(((19,25),28),(29,40))),(4,((9,21),16))),(22,38)),31),33),17),((((3,12),(15,32)),(6,10)),((23,24),(30,34)))),(((11,18),27),35)),36),(13,26)));
 951: 3 -4951.744141 -4466.592268 (0,1,(((((((((((((((2,8),(5,39)),7),37),14),20),(((4,(9,21)),16),(((19,25),28),(29,40)))),(22,38)),31),33),17),(((3,12),(15,32)),((6,10),((23,24),(30,34))))),(((11,18),27),35)),36),(13,26)));
 952: 5 -4466.936035 -4468.792623 (0,1,((((((((((((((((2,8),(5,39)),14),37),7),20),((4,16),(9,21))),(((19,25),28),(29,40))),(22,38)),31),33),17),(((3,12),(15,32)),((6,10),(((23,24),34),30)))),(((11,18),27),35)),36),(13,26)));
 953: 1 -4343.850586 -4466.588414 (0,1,((((((((((((((((2,8),(5,39)),37),7),14),20),((4,16),(9,21))),(22,38)),(((19,25),28),(29,40))),31),33),17),(((3,12),(15,32)),((6,10),((23,24),(30,34))))),36),(((11,18),27),35)),(13,26)));
 954: 8 -4266.251953 -4468.889084 (0,1,(((((((((((((((2,8),(5,39)),37),14),7),((4,((9,21),16)),20)),(22,38)),(((19,28),25),(29,40))),31),33),17),(((3,12),(15,32)),((6,10),((23,24),(30,34))))),(((11,18),27),35)),36),(13,26)));
 955: 1 -4208.371582 -4467.31099 (0,1,((((((((((((((((2,8),(5,39)),20),37),7),14),((4,(9,21)),16)),(((19,25),28),(29,40))),(22,38)),31),33),17),(((3,12),(15,32)),((6,10),((23,24),(30,34))))),36),(((11,18),27),35)),(13,26)));
 956: 3 -4899.327148 -4462.290907 (0,1,(((((((((((((((2,8),(5,39)),(14,37)),7),20),(4,((9,21),16))),(((19,25),28),(29,40))),(22,38)),31),33),17),(((3,12),(15,32)),((6,10),((23,24),(30,34))))),(((11,18),27),35)),36),(13,26)));
 957: 16 -4389.337891 -4465.937962 (0,1,(((((((((((((((2,8),((5,39),37)),14),7),20),((4,(9,21)),16)),(22,38)),(((19,28),25),(29,40))),31),33),17),(((3,12),(15,32)),((6,10),((23,24),(30,34))))),(((11,18),27),35)),36),(13,26)));
 958: 1 -4550.349121 -4489.351965 (0,1,((((((((((((((((2,8),5),(37,39)),7),14),20),((4,16),(9,21))),(22,38)),(((19,25),28),(29,40))),31),33),17),(((3,12),(15,32)),((6,10),((23,24),(30,34))))),(((11,18),27),35)),36),(13,26)));
 959: 3 -4638.15332 -4469.498446 (0,1,((((((((((((((2,8),(5,39)),7),(14,37)),20),(((4,(9,21)),16),(22,38))),(((19,25),28),(29,40))),31),33),17),(((3,12),(15,32)),((6,10),((23,24),(30,34))))),(((11,18),27),35)),36),(13,26)));
 960: 6 -4516.502441 -4468.313869 (0,1,(((((((((((((((2,8),((5,39),37)),14),7),20),((4,16),(9,21))),((((19,28),25),40),29)),(22,38)),31),33),17),(((3,12),(15,32)),((6,10),((23,24),(30,34))))),(((11,18),27),35)),36),(13,26)));
 961: 5 -4650.892578 -4463.674761 (0,1,((((((((((((((2,8),(5,39)),7),((14,37),20)),((4,(9,21)),16)),(22,38)),(((19,25),28),(29,40))),31),33),17),(((3,12),(15,32)),((6,10),((23,24),(30,34))))),(((11,18),27),35)),36),(13,26)));
 962: 2 -4732.562012 -4466.588414 (0,1,((((((((((((((((2,8),(5,39)),37),7),14),20),((4,16),(9,21))),(22,38)),(((19,25),28),(29,40))),31),33),17),(((3,12),(15,32)),((6,10),((23,24),(30,34))))),36),(((11,18),27),35)),(13,26)));
 963: 3 -4476.787109 -4472.097066 (0,1,((((((((((((((2,8),20),(7,37)),(5,39)),((4,((9,21),16)),14)),(((19,28),25),(29,40))),(22,38)),31),33),17),(((3,12),(15,32)),((6,10),((23,24),(30,34))))),(((11,18),27),35)),36),(13,26)));
 964: 1 -4401.710938 -4473.238421 (0,1,((((((((((((((2,8),(7,37)),20),14),(5,39)),((4,16),(9,21))),(22,38)),(((19,25),28),(29,40))),31),33),17),(((3,12),(15,32)),((6,10),((23,24),(30,34))))),((((11,18),27),35),36)),(13,26)));
 965: 2 -4412.345703 -4478.938268 (0,1,(((((((((((((((((2,8),(5,39)),37),14),7),20),((4,16),(9,21))),(22,38)),(((19,28),25),(29,40))),31),33),17),(((3,12),(15,32)),((6,10),((23,24),(30,34))))),35),((11,18),27)),36),(13,26)));
 966: 1 -4698.367188 -4463.984083 (0,1,(((((((((((((((2,8),(5,39)),37),7),14),20),((4,16),(9,21))),(22,38)),(((19,28),25),(29,40))),31),33),((((3,12),(15,32)),((6,10),((23,24),(30,34)))),17)),(((11,18),27),35)),36),(13,26)));
 967: 1 -4462.655273 -4477.941324 (0,1,((((((((((((((2,8),(5,39)),((7,37),14)),20),(((19,28),25),(29,40))),((4,16),(9,21))),(22,38)),31),33),17),(((((3,12),(15,32)),(23,24)),(30,34)),(6,10))),(((11,18),27),35)),36),(13,26)));
 968: 6 -4177.26416 -4465.27936 (0,1,((((((((((((((2,8),(5,39)),(7,37)),14),20),((4,(9,21)),16)),((19,(25,28)),(29,40))),(22,38)),31),33),17),(((3,12),(15,32)),((6,10),((23,24),(30,34))))),(((11,18),27),35)),((13,26),36)));
 969: 3 -4517.486328 -4462.641074 (0,1,(((((((((((((2,8),(5,39)),(7,(14,37))),20),((4,16),(9,21))),(((19,28),25),(29,40))),(22,38)),31),33),((((3,12),(15,32)),((6,10),((23,24),(30,34)))),17)),(((11,18),27),35)),36),(13,26)));
 970: 2 -4171.09668 -4477.596525 (0,1,((((((((((((((2,8),(5,39)),(7,14)),37),20),((4,((9,21),16)),(((19,28),25),(29,40)))),(22,38)),31),33),17),(((3,12),(15,32)),(((6,10),(30,34)),(23,24)))),(((11,18),27),35)),36),(13,26)));
 971: 2 -4452.908691 -4463.691766 (0,1,((((((((((((((((2,8),(5,39)),37),14),7),20),((4,16),(9,21))),(22,38)),(((19,28),25),(29,40))),31),33),(((3,12),(15,32)),((6,10),((23,24),(30,34))))),17),(((11,18),27),35)),36),(13,26)));
 972: 2 -4468.736328 -4483.730632 (0,1,((((((((((((((((2,8),37),(5,39)),14),7),20),((4,(9,21)),16)),(22,38)),31),(((19,28),25),(29,40))),33),17),(((3,12),(15,32)),((6,10),((23,24),(30,34))))),(((11,18),27),35)),36),(13,26)));
 973: 5 -4413.825684 -4474.22047 (0,1,((((((((((((((((2,8),(5,39)),(14,37)),7),20),4),((9,21),16)),((((19,25),28),40),29)),(22,38)),31),33),17),(((3,12),(15,32)),((6,10),((23,24),(30,34))))),(((11,18),27),35)),36),(13,26)));
 974: 9 -4494.532227 -4462.411341 (0,1,((((((((((((((2,8),(5,39)),(7,(14,37))),20),((4,16),(9,21))),(((19,28),25),(29,40))),(22,38)),31),33),(((3,12),(15,32)),((6,10),((23,24),(30,34))))),17),(((11,18),27),35)),36),(13,26)));
 975: 1 -4614.464355 -4462.537138 (0,1,((((((((((((((((2,8),(5,39)),7),37),14),20),((4,(9,21)),16)),(22,38)),(((19,25),28),(29,40))),31),33),17),(((3,12),(15,32)),((6,10),((23,24),(30,34))))),(((11,18),27),35)),36),(13,26)));
 976: 27 -4400.54541 -4460.744665 (0,1,(((((((((((((((2,8),(5,39)),(14,37)),7),20),(4,((9,21),16))),(((19,28),25),(29,40))),(22,38)),31),33),17),(((3,12),(15,32)),((6,10),((23,24),(30,34))))),(((11,18),27),35)),36),(13,26)));
 977: 2 -4260.427246 -4460.673344 (0,1,((((((((((((((((2,8),(5,39)),37),7),14),20),((4,16),(9,21))),(((19,28),25),(29,40))),(22,38)),31),33),17),(((3,12),(15,32)),((6,10),((23,24),(30,34))))),(((11,18),27),35)),36),(13,26)));
 978: 1 -4351.853516 -4477.472541 (0,1,(((((((((((((2,8),((5,39),((7,37),14))),20),((4,16),(9,21))),(22,38)),(((19,25),28),(29,40))),31),33),17),(((3,12),(15,32)),(((6,10),(23,24)),(30,34)))),(((11,18),27),35)),36),(13,26)));
 979: 2 -4214.415039 -4484.717302 (0,1,(((((((((((((2,(5,39)),8),(7,(20,37))),14),(((4,(9,21)),16),(((19,28),25),(29,40)))),(22,38)),31),33),17),(((3,12),(15,32)),((6,10),((23,24),(30,34))))),(((11,18),27),35)),36),(13,26)));
 980: 2 -4651.930664 -4473.169328 (0,1,(((((((((((((((2,8),(5,39)),(7,37)),14),20),(((19,28),25),(29,40))),((4,(9,21)),16)),(22,38)),31),33),17),(((3,12),(15,32)),((6,10),(((23,24),30),34)))),(((11,18),27),35)),36),(13,26)));
 981: 8 -4775.550293 -4466.607951 (0,1,((((((((((((((2,8),((7,37),20)),14),(5,39)),((4,(9,21)),16)),(((19,25),28),(29,40))),(22,38)),31),33),17),(((3,12),(15,32)),((6,10),((23,24),(30,34))))),(((11,18),27),35)),36),(13,26)));
 982: 1 -4541.146484 -4476.284354 (0,1,(((((((((((((((2,8),14),(5,39)),(7,37)),20),((19,(25,28)),(29,40))),(22,38)),((4,16),(9,21))),31),33),17),(((3,12),(15,32)),((6,10),((23,24),(30,34))))),(((11,18),27),35)),36),(13,26)));
 983: 2 -4245.601074 -4473.969121 (0,1,(((((((((((((((2,8),(5,39)),(14,37)),7),(((19,25),28),(29,40))),20),((4,(9,21)),16)),(22,38)),31),33),17),(((3,12),(15,32)),((6,10),((23,24),(30,34))))),36),(((11,18),27),35)),(13,26)));
 984: 2 -4310.11377 -4483.428629 (0,1,((((((((((((((((2,8),(5,39)),14),(7,37)),20),((4,16),(9,21))),(((19,28),25),(29,40))),(22,38)),31),33),17),(((3,12),(15,32)),((6,10),((23,24),(30,34))))),35),((11,18),27)),(13,26)),36));
 985: 3 -4585.314453 -4465.482921 (0,1,(((((((((((((((2,8),(5,39)),(7,37)),14),20),((4,(9,21)),16)),(((19,25),28),(29,40))),(22,38)),31),33),17),(((3,12),(15,32)),((6,10),((23,24),(30,34))))),36),(((11,18),27),35)),(13,26)));
 986: 4 -4757.241211 -4475.582876 (0,1,((((((((((((((2,8),(5,39)),(7,37)),14),20),(((4,16),(9,21)),((19,(25,(29,40))),28))),(22,38)),31),33),17),(((3,12),(15,32)),((6,10),((23,24),(30,34))))),(((11,18),27),35)),36),(13,26)));
 987: 1 -4707.335449 -4470.008254 (0,1,((((((((((((((2,8),(5,39)),((7,37),14)),20),(((19,28),25),(29,40))),((4,16),(9,21))),(22,38)),31),33),17),(((3,12),(15,32)),((6,10),((23,24),(30,34))))),36),(((11,18),27),35)),(13,26)));
 988: 2 -4476.896484 -4477.975872 (0,1,((((((((((((((((2,8),5),39),(7,37)),14),20),((4,16),(9,21))),((19,(25,(29,40))),28)),(22,38)),31),33),17),(((3,12),(15,32)),((6,10),((23,24),(30,34))))),(((11,18),27),35)),36),(13,26)));
 989: 2 -4067.957031 -4463.691766 (0,1,((((((((((((((((2,8),(5,39)),37),14),7),20),((4,16),(9,21))),(22,38)),(((19,28),25),(29,40))),31),33),(((3,12),(15,32)),((6,10),((23,24),(30,34))))),17),(((11,18),27),35)),36),(13,26)));
 990: 5 -4208.044922 -4472.613253 (0,1,(((((((((((((((2,8),(7,37)),(5,39)),14),20),((4,(9,21)),16)),(((19,28),25),(29,40))),(22,38)),31),33),17),(((3,12),(15,32)),((6,10),(((23,24),30),34)))),(((11,18),27),35)),36),(13,26)));
 991: 2 -4571.582031 -4465.991417 (0,1,(((((((((((((((2,8),(5,39)),7),37),14),20),((4,(9,21)),16)),(((19,25),28),(29,40))),(22,38)),31),33),17),(((3,12),(15,32)),((6,10),((23,24),(30,34))))),(((11,18),27),35)),((13,26),36)));
 992: 1 -4597.517578 -4467.74385 (0,1,(((((((((((((((2,8),(5,39)),7),(14,37)),20),(((19,28),25),(29,40))),((4,16),(9,21))),(22,38)),31),33),17),((((3,12),(15,32)),(6,10)),((23,24),(30,34)))),(((11,18),27),35)),36),(13,26)));
 993: 2 -4645.482422 -4469.63059 (0,1,(((((((((((((((2,8),(5,39)),37),7),14),20),(((4,16),(9,21)),(22,38))),(((19,25),28),(29,40))),31),33),17),(((3,12),(15,32)),((6,10),((23,24),(30,34))))),(((11,18),27),35)),36),(13,26)));
 994: 7 -4535.613281 -4474.411424 (0,1,(((((((((((((((2,8),(5,39)),7),(14,37)),20),(4,((9,21),16))),(((19,25),28),(29,40))),(22,38)),31),33),17),(((3,12),(15,32)),((6,10),((23,24),(30,34))))),(((11,18),35),27)),36),(13,26)));
 995: 5 -3985.358398 -4462.24533 (0,1,((((((((((((((((2,8),(5,39)),37),14),7),20),((4,(9,21)),16)),(22,38)),(((19,28),25),(29,40))),31),33),17),(((3,12),(15,32)),((6,10),((23,24),(30,34))))),(((11,18),27),35)),36),(13,26)));
 996: 1 -4357.056152 -4463.930024 (0,1,(((((((((((((((2,8),(5,39)),37),7),14),20),((4,16),(9,21))),(22,38)),(((19,25),28),(29,40))),31),33),((((3,12),(15,32)),((6,10),((23,24),(30,34)))),17)),(((11,18),27),35)),36),(13,26)));
 997: 10 -4293.431641 -4466.59654 (0,1,(((((((((((((((2,8),(5,39)),7),20),14),37),(((4,16),(9,21)),(((19,25),28),(29,40)))),(22,38)),31),33),17),(((3,12),(15,32)),((6,10),((23,24),(30,34))))),(((11,18),27),35)),36),(13,26)));
 998: 1 -4454.860352 -4471.134897 (0,1,(((((((((((((((2,8),(5,39)),14),(7,37)),20),(4,((9,21),16))),(22,38)),(((19,(29,40)),25),28)),31),33),17),(((3,12),(15,32)),((6,10),((23,24),(30,34))))),(((11,18),27),35)),36),(13,26)));
 999: 2 -4209.194336 -4472.140127 (0,1,((((((((((((((((2,8),(5,39)),37),14),7),20),(((4,16),9),21)),(22,38)),(((19,28),25),(29,40))),31),33),17),(((3,12),(15,32)),((6,10),((23,24),(30,34))))),(((11,18),27),35)),36),(13,26)));
 boot_splits_size: 2
 logl_cutoff: -4508.535109
UFBootSplit0:
 000: 3 19 25 29 40
 001: 1 0 1 13 26 35 36
 002: 1 6 23 24 30 34
 003: 992 2 8
 004: 1 7 14 20
 005: 1 2 4 5 7 8 14 20 37 39
 006: 955 5 39
 007: 874 2 5 8 39
 008: 1 0 1 11 18 27 35
 009: 1 2 4 5 7 8 9 14 16 19 20 21 25 28 37 39
 010: 219 14 37
 011: 407 2 5 8 14 37 39
 012: 1 5 7 37 39
 013: 854 2 5 7 8 14 37 39
 014: 3 2 8 14
 015: 883 2 5 7 8 14 20 37 39
 016: 1 4 9 14 16 21
 017: 1 2 4 5 7 8 9 14 16 20 21 22 29 31 37 38 39 40
 018: 557 4 16
 019: 2 2 4 5 7 8 9 14 16 19 20 21 22 25 28 37 38 39
 020: 20 4 16 21
 021: 3 2 4 5 7 8 14 16 19 20 25 28 29 37 39 40
 022: 966 4 9 16 21
 023: 682 2 4 5 7 8 9 14 16 20 21 37 39
 024: 2 2 5 7 8 9 14 19 20 21 25 28 29 37 39 40
 025: 3 5 7 20 37 39
 026: 995 22 38
 027: 334 2 4 5 7 8 9 14 16 20 21 22 37 38 39
 028: 5 7 14 20 37
 029: 5 2 8 14 37
 030: 328 19 25
 031: 5 2 4 5 7 8 9 14 16 19 20 21 22 25 28 29 37 39 40
 032: 980 19 25 28
 033: 3 37 39
 034: 1 3 6 10 12 15 30 32 34
 035: 934 29 40
 036: 996 19 25 28 29 40
 037: 959 2 4 5 7 8 9 14 16 19 20 21 22 25 28 29 37 38 39 40
 038: 4 3 12 15
 039: 995 2 4 5 7 8 9 14 16 19 20 21 22 25 28 29 31 37 38 39 40
 040: 2 2 5 7 8 14 20 39
 041: 1000 0 1 3 6 10 11 12 13 15 17 18 23 24 26 27 30 32 34 35 36
 042: 1 5 20 39
 043: 931 0 1 3 6 10 11 12 13 15 18 23 24 26 27 30 32 34 35 36
 044: 1 2 5 8 14 19 25 28 29 37 39 40
 045: 8 2 5 7 8 9 14 16 20 21 37 39
 046: 1000 3 12
 047: 5 5 7 14 37 39
 048: 3 16 19 25 28 29 40
 049: 994 15 32
 050: 1000 3 12 15 32
 051: 4 23 24 34
 052: 4 19 28 29 40
 053: 999 6 10
 054: 4 31 33
 055: 4 5 14
 056: 1000 23 24
 057: 3 2 4 5 7 8 14 16 20 37 39
 058: 1 2 8 20 37
 059: 992 30 34
 060: 973 23 24 30 34
 061: 926 6 10 23 24 30 34
 062: 1000 3 6 10 12 15 23 24 30 32 34
 063: 1000 0 1 11 13 18 26 27 35 36
 064: 2 2 4 5 7 8 9 14 20 21 37 39
 065: 2 3 6 10 12 15 23 24 32
 066: 1000 11 18
 067: 10 0 1 36
 068: 993 11 18 27
 069: 4 23 24 30
 070: 985 11 18 27 35
 071: 887 0 1 13 26 36
 072: 1 2 4 5 7 8 9 14 16 19 20 21 22 25 28 29 33 37 38 39 40
 073: 938 0 1 13 26
 074: 3 5 14 20 39
 075: 4 2 5 7 8 14 16 19 20 25 28 29 37 39 40
 076: 1000 13 26
 077: 1000 0 1
 078: 14 2 8 39
 079: 433 2 5 8 37 39
 080: 960 9 21
 081: 119 4 9 16 19 21 25 28 29 40
 082: 38 4 9 16 19 20 21 25 28 29 40
 083: 620 2 4 5 7 8 9 14 16 19 20 21 25 28 29 37 39 40
 084: 16 2 5 8 20 39
 085: 17 2 5 8 20 37 39
 086: 75 2 5 7 8 20 37 39
 087: 340 4 9 21
 088: 46 13 26 36
 089: 32 19 25 28 29
 090: 32 7 14
 091: 28 2 5 7 8 14 39
 092: 535 19 28
 093: 27 2 5 8
 094: 223 2 5 7 8 37 39
 095: 4 14 20
 096: 193 2 5 7 8 39
 097: 30 4 9 16 20 21
 098: 137 25 28
 099: 34 19 25 28 40
 100: 41 2 5 7 8 14 19 25 28 29 37 39 40
 101: 158 2 5 7 8 14 19 20 25 28 29 37 39 40
 102: 71 2 5 8 14 39
 103: 151 7 37
 104: 13 0 1 11 13 18 26 27 36
 105: 25 2 7 8 37
 106: 44 5 14 39
 107: 17 2 5 8 14 20 37 39
 108: 7 5 7 39
 109: 49 3 6 10 12 15 32
 110: 91 7 14 37
 111: 74 0 1 11 13 18 26 27 35
 112: 102 9 16 21
 113: 7 11 18 35
 114: 38 7 20 37
 115: 9 2 5 7 8 14 20 22 37 38 39
 116: 24 3 12 15 23 24 30 32 34
 117: 35 20 37
 118: 6 2 5 7 8 14 16 20 37 39
 119: 52 0 1 11 13 17 18 26 27 35 36
 120: 21 5 37 39
 121: 8 25 29 40
 122: 32 11 18 27 35 36
 123: 32 2 5 7 8 20 39
 124: 20 4 9 16
 125: 50 4 9 16 21 22 38
 126: 24 6 10 23 24
 127: 41 2 4 5 7 8 9 14 16 20 21 22 31 37 38 39
 128: 3 2 5 7 8 9 14 20 21 37 39
 129: 2 2 4 5 7 8 9 14 16 20 21 31 37 39
 130: 3 5 8 39
 131: 19 7 20
 132: 1 11 13 18 26 27 35
 133: 11 19 22 25 28 29 38 40
 134: 2 2 7 8 20 37
 135: 7 2 4 5 7 8 9 14 16 21 37 39
 136: 17 3 6 10 12 15 17 23 24 30 32 34
 137: 12 22 31 38
 138: 3 2 5 7 8 14 19 20 22 25 28 29 37 38 39 40
 139: 10 2 7 8
 140: 6 11 18 27 36
 141: 4 11 13 18 26 27 36
 142: 5 2 5 8 14 20 39
 143: 5 2 5 39
 144: 5 28 29 40
 145: 2 3 12 32
 146: 6 5 14 37 39
 147: 1 3 12 15 23 24 32
 148: 2 0 1 11 13 18 26 27
 149: 17 2 8 37
 nsplits: 150
 ntax: 41
UFBootSplit1:
 000: 1 2 5 39
 001: 1 4 9 14 16 21
 002: 1 10 23 24 30 34
 003: 994 2 8
 004: 1 2 4 5 7 8 9 14 16 20 21 22 29 37 38 39
 005: 1 2 7 8 14 37 39
 006: 948 5 39
 007: 844 2 5 8 39
 008: 1 4 9 16 20 21 22 38
 009: 395 2 5 8 37 39
 010: 1 0 1 11 18 27 35
 011: 375 2 5 8 14 37 39
 012: 2 5 7 20 37 39
 013: 843 2 5 7 8 14 37 39
 014: 3 2 7 8 14 37
 015: 899 2 5 7 8 14 20 37 39
 016: 1 2 4 5 7 8 9 14 16 19 20 21 25 28 37 39
 017: 3 5 7 14 37 39
 018: 553 4 16
 019: 2 2 4 5 7 8 9 14 20 21 37 39
 020: 1 2 5 7 8 9 14 20 37 39
 021: 952 9 21
 022: 967 4 9 16 21
 023: 680 2 4 5 7 8 9 14 16 20 21 37 39
 024: 1 4 9 14 16 20 21
 025: 1 2 4 5 7 8 9 14 16 20 21 22 29 31 37 38 39 40
 026: 995 22 38
 027: 323 2 4 5 7 8 9 14 16 20 21 22 37 38 39
 028: 1 9 21 22 38
 029: 2 2 4 5 7 8 9 14 16 19 20 21 25 28 29 37 38 39 40
 030: 482 19 28
 031: 2 2 4 5 7 8 9 14 16 19 20 21 22 25 28 29 37 38 39
 032: 978 19 25 28
 033: 3 2 4 5 7 8 14 16 19 20 25 28 29 37 39 40
 034: 1 2 4 7 8 9 14 16 20 21 37
 035: 939 29 40
 036: 993 19 25 28 29 40
 037: 959 2 4 5 7 8 9 14 16 19 20 21 22 25 28 29 37 38 39 40
 038: 1 2 4 5 8 9 16 21 39
 039: 996 2 4 5 7 8 9 14 16 19 20 21 22 25 28 29 31 37 38 39 40
 040: 3 2 5 7 8 9 14 19 20 21 25 28 29 37 39 40
 041: 1000 0 1 3 6 10 11 12 13 15 17 18 23 24 26 27 30 32 34 35 36
 042: 5 2 5 7 8 14 16 20 37 39
 043: 896 0 1 3 6 10 11 12 13 15 18 23 24 26 27 30 32 34 35 36
 044: 3 14 20 37
 045: 2 2 5 7 8 9 14 16 20 21 37 39
 046: 1000 3 12
 047: 3 2 4 5 7 8 9 14 16 19 20 21 22 25 28 29 37 39 40
 048: 3 37 39
 049: 993 15 32
 050: 1000 3 12 15 32
 051: 2 3 6 10 12 15 30 32 34
 052: 2 19 28 29 40
 053: 999 6 10
 054: 59 3 6 10 12 15 32
 055: 3 2 7 8 14 20 37 39
 056: 2 5 14 37 39
 057: 1000 23 24
 058: 3 2 4 5 7 8 14 20 37 39
 059: 3 16 19 25 28 29 40
 060: 981 30 34
 061: 959 23 24 30 34
 062: 1000 3 6 10 12 15 23 24 30 32 34
 063: 1000 0 1 11 13 18 26 27 35 36
 064: 4 23 24 34
 065: 5 2 4 5 7 8 9 14 16 20 21 39
 066: 1000 11 18
 067: 5 2 4 5 8 9 16 20 21 39
 068: 991 11 18 27
 069: 2 2 4 8 9 16 20 21
 070: 987 11 18 27 35
 071: 890 0 1 13 26 36
 072: 3 31 33
 073: 926 0 1 13 26
 074: 2 3 12 15
 075: 5 19 29 40
 076: 1000 13 26
 077: 1000 0 1
 078: 3 5 14
 079: 437 19 25
 080: 114 4 9 16 19 21 25 28 29 40
 081: 37 4 9 16 19 20 21 25 28 29 40
 082: 635 2 4 5 7 8 9 14 16 19 20 21 25 28 29 37 39 40
 083: 899 6 10 23 24 30 34
 084: 195 2 5 7 8 39
 085: 48 2 5 7 8 14 39
 086: 132 9 16 21
 087: 54 13 26 36
 088: 30 19 25 28 29
 089: 92 2 5 8 14 39
 090: 200 7 37
 091: 73 25 28
 092: 81 7 14 37
 093: 156 2 5 7 8 14 19 20 25 28 29 37 39 40
 094: 22 3 12 15 23 24 32
 095: 37 3 12 15 23 24 30 32 34
 096: 30 7 14
 097: 311 4 9 21
 098: 23 4 9 16 20 21
 099: 223 2 5 7 8 37 39
 100: 29 19 25 28 40
 101: 26 2 5 7 8 14 19 25 28 29 37 39 40
 102: 28 5 37 39
 103: 221 14 37
 104: 33 2 8 14
 105: 28 4 9 16
 106: 67 0 1 11 13 18 26 27 35
 107: 9 11 18 35
 108: 15 23 24 30
 109: 13 2 8 37
 110: 3 5 7 39
 111: 10 2 4 5 7 8 9 16 20 21 39
 112: 6 2 4 5 7 8 9 16 20 21 37 39
 113: 15 2 5 8 14 20 37 39
 114: 20 2 8 39
 115: 8 2 5 7 8 9 14 20 21 37 39
 116: 27 3 6 10 12 15 17 23 24 30 32 34
 117: 10 2 8 20
 118: 35 2 7 8 20 37
 119: 48 2 5 7 8 20 37 39
 120: 14 14 20
 121: 1 19 20 25 28 29 40
 122: 7 25 29 40
 123: 6 2 5 7 8 14 20 22 37 38 39
 124: 39 11 18 27 35 36
 125: 26 2 5 7 8 20 39
 126: 58 4 9 16 21 22 38
 127: 41 2 4 5 7 8 9 14 16 20 21 22 31 37 38 39
 128: 5 11 13 18 26 27 35 36
 129: 18 2 5 8 20 39
 130: 11 0 1 11 13 18 26 27 36
 131: 19 4 16 21
 132: 1 2 4 5 7 8 9 14 16 20 21 31 37 39
 133: 14 6 10 23 24
 134: 5 5 8 39
 135: 18 7 20
 136: 1 11 13 18 26 27 35
 137: 25 2 5 8
 138: 12 2 7 8
 139: 12 5 14 39
 140: 4 5 14 20 39
 141: 9 2 5 7 8 14 20 39
 142: 6 6 10 30 34
 143: 23 2 7 8 37
 144: 23 2 7 8 14 20 37
 145: 18 20 37
 146: 32 7 20 37
 147: 1 4 9 16 21 37
 148: 11 22 31 38
 149: 3 2 5 7 8 14 19 20 22 25 28 29 37 38 39 40
 150: 4 11 18 27 36
 151: 3 11 13 18 26 27 36
 152: 1 0 1 13 26 35 36
 153: 7 2 4 5 7 8 9 14 16 21 37 39
 154: 4 2 4 5 7 8 9 14 16 19 20 21 22 25 28 37 38 39
 155: 77 0 1 11 13 17 18 26 27 35 36
 156: 5 7 14 20 37
 157: 10 19 25 29 40
 158: 5 3 12 32
 159: 2 3 6 10 12 15 23 24 32
 160: 6 28 29 40
 161: 4 2 5 8 20 37 39
 162: 1 0 1 11 13 18 26 27
 163: 2 2 5 7 8 14 16 19 20 25 28 29 37 39 40
 164: 13 19 22 25 28 29 38 40
 165: 1 2 4 5 7 8 9 14 16 19 20 21 22 25 28 29 33 37 38 39 40
 166: 7 2 8 14 37
 167: 5 2 4 5 7 8 14 16 20 37 39
 168: 10 0 1 36
 nsplits: 169
 ntax: 41
boot_consense_logl: -4460.504191
contree: (0:0.0000000000,(1:0.0000022746,(((((((((((((((((((2:0.0000000000,52:0.0000000000):0,48:0.0000000000):0,44:0.0000000000):2.274602804e-06,8:0.0000022746)99:0.007890619294,(5:0.0000022746,39:0.0000022746)95:0.00527346486)85:0.002610492313,37:0.0026218672)38:2.274602804e-06,14:0.0052246064)36:2.274602804e-06,7:0.0000022746)85:0.002538371918,20:0.0026892579)90:0.009937532284,(((((4:0.0000000000,51:0.0000000000):0,43:0.0000000000):0,41:0.0000000000):2.274602804e-06,16:0.0000022746)56:2.274602804e-06,((((9:0.0000000000,47:0.0000000000):0,46:0.0000000000):0,42:0.0000000000):2.274602804e-06,21:0.0000022746)95:0.002558681542)96:0.01312527863)68:0.01002350915,(((19:0.0000022746,28:0.0000022746)47:2.274602804e-06,25:0.0026331640)98:0.008267707939,(29:0.0000022746,40:0.0000022746)94:0.005122005833)99:0.03167280405)64:0.01099001171,(22:0.0000022746,38:0.0000022746)100:0.02208033885)96:0.04098119702,31:0.0699001666)100:0.05608111218,33:0.0254270613)100:0.09753988736,17:0.1757136191)90:0.01462936963,((((3:0.0000000000,50:0.0000000000):2.274602804e-06,12:0.0000022746)100:0.07930517195,(15:0.0000022746,32:0.0000022746)99:0.03619355925)100:0.06972496807,((6:0.0000022746,10:0.0000022746)100:0.06223349664,((23:0.0000022746,24:0.0000022746)100:0.1155939528,(30:0.0000022746,34:0.0000022746)98:0.02273324076)96:0.02769218107)90:0.01627808146)100:0.07856373746)100:0.07136405848,(((11:0.0000022746,18:0.0000022746)100:0.07743953595,27:0.1780246193)99:0.04842757597,35:0.0383254243)99:0.03542464897)89:0.01437636194,36:0.0786137538)93:0.01724835607,((((13:0.0000000000,54:0.0000000000):0,53:0.0000000000):0,45:0.0000000000):2.274602804e-06,26:0.0000022746)100:0.06836840864)100:0.09413648587):2.274602804e-06,49:0.0000000000);
contree_rfdist: 4
finished: true
finishedCandidateSet: true
finishedModelFinal: true
finishedModelInit: true
initTree: (0:0.0000010000,1:0.0000010000,(((((((((((((((2:0.0000010000,8:0.0000010000):0.007877280265,(5:0.0000010000,39:0.0000010000):0.005237045204):0.002611324904,(7:0.0000010000,37:0.0026113249):1e-06):1e-06,14:0.0052370452):0.002611324904,20:0.0026113249):0.01053215078,((4:0.0000010000,16:0.0000010000):1e-06,(9:0.0000010000,21:0.0000010000):0.002611324904):0.01053215078):0.01053215078,(((19:0.0000010000,28:0.0000010000):1e-06,25:0.0026113249):0.007877280265,(29:0.0000010000,40:0.0000010000):0.005237045204):0.02677564825):0.01320177877,(22:0.0000010000,38:0.0000010000):0.02403035413):0.04073756432,31:0.0551044084):0.04930795848,33:0.0295364613):0.08512544803,17:0.1269422001):0.03231292517,(((3:0.0000010000,12:0.0000010000):0.06096849475,(15:0.0000010000,32:0.0000010000):0.0464347326):0.05510440835,((6:0.0000010000,10:0.0000010000):0.04930795848,((23:0.0000010000,24:0.0000010000):0.100818678,(30:0.0000010000,34:0.0000010000):0.02403035413):0.02953646128):0.02403035413):0.06989405533):0.06989405533,(((11:0.0000010000,18:0.0000010000):0.06690140845,27:0.1439393939):0.05802792321,35:0.0379133409):0.03510517339):0.03231292517,36:0.0551044084):0.03510517339,(13:0.0000010000,26:0.0000010000):0.0521978022):0.09764207981);
iqtree:
 command:  -nt AUTO -s /media/hdd_2tb/GPA_reclassification_clean/A_dataset_creation/5_basic_phylogenetics/2_trimmed_complete_basic_phylogeny/2_OGs_with_domains_phylogeny/2_trimal_MSAs/OG_3a_oxyE_trimalMSA.faa -m JTT+R3 -pre /media/hdd_2tb/GPA_reclassification_clean/A_dataset_creation/5_basic_phylogenetics/2_trimmed_complete_basic_phylogeny/2_OGs_with_domains_phylogeny/5_trimal_iqtree_ML_trees/OG_3a_oxyE_trimal_iqtree -redo -bb 1000
 seed: 70519
 start_time: 1708023305
 version: 2.2.5
```
