## Supplementary Data 7 for "Structural and evolutionary analyses support reclassification of glycopeptide antibiotics as xyclopeptides": OG_3a_oxyE_trimal_iqtree.contree

```
(A47:0.0000000000,(StToN1:0.0000022746,(((((((((((((((((((ris:0.0000000000,AmLrN2_2:0.0000000000):0.0000000000,AmLr_2:0.0000000000):0.0000000000,AmLr_1:0.0000000000):0.0000022746,AmLrN2_1:0.0000022746)99:0.0078906193,(AmsW8_1:0.0000022746,AmsW8_2:0.0000022746)95:0.0052734649)85:0.0026104923,AmsTN:0.0026218672)38:0.0000022746,AmsW97:0.0052246064)36:0.0000022746,AmRo_2:0.0000022746)85:0.0025383719,AmRo_1:0.0026892579)90:0.0099375323,(((((AmsMJ_2:0.0000000000,AmsMJ_3:0.0000000000):0.0000000000,AmsW9_1:0.0000000000):0.0000000000,AmsW9_2:0.0000000000):0.0000022746,AmsMJ_4:0.0000022746)56:0.0000022746,((((AmJa_1:0.0000000000,AmJaD4:0.0000000000):0.0000000000,AmJa_2:0.0000000000):0.0000000000,AmsC0_2:0.0000000000):0.0000022746,risA:0.0000022746)95:0.0025586815)96:0.0131252786)68:0.0100235091,(((AmsW1_2:0.0000022746,AmsW1_1:0.0000022746)47:0.0000022746,AmsW5_2:0.0026331640)98:0.0082677079,(AmsW6_1:0.0000022746,AmsW6_2:0.0000022746)94:0.0051220058)99:0.0316728040)64:0.0109900117,(AmsBJ_3:0.0000022746,AmsBJ_4:0.0000022746)100:0.0220803389)96:0.0409811970,Kus:0.0699001666)100:0.0560811122,Uc878:0.0254270613)100:0.0975398874,AmBr_2:0.1757136191)90:0.0146293696,((((NnGeA9:0.0000000000,A40:0.0000000000):0.0000022746,NnGe:0.0000022746)100:0.0793051719,(A50:0.0000022746,NnCxD5_1:0.0000022746)99:0.0361935593)100:0.0697249681,((AmVs_1:0.0000022746,AmVs_2:0.0000022746)100:0.0622334966,((AmAzD3_3:0.0000022746,AmAzD3_5:0.0000022746)100:0.1155939528,(KbAr_3:0.0000022746,KbAr_1:0.0000022746)98:0.0227332408)96:0.0276921811)90:0.0162780815)100:0.0785637375)100:0.0713640585,(((UK6:0.0000022746,ApsA3_2:0.0000022746)100:0.0774395359,ApRc:0.1780246193)99:0.0484275760,Uc37:0.0383254243)99:0.0354246490)89:0.0143763619,NnsW4_1:0.0786137538)93:0.0172483561,((((ApTi:0.0000000000,tei_1:0.0000000000):0.0000000000,tei_2:0.0000000000):0.0000000000,ApTi_5:0.0000000000):0.0000022746,ApTi_4:0.0000022746)100:0.0683684086)100:0.0941364859):0.0000022746,StTo:0.0000000000);
```
