## Supplementary Data 7 for "Structural and evolutionary analyses support reclassification of glycopeptide antibiotics as xyclopeptides": OG_3a_oxyE_trimal_iqtree.log

```
IQ-TREE multicore version 2.2.5 COVID-edition for Linux 64-bit built Sep 15 2023
Developed by Bui Quang Minh, James Barbetti, Nguyen Lam Tung,
Olga Chernomor, Heiko Schmidt, Dominik Schrempf, Michael Woodhams, Ly Trong Nhan.

Host:    athina-desktop (AVX2, FMA3, 62 GB RAM)
Command: /home/athina/anaconda3/envs/iqtree2/bin/iqtree2 -nt AUTO -s /media/hdd_2tb/GPA_reclassification_clean/A_dataset_creation/5_basic_phylogenetics/2_trimmed_complete_basic_phylogeny/2_OGs_with_domains_phylogeny/2_trimal_MSAs/OG_3a_oxyE_trimalMSA.faa -m JTT+R3 -pre /media/hdd_2tb/GPA_reclassification_clean/A_dataset_creation/5_basic_phylogenetics/2_trimmed_complete_basic_phylogeny/2_OGs_with_domains_phylogeny/5_trimal_iqtree_ML_trees/OG_3a_oxyE_trimal_iqtree -redo -bb 1000
Seed:    70519 (Using SPRNG - Scalable Parallel Random Number Generator)
Time:    Thu Feb 15 19:55:05 2024
Kernel:  AVX+FMA - auto-detect threads (32 CPU cores detected)

Reading alignment file /media/hdd_2tb/GPA_reclassification_clean/A_dataset_creation/5_basic_phylogenetics/2_trimmed_complete_basic_phylogeny/2_OGs_with_domains_phylogeny/2_trimal_MSAs/OG_3a_oxyE_trimalMSA.faa ... Fasta format detected
Reading fasta file: done in 0.00079953 secs using 61.04% CPU
Alignment most likely contains protein sequences
Constructing alignment: done in 0.000913435 secs using 575% CPU
Alignment has 55 sequences with 384 columns, 235 distinct patterns
188 parsimony-informative, 29 singleton sites, 167 constant sites
          Gap/Ambiguity  Composition  p-value
Analyzing sequences: done in 0.00118834 secs using 1649% CPU
   1  A47         0.00%    passed     99.33%
   2  StToN1      0.00%    passed     99.33%
   3  StTo        0.00%    passed     99.33%
   4  ris         0.00%    passed    100.00%
   5  NnGeA9      0.00%    passed    100.00%
   6  AmsMJ_2     0.00%    passed    100.00%
   7  AmsW8_1     0.00%    passed    100.00%
   8  AmVs_1      0.00%    passed    100.00%
   9  AmRo_2      0.00%    passed    100.00%
  10  AmLrN2_1    0.00%    passed    100.00%
  11  AmJa_1      0.00%    passed    100.00%
  12  AmVs_2      0.00%    passed    100.00%
  13  UK6         0.00%    passed     99.82%
  14  NnGe        0.00%    passed    100.00%
  15  ApTi        0.00%    passed     99.89%
  16  AmsW97      0.00%    passed    100.00%
  17  A50         0.00%    passed    100.00%
  18  AmsMJ_4     0.00%    passed    100.00%
  19  AmBr_2      0.00%    passed     88.32%
  20  ApsA3_2     0.00%    passed     99.82%
  21  AmsW1_2     0.00%    passed    100.00%
  22  AmRo_1      0.00%    passed    100.00%
  23  risA        0.00%    passed    100.00%
  24  AmsBJ_3     0.00%    passed    100.00%
  25  AmAzD3_3    0.00%    passed     99.45%
  26  AmAzD3_5    0.00%    passed     99.45%
  27  AmsW5_2     0.00%    passed    100.00%
  28  ApTi_4      0.00%    passed     99.89%
  29  AmJaD4      0.00%    passed    100.00%
  30  ApRc        0.00%    passed     89.44%
  31  AmsW1_1     0.00%    passed    100.00%
  32  AmsW6_1     0.00%    passed    100.00%
  33  KbAr_3      0.00%    passed    100.00%
  34  AmLr_2      0.00%    passed    100.00%
  35  AmsW9_2     0.00%    passed    100.00%
  36  tei_1       0.00%    passed     99.89%
  37  Kus         0.00%    passed    100.00%
  38  NnCxD5_1    0.00%    passed    100.00%
  39  AmLr_1      0.00%    passed    100.00%
  40  Uc878       0.00%    passed    100.00%
  41  ApTi_5      0.00%    passed     99.89%
  42  AmsC0_2     0.00%    passed    100.00%
  43  AmJa_2      0.00%    passed    100.00%
  44  KbAr_1      0.00%    passed    100.00%
  45  AmsMJ_3     0.00%    passed    100.00%
  46  tei_2       0.00%    passed     99.89%
  47  Uc37        0.00%    passed     99.96%
  48  NnsW4_1     0.00%    passed     99.90%
  49  A40         0.00%    passed    100.00%
  50  AmLrN2_2    0.00%    passed    100.00%
  51  AmsW9_1     0.00%    passed    100.00%
  52  AmsTN       0.00%    passed    100.00%
  53  AmsBJ_4     0.00%    passed    100.00%
  54  AmsW8_2     1.04%    passed    100.00%
  55  AmsW6_2     0.00%    passed    100.00%
****  TOTAL       0.02%  0 sequences failed composition chi2 test (p-value<5%; df=19)
NOTE: StToN1 is identical to A47 but kept for subsequent analysis
NOTE: AmLrN2_1 is identical to ris but kept for subsequent analysis
NOTE: NnGe is identical to NnGeA9 but kept for subsequent analysis
NOTE: AmsMJ_4 is identical to AmsMJ_2 but kept for subsequent analysis
NOTE: AmVs_2 is identical to AmVs_1 but kept for subsequent analysis
NOTE: risA is identical to AmJa_1 but kept for subsequent analysis
NOTE: ApsA3_2 is identical to UK6 but kept for subsequent analysis
NOTE: ApTi_4 is identical to ApTi but kept for subsequent analysis
NOTE: NnCxD5_1 is identical to A50 but kept for subsequent analysis
NOTE: AmsW1_1 is identical to AmsW1_2 but kept for subsequent analysis
NOTE: AmsBJ_4 is identical to AmsBJ_3 but kept for subsequent analysis
NOTE: AmAzD3_5 is identical to AmAzD3_3 but kept for subsequent analysis
NOTE: AmsW6_2 is identical to AmsW6_1 but kept for subsequent analysis
NOTE: KbAr_1 is identical to KbAr_3 but kept for subsequent analysis
Checking for duplicate sequences: done in 0.000761739 secs using 1406% CPU
Identifying sites to remove: done in 0.000287653 secs using 1254% CPU
NOTE: 14 identical sequences (see below) will be ignored for subsequent analysis
NOTE: StTo (identical to A47) is ignored but added at the end
NOTE: AmLr_2 (identical to ris) is ignored but added at the end
NOTE: AmLr_1 (identical to ris) is ignored but added at the end
NOTE: AmLrN2_2 (identical to ris) is ignored but added at the end
NOTE: A40 (identical to NnGeA9) is ignored but added at the end
NOTE: AmsW9_2 (identical to AmsMJ_2) is ignored but added at the end
NOTE: AmsMJ_3 (identical to AmsMJ_2) is ignored but added at the end
NOTE: AmsW9_1 (identical to AmsMJ_2) is ignored but added at the end
NOTE: AmJaD4 (identical to AmJa_1) is ignored but added at the end
NOTE: AmsC0_2 (identical to AmJa_1) is ignored but added at the end
NOTE: AmJa_2 (identical to AmJa_1) is ignored but added at the end
NOTE: tei_1 (identical to ApTi) is ignored but added at the end
NOTE: ApTi_5 (identical to ApTi) is ignored but added at the end
NOTE: tei_2 (identical to ApTi) is ignored but added at the end
Alignment was printed to /media/hdd_2tb/GPA_reclassification_clean/A_dataset_creation/5_basic_phylogenetics/2_trimmed_complete_basic_phylogeny/2_OGs_with_domains_phylogeny/5_trimal_iqtree_ML_trees/OG_3a_oxyE_trimal_iqtree.uniqueseq.phy

For your convenience alignment with unique sequences printed to /media/hdd_2tb/GPA_reclassification_clean/A_dataset_creation/5_basic_phylogenetics/2_trimmed_complete_basic_phylogeny/2_OGs_with_domains_phylogeny/5_trimal_iqtree_ML_trees/OG_3a_oxyE_trimal_iqtree.uniqueseq.phy

Create initial parsimony tree by phylogenetic likelihood library (PLL)... 0.003 seconds
Generating 1000 samples for ultrafast bootstrap (seed: 70519)...

NOTE: 5 MB RAM (0 GB) is required!
Measuring multi-threading efficiency up to 32 CPU cores
Increase to 10 rounds for branch lengths
165 trees examined
Threads: 1 / Time: 32.101 sec / Speedup: 1.000 / Efficiency: 100% / LogL: -9360
Threads: 2 / Time: 22.968 sec / Speedup: 1.398 / Efficiency: 70% / LogL: -9360
Threads: 3 / Time: 19.401 sec / Speedup: 1.655 / Efficiency: 55% / LogL: -9360
Threads: 4 / Time: 18.374 sec / Speedup: 1.747 / Efficiency: 44% / LogL: -9360
Determining AUTO threadcount: done in 92.8455 secs using 225.1% CPU
BEST NUMBER OF THREADS: 3

Estimate model parameters (epsilon = 0.100)
1. Initial log-likelihood: -4497.242
2. Current log-likelihood: -4475.187
3. Current log-likelihood: -4474.701
4. Current log-likelihood: -4474.329
5. Current log-likelihood: -4473.957
6. Current log-likelihood: -4473.567
7. Current log-likelihood: -4473.152
8. Current log-likelihood: -4472.711
9. Current log-likelihood: -4472.243
10. Current log-likelihood: -4471.747
11. Current log-likelihood: -4471.217
12. Current log-likelihood: -4470.643
13. Current log-likelihood: -4470.011
14. Current log-likelihood: -4469.294
15. Current log-likelihood: -4468.454
16. Current log-likelihood: -4467.424
17. Current log-likelihood: -4465.936
18. Current log-likelihood: -4463.791
19. Current log-likelihood: -4461.287
20. Current log-likelihood: -4460.524
Optimal log-likelihood: -4460.485
Site proportion and rates:  (0.640,0.259) (0.345,1.992) (0.015,9.763)
Parameters optimization took 20 rounds (2.243 sec)
Wrote distance file to... 
Computing ML distances based on estimated model parameters...
Calculating distance matrix: done in 0.0580032 secs using 300% CPU
Computing ML distances took 0.058098 sec (of wall-clock time) 0.174132 sec (of CPU time)
Setting up auxiliary I and S matrices: done in 0.000237107 secs using 267.4% CPU
Constructing RapidNJ tree: done in 0.00839739 secs using 104.4% CPU
Computing RapidNJ tree took 0.008755 sec (of wall-clock time) 0.009553 sec (of CPU time)
Log-likelihood of RapidNJ tree: -4462.496
--------------------------------------------------------------------
|             INITIALIZING CANDIDATE TREE SET                      |
--------------------------------------------------------------------
Generating 98 parsimony trees... 0.353 second
Computing log-likelihood of 98 initial trees ... 1.648 seconds
Current best score: -4460.485

Do NNI search on 20 best initial trees
Optimizing NNI: done in 0.0742807 secs using 299.2% CPU
Estimate model parameters (epsilon = 0.100)
BETTER TREE FOUND at iteration 1: -4460.487
Optimizing NNI: done in 0.196014 secs using 299.1% CPU
Optimizing NNI: done in 0.202387 secs using 297.6% CPU
Optimizing NNI: done in 0.206512 secs using 300.3% CPU
Optimizing NNI: done in 0.207912 secs using 296.2% CPU
Optimizing NNI: done in 0.204636 secs using 299.3% CPU
Optimizing NNI: done in 0.199545 secs using 300.4% CPU
Optimizing NNI: done in 0.198848 secs using 296.8% CPU
Optimizing NNI: done in 0.205213 secs using 295% CPU
Optimizing NNI: done in 0.209248 secs using 298.8% CPU
Iteration 10 / LogL: -4460.487 / Time: 0h:1m:39s
Optimizing NNI: done in 0.210685 secs using 295.6% CPU
Optimizing NNI: done in 0.209594 secs using 297.9% CPU
Optimizing NNI: done in 0.199678 secs using 300.3% CPU
Optimizing NNI: done in 0.212201 secs using 297.9% CPU
Optimizing NNI: done in 0.209104 secs using 297% CPU
Optimizing NNI: done in 0.205883 secs using 294.6% CPU
Optimizing NNI: done in 0.204048 secs using 295.3% CPU
Optimizing NNI: done in 0.201014 secs using 294.3% CPU
Optimizing NNI: done in 0.198456 secs using 301.5% CPU
Optimizing NNI: done in 0.204453 secs using 297.6% CPU
Iteration 20 / LogL: -4460.487 / Time: 0h:1m:41s
Finish initializing candidate tree set (3)
Current best tree score: -4460.487 / CPU time: 6.172
Number of iterations: 20
--------------------------------------------------------------------
|               OPTIMIZING CANDIDATE TREE SET                      |
--------------------------------------------------------------------
Optimizing NNI: done in 0.341186 secs using 299.3% CPU
Optimizing NNI: done in 0.367495 secs using 299.1% CPU
Optimizing NNI: done in 0.305917 secs using 295.9% CPU
Optimizing NNI: done in 0.437901 secs using 300% CPU
Optimizing NNI: done in 0.365971 secs using 296% CPU
Optimizing NNI: done in 0.457086 secs using 298.5% CPU
Optimizing NNI: done in 0.487465 secs using 298.5% CPU
Optimizing NNI: done in 0.307266 secs using 296.5% CPU
Optimizing NNI: done in 0.318127 secs using 299.8% CPU
Optimizing NNI: done in 0.460773 secs using 297.8% CPU
Iteration 30 / LogL: -4460.491 / Time: 0h:1m:45s (0h:4m:17s left)
Optimizing NNI: done in 0.335238 secs using 298% CPU
Optimizing NNI: done in 0.394815 secs using 298% CPU
Optimizing NNI: done in 0.440516 secs using 297.1% CPU
Optimizing NNI: done in 0.333939 secs using 299.9% CPU
Optimizing NNI: done in 0.393014 secs using 297.8% CPU
Optimizing NNI: done in 0.441416 secs using 297.8% CPU
Optimizing NNI: done in 0.397385 secs using 300.2% CPU
Optimizing NNI: done in 0.341097 secs using 296.9% CPU
Optimizing NNI: done in 0.485042 secs using 300.3% CPU
Optimizing NNI: done in 0.355388 secs using 299.2% CPU
Iteration 40 / LogL: -4460.489 / Time: 0h:1m:49s (0h:2m:50s left)
Optimizing NNI: done in 0.385365 secs using 298.2% CPU
Optimizing NNI: done in 0.465203 secs using 299.4% CPU
Optimizing NNI: done in 0.36452 secs using 298.6% CPU
Optimizing NNI: done in 0.326478 secs using 299.6% CPU
Optimizing NNI: done in 0.389979 secs using 299.9% CPU
Optimizing NNI: done in 0.381569 secs using 299% CPU
Optimizing NNI: done in 0.378305 secs using 299.4% CPU
Optimizing NNI: done in 0.413547 secs using 299.2% CPU
Optimizing NNI: done in 0.363175 secs using 298.2% CPU
Optimizing NNI: done in 0.472919 secs using 299.6% CPU
Iteration 50 / LogL: -4460.488 / Time: 0h:1m:53s (0h:1m:57s left)
Log-likelihood cutoff on original alignment: -4508.595
Optimizing NNI: done in 0.304913 secs using 298.1% CPU
Optimizing NNI: done in 0.342207 secs using 298.4% CPU
Optimizing NNI: done in 0.394062 secs using 297.6% CPU
Optimizing NNI: done in 0.346764 secs using 299.3% CPU
Optimizing NNI: done in 0.536517 secs using 299% CPU
Optimizing NNI: done in 0.370174 secs using 296.9% CPU
Optimizing NNI: done in 0.336262 secs using 298.5% CPU
Optimizing NNI: done in 0.280284 secs using 299.8% CPU
Optimizing NNI: done in 0.311429 secs using 299.5% CPU
Optimizing NNI: done in 0.375602 secs using 297.6% CPU
Iteration 60 / LogL: -4460.487 / Time: 0h:1m:57s (0h:1m:21s left)
Optimizing NNI: done in 0.373183 secs using 298.2% CPU
Optimizing NNI: done in 0.350555 secs using 296.2% CPU
Optimizing NNI: done in 0.34484 secs using 298.2% CPU
Optimizing NNI: done in 0.345229 secs using 300.4% CPU
Optimizing NNI: done in 0.358524 secs using 297.4% CPU
Optimizing NNI: done in 0.26778 secs using 298.5% CPU
Optimizing NNI: done in 0.381548 secs using 299.1% CPU
Optimizing NNI: done in 0.365332 secs using 298.1% CPU
Optimizing NNI: done in 0.420805 secs using 299.4% CPU
Optimizing NNI: done in 0.443136 secs using 297.5% CPU
Iteration 70 / LogL: -4460.488 / Time: 0h:2m:0s (0h:0m:54s left)
Optimizing NNI: done in 0.31207 secs using 299.1% CPU
Optimizing NNI: done in 0.460985 secs using 299.1% CPU
Optimizing NNI: done in 0.50644 secs using 299.4% CPU
Optimizing NNI: done in 0.358688 secs using 300.6% CPU
Optimizing NNI: done in 0.321556 secs using 297.8% CPU
Optimizing NNI: done in 0.376108 secs using 297.8% CPU
Optimizing NNI: done in 0.39343 secs using 296.8% CPU
Optimizing NNI: done in 0.451333 secs using 296.1% CPU
Optimizing NNI: done in 0.371245 secs using 299.2% CPU
Optimizing NNI: done in 0.451296 secs using 296.1% CPU
Iteration 80 / LogL: -4460.489 / Time: 0h:2m:4s (0h:0m:33s left)
Optimizing NNI: done in 0.29596 secs using 299.9% CPU
Optimizing NNI: done in 0.282174 secs using 298.2% CPU
Optimizing NNI: done in 0.41763 secs using 298.2% CPU
Optimizing NNI: done in 0.412119 secs using 297.7% CPU
Optimizing NNI: done in 0.520662 secs using 298.9% CPU
Optimizing NNI: done in 0.326291 secs using 296.8% CPU
Optimizing NNI: done in 0.414217 secs using 300.8% CPU
Optimizing NNI: done in 0.475135 secs using 298.5% CPU
Optimizing NNI: done in 0.422168 secs using 299.8% CPU
Optimizing NNI: done in 0.455212 secs using 299.4% CPU
Iteration 90 / LogL: -4460.490 / Time: 0h:2m:8s (0h:0m:15s left)
Optimizing NNI: done in 0.53872 secs using 300.4% CPU
Optimizing NNI: done in 0.478188 secs using 298.4% CPU
Optimizing NNI: done in 0.366262 secs using 298.7% CPU
Optimizing NNI: done in 0.319954 secs using 296.8% CPU
Optimizing NNI: done in 0.496742 secs using 298.8% CPU
Optimizing NNI: done in 0.454351 secs using 299.5% CPU
Optimizing NNI: done in 0.317914 secs using 297.4% CPU
Optimizing NNI: done in 0.345857 secs using 298.9% CPU
Optimizing NNI: done in 0.356897 secs using 300.5% CPU
Optimizing NNI: done in 0.333998 secs using 299.1% CPU
Iteration 100 / LogL: -4460.487 / Time: 0h:2m:13s (0h:0m:1s left)
Log-likelihood cutoff on original alignment: -4508.535
NOTE: Bootstrap correlation coefficient of split occurrence frequencies: 0.999
Optimizing NNI: done in 0.304786 secs using 301.9% CPU
Optimizing NNI: done in 0.416218 secs using 298.9% CPU
TREE SEARCH COMPLETED AFTER 102 ITERATIONS / Time: 0h:2m:13s

--------------------------------------------------------------------
|                    FINALIZING TREE SEARCH                        |
--------------------------------------------------------------------
Performs final model parameters optimization
Estimate model parameters (epsilon = 0.010)
1. Initial log-likelihood: -4460.487
Optimal log-likelihood: -4460.487
Site proportion and rates:  (0.641,0.259) (0.344,2.000) (0.015,9.832)
Parameters optimization took 1 rounds (0.099 sec)
BEST SCORE FOUND : -4460.487
Creating bootstrap support values...
Split supports printed to NEXUS file /media/hdd_2tb/GPA_reclassification_clean/A_dataset_creation/5_basic_phylogenetics/2_trimmed_complete_basic_phylogeny/2_OGs_with_domains_phylogeny/5_trimal_iqtree_ML_trees/OG_3a_oxyE_trimal_iqtree.splits.nex
Total tree length: 1.855

Total number of iterations: 102
CPU time used for tree search: 113.725 sec (0h:1m:53s)
Wall-clock time used for tree search: 38.635 sec (0h:0m:38s)
Total CPU time used: 330.256 sec (0h:5m:30s)
Total wall-clock time used: 134.048 sec (0h:2m:14s)

Computing bootstrap consensus tree...
Reading input file /media/hdd_2tb/GPA_reclassification_clean/A_dataset_creation/5_basic_phylogenetics/2_trimmed_complete_basic_phylogeny/2_OGs_with_domains_phylogeny/5_trimal_iqtree_ML_trees/OG_3a_oxyE_trimal_iqtree.splits.nex...
41 taxa and 211 splits.
Consensus tree written to /media/hdd_2tb/GPA_reclassification_clean/A_dataset_creation/5_basic_phylogenetics/2_trimmed_complete_basic_phylogeny/2_OGs_with_domains_phylogeny/5_trimal_iqtree_ML_trees/OG_3a_oxyE_trimal_iqtree.contree
Reading input trees file /media/hdd_2tb/GPA_reclassification_clean/A_dataset_creation/5_basic_phylogenetics/2_trimmed_complete_basic_phylogeny/2_OGs_with_domains_phylogeny/5_trimal_iqtree_ML_trees/OG_3a_oxyE_trimal_iqtree.contree
Log-likelihood of consensus tree: -4460.504

Analysis results written to: 
  IQ-TREE report:                /media/hdd_2tb/GPA_reclassification_clean/A_dataset_creation/5_basic_phylogenetics/2_trimmed_complete_basic_phylogeny/2_OGs_with_domains_phylogeny/5_trimal_iqtree_ML_trees/OG_3a_oxyE_trimal_iqtree.iqtree
  Maximum-likelihood tree:       /media/hdd_2tb/GPA_reclassification_clean/A_dataset_creation/5_basic_phylogenetics/2_trimmed_complete_basic_phylogeny/2_OGs_with_domains_phylogeny/5_trimal_iqtree_ML_trees/OG_3a_oxyE_trimal_iqtree.treefile
  Likelihood distances:          /media/hdd_2tb/GPA_reclassification_clean/A_dataset_creation/5_basic_phylogenetics/2_trimmed_complete_basic_phylogeny/2_OGs_with_domains_phylogeny/5_trimal_iqtree_ML_trees/OG_3a_oxyE_trimal_iqtree.mldist

Ultrafast bootstrap approximation results written to:
  Split support values:          /media/hdd_2tb/GPA_reclassification_clean/A_dataset_creation/5_basic_phylogenetics/2_trimmed_complete_basic_phylogeny/2_OGs_with_domains_phylogeny/5_trimal_iqtree_ML_trees/OG_3a_oxyE_trimal_iqtree.splits.nex
  Consensus tree:                /media/hdd_2tb/GPA_reclassification_clean/A_dataset_creation/5_basic_phylogenetics/2_trimmed_complete_basic_phylogeny/2_OGs_with_domains_phylogeny/5_trimal_iqtree_ML_trees/OG_3a_oxyE_trimal_iqtree.contree
  Screen log file:               /media/hdd_2tb/GPA_reclassification_clean/A_dataset_creation/5_basic_phylogenetics/2_trimmed_complete_basic_phylogeny/2_OGs_with_domains_phylogeny/5_trimal_iqtree_ML_trees/OG_3a_oxyE_trimal_iqtree.log

Date and Time: Thu Feb 15 19:57:19 2024
```
