## Supplementary Data 7 for "Structural and evolutionary analyses support reclassification of glycopeptide antibiotics as xyclopeptides": OG_3a_oxyE_trimal_iqtree.mldist

```
41
A47        0.0000000 0.0000010 0.3999895 0.3731901 0.4011259 0.4000136 0.3067556 0.3984435 0.3999895 0.4038272 0.3067556 0.2952225 0.3731901 0.1620044 0.4059400 0.3431787 0.4011259 0.3432460 0.2952225 0.3873236 0.4074096 0.4038272 0.3753896 0.3634969 0.3634969 0.3866780 0.1620044 0.3507784 0.3873236 0.3925019 0.2943448 0.3856449 0.3431787 0.3180960 0.2943448 0.1973989 0.1877964 0.3972554 0.3753896 0.3956250 0.3925019 
StToN1     0.0000010 0.0000000 0.3999895 0.3731901 0.4011259 0.4000136 0.3067556 0.3984435 0.3999895 0.4038272 0.3067556 0.2952225 0.3731901 0.1620044 0.4059400 0.3431787 0.4011259 0.3432460 0.2952225 0.3873236 0.4074096 0.4038272 0.3753896 0.3634969 0.3634969 0.3866780 0.1620044 0.3507784 0.3873236 0.3925019 0.2943448 0.3856449 0.3431787 0.3180960 0.2943448 0.1973989 0.1877964 0.3972554 0.3753896 0.3956250 0.3925019 
ris        0.3999895 0.3999895 0.0000000 0.4392780 0.0356141 0.0133781 0.3442789 0.0106778 0.0000010 0.0384324 0.3442789 0.4254957 0.4392780 0.3955830 0.0134185 0.3672897 0.0356141 0.3677645 0.4254957 0.0664250 0.0160795 0.0384324 0.0590319 0.4187542 0.4187542 0.0694466 0.3955830 0.5095413 0.0664250 0.0603861 0.3485787 0.1416321 0.3672897 0.1409484 0.3485787 0.3714975 0.3853422 0.0133796 0.0590319 0.0135367 0.0603861 
NnGeA9     0.3731901 0.3731901 0.4392780 0.0000000 0.4444828 0.4315046 0.2099502 0.4310396 0.4392780 0.4460274 0.2099502 0.4615666 0.0000010 0.3696161 0.4407433 0.1197579 0.4444828 0.4053781 0.4615666 0.4317004 0.4402663 0.4460274 0.4224626 0.2459486 0.2459486 0.4309792 0.3696161 0.5589222 0.4317004 0.4254376 0.1993336 0.4450919 0.1197579 0.3524530 0.1993336 0.3416328 0.3562623 0.4335372 0.4224626 0.4383009 0.4254376 
AmsMJ_2    0.4011259 0.4011259 0.0356141 0.4444828 0.0000000 0.0326346 0.3569101 0.0242911 0.0356141 0.0026331 0.3569101 0.4287209 0.4444828 0.4062025 0.0298380 0.3680020 0.0000010 0.3792282 0.4287209 0.0605809 0.0242890 0.0026331 0.0473011 0.4075646 0.4075646 0.0635796 0.4062025 0.5037665 0.0605809 0.0545906 0.3449520 0.1321234 0.3680020 0.1454941 0.3449520 0.3743184 0.3914260 0.0270584 0.0473011 0.0330267 0.0545906 
AmsW8_1    0.4000136 0.4000136 0.0133781 0.4315046 0.0326346 0.0000000 0.3376235 0.0079509 0.0133781 0.0329188 0.3376235 0.4219407 0.4315046 0.4019391 0.0133179 0.3626375 0.0326346 0.3517725 0.4219407 0.0602070 0.0133030 0.0329188 0.0590308 0.4123176 0.4123176 0.0631896 0.4019391 0.4962432 0.0602070 0.0603828 0.3420213 0.1367187 0.3626375 0.1380560 0.3420213 0.3652467 0.3783303 0.0106265 0.0590308 0.0000010 0.0603828 
AmVs_1     0.3067556 0.3067556 0.3442789 0.2099502 0.3569101 0.3376235 0.0000000 0.3388262 0.3442789 0.3580778 0.0000010 0.3290408 0.2099502 0.3016326 0.3476779 0.1846402 0.3569101 0.3423819 0.3290408 0.3329498 0.3473560 0.3580778 0.3308163 0.1895583 0.1895583 0.3323839 0.3016326 0.4736391 0.3329498 0.3278420 0.1107580 0.3863574 0.1846402 0.2777525 0.1107580 0.2799790 0.2738943 0.3408644 0.3308163 0.3427208 0.3278420 
AmRo_2     0.3984435 0.3984435 0.0106778 0.4310396 0.0242911 0.0079509 0.3388262 0.0000000 0.0106778 0.0270444 0.3388262 0.4214531 0.4310396 0.4013679 0.0052871 0.3612994 0.0242911 0.3639219 0.4214531 0.0573707 0.0052809 0.0270444 0.0502423 0.4108086 0.4108086 0.0603480 0.4013679 0.5008996 0.0573707 0.0514251 0.3412066 0.1346557 0.3612994 0.1350373 0.3412066 0.3639481 0.3795948 0.0026359 0.0502423 0.0080444 0.0514251 
AmLrN2_1   0.3999895 0.3999895 0.0000010 0.4392780 0.0356141 0.0133781 0.3442789 0.0106778 0.0000000 0.0384324 0.3442789 0.4254957 0.4392780 0.3955830 0.0134185 0.3672897 0.0356141 0.3677645 0.4254957 0.0664250 0.0160795 0.0384324 0.0590319 0.4187542 0.4187542 0.0694466 0.3955830 0.5095413 0.0664250 0.0603861 0.3485787 0.1416321 0.3672897 0.1409484 0.3485787 0.3714975 0.3853422 0.0133796 0.0590319 0.0135367 0.0603861 
AmJa_1     0.4038272 0.4038272 0.0384324 0.4460274 0.0026331 0.0329188 0.3580778 0.0270444 0.0384324 0.0000000 0.3580778 0.4301485 0.4460274 0.4075534 0.0326164 0.3693416 0.0026331 0.3814160 0.4301485 0.0610710 0.0270423 0.0000010 0.0501797 0.4102792 0.4102792 0.0640887 0.4075534 0.5066097 0.0610710 0.0575616 0.3460707 0.1331401 0.3693416 0.1459933 0.3460707 0.3756472 0.3927108 0.0298250 0.0501797 0.0333172 0.0575616 
AmVs_2     0.3067556 0.3067556 0.3442789 0.2099502 0.3569101 0.3376235 0.0000010 0.3388262 0.3442789 0.3580778 0.0000000 0.3290408 0.2099502 0.3016326 0.3476779 0.1846402 0.3569101 0.3423819 0.3290408 0.3329498 0.3473560 0.3580778 0.3308163 0.1895583 0.1895583 0.3323839 0.3016326 0.4736391 0.3329498 0.3278420 0.1107580 0.3863574 0.1846402 0.2777525 0.1107580 0.2799790 0.2738943 0.3408644 0.3308163 0.3427208 0.3278420 
UK6        0.2952225 0.2952225 0.4254957 0.4615666 0.4287209 0.4219407 0.3290408 0.4214531 0.4254957 0.4301485 0.3290408 0.0000000 0.4615666 0.2301501 0.4211151 0.3999981 0.4287209 0.3946062 0.0000010 0.3888826 0.4303389 0.4301485 0.3937265 0.4514772 0.4514772 0.3882432 0.2301501 0.2583069 0.3888826 0.3868772 0.3326458 0.4212688 0.3999981 0.3251872 0.3326458 0.1630950 0.2172345 0.4235516 0.3937265 0.4162899 0.3868772 
NnGe       0.3731901 0.3731901 0.4392780 0.0000010 0.4444828 0.4315046 0.2099502 0.4310396 0.4392780 0.4460274 0.2099502 0.4615666 0.0000000 0.3696161 0.4407433 0.1197579 0.4444828 0.4053781 0.4615666 0.4317004 0.4402663 0.4460274 0.4224626 0.2459486 0.2459486 0.4309792 0.3696161 0.5589222 0.4317004 0.4254376 0.1993336 0.4450919 0.1197579 0.3524530 0.1993336 0.3416328 0.3562623 0.4335372 0.4224626 0.4383009 0.4254376 
ApTi       0.1620044 0.1620044 0.3955830 0.3696161 0.4062025 0.4019391 0.3016326 0.4013679 0.3955830 0.4075534 0.3016326 0.2301501 0.3696161 0.0000000 0.4067592 0.3180572 0.4062025 0.3600270 0.2301501 0.3949254 0.4102037 0.4075534 0.3874597 0.3612135 0.3612135 0.3942783 0.0000010 0.2930810 0.3949254 0.3847408 0.2752479 0.3833515 0.3180572 0.3010011 0.2752479 0.1681511 0.1610214 0.4036725 0.3874597 0.3976345 0.3847408 
AmsW97     0.4059400 0.4059400 0.0134185 0.4407433 0.0298380 0.0133179 0.3476779 0.0052871 0.0134185 0.0326164 0.3476779 0.4211151 0.4407433 0.4067592 0.0000000 0.3704041 0.0298380 0.3636351 0.4211151 0.0633775 0.0106152 0.0326164 0.0560827 0.4201810 0.4201810 0.0663799 0.4067592 0.5109965 0.0633775 0.0573784 0.3499232 0.1415632 0.3704041 0.1418663 0.3499232 0.3728718 0.3886446 0.0079494 0.0560827 0.0134751 0.0573784 
A50        0.3431787 0.3431787 0.3672897 0.1197579 0.3680020 0.3626375 0.1846402 0.3612994 0.3672897 0.3693416 0.1846402 0.3999981 0.1197579 0.3180572 0.3704041 0.0000000 0.3680020 0.3620085 0.3999981 0.3707744 0.3700442 0.3693416 0.3627442 0.2368596 0.2368596 0.3701479 0.3180572 0.4701077 0.3707744 0.3666296 0.1593774 0.3797229 0.0000010 0.2856830 0.1593774 0.2936173 0.3296588 0.3634592 0.3627442 0.3681806 0.3666296 
AmsMJ_4    0.4011259 0.4011259 0.0356141 0.4444828 0.0000010 0.0326346 0.3569101 0.0242911 0.0356141 0.0026331 0.3569101 0.4287209 0.4444828 0.4062025 0.0298380 0.3680020 0.0000000 0.3792282 0.4287209 0.0605809 0.0242890 0.0026331 0.0473011 0.4075646 0.4075646 0.0635796 0.4062025 0.5037665 0.0605809 0.0545906 0.3449520 0.1321234 0.3680020 0.1454941 0.3449520 0.3743184 0.3914260 0.0270584 0.0473011 0.0330267 0.0545906 
AmBr_2     0.3432460 0.3432460 0.3677645 0.4053781 0.3792282 0.3517725 0.3423819 0.3639219 0.3677645 0.3814160 0.3423819 0.3946062 0.4053781 0.3600270 0.3636351 0.3620085 0.3792282 0.0000000 0.3946062 0.3606283 0.3684151 0.3814160 0.3672959 0.3852769 0.3852769 0.3608543 0.3600270 0.4876494 0.3606283 0.3635154 0.3364512 0.3661168 0.3620085 0.2928036 0.3364512 0.3030253 0.3433518 0.3660144 0.3672959 0.3571015 0.3635154 
ApsA3_2    0.2952225 0.2952225 0.4254957 0.4615666 0.4287209 0.4219407 0.3290408 0.4214531 0.4254957 0.4301485 0.3290408 0.0000010 0.4615666 0.2301501 0.4211151 0.3999981 0.4287209 0.3946062 0.0000000 0.3888826 0.4303389 0.4301485 0.3937265 0.4514772 0.4514772 0.3882432 0.2301501 0.2583069 0.3888826 0.3868772 0.3326458 0.4212688 0.3999981 0.3251872 0.3326458 0.1630950 0.2172345 0.4235516 0.3937265 0.4162899 0.3868772 
AmsW1_2    0.3873236 0.3873236 0.0664250 0.4317004 0.0605809 0.0602070 0.3329498 0.0573707 0.0664250 0.0610710 0.3329498 0.3888826 0.4317004 0.3949254 0.0633775 0.3707744 0.0605809 0.3606283 0.3888826 0.0000000 0.0573722 0.0610710 0.0687733 0.3915227 0.3915227 0.0026548 0.3949254 0.4765787 0.0000010 0.0134689 0.3359184 0.1406383 0.3707744 0.1373408 0.3359184 0.3607095 0.3605470 0.0603825 0.0687733 0.0609604 0.0134689 
AmRo_1     0.4074096 0.4074096 0.0160795 0.4402663 0.0242890 0.0133030 0.3473560 0.0052809 0.0160795 0.0270423 0.3473560 0.4303389 0.4402663 0.4102037 0.0106152 0.3700442 0.0242890 0.3684151 0.4303389 0.0573722 0.0000000 0.0270423 0.0560326 0.4100905 0.4100905 0.0603502 0.4102037 0.5051655 0.0573722 0.0514255 0.3496035 0.1346803 0.3700442 0.1417681 0.3496035 0.3725160 0.3882639 0.0079402 0.0560326 0.0134599 0.0514255 
risA       0.4038272 0.4038272 0.0384324 0.4460274 0.0026331 0.0329188 0.3580778 0.0270444 0.0384324 0.0000010 0.3580778 0.4301485 0.4460274 0.4075534 0.0326164 0.3693416 0.0026331 0.3814160 0.4301485 0.0610710 0.0270423 0.0000000 0.0501797 0.4102792 0.4102792 0.0640887 0.4075534 0.5066097 0.0610710 0.0575616 0.3460707 0.1331401 0.3693416 0.1459933 0.3460707 0.3756472 0.3927108 0.0298250 0.0501797 0.0333172 0.0575616 
AmsBJ_3    0.3753896 0.3753896 0.0590319 0.4224626 0.0473011 0.0590308 0.3308163 0.0502423 0.0590319 0.0501797 0.3308163 0.3937265 0.4224626 0.3874597 0.0560827 0.3627442 0.0473011 0.3672959 0.3937265 0.0687733 0.0560326 0.0501797 0.0000000 0.3821144 0.3821144 0.0717856 0.3874597 0.4947321 0.0687733 0.0717363 0.3176515 0.1283761 0.3627442 0.1425470 0.3176515 0.3541540 0.3681819 0.0505838 0.0000010 0.0597581 0.0717363 
AmAzD3_3   0.3634969 0.3634969 0.4187542 0.2459486 0.4075646 0.4123176 0.1895583 0.4108086 0.4187542 0.4102792 0.1895583 0.4514772 0.2459486 0.3612135 0.4201810 0.2368596 0.4075646 0.3852769 0.4514772 0.3915227 0.4100905 0.4102792 0.3821144 0.0000000 0.0000010 0.3908733 0.3612135 0.5179652 0.3915227 0.3967067 0.1374970 0.4315166 0.2368596 0.3348693 0.1374970 0.3786049 0.3577280 0.4130540 0.3821144 0.4186482 0.3967067 
AmAzD3_5   0.3634969 0.3634969 0.4187542 0.2459486 0.4075646 0.4123176 0.1895583 0.4108086 0.4187542 0.4102792 0.1895583 0.4514772 0.2459486 0.3612135 0.4201810 0.2368596 0.4075646 0.3852769 0.4514772 0.3915227 0.4100905 0.4102792 0.3821144 0.0000010 0.0000000 0.3908733 0.3612135 0.5179652 0.3915227 0.3967067 0.1374970 0.4315166 0.2368596 0.3348693 0.1374970 0.3786049 0.3577280 0.4130540 0.3821144 0.4186482 0.3967067 
AmsW5_2    0.3866780 0.3866780 0.0694466 0.4309792 0.0635796 0.0631896 0.3323839 0.0603480 0.0694466 0.0640887 0.3323839 0.3882432 0.4309792 0.3942783 0.0663799 0.3701479 0.0635796 0.3608543 0.3882432 0.0026548 0.0603502 0.0640887 0.0717856 0.3908733 0.3908733 0.0000000 0.3942783 0.4758223 0.0026548 0.0161941 0.3353529 0.1440933 0.3701479 0.1407353 0.3353529 0.3601105 0.3599477 0.0633740 0.0717856 0.0639815 0.0161941 
ApTi_4     0.1620044 0.1620044 0.3955830 0.3696161 0.4062025 0.4019391 0.3016326 0.4013679 0.3955830 0.4075534 0.3016326 0.2301501 0.3696161 0.0000010 0.4067592 0.3180572 0.4062025 0.3600270 0.2301501 0.3949254 0.4102037 0.4075534 0.3874597 0.3612135 0.3612135 0.3942783 0.0000000 0.2930810 0.3949254 0.3847408 0.2752479 0.3833515 0.3180572 0.3010011 0.2752479 0.1681511 0.1610214 0.4036725 0.3874597 0.3976345 0.3847408 
ApRc       0.3507784 0.3507784 0.5095413 0.5589222 0.5037665 0.4962432 0.4736391 0.5008996 0.5095413 0.5066097 0.4736391 0.2583069 0.5589222 0.2930810 0.5109965 0.4701077 0.5037665 0.4876494 0.2583069 0.4765787 0.5051655 0.5066097 0.4947321 0.5179652 0.5179652 0.4758223 0.2930810 0.0000000 0.4765787 0.4992392 0.4488675 0.5146673 0.4701077 0.4258143 0.4488675 0.2635514 0.3311098 0.4994907 0.4947321 0.4925542 0.4992392 
AmsW1_1    0.3873236 0.3873236 0.0664250 0.4317004 0.0605809 0.0602070 0.3329498 0.0573707 0.0664250 0.0610710 0.3329498 0.3888826 0.4317004 0.3949254 0.0633775 0.3707744 0.0605809 0.3606283 0.3888826 0.0000010 0.0573722 0.0610710 0.0687733 0.3915227 0.3915227 0.0026548 0.3949254 0.4765787 0.0000000 0.0134689 0.3359184 0.1406383 0.3707744 0.1373408 0.3359184 0.3607095 0.3605470 0.0603825 0.0687733 0.0609604 0.0134689 
AmsW6_1    0.3925019 0.3925019 0.0603861 0.4254376 0.0545906 0.0603828 0.3278420 0.0514251 0.0603861 0.0575616 0.3278420 0.3868772 0.4254376 0.3847408 0.0573784 0.3666296 0.0545906 0.3635154 0.3868772 0.0134689 0.0514255 0.0575616 0.0717363 0.3967067 0.3967067 0.0161941 0.3847408 0.4992392 0.0134689 0.0000000 0.3347008 0.1460700 0.3666296 0.1354235 0.3347008 0.3568679 0.3602466 0.0544071 0.0717363 0.0611399 0.0000010 
KbAr_3     0.2943448 0.2943448 0.3485787 0.1993336 0.3449520 0.3420213 0.1107580 0.3412066 0.3485787 0.3460707 0.1107580 0.3326458 0.1993336 0.2752479 0.3499232 0.1593774 0.3449520 0.3364512 0.3326458 0.3359184 0.3496035 0.3460707 0.3176515 0.1374970 0.1374970 0.3353529 0.2752479 0.4488675 0.3359184 0.3347008 0.0000000 0.3546372 0.1593774 0.2446699 0.0000010 0.2721098 0.2686231 0.3432201 0.3176515 0.3470798 0.3347008 
Kus        0.3856449 0.3856449 0.1416321 0.4450919 0.1321234 0.1367187 0.3863574 0.1346557 0.1416321 0.1331401 0.3863574 0.4212688 0.4450919 0.3833515 0.1415632 0.3797229 0.1321234 0.3661168 0.4212688 0.1406383 0.1346803 0.1331401 0.1283761 0.4315166 0.4315166 0.1440933 0.3833515 0.5146673 0.1406383 0.1460700 0.3546372 0.0000000 0.3797229 0.1479204 0.3546372 0.3766302 0.3963584 0.1381702 0.1283761 0.1385537 0.1460700 
NnCxD5_1   0.3431787 0.3431787 0.3672897 0.1197579 0.3680020 0.3626375 0.1846402 0.3612994 0.3672897 0.3693416 0.1846402 0.3999981 0.1197579 0.3180572 0.3704041 0.0000010 0.3680020 0.3620085 0.3999981 0.3707744 0.3700442 0.3693416 0.3627442 0.2368596 0.2368596 0.3701479 0.3180572 0.4701077 0.3707744 0.3666296 0.1593774 0.3797229 0.0000000 0.2856830 0.1593774 0.2936173 0.3296588 0.3634592 0.3627442 0.3681806 0.3666296 
Uc878      0.3180960 0.3180960 0.1409484 0.3524530 0.1454941 0.1380560 0.2777525 0.1350373 0.1409484 0.1459933 0.2777525 0.3251872 0.3524530 0.3010011 0.1418663 0.2856830 0.1454941 0.2928036 0.3251872 0.1373408 0.1417681 0.1459933 0.1425470 0.3348693 0.3348693 0.1407353 0.3010011 0.4258143 0.1373408 0.1354235 0.2446699 0.1479204 0.2856830 0.0000000 0.2446699 0.2752388 0.2722898 0.1360734 0.1425470 0.1398959 0.1354235 
KbAr_1     0.2943448 0.2943448 0.3485787 0.1993336 0.3449520 0.3420213 0.1107580 0.3412066 0.3485787 0.3460707 0.1107580 0.3326458 0.1993336 0.2752479 0.3499232 0.1593774 0.3449520 0.3364512 0.3326458 0.3359184 0.3496035 0.3460707 0.3176515 0.1374970 0.1374970 0.3353529 0.2752479 0.4488675 0.3359184 0.3347008 0.0000010 0.3546372 0.1593774 0.2446699 0.0000000 0.2721098 0.2686231 0.3432201 0.3176515 0.3470798 0.3347008 
Uc37       0.1973989 0.1973989 0.3714975 0.3416328 0.3743184 0.3652467 0.2799790 0.3639481 0.3714975 0.3756472 0.2799790 0.1630950 0.3416328 0.1681511 0.3728718 0.2936173 0.3743184 0.3030253 0.1630950 0.3607095 0.3725160 0.3756472 0.3541540 0.3786049 0.3786049 0.3601105 0.1681511 0.2635514 0.3607095 0.3568679 0.2721098 0.3766302 0.2936173 0.2752388 0.2721098 0.0000000 0.1667801 0.3660718 0.3541540 0.3607328 0.3568679 
NnsW4_1    0.1877964 0.1877964 0.3853422 0.3562623 0.3914260 0.3783303 0.2738943 0.3795948 0.3853422 0.3927108 0.2738943 0.2172345 0.3562623 0.1610214 0.3886446 0.3296588 0.3914260 0.3433518 0.2172345 0.3605470 0.3882639 0.3927108 0.3681819 0.3577280 0.3577280 0.3599477 0.1610214 0.3311098 0.3605470 0.3602466 0.2686231 0.3963584 0.3296588 0.2722898 0.2686231 0.1667801 0.0000000 0.3817905 0.3681819 0.3783948 0.3602466 
AmsTN      0.3972554 0.3972554 0.0133796 0.4335372 0.0270584 0.0106265 0.3408644 0.0026359 0.0133796 0.0298250 0.3408644 0.4235516 0.4335372 0.4036725 0.0079494 0.3634592 0.0270584 0.3660144 0.4235516 0.0603825 0.0079402 0.0298250 0.0505838 0.4130540 0.4130540 0.0633740 0.4036725 0.4994907 0.0603825 0.0544071 0.3432201 0.1381702 0.3634592 0.1360734 0.3432201 0.3660718 0.3817905 0.0000000 0.0505838 0.0107517 0.0544071 
AmsBJ_4    0.3753896 0.3753896 0.0590319 0.4224626 0.0473011 0.0590308 0.3308163 0.0502423 0.0590319 0.0501797 0.3308163 0.3937265 0.4224626 0.3874597 0.0560827 0.3627442 0.0473011 0.3672959 0.3937265 0.0687733 0.0560326 0.0501797 0.0000010 0.3821144 0.3821144 0.0717856 0.3874597 0.4947321 0.0687733 0.0717363 0.3176515 0.1283761 0.3627442 0.1425470 0.3176515 0.3541540 0.3681819 0.0505838 0.0000000 0.0597581 0.0717363 
AmsW8_2    0.3956250 0.3956250 0.0135367 0.4383009 0.0330267 0.0000010 0.3427208 0.0080444 0.0135367 0.0333172 0.3427208 0.4162899 0.4383009 0.3976345 0.0134751 0.3681806 0.0330267 0.3571015 0.4162899 0.0609604 0.0134599 0.0333172 0.0597581 0.4186482 0.4186482 0.0639815 0.3976345 0.4925542 0.0609604 0.0611399 0.3470798 0.1385537 0.3681806 0.1398959 0.3470798 0.3607328 0.3783948 0.0107517 0.0597581 0.0000000 0.0611399 
AmsW6_2    0.3925019 0.3925019 0.0603861 0.4254376 0.0545906 0.0603828 0.3278420 0.0514251 0.0603861 0.0575616 0.3278420 0.3868772 0.4254376 0.3847408 0.0573784 0.3666296 0.0545906 0.3635154 0.3868772 0.0134689 0.0514255 0.0575616 0.0717363 0.3967067 0.3967067 0.0161941 0.3847408 0.4992392 0.0134689 0.0000010 0.3347008 0.1460700 0.3666296 0.1354235 0.3347008 0.3568679 0.3602466 0.0544071 0.0717363 0.0611399 0.0000000 
```
