## Supplementary Data 7 for "Structural and evolutionary analyses support reclassification of glycopeptide antibiotics as xyclopeptides": OG_3a_oxyE_trimal_iqtree.treefile

```
(A47:0.0000000000,(StToN1:0.0000009992,((((((((((((((((((ris:0.0000000000,AmLr_2:0.0000000000):0.0000000000,AmLr_1:0.0000000000):0.0000000000,AmLrN2_2:0.0000000000):0.0000009992,AmLrN2_1:0.0000009992)99:0.0078831605,(AmsW8_1:0.0000009992,AmsW8_2:0.0000009992)95:0.0052684781)85:0.0026074171,(AmRo_2:0.0000009992,AmsTN:0.0026187987)20:0.0000009992)22:0.0000009992,AmsW97:0.0052197320)85:0.0025356450,AmRo_1:0.0026860565)90:0.0099308864,(((((AmsMJ_2:0.0000000000,AmsW9_1:0.0000000000):0.0000000000,AmsW9_2:0.0000000000):0.0000000000,AmsMJ_3:0.0000000000):0.0000009992,AmsMJ_4:0.0000009992)56:0.0000009992,((((AmJa_1:0.0000000000,AmJaD4:0.0000000000):0.0000000000,AmsC0_2:0.0000000000):0.0000000000,AmJa_2:0.0000000000):0.0000009992,risA:0.0000009992)95:0.0025555114)96:0.0131144035)68:0.0100168169,(((AmsW1_2:0.0000009992,AmsW1_1:0.0000009992)47:0.0000009992,AmsW5_2:0.0026302078)98:0.0082604179,(AmsW6_1:0.0000009992,AmsW6_2:0.0000009992)94:0.0051178861)99:0.0316444486)64:0.0109857406,(AmsBJ_3:0.0000009992,AmsBJ_4:0.0000009992)100:0.0220615485)96:0.0409551536,Kus:0.0698523890)100:0.0560357811,Uc878:0.0254187477)100:0.0974747085,AmBr_2:0.1755940950)90:0.0146304248,((((NnGeA9:0.0000000000,A40:0.0000000000):0.0000009992,NnGe:0.0000009992)100:0.0792623537,(A50:0.0000009992,NnCxD5_1:0.0000009992)99:0.0361775797)100:0.0696896372,((AmVs_1:0.0000009992,AmVs_2:0.0000009992)100:0.0622010178,((AmAzD3_3:0.0000009992,AmAzD3_5:0.0000009992)100:0.1155363628,(KbAr_3:0.0000009992,KbAr_1:0.0000009992)98:0.0227271987)96:0.0276787566)90:0.0162738906)100:0.0785184835)100:0.0713336609,(((UK6:0.0000009992,ApsA3_2:0.0000009992)100:0.0774083385,ApRc:0.1779613537)99:0.0484213276,Uc37:0.0383132403)99:0.0354128188)89:0.0143736845,NnsW4_1:0.0785894925)93:0.0172498482,((((ApTi:0.0000000000,tei_1:0.0000000000):0.0000000000,ApTi_5:0.0000000000):0.0000000000,tei_2:0.0000000000):0.0000009992,ApTi_4:0.0000009992)100:0.0683493398)100:0.0941077823):0.0000009992,StTo:0.0000000000);
```
