## Supplementary Data 7 for "Structural and evolutionary analyses support reclassification of glycopeptide antibiotics as xyclopeptides": OG_4_oxyB_trimal_iqtree.bionj

```
((((((((((((((((((StAc:0.0056227022,((StsCY:0.0033740988,StsC8:-0.00074650382):0.0029956475,StsC25:0.0049435524):0.0050626914):0.0020253835,StsCT:0.031005811):0.030506387,(((StsC09_2:5e-07,StsC09_1:5e-07):0.011983945,(StsW38_1:5e-07,StsW38_2:5e-07):0.0041438406):0.019763596,StsC3:0.052615345):0.010040607):0.010617993,(StsCM_1:5e-07,StsCM_2:5e-07):0.024456769):0.19400555,(((((StsBA_1:5e-07,StsBA_2:5e-07):0.055138033,StDu:0.04699498):0.035595067,StAvMA_2:0.13978851):0.016834863,((((StX_4:5e-07,StFr_4:5e-07):0.011124234,StX:0.0024261465):0.0051459083,StsS0:0.022670694):0.0025512511,((StsW0_1:5e-07,StsW0_2:5e-07):0.0052076029,StsMU:0.00015109405):0.010705314):0.10394191):0.027549818,(StsY_B:0.06609726,StSe_2:0.023258606):0.23712863):0.0796194):0.024330709,((StFo_1:5e-07,StFo_2:5e-07):0.19392566,(((((StAn_2:0.051700264,(StsW52_1:5e-07,StsW52_2:5e-07):0.019996203):0.017288651,Sts1:0.057954896):0.026213558,(StFr_3:5e-07,StAfa_6:5e-07):0.058514334):0.013418075,StLtNB:0.078061849):0.04597389,((StVe_4:5e-07,StVe_1:5e-07):0.036809687,(StVe_3:5e-07,StVe_5:5e-07):0.0019400753):0.068122588):0.088135883):0.039291438):0.05071358,(((((StsW25_2:5e-07,StRir_20:5e-07):0.011112742,(StAfJ3_2:4.4511228e-07,StAfJ3_1:5.5488772e-07):0.0090092402):0.0020091941,StAua_2:0.005350423):0.020290645,((StsC2_2:5e-07,StsC2_1:5e-07):0.017416956,(StMo_1:0.0046538599,(StPo:0.00073296763,StCr:0.00668763):0.011927016):0.013615891):0.01843608):0.2579155,(StVrN_B:5e-07,StVr_1_A:5e-07):0.34325653):0.1629079):0.043115884,(((((StsTu:0.0049807131,StLaN18:0.00020436523):0.0014685231,((StsK_3:5e-07,StsK_1:5e-07):0.0035998384,StsPA_1:-0.0010111326):0.0011406956):0.0020385273,(StCar_2:5e-07,StCar_4:5e-07):0.0031591542):0.0018811945,StsW2_2:0.0060360311):0.0011785856,StCar_3:0.0040689153):0.33208105):0.061310947,((StVrN_A:0.48833752,StFu:0.38926023):0.021857962,(US5:0.017092608,StDa_1:0.012206474):0.30253571):0.61312228):0.23965704,((((A47:5e-07,StTo:5e-07):0.00030478765,StToN1:0.0022420792):0.13915594,(((ApRc:0.12970082,((((ApTi_4:5e-07,ApTi_5:5e-07):0.0021935438,(ApTi:5e-07,tei_1:5e-07):0.00028898288):0.0080067636,tei_2:-0.0063837357):0.050120767,(UK6:0.00029806991,ApsA3_2:0.0021755602):0.061749328):0.020891409):0.015908267,NnsW4_1:0.1370711):0.0036630891,Uc37:0.093417928):0.0064497441):0.018560806,(((AmVs_1:5e-07,AmVs_2:5e-07):0.10288424,(KbAr_3:5e-07,KbAr_1:5e-07):0.058177046):0.016209546,AmBr_2:0.087490946):0.049551554):0.011120506):0.023113469,((NnGeA9:0.002096622,(A40:5e-07,NnGe:5e-07):0.00044994912):0.029075816,(NnCxD5_1:5e-07,A50:5e-07):0.036173627):0.067499943):0.017141566,((((((((US8:-0.0040910691,StsW00:0.0095024947):0.02598629,StsMC:0.022909736):0.0080789411,(StsY_A:0.0082577877,StsAN:0.0092677679):0.023238897):0.0066030771,Ue26:0.031567767):0.025825921,((NcTr_2:5e-07,NcTr_1:5e-07):0.059530631,(ker:0.003846132,(AmKen_2:5e-07,AmKeF:5e-07):0.0010307238):0.071979031):0.0022931807):0.0072404556,UME:0.087547421):-5.0318893e-05,(((((AmDeD9_3:0.0020669438,(AmDeD9_2:5e-07,AmDeD9_1:5e-07):0.0004042639):0.011768612,(((AmKe_2:5e-07,AmKe_4:5e-07):0.00039778103,(van:5e-07,AmOrH:5e-07):0.0020663026):0.0027456749,AmsW69_1:0.0071811834):0.0078924885):0.068217278,(((AmAaD2_3:0.035134315,(AmOr_2:0.0044584037,AmOrD0:0.0029883413):0.028959552):0.018881746,AmOv:0.044575088):0.012407297,(AmRg_6:3.9548775e-07,dec_1:6.0451225e-07):0.058817632):0.022292096):0.0082754102,(((AmBlD4:5e-07,AmBlFH:5e-07):0.00047310424,AmBlD59_2:0.0020252604):0.055435091,(UsB:0.012813483,KbPh:0.030400623):0.035975978):0.010578701):0.012851767,(KbAr_2:5e-07,KbArN5:5e-07):0.0643204):0.0088251438):0.020838715,(AkAan_1:5e-07,AkAan_2:5e-07):0.11528014):0.013766311):0.0074635483,Uc878:0.052545659):0.0097370837,((AmAzD3_5:0.0021719371,AmAzD3_3:0.00032471656):0.13718703,Kus:0.1163243):0.0088901818):0.052878808,((AmsW6_1:0.00069494057,AmsW6_2:0.0017765719):0.0085247178,((AmsW5_2:5e-07,AmsW1_2:5e-07):0.001744097,AmsW1_1:0.00071607402):0.010246446):0.036478046):0.018009121,(AmsBJ_3:5e-07,AmsBJ_4:5e-07):0.044685893):0.0056263204,(((AmRo_1:0.00077019463,((((ris:5e-07,AmLrN2_1:5e-07):0.00081176928,AmLrN2_2:0.0016713111):0.0026073959,AmsTN:0.0049023577):0.0018706607,AmRo_2:0.0031204396):0.0017157302):0.0024657291,AmsW97:0.0047694216):0.0026647912,(AmsW8_2:0.0016850297,AmsW8_1:0.00080129283):0.0072189998):0.003174881):0.0086518554,((AmsW9_2:5e-07,AmsMJ_4:5e-07):0.0018271969,(AmsMJ_2:-1.357829e-07,AmsW9_1:1.1357829e-06):0.00065456046):0.0029957639,(((risA:5e-07,AmJa_1:5e-07):0.0006821116,AmJaD4:0.0018026722):5.4660253e-05,AmsC0_2:0.0024636034):0.0014027515);
```
