## Supplementary Data 7 for "Structural and evolutionary analyses support reclassification of glycopeptide antibiotics as xyclopeptides": OG_4_oxyB_trimal_iqtree.ckp

```
--- # IQ-TREE Checkpoint ver >= 1.6
CandidateSet:
 00: -15752.7239782 (0:0.0098940581,((((((((((1:0.0000010000,115:0.0000010000):0.06552381909,127:0.0501669106):0.04546592307,100:0.1586993869):0.0258123991,(26:0.0598735146,53:0.0351136300):0.2730765479):0.01546024953,((((3:0.0000010000,69:0.0000010000):0.003142542078,(88:0.0297598497,137:0.0060780555):0.005929756566):0.01453678616,(54:0.0000010000,57:0.0000029285):0.002896623858):0.002907425941,126:0.0000024104):0.1169998919):0.152483153,((((((2:0.0000010000,7:0.0000010000):1.000093849e-06,5:0.0027262835):0.1238642226,((((((((((((((9:0.0000010000,29:0.0000010000):2.57938896e-06,140:0.0025914717):0.002589181954,143:0.0051940690):0.002585202458,(((((((((13:0.0000010000,141:0.0000010000):2.251621355e-06,(49:0.0000010000,101:0.0000010000):0.002594512305):0.005196178193,89:0.0026012988):2.277188591e-06,81:0.0000010000):2.089897493e-06,30:0.0000010000):0.002612563043,123:0.0000023383):0.01317373825,43:0.0052906614):0.002562232768,79:0.0000027633):0.002586897844,24:0.0025860647):2.048098672e-06):0.01043998876,(21:0.0000028008,147:0.0025974843):1.000093849e-06):0.007913766777,(82:0.0000010000,145:0.0000010000):0.0438878969):0.04629469217,(((72:0.0000010000,85:0.0000010000):0.002559078847,92:0.0000010000):0.00837152362,(94:0.0000010000,148:0.0025768886):0.01232817444):0.02193652122):0.07949909309,(((((((10:0.0000010000,55:0.0000010000):2.083361057e-06,125:0.0026378640):0.06005105416,((((11:0.0409744518,(113:0.0000029774,116:0.0078644989):0.03041763539):0.02888280041,63:0.0534317551):0.01524837061,(51:0.0000010000,67:0.0000010000):0.06401065874):0.0339014587,((((27:0.0000010000,66:0.0000010000):0.002604912592,(105:0.0000010000,119:0.0000010000):1.000093849e-06):0.005001180915,110:0.0054163972):0.009857311672,((37:0.0000010000,65:0.0000010000):1.000093849e-06,112:0.0026064943):0.01175805532):0.08023130733):0.01849790926):0.01121768949,(28:0.0130297139,114:0.0321759755):0.04419169958):0.02335536576,(22:0.0000010000,52:0.0000010000):0.05855054154):0.01852165729,((((((14:0.0079562036,121:0.0104297606):0.02961740678,138:0.0282598262):0.01402837702,(36:0.0000026732,91:0.0059817822):0.0298851841):0.0134794467,106:0.0194653083):0.03424306041,(70:0.0000010000,77:0.0000010000):0.06471309021):0.01490327126,(((60:0.0000010000,80:0.0000010000):0.002609097571,134:0.0024096111):0.06692757003,133:0.0980962773):2.254971937e-06):0.009364929131):0.0428194276,(((12:0.0026849825,(33:0.0000010000,136:0.0000010000):1.000093849e-06):0.03335163164,(47:0.0000010000,107:0.0000010000):0.03835368163):0.07998873624,(15:0.0000010000,25:0.0000010000):0.1397937542):0.006820542968):0.01867858625):0.01582697756,120:0.0377337485):0.01348246708,((83:0.0000010000,84:0.0025937422):0.1533326362,104:0.1058892407):0.0408979814):0.02873351194,(((23:0.0000010000,31:0.0000010000):0.1084555122,(95:0.0000010000,124:0.0000010000):0.06128254951):0.02164556211,58:0.1021704182):0.03691065098):0.05603367363,132:0.0867650026):0.0124738648,((32:0.0000010000,61:0.0025682215):0.08186731344,(((35:0.0000010000,103:0.0000010000):2.757471406e-06,((86:0.0000010000,122:0.0000024143):2.106210876e-06,129:0.0032051361):0.00257867048):0.02917650335,90:0.1851452715):0.01700360062):0.02848414835):0.01491300774,135:0.1369196479):0.03450986161):0.2938368602,((20:0.4740362880,117:0.4310224605):0.05231149682,(34:0.0275790675,99:0.0038132994):0.3277682943):0.6403354112):0.07251437306,(((((((4:0.0000010000,8:0.0000010000):0.00786655213,(18:0.0000010000,40:0.0000010000):0.01299634257):0.007712171437,17:0.0000027760):0.04642895794,(44:0.0027769468,(76:0.0027914358,118:0.0050769013):0.01576124874):0.007411181828):0.01004424818,(19:0.0000026887,93:0.0000023966):0.01764883025):0.3035981204,(64:0.0000010000,128:0.0000010000):0.3449915358):0.1929390311,((((((38:0.0000010000,75:0.0000010000):0.002842981384,62:0.0000021550):0.002848077415,139:0.0056994956):2.383217142e-06,144:0.0000025300):0.002853867129,((39:0.0000010000,73:0.0000010000):0.002851847891,111:0.0057470041):2.411785366e-06):0.00866881175,87:0.0000023701):0.4210467307):0.01567538749):0.1023682721,((6:0.0000026841,68:0.0000023097):0.2287871266,(((41:0.0574018221,(((48:0.0000010000,109:0.0000010000):0.02626531031,130:0.0499172312):0.02136251561,56:0.1136978783):0.009022830598):0.01390020407,(108:0.0000010000,131:0.0000010000):0.08237465401):0.07167078666,((42:0.0000023534,98:0.0000010000):0.0209291337,(71:0.0000010000,78:0.0000010000):0.02060602792):0.06033223116):0.08970692871):0.05335043536):0.04218393454):0.1947842864,(97:0.0000026697,142:0.0000010000):0.0138568522):0.01575504451,((16:0.0000020680,45:0.0000023370):0.01740226118,(46:0.0000010000,146:0.0000010000):2.058214622e-06):0.008739948597):0.01986233612,59:0.0576888831):0.0463347568,96:0.0278598170):0.008131777106,((50:0.0028096725,102:0.0000010000):2.449612388e-06,74:0.0084709017):0.004303494011);
 01: -15752.7285821 (0:0.0098991783,((((((((((1:0.0000010000,115:0.0000010000):0.06556023704,127:0.0501926060):0.04549175669,100:0.1587877162):0.02582461199,(26:0.0599062571,53:0.0351320768):0.2732388016):0.01546416405,((((3:0.0000010000,69:0.0000010000):0.003143905109,(88:0.0297756958,137:0.0060806057):0.005932897283):0.01454450617,(54:0.0000010000,57:0.0000029284):0.002897883554):0.002908685432,126:0.0000024103):0.1170661763):0.1525754926,((((((2:0.0000010000,7:0.0000010000):1.000045479e-06,5:0.0027279127):0.1239651185,((((((((((((((9:0.0000010000,29:0.0000010000):2.579264206e-06,140:0.0025937876):0.002591495329,143:0.0051979292):0.002587509798,((((((((13:0.0000010000,141:0.0000010000):2.251512454e-06,(49:0.0000010000,101:0.0000010000):0.002596852812):0.00520009778,89:0.0026036501):2.277078453e-06,(30:0.0000010000,81:0.0000010000):2.089796414e-06):0.002614913431,123:0.0000023382):0.01318569885,43:0.0052946468):0.00256349461,79:0.0000027632):0.002589211106,24:0.0025883814):2.047999614e-06):0.01044921035,(21:0.0000028007,147:0.0025998110):2.022865435e-06):0.007916452044,(82:0.0000010000,145:0.0000010000):0.04393073366):0.0463335337,(((72:0.0000022979,85:0.0000023061):0.002560367431,92:0.0000010000):0.008379364774,(94:0.0000010000,148:0.0025791936):0.01233845563):0.02195640668):0.07957544893,(((((((10:0.0000010000,55:0.0000010000):2.083260294e-06,125:0.0026396535):0.0601022073,((((11:0.0410078659,(113:0.0000029773,116:0.0078709587):0.0304429115):0.02890635527,63:0.0534743446):0.01525810686,(51:0.0000010000,67:0.0000010000):0.0640621755):0.03392834648,((((27:0.0000010000,66:0.0000010000):0.002607025854,(105:0.0000010000,119:0.0000010000):1.000045479e-06):0.005005008398,110:0.0054200260):0.009864958843,((37:0.0000010000,65:0.0000010000):1.000045479e-06,112:0.0026082253):0.01176752942):0.08029860115):0.01851073621):0.01122427542,(28:0.0130400905,114:0.0322031086):0.04422934698):0.02337410154,(22:0.0000010000,52:0.0000010000):0.05860105597):0.01853506998,((((((14:0.0079625849,121:0.0104385967):0.02964263714,138:0.0282838075):0.01403941707,(36:0.0000026232,91:0.0059860806):0.02990881001):0.01349102143,106:0.0194817289):0.03427088915,(70:0.0000010000,77:0.0000010000):0.06476944166):0.01491473387,(((60:0.0000010000,80:0.0000010000):0.002610589067,134:0.0024109645):0.06698829809,133:0.0981825960):2.133664577e-06):0.009371505384):0.04285906867,(((12:0.0026872796,(33:0.0000028428,136:0.0000026080):2.900158102e-06):0.03338174082,(47:0.0000028793,107:0.0000021348):0.03838548776):0.08005776677,(15:0.0000010000,25:0.0000010000):0.1399275587):0.006822018003):0.01869244024):0.01583530915,120:0.0377640376):0.01348966907,((83:0.0000010000,84:0.0025953790):0.1534569134,104:0.1059784090):0.04092153944):0.02875672498,(((23:0.0000010000,31:0.0000010000):0.1085391806,(95:0.0000010000,124:0.0000010000):0.06132950365):0.02165739801,58:0.1022453713):0.0369368208):0.05607055512,132:0.0868312601):0.01248167554,((32:0.0000010000,61:0.0025697620):0.08192819349,(((35:0.0000010000,103:0.0000010000):2.2532744e-06,((86:0.0000010000,122:0.0000028636):0.00258003584,129:0.0032074212):2.259242263e-06):0.02919822982,90:0.1852877927):0.01701417329):0.02850062361):0.01492155337,135:0.1370231678):0.03451856084):0.2940396518,((20:0.4743870712,117:0.4313214101):0.05234077255,(34:0.0275910606,99:0.0038184999):0.3279972044):0.640806613):0.07257462271,(((((((4:0.0000010000,8:0.0000010000):0.007870400756,(18:0.0000010000,40:0.0000010000):0.01300422201):0.007715837823,17:0.0000027759):0.04645715626,(44:0.0027777276,(76:0.0027927489,118:0.0050800574):0.01577096007):0.007414362261):0.01004998745,(19:0.0000026886,93:0.0000023965):0.01765907395):0.3038122822,(64:0.0000010000,128:0.0000010000):0.3452282914):0.1930648974,((((((38:0.0000010000,75:0.0000010000):0.002844586036,62:0.0000021549):0.002849689071,139:0.0057027251):2.383101876e-06,144:0.0000025299):0.002855487036,((39:0.0000010000,73:0.0000010000):0.002853465475,111:0.0057502771):2.221689798e-06):0.008674797213,87:0.0000023700):0.4213747059):0.01564678349):0.1024388885,((6:0.0000026840,68:0.0000023096):0.2289314623,(((41:0.0574359345,(((48:0.0000010000,109:0.0000010000):0.02628072187,130:0.0499458182):0.02137419061,56:0.1137644906):0.009026345063):0.01390767346,(108:0.0000010000,131:0.0000010000):0.08242321011):0.07171162375,((42:0.0000023533,98:0.0000010000):0.02094098599,(71:0.0000010000,78:0.0000010000):0.02061700367):0.06036620209):0.0897653169):0.05337473176):0.04220377393):0.1948943818,(97:0.0000026696,142:0.0000010000):0.01386218734):0.01576440078,((16:0.0000020679,45:0.0000023369):0.0174116713,(46:0.0000010000,146:0.0000010000):2.058115075e-06):0.008743547673):0.01987135786,59:0.0577198035):0.04636031896,96:0.0278747137):0.008135111038,((50:0.0028104825,102:0.0000010000):2.449493911e-06,74:0.0084745854):0.004305839568);
 02: -15752.8882226 (0:0.0098864110,((((((((((1:0.0000010000,115:0.0000010000):0.06547374306,127:0.0501461470):0.04540726592,100:0.1586169892):0.02584221224,(26:0.0597944413,53:0.0351033816):0.2730407736):0.01552006736,((((3:0.0000010000,69:0.0000010000):0.003141757374,(88:0.0297531634,137:0.0060772881):0.005927657985):0.01453310592,(54:0.0000010000,57:0.0000029283):0.002895558983):0.002906452118,126:0.0000024219):0.1168795946):0.1531790455,(((((((2:0.0000010000,7:0.0000020674):1e-06,5:0.0027237917):0.1229568343,((((((((((((((9:0.0000010000,29:0.0000010000):1e-06,140:0.0025895742):0.002587322986,143:0.0051893427):0.002583281431,(((((((((13:0.0000023245,141:0.0000010000):2.324361084e-06,(49:0.0000020465,101:0.0000026151):0.002592598436):0.005191562252,89:0.0025993726):2.787315106e-06,81:0.0000010000):2.330813073e-06,30:0.0000010000):0.002610633678,123:0.0000023674):0.01316393344,43:0.0052858247):0.002559340035,79:0.0000021671):0.002584980446,24:0.0025841480):2.920334981e-06):0.01043206028,(21:0.0000010000,147:0.0025955504):2.279880357e-06):0.007899539225,(82:0.0000010000,145:0.0000010000):0.04386385481):0.04627720083,(((72:0.0000010000,85:0.0000010000):0.002556340154,92:0.0000021641):0.008368019842,(94:0.0000027680,148:0.0025751897):0.0123173575):0.02191385516):0.07946269865,(((((((10:0.0000010000,55:0.0000010000):2.833928796e-06,125:0.0026361401):0.06003215811,((((11:0.0409387410,(113:0.0000023949,116:0.0078594333):0.03039764567):0.02887028355,63:0.0533888554):0.0152368735,(51:0.0000010000,67:0.0000010000):0.06396040671):0.03387119191,((((27:0.0000021180,66:0.0000010000):0.002602782738,(105:0.0000010000,119:0.0000010000):2.512406759e-06):0.004996799166,110:0.0054119894):0.009850292985,((37:0.0000010000,65:0.0000010000):2.936981462e-06,112:0.0026043320):0.01175020721):0.08018976826):0.0184593036):0.01121392906,(28:0.0130185898,114:0.0321448852):0.04417923306):0.02334086911,(22:0.0000010000,52:0.0000010000):0.05850591971):0.01850537371,((((((14:0.0079513765,121:0.0104252751):0.02960640454,138:0.0282490603):0.01401734067,(36:0.0000022722,91:0.0059778036):0.02986337257):0.01347522577,106:0.0194479746):0.03422257835,(70:0.0000010000,77:0.0000010000):0.06469162781):0.01490076331,(((60:0.0000010000,80:0.0000010000):0.002607251781,134:0.0024083212):0.06690128934,133:0.0980751880):2.385229719e-06):0.00936644521):0.04278730178,(((12:0.0026829686,(33:0.0000010000,136:0.0000010000):1e-06):0.03333037085,(47:0.0000010000,107:0.0000010000):0.03833317597):0.07992849355,(15:0.0000010000,25:0.0000010000):0.1397886469):0.006818190294):0.01867987342):0.01583070523,120:0.0377037966):0.01344309981,((83:0.0000010000,84:0.0025917140):0.1533255454,104:0.1058397139):0.04087655993):0.02921877977,(((23:0.0000010000,31:0.0000010000):0.1084063733,(95:0.0000010000,124:0.0000010000):0.06121075056):0.02156350999,58:0.1022353447):0.03649598856):0.05619754558,132:0.0867192404):0.0118066691,((32:0.0000010000,61:0.0025657180):0.08250009404,(((35:0.0000010000,103:0.0000010000):2.711071266e-06,((86:0.0000010000,122:0.0000010000):1.246794689e-06,129:0.0032048645):0.002577377395):0.02870207869,90:0.1854208851):0.01668406904):0.0286431455):0.01503702219,135:0.1377552855):0.03414636525):0.3277765324,((((((38:0.0000010000,75:0.0000010000):0.002841634766,62:0.0000021548):0.002846924202,139:0.0056972557):2.411606821e-06,144:0.0000023542):0.002852713282,((39:0.0000010000,73:0.0000010000):0.002850693305,111:0.0057447452):2.223556265e-06):0.008666715374,87:0.0000020738):0.398870278):0.04674984647,((((((4:0.0000010000,8:0.0000010000):0.007858016104,(18:0.0000010000,40:0.0000010000):0.01298422615):0.00770388324,17:0.0000029893):0.04641058755,(44:0.0027703933,(76:0.0027891560,118:0.0050714055):0.01575078951):0.007383413235):0.01084000083,(19:0.0000010000,93:0.0000010000):0.01683545267):0.3067021569,(64:0.0000010000,128:0.0000025681):0.3427532687):0.198133526):0.03225910847,((20:0.4693079021,117:0.4330407921):0.06252759579,(34:0.0280157235,99:0.0033347861):0.3212346434):0.6840416329):0.07326104491,((6:0.0000010000,68:0.0000010000):0.2302216029,(((41:0.0573949095,(((48:0.0000010000,109:0.0000010000):0.02627096458,130:0.0498677591):0.02139833884,56:0.1136290366):0.009000404402):0.01399202646,(108:0.0000010000,131:0.0000010000):0.08220834526):0.07091257169,((42:0.0000010000,98:0.0000010000):0.0209444194,(71:0.0000021625,78:0.0000022714):0.02057597032):0.06106207526):0.08914799194):0.05206960584):0.04105760175):0.1943416688,(97:0.0000026695,142:0.0000010000):0.01405198429):0.01552117369,((16:0.0000020589,45:0.0000020589):0.0173882215,(46:0.0000010000,146:0.0000010000):2.805072173e-06):0.008750897118):0.01984742401,59:0.0576629323):0.04627294361,96:0.0278348464):0.008126086387,((50:0.0028067433,102:0.0000010000):2.321621139e-06,74:0.0084633751):0.004299649231);
 03: -15752.8893061 (0:0.0098863580,((((((((((1:0.0000010000,115:0.0000010000):0.06547399068,127:0.0501463455):0.04540746016,100:0.1586176214):0.02584230902,(26:0.0597946703,53:0.0351035153):0.2730419489):0.01552012667,((((3:0.0000010000,69:0.0000010000):0.003141783158,(88:0.0297532925,137:0.0060773070):0.005927662086):0.0145331621,(54:0.0000010000,57:0.0000029284):0.002895570507):0.002906465027,126:0.0000024103):0.1168800232):0.1531797081,(((((((2:0.0000010000,7:0.0000010000):1.000045479e-06,5:0.0027238037):0.1229576719,((((((((((((((9:0.0000010000,29:0.0000010000):2.579264206e-06,140:0.0025895750):0.002587268245,143:0.0051894515):0.002583304368,((((((((13:0.0000010000,141:0.0000010000):2.180649077e-06,(49:0.0000010000,101:0.0000010000):0.002592620331):0.005191614459,89:0.0025993995):2.268600477e-06,(30:0.0000010000,81:0.0000010000):2.277078453e-06):0.002610649103,123:0.0000023382):0.01316405544,43:0.0052858751):0.002559363539,79:0.0000027632):0.002585002282,24:0.0025841729):2.047999614e-06):0.01043241572,(21:0.0000028007,147:0.0025955743):1.000045479e-06):0.007899630272,(82:0.0000010000,145:0.0000010000):0.04386430457):0.04627803823,(((72:0.0000023164,85:0.0000023164):0.002556367917,92:0.0000010000):0.008368091568,(94:0.0000010000,148:0.0025752217):0.01231747631):0.02191371214):0.07946354627,(((((((10:0.0000010000,55:0.0000010000):2.083260294e-06,125:0.0026361780):0.06003252345,((((11:0.0409386419,(113:0.0000029773,116:0.0078593687):0.03039751371):0.02886927652,63:0.0533896852):0.01523581691,(51:0.0000010000,67:0.0000010000):0.06396197915):0.03387125838,((((27:0.0000010000,66:0.0000010000):0.00260285744,(105:0.0000010000,119:0.0000010000):1.000045479e-06):0.004996913902,110:0.0054121649):0.009850565702,((37:0.0000010000,65:0.0000010000):1.000045479e-06,112:0.0026044128):0.01175053349):0.08019080118):0.01845953821):0.01121392754,(28:0.0130186368,114:0.0321450960):0.04417947413):0.02334096133,(22:0.0000028740,52:0.0000010000):0.05850625643):0.018505563,((((((14:0.0079514207,121:0.0104253366):0.02960658279,138:0.0282492116):0.01401732168,(36:0.0000026731,91:0.0059777818):0.02986351316):0.01347533374,106:0.0194481669):0.03422277389,(70:0.0000010000,77:0.0000010000):0.06469198956):0.01490084033,(((60:0.0000010000,80:0.0000010000):0.002607268373,134:0.0024083332):0.06690165231,133:0.0980758273):2.269956882e-06):0.009366451503):0.04278758672,(((12:0.0026828473,(33:0.0000010000,136:0.0000010000):1.000045479e-06):0.03333113384,(47:0.0000010000,107:0.0000010000):0.03832983296):0.07992691152,(15:0.0000010000,25:0.0000010000):0.139791602):0.006817934268):0.01867948698):0.0158308317,120:0.0377040376):0.01344307172,((83:0.0000010000,84:0.0025917268):0.1533264318,104:0.1058401885):0.04087674111):0.02921874743,(((23:0.0000010000,31:0.0000010000):0.1084105452,(95:0.0000010000,124:0.0000010000):0.0612076901):0.02156390956,58:0.1022361434):0.03649581753):0.05619791358,132:0.0867196377):0.01180674775,((32:0.0000010000,61:0.0025657300):0.08250040808,(((35:0.0000010000,103:0.0000010000):2.781228583e-06,((86:0.0000010000,122:0.0000024142):2.106109008e-06,129:0.0032048789):0.002576527963):0.02870226459,90:0.1854217022):0.01668410962):0.02864305038):0.01503716631,135:0.1377559037):0.03414602139):0.3277784698,((((((38:0.0000024251,75:0.0000024251):0.002841648767,62:0.0000021549):0.002846939074,139:0.0056972831):2.151450986e-06,144:0.0000027101):0.00285352287,((39:0.0000010000,73:0.0000010000):0.002851490812,111:0.0057447732):2.464369615e-06):0.008666432868,87:0.0000025171):0.3988724022):0.0467496846,((((((4:0.0000020282,8:0.0000027708):0.007858028781,(18:0.0000010000,40:0.0000010000):0.01298431454):0.007703973375,17:0.0000026057):0.04641090727,(44:0.0027704048,(76:0.0027891686,118:0.0050714304):0.01575086573):0.00738344276):0.01083998003,(19:0.0000020748,93:0.0000020698):0.01683567633):0.3067038556,(64:0.0000010000,128:0.0000010000):0.3427550295):0.1981338065):0.03226021009,((20:0.4693098562,117:0.4330428548):0.06252786248,(34:0.0280159359,99:0.0033346844):0.3212361772):0.6840448378):0.07326092829,((6:0.0000026840,68:0.0000023096):0.230222666,(((41:0.0573951526,(((48:0.0000010000,109:0.0000010000):0.02627107403,130:0.0498679631):0.02139842084,56:0.1136295112):0.00900043531):0.01399207556,(108:0.0000010000,131:0.0000010000):0.08220869602):0.07091285397,((42:0.0000023533,98:0.0000010000):0.02094450263,(71:0.0000010000,78:0.0000010000):0.02057604883):0.06106233735):0.08914837621):0.05206968835):0.04105780248):0.1943424451,(97:0.0000026696,142:0.0000010000):0.01405200286):0.01552133511,((16:0.0000020679,45:0.0000023369):0.01738837838,(46:0.0000010000,146:0.0000010000):2.058115075e-06):0.008750921752):0.01984740885,59:0.0576631488):0.04627315468,96:0.0278349903):0.008126166088,((50:0.0028067541,102:0.0000010000):2.449493911e-06,74:0.0084633242):0.004299672791);
 04: -15752.8906765 (0:0.0098872122,((((((((((1:0.0000010000,115:0.0000010000):0.06547976582,127:0.0501508939):0.04541189852,100:0.1586321462):0.02584436477,(26:0.0597999892,53:0.0351066484):0.2730689135):0.01552116022,((((3:0.0000010000,69:0.0000010000):0.00314206309,(88:0.0297560118,137:0.0060778776):0.005928225771):0.01453450284,(54:0.0000010000,57:0.0000029284):0.002895839552):0.002906670385,126:0.0000028989):0.116890612):0.1531949217,(((((((2:0.0000010000,7:0.0000010000):1.000045479e-06,5:0.0027241265):0.122972597,((((((((((((((9:0.0000010000,29:0.0000022634):2.078347732e-06,140:0.0025899352):0.00258763421,143:0.0051901664):0.0025836627,(((((((((13:0.0000010000,141:0.0000010000):2.251512454e-06,(49:0.0000010000,101:0.0000010000):0.002592986272):0.005192340908,89:0.0025997626):2.118395419e-06,30:0.0000010000):2.089796414e-06,81:0.0000010000):0.002611024205,123:0.0000023382):0.01316591233,43:0.0052866183):0.002559711849,79:0.0000026863):0.002585362242,24:0.0025845330):2.138780753e-06):0.01043361068,(21:0.0000028316,147:0.0025959358):2.612402687e-06):0.007900083724,(82:0.0000023473,145:0.0000026061):0.04387087656):0.04628367631,(((72:0.0000010000,85:0.0000010000):0.002556721405,92:0.0000010000):0.008369310848,(94:0.0000010000,148:0.0025755786):0.01231905885):0.02191721977):0.07947533362,(((((((10:0.0000010000,55:0.0000010000):2.083260294e-06,125:0.0026365239):0.06004070586,((((11:0.0409444214,(113:0.0000029773,116:0.0078604927):0.03040191401):0.02887425481,63:0.0533960874):0.015238545,(51:0.0000010000,67:0.0000010000):0.06396905543):0.03387578031,((((27:0.0000025807,66:0.0000028487):0.002603138109,(105:0.0000025904,119:0.0000010000):2.6533403e-06):0.004997491242,110:0.0054127420):0.009851589207,((37:0.0000010000,65:0.0000010000):1.000045479e-06,112:0.0026046926):0.01175178153):0.08020108668):0.01846152145):0.01121522199,(28:0.0130196853,114:0.0321501007):0.0441853251):0.02334382065,(22:0.0000010000,52:0.0000010000):0.05851434885):0.01850768569,((((((14:0.0079524539,121:0.0104267586):0.02961063157,138:0.0282530819):0.01401915942,(36:0.0000026731,91:0.0059786042):0.02986730666):0.01347720408,106:0.0194507323):0.0342272991,(70:0.0000010000,77:0.0000010000):0.0647011296):0.01490260205,(((60:0.0000010000,80:0.0000010000):0.00260764718,134:0.0024086079):0.06691134945,133:0.0980894480):2.936232119e-06):0.009367571648):0.04279390726,(((12:0.0026833888,(33:0.0000010000,136:0.0000010000):1.000045479e-06):0.03333530734,(47:0.0000010000,107:0.0000010000):0.03833890705):0.07994024961,(15:0.0000010000,25:0.0000010000):0.1398105787):0.006818533064):0.01868228103):0.01583212158,120:0.0377089749):0.01344454071,((83:0.0000010000,84:0.0025920477):0.1533463681,104:0.1058548253):0.04088075389):0.02922266758,(((23:0.0000010000,31:0.0000010000):0.1084200446,(95:0.0000010000,124:0.0000010000):0.06121925667):0.02156553181,58:0.1022481589):0.03650058233):0.05620366206,132:0.0867307098):0.01180813949,((32:0.0000010000,61:0.0025660362):0.08251018277,(((35:0.0000010000,103:0.0000010000):2.757338039e-06,((86:0.0000010000,122:0.0000024142):0.002320858114,129:0.0032052295):0.0002578891815):0.02870598424,90:0.1854449579):0.01668611147):0.02864595473):0.01503628761,135:0.1377738792):0.03415150053):0.3278174951,((((((38:0.0000010000,75:0.0000010000):0.002841979622,62:0.0000022308):0.002847270636,139:0.0056979500):2.376595614e-06,144:0.0000025299):0.002853940721,((39:0.0000010000,73:0.0000010000):0.002851910958,111:0.0057454486):2.411668719e-06):0.008667828893,87:0.0000020115):0.3989226666):0.046755173,((((((4:0.0000010000,8:0.0000010000):0.007858888937,(18:0.0000010000,40:0.0000010000):0.01298567191):0.007704719299,17:0.0000029594):0.04641576106,(44:0.0027706651,(76:0.0027894550,118:0.0050719813):0.01575255928):0.007384149911):0.01084099379,(19:0.0000021770,93:0.0000028377):0.01683751299):0.3067404732,(64:0.0000010000,128:0.0000010000):0.3427970046):0.1981547871):0.03225882314,((20:0.4693618764,117:0.4330906744):0.06252533018,(34:0.0280000069,99:0.0033526728):0.3212649646):0.6841242515):0.07327139259,((6:0.0000026840,68:0.0000023096):0.2302467057,(((41:0.0574008151,(((48:0.0000010000,109:0.0000010000):0.02627363613,130:0.0498727197):0.02140034984,56:0.1136405672):0.009001166178):0.01399337409,(108:0.0000010000,131:0.0000010000):0.08221670167):0.07091956226,((42:0.0000023533,98:0.0000010000):0.02094648385,(71:0.0000010000,78:0.0000010000):0.02057788467):0.06106805699):0.08915798261):0.05207378743):0.04106124444):0.1943608832,(97:0.0000026696,142:0.0000010000):0.01405293165):0.01552288523,((16:0.0000020679,45:0.0000023369):0.01738995904,(46:0.0000010000,146:0.0000010000):2.058115075e-06):0.00875167053):0.01984894629,59:0.0576683696):0.04627744659,96:0.0278374854):0.008126857495,((50:0.0028070065,102:0.0000010000):2.443224417e-06,74:0.0084640921):0.004300068717);
 05: -15752.8964757 (0:0.0099046832,((((((((((1:0.0000010000,115:0.0000010000):0.06559972423,127:0.0502452772):0.04550227798,100:0.1589346250):0.02588743576,(26:0.0599101964,53:0.0351719187):0.273632336):0.01554280722,((((3:0.0000010000,69:0.0000010000):0.003148161448,(88:0.0298128096,137:0.0060896365):0.00593954731):0.01456237028,(54:0.0000010000,57:0.0000029284):0.002901425066):0.002912291996,126:0.0000023664):0.1171083721):0.1535116644,(((((((2:0.0000010000,7:0.0000010000):1.000045479e-06,5:0.0027308740):0.1233225362,(((((((((((((((9:0.0000010000,29:0.0000022634):2.078347732e-06,140:0.0025977422):0.002595282086,143:0.0052059606):0.002591445373,(((((((13:0.0000010000,141:0.0000010000):2.251512454e-06,(49:0.0000010000,101:0.0000010000):0.002600874157):0.005208201193,89:0.0026076863):2.118395419e-06,(30:0.0000010000,81:0.0000010000):2.089796414e-06):0.002618913581,123:0.0000023382):0.01320615682,43:0.0053027442):0.002567260413,79:0.0000026863):0.002593155913):2.128691554e-06,24:0.0025923129):0.01046541792,(21:0.0000028316,147:0.0026037753):2.520548451e-06):0.00790973111,(82:0.0000023473,145:0.0000026061):0.04401485547):0.0464152139,(((72:0.0000010000,85:0.0000010000):0.002564405827,92:0.0000010000):0.008395702238,(94:0.0000027473,148:0.0025833301):0.01235377568):0.02198317074):0.07973190305,(((((((10:0.0000010000,55:0.0000010000):2.083260294e-06,125:0.0026438712):0.06021193986,((((11:0.0410583178,(113:0.0000029773,116:0.0078824401):0.03048768171):0.02895406943,63:0.0535414831):0.01527172675,(51:0.0000010000,67:0.0000010000):0.06414439767):0.03396714848,(((((27:0.0000025807,66:0.0000028487):0.002610276999,105:0.0000025904):2.6533403e-06,119:0.0000010000):0.005011543644,110:0.0054264632):0.009877738956,(37:0.0000010000,(65:0.0000010000,112:0.0026117981):1.000045479e-06):0.01178343545):0.08042859382):0.01850591328):0.01124532961,(28:0.0130551685,114:0.0322410270):0.04430888533):0.02340986262,(22:0.0000010000,52:0.0000010000):0.05868501256):0.01855337865,(((((((14:0.0079740104,121:0.0104565636):0.02969554154,138:0.0283337895):0.01405670837,(36:0.0000020361,91:0.0059960728):0.02994735591):0.01351612149,106:0.0195061108):0.03432209524,(70:0.0000010000,77:0.0000010000):0.06488987183):0.01494158229,((60:0.0000010000,80:0.0000010000):0.002615663855,134:0.0024142801):0.06711471936):2.203224748e-06,133:0.0983798096):0.009389821959):0.04292719473,((((12:0.0026910687,33:0.0000010000):1.000045479e-06,136:0.0000010000):0.03343707616,(47:0.0000010000,107:0.0000010000):0.03844213316):0.0801722285,(15:0.0000010000,25:0.0000010000):0.1402638108):0.006821168102):0.0187289859):0.01586126281,120:0.0378113751):0.01346998457,((83:0.0000010000,84:0.0025987722):0.1537688377,104:0.1061581207):0.04096234104):0.02930226781,(((23:0.0000023371,31:0.0000029924):0.1086937135,(95:0.0000010000,124:0.0000010000):0.0613895306):0.02160615894,58:0.1025027395):0.03659012386):0.05633022158,132:0.0869563802):0.01183629728,((32:0.0000010000,61:0.0025724034):0.08271763849,(((35:0.0000010000,((86:0.0000010000,122:0.0000024142):2.13274322e-06,129:0.0032130218):0.002583109335):2.757338039e-06,103:0.0000010000):0.02878147341,90:0.1859288144):0.01672161258):0.02870150733):0.01506968164,135:0.1381271682):0.03417235404):0.3286567044,((((((38:0.0000010000,75:0.0000010000):0.002848883434,62:0.0000022308):0.002854203942,139:0.0057118525):2.680107583e-06,144:0.0000023450):0.002860027921,((39:0.0000010000,73:0.0000010000):0.002858002958,111:0.0057595399):2.086716069e-06):0.008689250417,87:0.0000020115):0.3999625667):0.0468633373,((((((4:0.0000010000,8:0.0000010000):0.007876332219,(18:0.0000010000,40:0.0000010000):0.01301456434):0.007721423636,17:0.0000023873):0.04651912269,(44:0.0027760932,(76:0.0027954324,118:0.0050834892):0.01578791908):0.007398823886):0.01086144412,(19:0.0000021770,93:0.0000028377):0.01687725985):0.3075071256,(64:0.0000010000,128:0.0000021956):0.343670502):0.198592159):0.03224237003,((20:0.4704299992,117:0.4340808012):0.06250865222,(34:0.0280378174,99:0.0033710855):0.3220822074):0.68576058):0.07347990534,((6:0.0000026840,68:0.0000023096):0.2307480681,(((41:0.0575186683,(((48:0.0000010000,109:0.0000010000):0.026326959,130:0.0499715430):0.02144053899,56:0.1138702615):0.009016265034):0.01401993662,(108:0.0000024816,131:0.0000025041):0.08238363468):0.07105939152,((42:0.0000023533,98:0.0000010000):0.02098770199,(71:0.0000010000,78:0.0000010000):0.02061597864):0.06118656799):0.08935665066):0.05215656748):0.04113067433):0.1947419949,(97:0.0000026696,142:0.0000010000):0.01407237554):0.01555487411,(((16:0.0000020679,45:0.0000023369):0.01742291405,46:0.0000010000):2.000428095e-06,146:0.0000010000):0.008767193173):0.01988036227,59:0.0577763755):0.04636599835,96:0.0278888682):0.008141194761,((50:0.0028122109,102:0.0000010000):2.443224417e-06,74:0.0084798412):0.004308248025);
 06: -15752.9043581 (0:0.0099124065,((((((((((1:0.0000010000,115:0.0000010000):0.06561727673,127:0.0502859647):0.04553998089,100:0.1590045074):0.02586188388,(26:0.0599711423,53:0.0351757138):0.2736453448):0.01550529762,((((3:0.0000010000,69:0.0000010000):0.003148172453,(88:0.0298142268,137:0.0060888838):0.005940710346):0.01456369847,(54:0.0000010000,57:0.0000029284):0.002901719793):0.002912486686,126:0.0000024523):0.1171171098):0.1535232125,(((((((2:0.0000010000,7:0.0000010000):1.000045479e-06,5:0.0027325536):0.1237483764,((((((((((((((9:0.0000010000,29:0.0000010000):2.579264206e-06,140:0.0025981693):0.002595869149,143:0.0052067012):0.002591875006,((((((((13:0.0000010000,141:0.0000010000):2.251512454e-06,(49:0.0000010000,101:0.0000010000):0.002601255516):0.005208948476,89:0.0026080804):2.277078453e-06,(30:0.0000010000,81:0.0000010000):2.089796414e-06):0.002619343757,123:0.0000023382):0.0132082615,43:0.0053037623):0.002567719125,79:0.0000021258):0.002593579424,24:0.0025927539):2.047999614e-06):0.01046691924,(21:0.0000028007,147:0.0026042166):2.333870461e-06):0.007929119124,(82:0.0000010000,145:0.0000010000):0.04400841919):0.04640536173,(((72:0.0000022979,85:0.0000023061):0.002564554064,92:0.0000010000):0.008392829369,(94:0.0000010000,148:0.0025834529):0.01235860074):0.02200734139):0.07971597568,(((((((10:0.0000010000,55:0.0000010000):2.083260294e-06,125:0.0026441377):0.06019547576,((((11:0.0410839846,(113:0.0000029773,116:0.0078847915):0.03050036944):0.02894343635,63:0.0535687480):0.01528855385,(51:0.0000010000,67:0.0000010000):0.06416395733):0.03398314195,((((27:0.0000010000,66:0.0000010000):0.002611115595,(105:0.0000010000,119:0.0000010000):1.000045479e-06):0.005012598811,110:0.0054287155):0.009879870737,((37:0.0000010000,65:0.0000010000):2.104830175e-06,112:0.0026123083):0.01178679067):0.08043181192):0.01853736567):0.01124792441,(28:0.0130609634,114:0.0322517711):0.04430433714):0.02341349773,(22:0.0000010000,52:0.0000010000):0.05870320137):0.01855285265,((((((14:0.0079751365,121:0.0104560436):0.02969131805,138:0.0283308517):0.01406505157,(36:0.0000023248,91:0.0059969263):0.02995402726):0.01351631617,106:0.0195075630):0.0343355902,(70:0.0000029976,77:0.0000023645):0.06488791734):0.0149404025,(((60:0.0000010000,80:0.0000010000):0.002615014357,134:0.0024145035):0.06710696377,133:0.0983510084):2.345214205e-06):0.009389844488):0.04293867853,(((12:0.0026914241,(33:0.0000028428,136:0.0000026080):2.900158102e-06):0.03343473445,(47:0.0000028793,107:0.0000021348):0.03845269809):0.08018304518,(15:0.0000010000,25:0.0000010000):0.1401863931):0.006845649175):0.01872675759):0.01585724202,120:0.0378315578):0.01351284099,((83:0.0000010000,84:0.0025992118):0.1537182247,104:0.1061713987):0.04098944143):0.02882729794,(((23:0.0000010000,31:0.0000010000):0.1087071165,(95:0.0000010000,124:0.0000010000):0.061435011):0.02167743798,58:0.1024145142):0.037000711):0.05616330679,132:0.0869764641):0.01245777427,((32:0.0000010000,61:0.0025738843):0.08212283793,(((35:0.0000010000,103:0.0000010000):2.2532744e-06,((86:0.0000010000,122:0.0000027551):2.575596206e-06,129:0.0032129408):0.002583943938):0.02920271716,90:0.1856773180):0.01703578149):0.02856174075):0.01493799613,135:0.1373230331):0.03500581077):0.288892496,((20:0.4752416335,117:0.4317507090):0.05211219044,(34:0.0275405249,99:0.0039097264):0.3286484872):0.6428602342):0.07022773409,((((((38:0.0000010000,75:0.0000010000):0.00284871383,62:0.0000021549):0.002853834428,139:0.0057110461):2.383101876e-06,144:0.0000025299):0.002859649357,((39:0.0000010000,73:0.0000010000):0.002857624334,111:0.0057586892):2.221689798e-06):0.008687584378,87:0.0000022961):0.424756212):0.01681761392,((((((4:0.0000027233,8:0.0000022462):0.007879495415,(18:0.0000010000,40:0.0000010000):0.01301948347):0.007724652054,17:0.0000025274):0.04652363076,(44:0.0027813481,(76:0.0027966511,118:0.0050855346):0.01578860467):0.007409583289):0.01074188502,(19:0.0000021921,93:0.0000024465):0.01701601681):0.30608435,(64:0.0000010000,128:0.0000010000):0.344732457):0.1998424219):0.09981094181,((6:0.0000026840,68:0.0000023096):0.2289189768,(((41:0.0574961339,(((48:0.0000010000,109:0.0000010000):0.02632167619,130:0.0500030009):0.02140832551,56:0.1139040079):0.009037411356):0.01395399815,(108:0.0000010000,131:0.0000010000):0.08248163845):0.07160342783,((42:0.0000023533,98:0.0000010000):0.0209703549,(71:0.0000010000,78:0.0000010000):0.02063389975):0.06069329257):0.09026826828):0.05199342024):0.04342989765):0.1943177959,(97:0.0000026696,142:0.0000010000):0.01390015601):0.01576447055,((16:0.0000025244,45:0.0000026261):0.01743477921,(46:0.0000010000,146:0.0000010000):2.976463951e-06):0.00875631403):0.01989735883,59:0.0577995008):0.04642230319,96:0.0279130285):0.008145370752,((50:0.0028142334,102:0.0000010000):2.449493911e-06,74:0.0084859378):0.00431160615);
 07: -15752.9505773 (0:0.0098752814,((((((((((1:0.0000010000,115:0.0000010000):0.06480973073,127:0.0506260845):0.0451987366,100:0.1587721483):0.02576163067,(26:0.0597500772,53:0.0350477218):0.2731913245):0.01547645528,((((3:0.0000010000,69:0.0000010000):0.003136646942,(88:0.0297073453,137:0.0060667954):0.005919406717):0.01451108972,(54:0.0000010000,57:0.0000029284):0.002891293133):0.002902033226,126:0.0000028686):0.1159690022):0.1518204748,((((((2:0.0000010000,7:0.0000010000):1.000045479e-06,5:0.0027200138):0.1236534959,((((((((((((((9:0.0000010000,29:0.0000010000):2.579264206e-06,140:0.0025865799):0.002584297804,143:0.0051834771):0.002580329018,(((((((((13:0.0000010000,141:0.0000010000):2.251512454e-06,(49:0.0000010000,101:0.0000010000):0.002589547228):0.005185409248,89:0.0025962903):2.277078453e-06,81:0.0000010000):2.089796414e-06,30:0.0000010000):0.002607734791,123:0.0000023382):0.01314849183,43:0.0052796405):0.002556514766,79:0.0000027632):0.002582023273,24:0.0025811862):2.047999614e-06):0.01042011191,(21:0.0000028007,147:0.0025925644):1.000045479e-06):0.007897002935,(82:0.0000010000,145:0.0000010000):0.04380078879):0.04619722749,(((72:0.0000010000,85:0.0000010000):0.002553209245,92:0.0000010000):0.0083610051,(94:0.0000010000,148:0.0025707473):0.0122965286):0.02189724217):0.07932924374,(((((((10:0.0000010000,55:0.0000010000):2.083260294e-06,125:0.0026320778):0.05991779431,((((11:0.0408815734,(113:0.0000023673,116:0.0078476597):0.03035126652):0.02881777492,63:0.0533136607):0.0152137375,(51:0.0000010000,67:0.0000010000):0.06386725194):0.03382481569,((((27:0.0000024524,66:0.0000026450):0.002599102774,(105:0.0000010000,119:0.0000010000):2.079424076e-06):0.004990171578,110:0.0054038324):0.009837162711,((37:0.0000010000,65:0.0000010000):1.000045479e-06,112:0.0026011784):0.01173171096):0.08005069629):0.01846015967):0.01119089349,(28:0.0130014988,114:0.0321094051):0.04409416391):0.02330466725,(22:0.0000010000,52:0.0000010000):0.058422638):0.01848140056,((((((14:0.0079400075,121:0.0104085409):0.0295559505,138:0.0282004794):0.01399870075,(36:0.0000026731,91:0.0059623604):0.02982358742):0.01345091357,106:0.0194261194):0.03417168422,(70:0.0000023623,77:0.0000010000):0.06457438418):0.01487150681,(((60:0.0000010000,80:0.0000010000):0.002603150436,134:0.0024046596):0.06680128763,133:0.0978869681):2.955043025e-06):0.009347521142):0.04272596503,(((12:0.0026809045,(33:0.0000010000,136:0.0000010000):1.000045479e-06):0.03329674661,(47:0.0000010000,107:0.0000010000):0.0382924168):0.07984830416,(15:0.0000010000,25:0.0000010000):0.1394627502):0.006802492667):0.01863639266):0.01579599212,120:0.0376517128):0.01345377537,((83:0.0000010000,84:0.0025868038):0.1529287632,104:0.1056434521):0.0408138971):0.02866144339,(((23:0.0000010000,31:0.0000010000):0.1082921388,(95:0.0000010000,124:0.0000010000):0.06114855359):0.02159326624,58:0.1019809610):0.03683138936):0.05591508456,132:0.0865631467):0.01245543519,((32:0.0000010000,61:0.0025635067):0.08169713836,(((35:0.0000010000,103:0.0000010000):2.757338039e-06,((86:0.0000010000,122:0.0000024142):2.106109008e-06,129:0.0031961890):0.002574014591):0.02909879392,90:0.1847660761):0.01696712667):0.02845181074):0.01488481678,135:0.1365836090):0.03431502721):0.2905607107,((20:0.4744730934,117:0.4298855434):0.05335716568,(34:0.0274966358,99:0.0038201387):0.3254067259):0.6411805052):0.07437734918,(((((((4:0.0000010000,8:0.0000010000):0.007856414064,(18:0.0000010000,40:0.0000010000):0.01297898585):0.007702470421,17:0.0000022114):0.04637036438,(44:0.0027717494,(76:0.0027869639,118:0.0050693147):0.01573840053):0.007397373757):0.01009091561,(19:0.0000026886,93:0.0000023965):0.01755395889):0.3023321903,(64:0.0000010000,128:0.0000010000):0.3443716434):0.1949404189,((((((38:0.0000010000,75:0.0000010000):0.002836917613,62:0.0000021549):0.002841989947,139:0.0056870410):2.383101876e-06,144:0.0000025299):0.002847756899,((39:0.0000010000,73:0.0000010000):0.002845743093,111:0.0057346128):2.411668719e-06):0.008650981931,87:0.0000023700):0.4180306116):0.01501895166):0.1024456702,((6:0.0000026840,68:0.0000023096):0.2317809012,((((41:0.0584567000,((48:0.0000010000,109:0.0000010000):0.02326392878,130:0.0528250749):0.02874881889):0.01176617954,(108:0.0000010000,131:0.0000010000):0.08329268194):0.01720747702,56:0.1028262872):0.06524842482,((42:0.0000023533,98:0.0000010000):0.02175506264,(71:0.0000010000,78:0.0000010000):0.01979598173):0.05858247543):0.08991963785):0.0527757556):0.03974754385):0.1952365289,(97:0.0000026696,142:0.0000010000):0.01393203883):0.01558999995,((16:0.0000020679,45:0.0000023369):0.01736860954,(46:0.0000010000,146:0.0000010000):2.058115075e-06):0.00873952419):0.01982121207,59:0.0575717021):0.04623254335,96:0.0278044417):0.008116616647,((50:0.0028037069,102:0.0000010000):2.449493911e-06,74:0.0084540566):0.004295158357);
 08: -15753.0988689 (0:0.0099359730,((((((((((1:0.0000010000,115:0.0000010000):0.06576702528,127:0.0504157483):0.04565749122,100:0.1594583112):0.02592582779,(26:0.0601170165,53:0.0352674995):0.2743834457):0.01553388364,((((3:0.0000010000,69:0.0000010000):0.003155729923,(88:0.0298865691,137:0.0061033933):0.005954911874):0.01459856407,(54:0.0000010000,57:0.0000029284):0.002908648941):0.002919400115,126:0.0000023906):0.117404719):0.1539794291,(((((((2:0.0000010000,7:0.0000010000):1.000045479e-06,5:0.0027418977):0.1256460744,(((((((((((((9:0.0000010000,29:0.0000010000):2.579264206e-06,140:0.0026072935):0.0026049023,143:0.0052239181):0.002600855115,(((((((13:0.0000010000,141:0.0000010000):2.270471735e-06,(49:0.0000010000,101:0.0000010000):0.002610452964):0.005227435385,((30:0.0000010000,81:0.0000010000):2.277078453e-06,89:0.0026173290):2.492659207e-06):0.002628579357,123:0.0000022942):0.01325534116,43:0.0053226728):0.002576550164,79:0.0000027632):0.002602688315,24:0.0026018718):2.431010513e-06):0.01050374867,(21:0.0000028007,147:0.0026133949):2.866516376e-06):0.007178391055,(82:0.0000010000,145:0.0000010000):0.04489144914):0.0451238966,(((72:0.0000023164,85:0.0000023164):0.002573606288,92:0.0000010000):0.008465910881,(94:0.0000010000,148:0.0025925815):0.01237282682):0.02426429291):0.07966894204,(((((((10:0.0000010000,55:0.0000010000):2.083260294e-06,125:0.0026528917):0.06038293137,((((11:0.0412309610,(113:0.0000029773,116:0.0079116910):0.03060973294):0.02902083517,63:0.0537702515):0.0153408664,(51:0.0000010000,67:0.0000010000):0.06440875496):0.0341058109,((((27:0.0000020282,66:0.0000020714):0.002619336046,(105:0.0000010000,119:0.0000026794):2.602177121e-06):0.005029470806,110:0.0054451903):0.009911617705,((37:0.0000010000,65:0.0000010000):1.000045479e-06,112:0.0026208436):0.01182531237):0.08068086407):0.01862298198):0.01129912629,(28:0.0131426429,114:0.0323178440):0.0444785757):0.02346338528,(22:0.0000028740,52:0.0000010000):0.05904181873):0.01910949661,((((((14:0.0080056191,121:0.0104890862):0.02980529603,138:0.0284233063):0.01410055313,(36:0.0000026731,91:0.0060203612):0.03007248667):0.01356522736,106:0.0195927755):0.03458250074,(70:0.0000010000,77:0.0000010000):0.06500394301):0.01473755823,(((60:0.0000010000,80:0.0000010000):0.002624957529,134:0.0024214524):0.06766298247,133:0.0989007069):2.021226859e-06):0.009417367867):0.04231443495,(((12:0.0027007760,(33:0.0000010000,136:0.0000010000):1.000045479e-06):0.03439613559,(47:0.0000010000,107:0.0000010000):0.03779157533):0.07887813094,(15:0.0000010000,25:0.0000010000):0.1428637719):0.007207681517):0.01856306963):0.01566532245,(((83:0.0000010000,84:0.0026064413):0.1516141634,104:0.1071100197):0.0433488521,120:0.0307279499):0.01492566487):0.03576595933,(((23:0.0000010000,31:0.0000010000):0.1073211726,(95:0.0000010000,124:0.0000010000):0.06345723048):0.02192500636,58:0.1023074185):0.03865652077):0.05402276668,132:0.0866038926):0.01296334459,((32:0.0000010000,61:0.0025820405):0.08327849692,(((35:0.0000010000,103:0.0000010000):2.781228583e-06,((86:0.0000010000,122:0.0000024142):2.106109008e-06,129:0.0032233288):0.002591629681):0.02818928268,90:0.1875405416):0.01724778683):0.02855563398):0.01486372102,135:0.1367306835):0.03481951607):0.2870574764,((20:0.4768443613,117:0.4331447005):0.05236674978,(34:0.0275865481,99:0.0039389458):0.3295621743):0.6448582023):0.07019701627,(((((((38:0.0000024251,75:0.0000024251):0.002856056476,62:0.0000021549):0.002861216228,144:0.0000027101):2.057792098e-06,139:0.0057258312):0.002867060905,(39:0.0000010000,73:0.0000023773):0.00286502802):2.36019505e-06,111:0.0057736650):0.008710537922,87:0.0000020115):0.4258484193):0.01694469348,((((((4:0.0000020282,8:0.0000027708):0.007900536379,(18:0.0000010000,40:0.0000010000):0.01305382022):0.007745049411,17:0.0000026057):0.04664886031,(44:0.0027884602,(76:0.0028040921,118:0.0050994701):0.01583048605):0.00742825576):0.01076568941,(19:0.0000020748,93:0.0000020698):0.01706912332):0.3069467506,(64:0.0000010000,128:0.0000010000):0.3459002007):0.2002878851):0.1000751448,((6:0.0000026840,68:0.0000023096):0.2296022228,(((41:0.0576455344,(((48:0.0000010000,109:0.0000010000):0.02638864823,130:0.0501297118):0.02146367769,56:0.1142015090):0.009055989177):0.0139900754,(108:0.0000010000,131:0.0000010000):0.08269794584):0.07177116954,((42:0.0000023533,98:0.0000010000):0.02102461211,(71:0.0000010000,78:0.0000010000):0.02068241354):0.06087207997):0.09050931925):0.05213230407):0.04357621945):0.1948543079,(97:0.0000026696,142:0.0000010000):0.01392764258):0.01580713534,((16:0.0000020679,45:0.0000023369):0.01747706013,(46:0.0000010000,146:0.0000010000):2.160714155e-06):0.008776173055):0.01994247308,59:0.0579398095):0.04653749683,96:0.0279820583):0.008163819951,((50:0.0028209915,102:0.0000010000):2.291278952e-06,74:0.0085065024):0.004322078221);
 09: -15753.1286313 (0:0.0098685210,((((((((((1:0.0000010000,115:0.0000010000):0.06535305012,127:0.0500277418):0.04533774075,100:0.1582902503):0.02578222839,(26:0.0596549423,53:0.0350376036):0.2721729496):0.01549031631,((((3:0.0000010000,69:0.0000010000):0.003135385623,(88:0.0296924726,137:0.0060650766):0.005915470269):0.01450340473,(54:0.0000010000,57:0.0000029283):0.002889633414):0.002900640343,126:0.0000023967):0.1166225965):0.1525828403,(((((((2:0.0000010000,7:0.0000020674):1e-06,5:0.0027180863):0.1227940184,(((((((((((((9:0.0000010000,140:0.0025843161):1e-06,29:0.0000010000):0.002582067407,143:0.0051788257):0.002578063755,(((((((((13:0.0000010000,141:0.0000010000):2.242264314e-06,(49:0.0000010000,101:0.0000010000):0.002587339148):0.005181007184,89:0.0025940688):2.063060959e-06,81:0.0000010000):2.232066879e-06,30:0.0000010000):0.002605312222,123:0.0000010000):0.01313771709,43:0.0052751191):0.002555086597,79:0.0000021671):0.002579742471,24:0.0025788974):2.582768991e-06):0.01041075029,(21:0.0000010000,147:0.0025902564):2.358250574e-06):0.00788104555,(82:0.0000010000,145:0.0000010000):0.04377691074):0.04605060282,(((72:0.0000010000,85:0.0000010000):0.002550587407,92:0.0000023154):0.008347678022,(94:0.0000027680,148:0.0025693778):0.01229059869):0.02199104852):0.07909116469,(((((((10:0.0000010000,55:0.0000010000):1e-06,125:0.0026318856):0.05999546323,((((11:0.0408376296,(113:0.0000028043,116:0.0078405139):0.0303187133):0.0287989014,63:0.0532861818):0.01520546919,(51:0.0000010000,67:0.0000010000):0.06379770584):0.03379683672,((((27:0.0000021180,66:0.0000010000):0.002597315675,(105:0.0000010000,119:0.0000010000):2.280452288e-06):0.004985334922,110:0.0054013670):0.009837220085,((37:0.0000010000,65:0.0000010000):2.108993272e-06,112:0.0025985954):0.01171623466):0.08003686875):0.01832056301):0.01119015743,(28:0.0129944267,114:0.0320870286):0.04415072249):0.0232898012,(22:0.0000010000,52:0.0000010000):0.05829933032):0.01845282488,((((((14:0.0079341485,121:0.0104024733):0.029546382,138:0.0281916873):0.01398830735,(36:0.0000028871,91:0.0059628736):0.02978359083):0.01344447466,106:0.0193907517):0.03410918684,(70:0.0000010000,77:0.0000010000):0.06459159133):0.01486622486,(((60:0.0000010000,80:0.0000010000):0.002601478182,134:0.0024031936):0.06679576592,133:0.0978813855):2.036391723e-06):0.009367864554):0.04270451988,(((12:0.0026771392,(33:0.0000010000,136:0.0000010000):1e-06):0.03324469814,(47:0.0000010000,107:0.0000010000):0.03825643671):0.07972908593,(15:0.0000010000,25:0.0000010000):0.1394664758):0.006833626672):0.01878078089):0.01581090618,120:0.0374903697):0.01298136951,((83:0.0000010000,84:0.0025871347):0.153122723,104:0.1054638173):0.04068988666):0.03250552057,(((23:0.0000010000,31:0.0000010000):0.1080868807,(95:0.0000010000,124:0.0000010000):0.06130231851):0.02140761009,58:0.1024476243):0.03514063046):0.05282468934,135:0.1422766749):0.006984589028,(((32:0.0000010000,61:0.0025608151):0.08294502128,(((35:0.0000010000,103:0.0000010000):2.184167489e-06,((86:0.0000010000,122:0.0000010000):1.246794689e-06,129:0.0031982924):0.002572754704):0.02866130526,90:0.1852990696):0.01576473938):0.02801956824,132:0.0909799150):0.01332518663):0.03868698522):0.3286524603,(((((((38:0.0000010000,75:0.0000010000):0.002836510194,62:0.0000021548):0.002841776395,139:0.0056869524):2.15816926e-06,144:0.0000023542):0.00284755624,(39:0.0000010000,73:0.0000010000):0.002845534701):2.254161866e-06,111:0.0057343020):0.008650494671,87:0.0000025915):0.3974724468):0.04719973213,((((((4:0.0000010000,8:0.0000010000):0.007842810195,(18:0.0000010000,40:0.0000026103):0.01295906748):0.007688890536,17:0.0000023480):0.04630700751,(44:0.0027645191,(76:0.0027832540,118:0.0050606601):0.0157173406):0.007372850772):0.01081982376,(19:0.0000010000,93:0.0000010000):0.01678907823):0.3060813014,(64:0.0000010000,128:0.0000010000):0.3420196012):0.198186966):0.03221464729,((20:0.4690438114,117:0.4324681993):0.06212491109,(34:0.0280030718,99:0.0032859123):0.3211193471):0.6852862774):0.07286440687,((6:0.0000010000,68:0.0000010000):0.2297016772,(((41:0.0572840490,(((48:0.0000010000,109:0.0000010000):0.02622225923,130:0.0497714136):0.02135963823,56:0.1134134612):0.008982968261):0.01396369886,(108:0.0000010000,131:0.0000010000):0.08204477976):0.07095443784,((42:0.0000010000,98:0.0000010000):0.02090427113,(71:0.0000021625,78:0.0000022714):0.02053942619):0.06077667759):0.08896930448):0.05210019956):0.04077732208):0.1939320671,(97:0.0000026695,142:0.0000010000):0.0140222157):0.01549298281,((16:0.0000025287,45:0.0000022262):0.01735655754,(46:0.0000010000,146:0.0000010000):2.416302093e-06):0.008738549626):0.01981074091,59:0.0575584749):0.04618159544,96:0.0277835905):0.008112831956,((50:0.0028016852,102:0.0000010000):2.319530422e-06,74:0.0084480832):0.004291715232);
 10: -15753.132888 (0:0.0099963500,((((((((((1:0.0000010000,115:0.0000010000):0.06621173073,127:0.0507274832):0.04596776744,100:0.1605349046):0.02607676209,(26:0.0605180378,53:0.0354907481):0.276333911):0.01558012085,((((3:0.0000010000,69:0.0000010000):0.003175928703,(88:0.0300744222,137:0.0061423051):0.005992388452):0.01469080339,(54:0.0000010000,57:0.0000029284):0.002927146856):0.002937778065,126:0.0000023906):0.1182132755):0.1550900304,(((((((2:0.0000010000,5:0.0027657169):1.000045479e-06,7:0.0000010000):0.1268541967,((((((((((((((9:0.0000010000,140:0.0026344770):2.579264206e-06,29:0.0000010000):0.002631911431,143:0.0052786675):0.002627970963,((((((((13:0.0000010000,(49:0.0000023951,101:0.0000023951):0.002637889774):2.870229099e-06,141:0.0000010000):0.005282643981,89:0.0026448823):2.273347585e-06,81:0.0000010000):2.243338503e-06,30:0.0000025946):0.002656103393,123:0.0000021043):0.01339554167,43:0.0053789574):0.002602823418,79:0.0000021795):0.002629842771):2.120964493e-06,24:0.0026290292):0.01061413147,(21:0.0000028007,147:0.0026407029):2.866516376e-06):0.007210005634,(82:0.0000010000,145:0.0000010000):0.04540242582):0.04557418059,(((72:0.0000023164,85:0.0000023164):0.002600492238,92:0.0000027813):0.008558440209,(94:0.0000010000,148:0.0026197172):0.01249536132):0.02451725468):0.0805787772,(((((((10:0.0000010000,125:0.0026787677):2.083260294e-06,55:0.0000010000):0.060996793,((((11:0.0416373490,(113:0.0000029773,116:0.0079891029):0.03091411192):0.02930256902,63:0.0542889979):0.0154610306,(51:0.0000010000,67:0.0000010000):0.06503326862):0.03443035153,((((27:0.0000021485,66:0.0000020714):0.002644515028,(105:0.0000010000,119:0.0000026794):2.002471614e-06):0.005079101849,110:0.0054940401):0.01000374399,((37:0.0000010000,112:0.0026458936):1.000045479e-06,65:0.0000010000):0.01193830663):0.08149186282):0.01878401211):0.01138102357,(28:0.0132693357,114:0.0326422176):0.04492938186):0.02369058106,(22:0.0000028740,52:0.0000010000):0.05964658435):0.01927923367,(((((((14:0.0080825018,121:0.0105939006):0.03010782366,138:0.0287114366):0.01423329639,(36:0.0000026731,91:0.0060821011):0.03035785348):0.01370333603,106:0.0197889361):0.03491879531,(70:0.0000010000,77:0.0000010000):0.06567904658):0.01488416748,((60:0.0000010000,80:0.0000010000):0.002653257289,134:0.0024418636):0.06837994764):2.866177831e-06,133:0.0999168215):0.009496982525):0.04279542788,(((12:0.0027283211,(33:0.0000010000,136:0.0000010000):1.000045479e-06):0.03474339184,(47:0.0000010000,107:0.0000010000):0.03818814301):0.07970742055,(15:0.0000010000,25:0.0000010000):0.1444533975):0.007226735961):0.01873667767):0.01576828723,(((83:0.0000010000,84:0.0026303840):0.1531162954,104:0.1081882090):0.04367605144,120:0.0310243235):0.0149802438):0.03611006376,(((23:0.0000010000,31:0.0000010000):0.1083185121,(95:0.0000010000,124:0.0000010000):0.06404527494):0.02207205295,58:0.1032367163):0.03896246527):0.05447539063,132:0.0874081725):0.01305242197,((32:0.0000010000,61:0.0026045253):0.08399373878,(((35:0.0000010000,129:0.0032510217):2.264955899e-06,((86:0.0000010000,122:0.0000024142):0.002615890497,103:0.0000010000):2.781228583e-06):0.0284651604,90:0.1892462055):0.01738050239):0.02875150262):0.0149599913,135:0.1379987814):0.03487711138):0.2895852544,((20:0.4811241753,117:0.4367639641):0.05255994902,(34:0.0277926047,99:0.0039804370):0.3326158637):0.6503527072):0.07085394084,((((((38:0.0000024251,75:0.0000024251):0.002878814973,62:0.0000021549):0.002884071394,144:0.0000027101):2.73235464e-06,139:0.0057716508):0.002890006134,((39:0.0000010000,73:0.0000023773):0.002887968312,111:0.0058200949):2.434813759e-06):0.00878049829,87:0.0000029707):0.4295974986):0.01689388557,((((((4:0.0000020282,8:0.0000027708):0.007957277082,(18:0.0000010000,40:0.0000010000):0.01314814312):0.007799336856,17:0.0000028708):0.04698716788,(44:0.0028029430,(76:0.0028314366,118:0.0051365733):0.01594246062):0.007464894287):0.01088450215,(19:0.0000020629,93:0.0000020698):0.01715345135):0.309509924,(64:0.0000024221,128:0.0000021310):0.3486115643):0.2014856269):0.1008617855,((6:0.0000026840,68:0.0000023096):0.2313307044,(((41:0.0580558796,(((48:0.0000010000,109:0.0000010000):0.02657374558,130:0.0504753483):0.02160400344,56:0.1150003615):0.009108425914):0.01408126225,(108:0.0000010000,131:0.0000010000):0.08327862147):0.07225995328,((42:0.0000023533,98:0.0000010000):0.02116553841,(71:0.0000010000,78:0.0000010000):0.0208156257):0.06128688765):0.09121387984):0.05243027954):0.04384096577):0.1961756607,(97:0.0000026696,142:0.0000010000):0.01400098902):0.01591524746,((16:0.0000020679,45:0.0000023369):0.01759078167,(46:0.0000010000,146:0.0000010000):2.026561945e-06):0.008830150868):0.02005055476,59:0.0583161366):0.04684490039,96:0.0281601054):0.008213739127,((50:0.0028390475,102:0.0000010000):2.291278952e-06,74:0.0085611453):0.004350515533);
 11: -15753.1333302 (0:0.0098675944,((((((((((1:0.0000010000,115:0.0000010000):0.06534704426,127:0.0500234506):0.04533337475,100:0.1582757988):0.02577990185,(26:0.0596584262,53:0.0350245591):0.2721484907):0.01548972279,((((3:0.0000010000,69:0.0000010000):0.003135103948,(88:0.0296898787,137:0.0060645239):0.005914953818):0.01450212877,(54:0.0000010000,57:0.0000029284):0.002889377482):0.002900381221,126:0.0000024307):0.1166123511):0.1525672463,(((((((2:0.0000010000,7:0.0000010000):1.000045479e-06,5:0.0027177585):0.1227789231,(((((((((((((9:0.0000010000,29:0.0000010000):2.579264206e-06,140:0.0025839081):0.002581653132,143:0.0051780835):0.00257768515,(((((((((13:0.0000010000,141:0.0000010000):2.180649077e-06,(49:0.0000010000,101:0.0000010000):0.002586941956):0.005180209886,89:0.0025936868):2.003213342e-06,30:0.0000010000):2.277078453e-06,81:0.0000010000):0.002604933542,123:0.0000023382):0.01313577117,43:0.0052743385):0.002554723529,79:0.0000029869):0.002579364717,24:0.0025785206):2.380676028e-06):0.01040926692,(21:0.0000028007,147:0.0025898771):2.117353808e-06):0.00788046546,(82:0.0000010000,145:0.0000010000):0.04376994876):0.04604372026,(((72:0.0000023164,85:0.0000023164):0.00255021656,92:0.0000010000):0.008346385325,(94:0.0000010000,148:0.0025690069):0.01228887303):0.02198778463):0.07907852604,(((((((10:0.0000010000,55:0.0000010000):2.083260294e-06,125:0.0026314928):0.05998696694,((((11:0.0408320314,(113:0.0000021646,116:0.0078394582):0.03031437916):0.0287949002,63:0.0532791429):0.01520341644,(51:0.0000010000,67:0.0000010000):0.06378935711):0.03379221725,((((27:0.0000010000,66:0.0000010000):0.002596964881,(105:0.0000010000,119:0.0000010000):1.000045479e-06):0.004984654194,110:0.0054006044):0.009835938564,((37:0.0000010000,65:0.0000010000):1.000045479e-06,112:0.0025987061):0.01171465445):0.08002553506):0.01831856595):0.01118896437,(28:0.0129926722,114:0.0320824757):0.04414464915):0.02328676725,(22:0.0000028740,52:0.0000010000):0.05829091488):0.01845047884,((((((14:0.0079330692,121:0.0104009874):0.02954215066,138:0.0281876632):0.01398646501,(36:0.0000026731,91:0.0059620441):0.02977958283):0.01344251631,106:0.0193879542):0.03410447629,(70:0.0000010000,77:0.0000010000):0.06458215947):0.01486428767,(((60:0.0000010000,80:0.0000010000):0.002601083126,134:0.0024029083):0.06678570033,133:0.0978670127):2.060591231e-06):0.009366752782):0.04269796604,(((12:0.0026767566,(33:0.0000010000,136:0.0000010000):1.000045479e-06):0.03323976421,(47:0.0000010000,107:0.0000010000):0.03825072503):0.07971765508,(15:0.0000010000,25:0.0000010000):0.1394448255):0.006832209142):0.01877829444):0.01580949226,120:0.0374852374):0.01297996465,((83:0.0000010000,84:0.0025868042):0.153102098,104:0.1054488047):0.04068568161):0.03250113692,(((23:0.0000010000,31:0.0000010000):0.1080733892,(95:0.0000010000,124:0.0000010000):0.06129379006):0.02140571193,58:0.1024350070):0.03513616854):0.05281966663,135:0.1422576723):0.006984503364,(((32:0.0000010000,61:0.0025605028):0.08293528319,(((35:0.0000010000,103:0.0000010000):2.781228583e-06,((86:0.0000010000,122:0.0000024142):0.00257080911,129:0.0031979171):2.874215202e-06):0.02865784434,90:0.1852751880):0.01576262146):0.02801734456,132:0.0909679517):0.01332411575):0.03868121091):0.3286123337,((((((38:0.0000024251,75:0.0000024251):0.002836177841,62:0.0000021549):0.002841442165,139:0.0056862834):2.292151112e-06,144:0.0000021999):0.002848138591,((39:0.0000010000,73:0.0000010000):0.002846112077,111:0.0057336299):2.390022727e-06):0.008649521357,87:0.0000025171):0.3974215785):0.04719599623,((((((4:0.0000020282,8:0.0000027708):0.007841966192,(18:0.0000010000,40:0.0000010000):0.01295769894):0.00768811865,17:0.0000022040):0.0463021056,(44:0.0027642642,(76:0.0027829698,118:0.0050601098):0.01571564706):0.00737214969):0.01081881194,(19:0.0000020748,93:0.0000020698):0.01678724926):0.3060458364,(64:0.0000010000,128:0.0000010000):0.3419764104):0.1981648368):0.03221642966,((20:0.4689975342,117:0.4324078023):0.06217731215,(34:0.0280246901,99:0.0032640980):0.3210529906):0.6851974473):0.07285267469,((6:0.0000026840,68:0.0000023096):0.2296780366,(((41:0.0572784338,(((48:0.0000010000,109:0.0000010000):0.02621970874,130:0.0497667203):0.02135773,56:0.1134025059):0.008982253778):0.01396243407,(108:0.0000010000,131:0.0000010000):0.08203682988):0.07094773776,((42:0.0000023533,98:0.0000010000):0.02090230588,(71:0.0000010000,78:0.0000010000):0.02053760574):0.06077105641):0.08895958157):0.05209644073):0.04077394809):0.1939140601,(97:0.0000026696,142:0.0000010000):0.01402133928):0.01549136425,((16:0.0000020679,45:0.0000023369):0.01735492631,(46:0.0000010000,146:0.0000010000):2.986158984e-06):0.00873781785):0.01980929667,59:0.0575533347):0.04617732404,96:0.0277811700):0.008112195627,((50:0.0028014356,102:0.0000010000):2.449493911e-06,74:0.0084472428):0.004291328393);
 12: -15753.1679589 (0:0.0099443572,((((((((((1:0.0000010000,115:0.0000010000):0.06590152627,127:0.0504265867):0.04572579228,100:0.1596291194):0.02597029999,(26:0.0601505633,53:0.0353172785):0.2746183044):0.01555569607,((((3:0.0000010000,69:0.0000010000):0.003161118509,(88:0.0299292524,137:0.0061154547):0.005962683369):0.01462010225,(54:0.0000010000,57:0.0000029283):0.002913027247):0.002923919533,126:0.0000023701):0.1176198473):0.153978069,((((((2:0.0000010000,(5:0.0027476676,7:0.0000020674):1e-06):0.1243658611,((((((((((((((9:0.0000010000,29:0.0000010000):1e-06,140:0.0026170178):0.002614573207,143:0.0052458758):0.002610658051,((((((13:0.0000023245,((49:0.0000020465,101:0.0000026151):0.002620503975,141:0.0000010000):2.267042021e-06):0.005248947409,(81:0.0000010000,89:0.0026273801):2.25541448e-06):2.330813073e-06,30:0.0000010000):0.002638518128,123:0.0000023674):0.01330982959,43:0.0053436890):0.002586771337,79:0.0000021671):0.002612467841):2.259872844e-06,24:0.0026115788):0.01054600604,(21:0.0000010000,147:0.0026230853):2.206758394e-06):0.00809060455,(82:0.0000010000,145:0.0000010000):0.0442061515):0.04646172962,(((72:0.0000010000,85:0.0000010000):0.002582200898,92:0.0000022484):0.008441509637,(94:0.0000027680,148:0.0026013077):0.01245237685):0.02240941459):0.08024682409,(((((((10:0.0000010000,55:0.0000010000):2.832005558e-06,125:0.0026633835):0.06075404983,((((11:0.0413219273,(113:0.0000023949,116:0.0079353445):0.03068751119):0.02914351885,63:0.0539025866):0.01532763625,(51:0.0000010000,67:0.0000010000):0.06454371581):0.03418384345,((((27:0.0000021180,66:0.0000010000):0.002627671273,(105:0.0000010000,119:0.0000010000):2.512406759e-06):0.005045447783,110:0.0054580466):0.009949821807,((37:0.0000010000,65:0.0000010000):2.936981462e-06,112:0.0026288225):0.01185054465):0.08102214022):0.01849734924):0.01127285347,(28:0.0131445351,114:0.0324898848):0.04471146166):0.02355716786,(22:0.0000010000,52:0.0000010000):0.05905210598):0.0186158395,((((((14:0.0080274579,121:0.0105336534):0.02991863766,138:0.0285535804):0.01417596571,(36:0.0000029999,91:0.0060390291):0.03008331341):0.01361828992,106:0.0195683784):0.0345852991,(70:0.0000010000,77:0.0000010000):0.06546104354):0.01503506225,(((60:0.0000010000,80:0.0000010000):0.002637076812,134:0.0024265258):0.06773703571,133:0.0991206373):2.012893073e-06):0.009506585923):0.04329012044,((((12:0.0027113113,33:0.0000010000):1e-06,136:0.0000010000):0.03363935283,(47:0.0000010000,107:0.0000010000):0.03881490921):0.08078416701,(15:0.0000010000,25:0.0000010000):0.1413424717):0.006847560062):0.01907193922):0.01597748589,120:0.0379347366):0.01308325333,((83:0.0000010000,84:0.0026161086):0.1549457278,104:0.1067839961):0.04102081526):0.03291888401,(((23:0.0000010000,31:0.0000010000):0.1092820256,(95:0.0000010000,124:0.0000010000):0.0620406942):0.02158058046,58:0.1035717375):0.0355037612):0.05335434969,135:0.1439227689):0.007029838226,(((32:0.0000010000,61:0.0025882877):0.08385954623,(((35:0.0000010000,((86:0.0000010000,122:0.0000010000):0.002593943302,129:0.0032320267):7.273436425e-06):2.711071266e-06,103:0.0000010000):0.02897225372,90:0.1874187594):0.01592420855):0.02829289249,132:0.0920233127):0.01347006309):0.03875908988):0.3322859779,(((((((38:0.0000010000,75:0.0000010000):0.002866307436,62:0.0000021548):0.002871709361,144:0.0000023542):2.411606821e-06,139:0.0057469419):0.002877611073,(39:0.0000010000,73:0.0000010000):0.002875576246):2.223556265e-06,111:0.0057951016):0.008743315512,87:0.0000020587):0.4020448125):0.04749040077,((((((4:0.0000010000,8:0.0000010000):0.007918192256,(18:0.0000010000,40:0.0000010000):0.01308356919):0.007760671355,17:0.0000021254):0.0467553509,(44:0.0027897832,(76:0.0028181253,118:0.0051099682):0.01586621092):0.007428347692):0.01093133458,(19:0.0000010000,93:0.0000010000):0.01697219028):0.3094450589,(64:0.0000010000,128:0.0000025681):0.3456261617):0.1996290325):0.03252160778,((20:0.4735758002,117:0.4367811608):0.06229928675,(34:0.0283047945,99:0.0033012215):0.3245897504):0.692349885):0.07361456686,((6:0.0000010000,68:0.0000010000):0.2318863955,(((41:0.0577981808,(((48:0.0000010000,109:0.0000010000):0.02645373293,130:0.0502018641):0.02153508835,56:0.1144102076):0.009047102021):0.01408209726,(108:0.0000010000,131:0.0000010000):0.08276283947):0.07155468682,((42:0.0000010000,98:0.0000010000):0.02110400648,(71:0.0000021625,78:0.0000022714):0.02068309701):0.06130473111):0.08983841617):0.05245745515):0.04108416988):0.1955865824,(97:0.0000026695,142:0.0000010000):0.01412016882):0.01562572115,((16:0.0000020589,45:0.0000020589):0.0174990081,(46:0.0000010000,146:0.0000010000):2.805072173e-06):0.008806992195):0.019947406,59:0.0580311112):0.04656740786,96:0.0280068790):0.008175396677,((50:0.0028243353,102:0.0000010000):2.405859546e-06,74:0.0085165686):0.004327377151);
 13: -15753.2533256 (0:0.0098839623,((((((((((1:0.0000010000,115:0.0000010000):0.06544615366,127:0.0501151061):0.04541370586,100:0.1586017825):0.02582503997,(26:0.0597585738,53:0.0350891131):0.2726475622):0.01551076003,((((3:0.0000010000,69:0.0000010000):0.00314009067,(88:0.0297379684,137:0.0060741661):0.005924303068):0.01452514142,(54:0.0000010000,57:0.0000029283):0.002893925752):0.002904929276,126:0.0000023967):0.1168073151):0.1528632996,(((((((2:0.0000010000,7:0.0000020674):1e-06,5:0.0027242062):0.1247395934,((((((((((((9:0.0000010000,29:0.0000010000):1e-06,140:0.0025896573):0.002587316347,143:0.0051884777):0.002583287206,((((((((13:0.0000010000,141:0.0000010000):2.242264314e-06,(49:0.0000010000,101:0.0000010000):0.002592705798):0.005191808075,89:0.0025994874):2.063060959e-06,(30:0.0000010000,81:0.0000010000):2.232066879e-06):0.002610713001,123:0.0000010000):0.01316534814,43:0.0052862615):0.002560269994,79:0.0000021671):0.002585083691,24:0.0025842412):2.920334981e-06):0.01043240837,(21:0.0000010000,147:0.0025956484):2.279880357e-06):0.007126901874,(82:0.0000010000,145:0.0000010000):0.04459013801):0.04472020545,(((72:0.0000010000,85:0.0000010000):0.002555936004,92:0.0000021641):0.008408272333,(94:0.0000027680,148:0.0025747724):0.0122879815):0.02420513331):0.07901822819,(((((((10:0.0000010000,55:0.0000010000):1e-06,125:0.0026371036):0.06009517879,((((11:0.0409292359,(113:0.0000023949,116:0.0078568654):0.03038687439):0.02883862008,63:0.0534173349):0.01523983507,(51:0.0000010000,67:0.0000010000):0.06395864175):0.0338748904,((((27:0.0000021180,66:0.0000010000):0.002602550135,(105:0.0000010000,119:0.0000010000):2.280452288e-06):0.004995878876,110:0.0054117345):0.009856762403,((37:0.0000010000,65:0.0000010000):2.108993272e-06,112:0.0026037947):0.01174006322):0.08017783304):0.01839117977):0.01123283615,(28:0.0130586714,114:0.0321095528):0.04425401454):0.02330807993,(22:0.0000010000,52:0.0000010000):0.05855863374):0.01900013224,((((((14:0.0079541275,121:0.0104212707):0.02961910955,138:0.0282440816):0.01400429305,(36:0.0000028467,91:0.0059779930):0.02986705607):0.01347449743,106:0.0194522734):0.03431571985,(70:0.0000010000,77:0.0000010000):0.06460805827):0.01463769871,(((60:0.0000010000,80:0.0000010000):0.002607490947,134:0.0024074575):0.06725100875,133:0.0982988163):2.042582742e-06):0.009374045017):0.0419800776,(((12:0.0026825010,(33:0.0000010000,136:0.0000010000):1e-06):0.03415595339,(47:0.0000010000,107:0.0000010000):0.03754517188):0.07837394201,(15:0.0000010000,25:0.0000010000):0.1418414679):0.007194579514):0.01841534796):0.01544533067,(((83:0.0000010000,84:0.0025911183):0.1508708805,104:0.1062703357):0.04312995337,120:0.0305471405):0.01481308933):0.03965242139,(((23:0.0000010000,31:0.0000010000):0.1064603687,(95:0.0000010000,124:0.0000010000):0.0634063272):0.02137645313,58:0.1023903738):0.03616104125):0.05047575237,135:0.1419237896):0.006763866749,(((32:0.0000010000,61:0.0025659618):0.08410030589,(((35:0.0000010000,103:0.0000010000):2.184167489e-06,((86:0.0000010000,122:0.0000010000):1.246794689e-06,129:0.0032049427):0.002576980176):0.02760754032,90:0.1869715472):0.01590381435):0.02786510229,132:0.0910424255):0.01350166459):0.03830219017):0.3262635268,((((((38:0.0000010000,75:0.0000010000):0.002840774225,62:0.0000021548):0.002846059097,139:0.0056955453):2.411606821e-06,144:0.0000023542):0.002852762182,((39:0.0000010000,73:0.0000010000):0.002850745512,111:0.0057430122):2.223556265e-06):0.008663798246,87:0.0000024747):0.3979753682):0.04737623749,((((((4:0.0000010000,8:0.0000010000):0.007855995318,(18:0.0000010000,40:0.0000010000):0.01298054826):0.007701805898,17:0.0000028113):0.04638721822,(44:0.0027692239,(76:0.0027881475,118:0.0050692955):0.01574338466):0.007383616189):0.01083766714,(19:0.0000010000,93:0.0000010000):0.01682253175):0.3066159066,(64:0.0000010000,128:0.0000010000):0.3427800379):0.1985671336):0.03212299645,((20:0.4700242601,117:0.4333845767):0.06235463279,(34:0.0280473057,99:0.0032967508):0.3216903296):0.6867163675):0.07306682727,((6:0.0000010000,68:0.0000010000):0.2301358859,(((41:0.0573777051,(((48:0.0000010000,109:0.0000010000):0.02626404913,130:0.0498516679):0.02139592957,56:0.1136029557):0.008994673547):0.01398683432,(108:0.0000010000,131:0.0000010000):0.08218239392):0.07106360546,((42:0.0000010000,98:0.0000010000):0.02093916742,(71:0.0000021625,78:0.0000022714):0.02056993247):0.06089112098):0.08912215287):0.05221095609):0.04087436683):0.1943066869,(97:0.0000026695,142:0.0000010000):0.0140425903):0.01551875051,((16:0.0000020589,45:0.0000020589):0.01738350421,(46:0.0000010000,146:0.0000010000):2.805072173e-06):0.008751669616):0.01984149244,59:0.0576493173):0.04625538287,96:0.0278291992):0.008124738522,((50:0.0028060334,102:0.0000010000):2.321621139e-06,74:0.0084612490):0.004298383219);
 14: -15753.2571003 (0:0.0098577213,((((((((((1:0.0000010000,115:0.0000010000):0.06469105225,127:0.0505560614):0.04510000631,100:0.1585013934):0.02576879829,(26:0.0596046970,53:0.0350001605):0.272813765):0.01552452553,((((3:0.0000010000,69:0.0000010000):0.003132648031,(88:0.0296673251,137:0.0060598819):0.005910664569):0.01449113228,(54:0.0000010000,57:0.0000029284):0.002887261929):0.002898104155,126:0.0000028989):0.1156896847):0.1523467186,(((((((2:0.0000010000,7:0.0000010000):1.000045479e-06,5:0.0027138243):0.1225310048,((((((((((((((9:0.0000010000,29:0.0000022634):2.078347732e-06,140:0.0025801986):0.002577924841,143:0.0051706323):0.002573961836,(((((((((13:0.0000010000,141:0.0000010000):2.251512454e-06,(49:0.0000010000,101:0.0000010000):0.002583110353):0.00517248871,89:0.0025898363):2.063146291e-06,81:0.0000010000):2.089796414e-06,30:0.0000010000):0.002601266312,123:0.0000023382):0.0131156689,43:0.0052663749):0.002550284032,79:0.0000027457):0.002575649513,24:0.0025748101):2.336516601e-06):0.0103941569,(21:0.0000028316,147:0.0025861484):2.162477887e-06):0.00787662131,(82:0.0000023473,145:0.0000026061):0.04369424607):0.04610423539,(((72:0.0000010000,85:0.0000010000):0.002547080077,92:0.0000010000):0.008342254918,(94:0.0000010000,148:0.0025646285):0.01226591074):0.02183565038):0.07914426736,(((((((10:0.0000010000,55:0.0000010000):2.832266414e-06,125:0.0026264749):0.05979941175,((((11:0.0407781962,(113:0.0000029773,116:0.0078297071):0.03028089246):0.02875819292,63:0.0531855169):0.01518132004,(51:0.0000010000,67:0.0000020038):0.06371499395):0.03374065811,((((27:0.0000025807,66:0.0000028487):0.002593240446,(105:0.0000025904,119:0.0000010000):2.6533403e-06):0.004978442612,110:0.0053921676):0.009815197887,((37:0.0000010000,65:0.0000010000):1.000045479e-06,112:0.0025948253):0.0117054865):0.0798768841):0.01839428236):0.01117270719,(28:0.0129690892,114:0.0320261069):0.04400812037):0.02325288921,(22:0.0000010000,52:0.0000010000):0.05827855838):0.01843900924,((((((14:0.0079226027,121:0.0103867759):0.02949579474,138:0.0281428321):0.01396519699,(36:0.0000029837,91:0.0059488844):0.02975498822):0.01342404685,106:0.0193771173):0.03409570055,(70:0.0000010000,77:0.0000010000):0.06444250528):0.01484625306,(((60:0.0000010000,80:0.0000010000):0.002597585044,134:0.0024003110):0.06665686444,133:0.0976978791):2.303916966e-06):0.009335671415):0.04261621841,(((12:0.0026742975,(33:0.0000010000,136:0.0000010000):1.000045479e-06):0.03322162822,(47:0.0000010000,107:0.0000010000):0.03820485685):0.07965420927,(15:0.0000010000,25:0.0000010000):0.139202478):0.006795715422):0.01860950229):0.0157821219,120:0.0375608380):0.01339822611,((83:0.0000010000,84:0.0025811944):0.1526738385,104:0.1054160404):0.04074158665):0.02910274557,(((23:0.0000010000,31:0.0000010000):0.1080835996,(95:0.0000010000,124:0.0000010000):0.06097319319):0.02148554734,58:0.1019047816):0.03635780032):0.05599880573,132:0.0863901281):0.01176481206,((32:0.0000010000,61:0.0025577749):0.08220813462,(((35:0.0000010000,103:0.0000010000):2.757338039e-06,((86:0.0000010000,122:0.0000024142):0.002356099299,129:0.0031915166):0.0002145373911):0.02857376269,90:0.1847722757):0.01662853317):0.0285891771):0.01498418583,135:0.1372198535):0.03391726674):0.3264820447,((((((38:0.0000010000,75:0.0000010000):0.002832357623,62:0.0000022308):0.002837609222,139:0.0056782784):2.463546764e-06,144:0.0000025299):0.002843362047,((39:0.0000010000,73:0.0000010000):0.002841349264,111:0.0057257938):2.128210103e-06):0.008637866617,87:0.0000021420):0.3958385127):0.04630589183,((((((4:0.0000010000,8:0.0000010000):0.007839357645,(18:0.0000010000,40:0.0000010000):0.01295078433):0.007686055828,17:0.0000023612):0.04629609264,(44:0.0027626363,(76:0.0027816253,118:0.0050571440):0.01570761865):0.007360267443):0.010990207,(19:0.0000026522,93:0.0000021688):0.01660377273):0.3048651367,(64:0.0000026156,128:0.0000010000):0.3418377125):0.1987023816):0.03154385067,((20:0.4688400202,117:0.4313168455):0.06337762538,(34:0.0278991756,99:0.0033379877):0.3187982331):0.6850193071):0.07317178572,((6:0.0000026840,68:0.0000023096):0.2322702512,((((41:0.0584170321,((48:0.0000010000,109:0.0000010000):0.02326087593,130:0.0526924798):0.02872484079):0.01117441954,(108:0.0000010000,131:0.0000010000):0.08355907532):0.0170679977,56:0.1032101697):0.06481016536,((42:0.0000023533,98:0.0000010000):0.0217468658,(71:0.0000010000,78:0.0000010000):0.01974614677):0.05900634875):0.08902243883):0.05172155898):0.03921240213):0.1945124146,(97:0.0000026696,142:0.0000010000):0.01438070095):0.0150404054,((16:0.0000020576,45:0.0000026735):0.01733531979,(46:0.0000010000,146:0.0000010000):2.912346775e-06):0.008780992147):0.01977812927,59:0.0575188729):0.04608134132,96:0.0277483336):0.008104571311,((50:0.0027983928,102:0.0000010000):2.443224417e-06,74:0.0084380026):0.004285801709);
 15: -15753.2573084 (0:0.0098596890,((((((((((1:0.0000010000,115:0.0000010000):0.06470121019,127:0.0505681067):0.04510998431,100:0.1585329218):0.02577359622,(26:0.0596153459,53:0.0350075097):0.2728758786):0.0155294871,((((3:0.0000010000,69:0.0000010000):0.003133372298,(88:0.0296743425,137:0.0060612049):0.00591206232):0.01449453194,(54:0.0000010000,57:0.0000029284):0.002887941035):0.002898832819,126:0.0000024453):0.1157082983):0.1523803241,(((((((2:0.0000010000,7:0.0000010000):1.000045479e-06,5:0.0027145445):0.1225683444,((((((((((((((9:0.0000010000,29:0.0000010000):2.579264206e-06,140:0.0025810571):0.002578752232,143:0.0051723095):0.002574787743,(((((((((13:0.0000010000,141:0.0000010000):2.180649077e-06,(49:0.0000010000,101:0.0000010000):0.002583944345):0.005174165822,89:0.0025906732):2.85414858e-06,81:0.0000010000):2.277078453e-06,30:0.0000010000):0.002602119697,123:0.0000023382):0.01311992314,43:0.0052680793):0.002551082544,79:0.0000029347):0.002576473097,24:0.0025756357):2.012488704e-06):0.01039771353,(21:0.0000028007,147:0.0025869787):1.000045479e-06):0.007877560946,(82:0.0000010000,145:0.0000010000):0.04370956894):0.04611785441,(((72:0.0000023164,85:0.0000023164):0.002547893622,92:0.0000010000):0.008345067055,(94:0.0000010000,148:0.0025654479):0.01226955418):0.02184278921):0.07917149928,(((((((10:0.0000010000,55:0.0000010000):2.083260294e-06,125:0.0026272813):0.05981773784,((((11:0.0407907305,(113:0.0000029773,116:0.0078321278):0.03029029453):0.02876779573,63:0.0532006615):0.01518549038,(51:0.0000010000,67:0.0000010000):0.0637328733):0.03375043697,((((27:0.0000020941,66:0.0000020459):0.00259395165,(105:0.0000010000,119:0.0000010000):2.107410297e-06):0.004979876223,110:0.0053934661):0.009817799944,((37:0.0000010000,65:0.0000010000):1.000045479e-06,112:0.0025959988):0.01170861214):0.07990061569):0.01839929548):0.01117518532,(28:0.0129728739,114:0.0320359032):0.04402173953):0.02325977502,(22:0.0000028740,52:0.0000010000):0.05829691561):0.01844377003,((((((14:0.0079249207,121:0.0103899810):0.02950492372,138:0.0281515246):0.01396929005,(36:0.0000026731,91:0.0059507963):0.02976359782):0.01342821647,106:0.0193830206):0.03410580118,(70:0.0000010000,77:0.0000010000):0.06446288501):0.01485042432,(((60:0.0000010000,80:0.0000010000):0.00259844667,134:0.0024009198):0.06667882933,133:0.0977290750):2.269956882e-06):0.009338132938):0.04263048588,(((12:0.0026753235,(33:0.0000010000,136:0.0000010000):1.000045479e-06):0.03323183929,(47:0.0000010000,107:0.0000010000):0.03822067557):0.0796817719,(15:0.0000010000,25:0.0000010000):0.1392482213):0.006796632873):0.01861518126):0.01578515271,120:0.0375717725):0.01340101578,((83:0.0000010000,84:0.0025819141):0.1527188578,104:0.1054487033):0.0407502858):0.02911153399,(((23:0.0000010000,31:0.0000010000):0.1081095707,(95:0.0000010000,124:0.0000010000):0.06099471527):0.02148953423,58:0.1019317057):0.03636775465):0.05601209996,132:0.0864146700):0.01176801955,((32:0.0000020491,61:0.0025584117):0.08222955957,(((35:0.0000010000,103:0.0000010000):2.781228583e-06,((86:0.0000010000,122:0.0000024142):0.002347427012,129:0.0031923445):0.0002238716027):0.02858187009,90:0.1848237963):0.01663264848):0.02859434701):0.01498732144,135:0.1372576696):0.03391989171):0.3265712777,(((((((38:0.0000024251,75:0.0000024251):0.002833095189,62:0.0000027488):0.00283930338,139:0.0056797644):2.392833433e-06,144:0.0000027101):0.002845059484,(39:0.0000010000,73:0.0000010000):0.002843044125):2.454523979e-06,111:0.0057272853):0.008639604773,87:0.0000028708):0.3959493158):0.04631726252,((((((4:0.0000020282,8:0.0000027708):0.007841245426,(18:0.0000010000,40:0.0000010000):0.01295385854):0.007687800447,17:0.0000026057):0.04630709262,(44:0.0027632144,(76:0.0027823913,118:0.0050582549):0.01571140862):0.007361836755):0.01099240958,(19:0.0000020748,93:0.0000020698):0.01660801645):0.3049474347,(64:0.0000010000,128:0.0000010000):0.3419312692):0.1987475721):0.03154335464,((20:0.4689544459,117:0.4314225427):0.06337508885,(34:0.0279006717,99:0.0033410749):0.3188849305):0.685194729):0.07319310681,((6:0.0000024159,68:0.0000023096):0.2323224202,((((41:0.0584298360,((48:0.0000010000,109:0.0000010000):0.02326627305,130:0.0527031412):0.02873073848):0.01117537085,(108:0.0000010000,131:0.0000010000):0.08357817009):0.01707159569,56:0.1032334406):0.06482366038,((42:0.0000023533,98:0.0000010000):0.02175162291,(71:0.0000010000,78:0.0000010000):0.01974986781):0.05901831763):0.08904404322):0.0517301591):0.03922056113):0.1945530237,(97:0.0000026696,142:0.0000010000):0.01438281453):0.01504379701,((16:0.0000029660,45:0.0000023369):0.01733888019,(46:0.0000010000,146:0.0000010000):2.309694485e-06):0.008782644048):0.0197814348,59:0.0575303545):0.04609080212,96:0.0277537579):0.008106039349,((50:0.0027989477,102:0.0000010000):2.28762587e-06,74:0.0084397834):0.004286667021);
 16: -15753.2597848 (0:0.0098846210,((((((((((1:0.0000010000,115:0.0000010000):0.0654481445,127:0.0501214758):0.04541786987,100:0.1586136734):0.02582713874,(26:0.0597619711,53:0.0350923733):0.2726739885):0.01551500189,((((3:0.0000010000,69:0.0000010000):0.003140457537,(88:0.0297415817,137:0.0060747424):0.005924994404):0.01452685191,(54:0.0000010000,57:0.0000029284):0.002894265778):0.002905311647,126:0.0000020480):0.1168111978):0.1528773164,(((((((2:0.0000010000,7:0.0000010000):1.000045479e-06,5:0.0027244663):0.1247423947,((((((((((((9:0.0000010000,29:0.0000010000):2.262826292e-06,140:0.0025899849):0.002587588195,143:0.0051892315):0.002583630127,(((((((((13:0.0000010000,141:0.0000010000):2.180649077e-06,(49:0.0000010000,101:0.0000010000):0.002593056312):0.005192499361,89:0.0025998327):2.268600477e-06,30:0.0000010000):2.277078453e-06,81:0.0000010000):0.002611065262,123:0.0000023382):0.01316712453,43:0.0052869779):0.002560602937,79:0.0000027632):0.002585426796,24:0.0025845877):2.047999614e-06):0.01043406847,(21:0.0000028007,147:0.0025959954):1.000045479e-06):0.007124951749,(82:0.0000010000,145:0.0000010000):0.04459812244):0.04472406923,(((72:0.0000023711,85:0.0000023692):0.002556267625,92:0.0000020458):0.008409596441,(94:0.0000021149,148:0.0025751094):0.01228924367):0.02421124221):0.07902723475,(((((((10:0.0000010000,55:0.0000010000):2.083260294e-06,125:0.0026373699):0.06010238616,((((11:0.0409336072,(113:0.0000029773,116:0.0078577456):0.03039056872):0.02884196964,63:0.0534226967):0.01524222073,(51:0.0000010000,67:0.0000010000):0.06396321722):0.03387893259,((((27:0.0000010000,66:0.0000010000):0.002603362418,(105:0.0000010000,119:0.0000010000):1.000045479e-06):0.004996781423,110:0.0054128455):0.009857798854,((37:0.0000010000,65:0.0000010000):2.434269225e-06,112:0.0026040870):0.01174166662):0.0801874835):0.01839104352):0.01123448928,(28:0.0130603100,114:0.0321132170):0.04425953468):0.02331030845,(22:0.0000028740,52:0.0000010000):0.0585660948):0.01900241836,((((((14:0.0079550480,121:0.0104225228):0.02962271762,138:0.0282474568):0.01400582221,(36:0.0000028855,91:0.0059787211):0.02987048963):0.01347611939,106:0.0194547269):0.03431969565,(70:0.0000010000,77:0.0000010000):0.06461596159):0.0146390211,(((60:0.0000010000,80:0.0000010000):0.002607825591,134:0.0024077099):0.06725999127,133:0.0983116632):2.102065058e-06):0.009374532374):0.04198599565,(((12:0.0026828293,(33:0.0000010000,136:0.0000010000):1.000045479e-06):0.0341607125,(47:0.0000010000,107:0.0000010000):0.03754863943):0.07838318572,(15:0.0000010000,25:0.0000010000):0.1418625503):0.007194875628):0.01841909272):0.01544480214,(((83:0.0000010000,84:0.0025913959):0.1508881689,104:0.1062830939):0.04313302683,120:0.0305504663):0.01481414828):0.03965958554,(((23:0.0000010000,31:0.0000010000):0.1064716065,(95:0.0000010000,124:0.0000010000):0.06341313777):0.02137526586,58:0.1024030779):0.03616367477):0.05048110079,135:0.1419448250):0.006762420702,(((32:0.0000010000,61:0.0025662289):0.0841073859,(((35:0.0000010000,103:0.0000010000):2.781228583e-06,((86:0.0000010000,122:0.0000024142):2.106109008e-06,129:0.0032052650):0.002576372055):0.02761049038,90:0.1869912535):0.01590540591):0.02786754997,132:0.0910547019):0.01350215357):0.03832633021):0.3262783732,(((((((38:0.0000024251,75:0.0000024251):0.002841076654,62:0.0000021549):0.002846363659,139:0.0056961534):2.151450986e-06,144:0.0000027101):0.002853154964,(39:0.0000010000,73:0.0000010000):0.002851126078):2.464369615e-06,111:0.0057436207):0.008664748132,87:0.0000024514):0.3980041954):0.04737526237,((((((4:0.0000020282,8:0.0000027708):0.007856739166,(18:0.0000010000,40:0.0000010000):0.01298180365):0.007702620022,17:0.0000021712):0.04639183322,(44:0.0027694840,(76:0.0027882907,118:0.0050699089):0.01574490152):0.007384280935):0.01083782226,(19:0.0000020748,93:0.0000020698):0.01682498198):0.3066481843,(64:0.0000010000,128:0.0000010000):0.3428194406):0.1985725584):0.03215302153,((20:0.4700780644,117:0.4334193758):0.06231422679,(34:0.0280525166,99:0.0032954082):0.3217617273):0.6867976202):0.0730615223,((6:0.0000026840,68:0.0000023096):0.2301579245,(((41:0.0573827390,(((48:0.0000010000,109:0.0000010000):0.02626637456,130:0.0498558866):0.02139767344,56:0.1136127992):0.008995312426):0.01398813152,(108:0.0000010000,131:0.0000010000):0.08218923765):0.07106883778,((42:0.0000023533,98:0.0000010000):0.02094093146,(71:0.0000010000,78:0.0000010000):0.02057154731):0.06089746453):0.08913070733):0.05221365393):0.04087729806):0.1943222519,(97:0.0000026696,142:0.0000010000):0.01404323123):0.01552033079,((16:0.0000020679,45:0.0000023369):0.01738499484,(46:0.0000010000,146:0.0000010000):2.058115075e-06):0.008752304281):0.0198427634,59:0.0576539061):0.04625919963,96:0.0278314445):0.00812540095,((50:0.0028062562,102:0.0000010000):2.449493911e-06,74:0.0084618394):0.00429873953);
 17: -15753.2637939 (0:0.0098937383,((((((((((1:0.0000010000,115:0.0000010000):0.0649505937,127:0.0507463083):0.04528528363,100:0.1591413240):0.02585747889,(26:0.0598391130,53:0.0351348432):0.2739824737):0.01555371825,((((3:0.0000010000,69:0.0000010000):0.003144820031,(88:0.0297821171,137:0.0060826379):0.005933402136):0.01454706472,(54:0.0000010000,57:0.0000029283):0.002898465945):0.002909304642,126:0.0000024219):0.116163511):0.1530188558,((((((2:0.0000010000,(5:0.0027280841,7:0.0000020674):1e-06):0.1232746403,((((((((((((((9:0.0000010000,29:0.0000010000):1e-06,140:0.0025966129):0.002594356184,143:0.0052034655):0.002590311283,((((((((13:0.0000023245,141:0.0000010000):2.324361084e-06,(49:0.0000020465,101:0.0000026151):0.002599700029):0.005205831898,89:0.0026065015):2.111256077e-06,(30:0.0000010000,81:0.0000010000):2.330813073e-06):0.002617875481,123:0.0000023674):0.013200284,43:0.0053002921):0.002566169904,79:0.0000021671):0.002592048292,24:0.0025912282):2.920334981e-06):0.0104605833,(21:0.0000010000,147:0.0026026349):2.279880357e-06):0.007922017438,(82:0.0000010000,145:0.0000010000):0.0439835401):0.0463252886,(((72:0.0000010000,85:0.0000010000):0.00256334891,92:0.0000021641):0.008396566565,(94:0.0000027680,148:0.0025810025):0.01234156888):0.02200831931):0.0796606005,(((((((10:0.0000010000,55:0.0000010000):2.833928796e-06,125:0.0026419965):0.06016787658,((((11:0.0410199560,(113:0.0000022427,116:0.0078763140):0.03046304286):0.02892828701,63:0.0534935728):0.01525350434,(51:0.0000010000,67:0.0000010000):0.06408794839):0.03393560582,((((27:0.0000020538,66:0.0000029938):0.002608313222,(105:0.0000010000,119:0.0000010000):2.404420373e-06):0.005008178725,110:0.0054212990):0.009870307639,((37:0.0000010000,65:0.0000010000):2.936981462e-06,112:0.0026098106):0.01177280157):0.08036093311):0.0184902531):0.01122345676,(28:0.0130440654,114:0.0322204371):0.0442794):0.02338789471,(22:0.0000010000,52:0.0000010000):0.0586412063):0.01853514473,(((((((14:0.0079684484,121:0.0104500987):0.0296762896,138:0.0283142242):0.01404072075,(36:0.0000023452,91:0.0059858532):0.02993262331):0.01350628376,106:0.0195069642):0.03427638628,(70:0.0000010000,77:0.0000010000):0.06484625016):0.01492917167,((60:0.0000010000,80:0.0000010000):0.002614607726,134:0.0024123646):0.06709303913):2.409969768e-06,133:0.0983227216):0.00938339428):0.04290207725,(((12:0.0026908875,(33:0.0000010000,136:0.0000010000):1e-06):0.033438012,(47:0.0000010000,107:0.0000010000):0.0384275095):0.08014214901,(15:0.0000010000,25:0.0000010000):0.1401645613):0.006808130498):0.01872448978):0.0158283368,120:0.0377727655):0.01342589266,((83:0.0000010000,84:0.0025953411):0.1535532358,104:0.1060724030):0.0409038025):0.0293001897,(((23:0.0000010000,31:0.0000010000):0.108675953,(95:0.0000010000,124:0.0000010000):0.06132654808):0.02154972859,58:0.1024434100):0.0365529091):0.05622739719,132:0.0868933273):0.01186109095,((32:0.0000010000,61:0.0025710985):0.08260611415,(((35:0.0000010000,103:0.0000010000):2.751774822e-06,((86:0.0000010000,122:0.0000010000):0.002579351246,129:0.0032076603):4.501567107e-06):0.02872584393,90:0.1857905641):0.01671746168):0.02878625892):0.01501149104,135:0.1379733810):0.03395932191):0.3281712956,((((((38:0.0000010000,75:0.0000010000):0.002846806357,62:0.0000027402):0.002852120735,139:0.0057073723):2.411606821e-06,144:0.0000023542):0.002857937939,((39:0.0000010000,73:0.0000010000):0.002855917101,111:0.0057552719):2.223556265e-06):0.008682731769,87:0.0000020738):0.3980168659):0.04653618419,((((((4:0.0000010000,8:0.0000010000):0.007874969249,(18:0.0000010000,40:0.0000010000):0.01300996423):0.007719954156,17:0.0000028530):0.0465093315,(44:0.0027703954,(76:0.0028028234,118:0.0050801300):0.01577645733):0.007379121779):0.01109321571,(19:0.0000010000,93:0.0000010000):0.01663214594):0.3064723795,(64:0.0000010000,128:0.0000025681):0.3435419332):0.1993531681):0.03147617998,((20:0.4710809442,117:0.4333727630):0.06345267208,(34:0.0279818286,99:0.0033751097):0.3204721037):0.6883726853):0.07362915889,((6:0.0000010000,68:0.0000010000):0.2333061697,((((41:0.0586664448,((48:0.0000010000,109:0.0000010000):0.02336573068,130:0.0529004067):0.02883980318):0.01119234501,(108:0.0000010000,131:0.0000010000):0.08392983301):0.01713405392,56:0.1036683391):0.06506876489,((42:0.0000010000,98:0.0000010000):0.0218350151,(71:0.0000021625,78:0.0000022714):0.01982209946):0.05923951247):0.08943694805):0.05190466977):0.03937262721):0.1952930213,(97:0.0000026695,142:0.0000010000):0.01444697773):0.01509240887,((16:0.0000020589,45:0.0000020589):0.01740329332,(46:0.0000010000,146:0.0000010000):2.805072173e-06):0.008815130097):0.01984077248,59:0.0577432819):0.04626264731,96:0.0278537349):0.008134268946,((50:0.0028091674,102:0.0000010000):2.068735746e-06,74:0.0084708540):0.004302754469);
 18: -15753.27681 (0:0.0099911216,((((((((((1:0.0000010000,115:0.0000010000):0.06621991074,127:0.0506634422):0.04595582636,100:0.1604279459):0.02608055562,(26:0.0605585496,53:0.0353572523):0.2760675964):0.01561852098,((((3:0.0000010000,69:0.0000010000):0.003176183793,(88:0.0300699403,137:0.0061446340):0.005990495171):0.01468881256,(54:0.0000010000,57:0.0000029284):0.0029267399):0.002937561758,126:0.0000024794):0.1182006152):0.1547967512,(((((((2:0.0000010000,7:0.0000010000):1.000045479e-06,5:0.0027663485):0.1252146521,(((((((((((((((9:0.0000010000,29:0.0000010000):2.579264206e-06,140:0.0026373346):0.002634891623,143:0.0052853840):0.002630956096,(((((((13:0.0000010000,141:0.0000010000):2.22173214e-06,(49:0.0000010000,101:0.0000010000):0.002640850287):0.005288686293,89:0.0026478494):2.922626531e-06,(30:0.0000010000,81:0.0000010000):2.443772397e-06):0.002659004196,123:0.0000023382):0.01341246279,43:0.0053849774):0.002606307225,79:0.0000022326):0.002632736035):2.863488507e-06,24:0.0026319129):0.01062642835,147:0.0026435455):2.022865435e-06,21:0.0000028007):0.007995615222,(82:0.0000010000,145:0.0000010000):0.04473720555):0.04692782209,(((72:0.0000022979,85:0.0000023061):0.002603234056,92:0.0000021241):0.008524651232,(94:0.0000010000,148:0.0026225063):0.01253698334):0.0224822442):0.08082151065,(((((((10:0.0000010000,125:0.0026826283):2.083260294e-06,55:0.0000010000):0.06122002871,((((11:0.0416304377,(113:0.0000029773,116:0.0079944623):0.0309362035):0.02936001608,63:0.0542839971):0.01554274287,(51:0.0000010000,67:0.0000010000):0.06491835221):0.03446358111,(((((27:0.0000010000,66:0.0000010000):0.002647329859,105:0.0000010000):1.000045479e-06,119:0.0000010000):0.005081729178,110:0.0055047659):0.01001849483,(37:0.0000010000,(65:0.0000010000,112:0.0026483421):1.000045479e-06):0.01195387272):0.08165883922):0.01857496282):0.01140750602,(28:0.0132494320,114:0.0327236179):0.04506674376):0.02370477501,(22:0.0000010000,52:0.0000010000):0.05950325669):0.01876471748,(((((((14:0.0080855072,121:0.0106102616):0.03014020466,138:0.0287599578):0.01425635136,(36:0.0000021273,91:0.0060842468):0.03034878456):0.01371926748,106:0.0197759806):0.03476550474,(70:0.0000010000,77:0.0000010000):0.06593185262):0.01514307182,((60:0.0000010000,80:0.0000010000):0.002656958754,134:0.0024441717):0.0682304682):2.452208614e-06,133:0.0999021293):0.009533171662):0.04363782876,((((12:0.0027310200,136:0.0000026080):2.900158102e-06,33:0.0000028428):0.03394141602,(47:0.0000028793,107:0.0000021348):0.03901124458):0.08135694059,(15:0.0000010000,25:0.0000010000):0.1425744341):0.006895920765):0.01913571953):0.01601420852,120:0.0382068758):0.01315041147,((83:0.0000010000,84:0.0026345836):0.1560994187,104:0.1076249570):0.04131020558):0.03319815052,(((23:0.0000010000,31:0.0000010000):0.1100896644,(95:0.0000010000,124:0.0000010000):0.06248901113):0.02167914967,58:0.1042930835):0.03576569918):0.05368130447,135:0.1450018497):0.007054773155,(((32:0.0000010000,61:0.0026059285):0.08443405096,(((35:0.0000010000,103:0.0000010000):2.2532744e-06,((86:0.0000010000,122:0.0000028636):2.086551564e-06,129:0.0032535937):0.002616403286):0.02916787814,90:0.1887938927):0.01604594968):0.02843058708,132:0.0926858242):0.01352276009):0.03919240084):0.3344338784,(((((((38:0.0000010000,75:0.0000010000):0.002886615602,62:0.0000021549):0.00289209409,144:0.0000025299):2.383101876e-06,139:0.0057878033):0.002898080959,(39:0.0000010000,73:0.0000010000):0.002896031466):2.395316867e-06,111:0.0058364830):0.008805711257,87:0.0000027887):0.4051399554):0.04833405367,((((((4:0.0000010000,8:0.0000010000):0.007957935582,(18:0.0000010000,40:0.0000010000):0.0131503016):0.00779894861,17:0.0000028827):0.04701236124,(44:0.0027787028,(76:0.0028262868,118:0.0051262216):0.01598774166):0.007384949358):0.01197250106,(19:0.0000027043,93:0.0000023965):0.01440108527):0.3122382296,(64:0.0000010000,128:0.0000010000):0.3490156894):0.2004574144):0.03205307579,((20:0.4762042840,117:0.4392006981):0.0623985203,(34:0.0282537808,99:0.0034092298):0.3264563659):0.6962374481):0.07419414469,((6:0.0000026840,68:0.0000023096):0.2331499574,(((41:0.0580940460,(((48:0.0000010000,109:0.0000010000):0.02658622698,130:0.0504520701):0.02164333356,56:0.1149789573):0.009086844377):0.0141618664,(108:0.0000010000,131:0.0000010000):0.08316877062):0.07189009658,((42:0.0000023533,98:0.0000010000):0.02118011418,(71:0.0000010000,78:0.0000021922):0.02080608432):0.06160288897):0.09032809117):0.05268516119):0.04131240991):0.1965626901,(97:0.0000026696,142:0.0000010000):0.01419833755):0.01568179775,((16:0.0000020679,45:0.0000023369):0.01758330668,(46:0.0000010000,146:0.0000010000):2.058115075e-06):0.008850760517):0.02003477129,59:0.0583169027):0.04679436319,96:0.0281443516):0.008212397141,((50:0.0028378285,102:0.0000010000):2.412032845e-06,74:0.0085573920):0.004348289748);
 19: -15753.4035499 (0:0.0098747268,((((((((((1:0.0000010000,115:0.0000010000):0.06536931157,127:0.0500325885):0.04531845778,100:0.1583193183):0.02579964336,(26:0.0596900994,53:0.0350510717):0.2725368995):0.01549122744,((((3:0.0000010000,69:0.0000010000):0.003136225645,(88:0.0296999640,137:0.0060666468):0.005917785093):0.01450716332,(54:0.0000010000,57:0.0000029284):0.002890324625):0.00290115633,126:0.0000027003):0.1166743544):0.1528406794,(((((((2:0.0000010000,7:0.0000010000):2.760327465e-06,5:0.0027200300):0.1230518752,((((((((((((((9:0.0000010000,29:0.0000010000):2.579264206e-06,140:0.0025862166):0.002583921343,143:0.0051827209):0.002579960587,((((((((13:0.0000010000,141:0.0000010000):2.180649077e-06,(49:0.0000010000,101:0.0000010000):0.002589252246):0.005184846921,89:0.0025960092):2.277078453e-06,(30:0.0000010000,81:0.0000010000):2.356231177e-06):0.002607245567,123:0.0000024159):0.01314801809,43:0.0052792397):0.002557370422,79:0.0000026896):0.002581654489,24:0.0025808239):2.118043481e-06):0.01041870724,(21:0.0000028007,147:0.0025922171):1.000045479e-06):0.007893052916,(82:0.0000010000,145:0.0000010000):0.0438083809):0.04620123076,(((72:0.0000023164,85:0.0000023164):0.002552054711,92:0.0000010000):0.008353180909,(94:0.0000010000,148:0.0025708523):0.01229714192):0.02188409296):0.07931329404,(((((((10:0.0000010000,55:0.0000010000):2.083260294e-06,125:0.0026340175):0.05997253504,((((11:0.0408641669,(113:0.0000029773,116:0.0078457451):0.0303431905):0.02881934085,63:0.0533365408):0.01520802285,(51:0.0000022439,67:0.0000021869):0.06384373495):0.03381244443,((((27:0.0000010000,66:0.0000010000):0.002598949947,(105:0.0000010000,119:0.0000010000):2.263154885e-06):0.004989464797,110:0.0054039768):0.009836036668,((37:0.0000010000,65:0.0000010000):1.000045479e-06,112:0.0026005169):0.01173223335):0.08010495558):0.01842921169):0.01119449874,(28:0.0130045641,114:0.0321066851):0.04410733229):0.02330421952,(22:0.0000025628,52:0.0000023865):0.05840100668):0.01847366869,((((((14:0.0079380696,121:0.0104076822):0.02954706462,138:0.0282102576):0.01399259977,(36:0.0000026731,91:0.0059624246):0.02982530973):0.01345767431,106:0.0194314873):0.03415199745,(70:0.0000022789,77:0.0000027087):0.06458000993):0.01487924826,(((60:0.0000010000,80:0.0000010000):0.0026029588,134:0.0024047500):0.06678240585,133:0.0978964061):2.263843683e-06):0.009354149789):0.04270645778,(((12:0.0026780823,(33:0.0000010000,136:0.0000010000):2.819229341e-06):0.03326963582,(47:0.0000010000,107:0.0000022714):0.03825980258):0.07977365621,(15:0.0000010000,25:0.0000010000):0.139517197):0.006810463716):0.0186508058):0.0158070668,120:0.0376362286):0.01341885888,((83:0.0000010000,84:0.0025883543):0.1530800316,104:0.1056384258):0.04081214461):0.02917013062,(((23:0.0000023486,31:0.0000029922):0.1082455852,(95:0.0000010000,124:0.0000010000):0.06110103108):0.02153246814,58:0.1021278647):0.03641936891):0.05608815578,132:0.0865787327):0.01180169118,((32:0.0000029935,61:0.0025613017):0.08235316661,(((35:0.0000010000,103:0.0000010000):2.00975376e-06,((86:0.0000010000,122:0.0000024142):0.002572183045,129:0.0031959139):2.07823906e-06):0.02864174787,90:0.1851381582):0.0166567338):0.0286343445):0.01470009859,135:0.1377936869):0.03406306158):0.326931495,((((((38:0.0000024251,75:0.0000024251):0.002837063634,62:0.0000021549):0.002842336578,139:0.0056880775):2.116715212e-06,144:0.0000027101):0.002848105412,((39:0.0000010000,73:0.0000010000):0.002846091749,111:0.0057354161):2.40809639e-06):0.008652592301,87:0.0000020395):0.3985252071):0.04683298827,((((((4:0.0000020282,8:0.0000027708):0.007611371385,(17:0.0066660925,(18:0.0000010000,40:0.0000010000):0.01397174253):0.002630752539):0.04819071311,(76:0.0032526517,118:0.0046464018):0.008756712492):0.008052797366,44:0.0026721943):0.0184313749,(19:0.0000020748,93:0.0000020698):0.01630402418):0.3079048793,(64:0.0000010000,128:0.0000010000):0.3419847724):0.1979668577):0.0319005268,((20:0.4682401179,117:0.4323344064):0.06255951225,(34:0.0279421388,99:0.0033524271):0.3205567765):0.6826231046):0.0734911073,((6:0.0000025320,68:0.0000023495):0.2298178274,(((41:0.0573206281,(((48:0.0000010000,109:0.0000010000):0.02623240569,130:0.0497944424):0.02138265514,56:0.1134538283):0.008983987125):0.0139817321,(108:0.0000010000,131:0.0000010000):0.08206465683):0.07080385659,((42:0.0000023533,98:0.0000010000):0.02089255309,(71:0.0000010000,78:0.0000010000):0.02056061682):0.06090942915):0.0889994108):0.05198144495):0.04102128312):0.1939218961,(97:0.0000026696,142:0.0000010000):0.01408904538):0.0154384903,((16:0.0000023012,45:0.0000024163):0.01736472878,(46:0.0000020634,146:0.0000020704):2.350934332e-06):0.008746674706):0.01982059028,59:0.0575916289):0.04621397743,96:0.0278009595):0.008117562274,((50:0.0028034185,102:0.0000010000):2.238911313e-06,74:0.0084533783):0.004294460201);
PhyloTree:
 newick: (0:0.0098940581,((((((((((1:0.0000010000,115:0.0000010000)100:0.06552381909,127:0.0501669106)100:0.04546592307,100:0.1586993869)100:0.0258123991,(26:0.0598735146,53:0.0351136300)100:0.2730765479)94:0.01546024953,((((3:0.0000010000,69:0.0000010000)100:0.003142542078,(88:0.0297598497,137:0.0060780555)98:0.005929756566)99:0.01453678616,(54:0.0000010000,57:0.0000029285)100:0.002896623858)93:0.002907425941,126:0.0000024104)100:0.1169998919)100:0.152483153,((((((2:0.0000010000,7:0.0000010000)54:1.000093849e-06,5:0.0027262835)100:0.1238642226,((((((((((((((9:0.0000010000,29:0.0000010000)52:2.57938896e-06,140:0.0025914717)99:0.002589181954,143:0.0051940690)88:0.002585202458,(((((((((13:0.0000010000,141:0.0000010000)60:2.251621355e-06,(49:0.0000010000,101:0.0000010000)99:0.002594512305)92:0.005196178193,89:0.0026012988)55:2.277188591e-06,81:0.0000010000)17:2.089897493e-06,30:0.0000010000)92:0.002612563043,123:0.0000023383)100:0.01317373825,43:0.0052906614)64:0.002562232768,79:0.0000027633)65:0.002586897844,24:0.0025860647)44:2.048098672e-06)99:0.01043998876,(21:0.0000028008,147:0.0025974843)65:1.000093849e-06)99:0.007913766777,(82:0.0000010000,145:0.0000010000)100:0.0438878969)99:0.04629469217,(((72:0.0000010000,85:0.0000010000)100:0.002559078847,92:0.0000010000)100:0.00837152362,(94:0.0000010000,148:0.0025768886)100:0.01232817444)100:0.02193652122)100:0.07949909309,(((((((10:0.0000010000,55:0.0000010000)57:2.083361057e-06,125:0.0026378640)100:0.06005105416,((((11:0.0409744518,(113:0.0000029774,116:0.0078644989)100:0.03041763539)98:0.02888280041,63:0.0534317551)97:0.01524837061,(51:0.0000010000,67:0.0000010000)100:0.06401065874)98:0.0339014587,((((27:0.0000010000,66:0.0000010000)100:0.002604912592,(105:0.0000010000,119:0.0000010000)53:1.000093849e-06)99:0.005001180915,110:0.0054163972)85:0.009857311672,((37:0.0000010000,65:0.0000010000)55:1.000093849e-06,112:0.0026064943)100:0.01175805532)100:0.08023130733)92:0.01849790926)88:0.01121768949,(28:0.0130297139,114:0.0321759755)100:0.04419169958)93:0.02335536576,(22:0.0000010000,52:0.0000010000)100:0.05855054154)92:0.01852165729,((((((14:0.0079562036,121:0.0104297606)100:0.02961740678,138:0.0282598262)94:0.01402837702,(36:0.0000026732,91:0.0059817822)100:0.0298851841)61:0.0134794467,106:0.0194653083)100:0.03424306041,(70:0.0000010000,77:0.0000010000)100:0.06471309021)79:0.01490327126,(((60:0.0000010000,80:0.0000010000)100:0.002609097571,134:0.0024096111)100:0.06692757003,133:0.0980962773)33:2.254971937e-06)63:0.009364929131)92:0.0428194276,(((12:0.0026849825,(33:0.0000010000,136:0.0000010000)55:1.000093849e-06)100:0.03335163164,(47:0.0000010000,107:0.0000010000)100:0.03835368163)100:0.07998873624,(15:0.0000010000,25:0.0000010000)100:0.1397937542)66:0.006820542968)75:0.01867858625)70:0.01582697756,120:0.0377337485)29:0.01348246708,((83:0.0000010000,84:0.0025937422)100:0.1533326362,104:0.1058892407)96:0.0408979814)100:0.02873351194,(((23:0.0000010000,31:0.0000010000)100:0.1084555122,(95:0.0000010000,124:0.0000010000)100:0.06128254951)99:0.02164556211,58:0.1021704182)100:0.03691065098)100:0.05603367363,132:0.0867650026)35:0.0124738648,((32:0.0000010000,61:0.0025682215)100:0.08186731344,(((35:0.0000010000,103:0.0000010000)53:2.757471406e-06,((86:0.0000010000,122:0.0000024143)98:2.106210876e-06,129:0.0032051361)81:0.00257867048)100:0.02917650335,90:0.1851452715)73:0.01700360062)87:0.02848414835)35:0.01491300774,135:0.1369196479)81:0.03450986161)100:0.2938368602,((20:0.4740362880,117:0.4310224605)96:0.05231149682,(34:0.0275790675,99:0.0038132994)100:0.3277682943)100:0.6403354112)43:0.07251437306,(((((((4:0.0000010000,8:0.0000010000)100:0.00786655213,(18:0.0000010000,40:0.0000010000)100:0.01299634257)67:0.007712171437,17:0.0000027760)98:0.04642895794,(44:0.0027769468,(76:0.0027914358,118:0.0050769013)99:0.01576124874)69:0.007411181828)70:0.01004424818,(19:0.0000026887,93:0.0000023966)100:0.01764883025)100:0.3035981204,(64:0.0000010000,128:0.0000010000)100:0.3449915358)100:0.1929390311,((((((38:0.0000010000,75:0.0000010000)100:0.002842981384,62:0.0000021550)100:0.002848077415,139:0.0056994956)50:2.383217142e-06,144:0.0000025300)99:0.002853867129,((39:0.0000010000,73:0.0000010000)100:0.002851847891,111:0.0057470041)47:2.411785366e-06)97:0.00866881175,87:0.0000023701)100:0.4210467307)36:0.01567538749)98:0.1023682721,((6:0.0000026841,68:0.0000023097)100:0.2287871266,(((41:0.0574018221,(((48:0.0000010000,109:0.0000010000)100:0.02626531031,130:0.0499172312)100:0.02136251561,56:0.1136978783)56:0.009022830598)60:0.01390020407,(108:0.0000010000,131:0.0000010000)100:0.08237465401)100:0.07167078666,((42:0.0000023534,98:0.0000010000)100:0.0209291337,(71:0.0000010000,78:0.0000010000)100:0.02060602792)100:0.06033223116)100:0.08970692871)99:0.05335043536)99:0.04218393454)100:0.1947842864,(97:0.0000026697,142:0.0000010000)100:0.0138568522)67:0.01575504451,((16:0.0000020680,45:0.0000023370)100:0.01740226118,(46:0.0000010000,146:0.0000010000)86:2.058214622e-06)98:0.008739948597)67:0.01986233612,59:0.0576888831)100:0.0463347568,96:0.0278598170)98:0.008131777106,((50:0.0028096725,102:0.0000010000)99:2.449612388e-06,74:0.0084709017)96:0.004303494011);
RateGammaInvar:
 gamma_shape: 1.210304488
 p_invar: 0.08085607298
StopRule:
 curIteration: 163
 start_real_time: 2361897.369
 time_vec: 62, 38, 36, 27, 5, 3, 2, 1
UFBoot:
 000: 1 -14748.57324 -15766.06149 (0,((((((((1,115),127),100),(26,53)),((((3,69),(88,137)),(54,57)),126)),(((((((2,5),7),(((((((((((((((9,29),140),143),24),(43,79)),((((((13,(49,101)),141),30),89),81),123)),21),147),(82,145)),(((72,85),92),(94,148))),(((((((((10,(55,125)),(15,25)),((((11,(113,116)),63),(51,67)),(((((27,66),105),119),110),((37,112),65)))),(28,114)),(22,52)),133),((60,80),134)),(70,77)),(((14,121),138),((36,91),106)))),(((83,84),104),120)),(((12,136),33),(47,107))),(((23,31),(95,124)),58)),(((((32,61),90),(35,((86,122),(103,129)))),132),135))),(((((((38,75),62),139),144),(39,73)),111),87)),((((((4,8),(18,40)),17),(44,(76,118))),(19,93)),(64,128))),((20,117),(34,99))),((6,68),(((41,(((48,109),130),56)),(108,131)),((42,98),(71,78)))))),((((16,45),(46,146)),(97,142)),59)),96),((50,102),74));
 001: 3 -15799.14844 -15769.86181 (0,((((((((1,115),127),100),(26,53)),((((3,69),(88,137)),(54,57)),126)),(((((((((((2,5),7),((((((((((((9,140),29),(((((((13,(49,101)),141),((30,81),89)),123),43),79),24)),143),(21,147)),(82,145)),(((72,85),92),(94,148))),(((83,84),104),120)),(15,25)),(((((((((10,125),55),((((11,(113,116)),63),(51,67)),((((27,66),(105,119)),110),(37,(65,112))))),(28,114)),(22,52)),133),((60,80),134)),(((14,121),138),((36,91),106))),(70,77))),((12,(33,136)),(47,107))),(((23,31),(95,124)),58))),135),132),(35,(((86,122),129),103))),(32,61)),90),((20,117),(34,99))),(((((((4,8),(18,40)),17),(44,(76,118))),(19,93)),(64,128)),(((((((38,75),62),139),144),(39,73)),111),87))),((6,68),((((41,((48,109),130)),(108,131)),56),((42,98),(71,78)))))),((((16,45),(46,146)),(97,142)),59)),96),((50,102),74));
 002: 1 -16266.05078 -15782.17735 (0,(((((((1,115),127),100),(26,53)),((((3,69),(88,137)),(54,57)),126)),((((((((((2,5),7),(32,61)),((((35,103),(86,122)),129),90)),((((((((((((9,140),29),143),((((((((13,141),(49,101)),(81,89)),30),123),43),79),24)),147),21),(82,145)),(((72,85),92),(94,148))),(((((((10,125),55),((((11,(113,116)),63),(51,67)),(((((27,66),119),105),110),((37,65),112)))),(28,114)),(22,52)),(((((((14,121),138),(36,91)),106),(70,77)),((60,80),134)),133)),(((12,(33,136)),(47,107)),(15,25)))),(((83,84),104),120)),(((23,31),(95,124)),58)),132)),135),((20,117),(34,99))),(((((((38,75),62),139),144),(39,73)),111),87)),((((((4,8),(18,40)),17),(44,(76,118))),(19,93)),(64,128))),((6,68),(((41,(((48,109),130),56)),(108,131)),((42,98),(71,78)))))),((50,102),74)),(((((16,45),(46,146)),(97,142)),59),96));
 003: 1 -15390.23438 -15769.02086 (0,((((((((((1,115),127),100),(26,53)),((((3,69),(88,137)),(54,57)),126)),(((((((2,5),7),((((((((((((9,29),140),143),(((((((((13,141),(49,101)),81),89),30),123),43),79),24)),(21,147)),(82,145)),(((72,85),92),(94,148))),((((((((((10,55),125),((((11,(113,116)),63),(51,67)),((((27,66),(105,119)),110),((37,65),112)))),(28,114)),(22,52)),133),((60,80),134)),(70,77)),(((14,121),138),((36,91),106))),(15,25))),(((12,33),136),(47,107))),(((83,84),104),120)),(((23,31),(95,124)),58)),(((((32,61),90),((35,((86,122),129)),103)),132),135))),((20,117),(34,99))),((((((38,75),62),139),144),((39,73),111)),87)),(((((4,8),(18,40)),17),(((19,93),44),(76,118))),(64,128))),((6,68),((((41,((48,109),130)),(108,131)),56),((42,98),(71,78)))))),(97,142)),((16,45),(46,146))),59),((50,102),74)),96);
 004: 1 -15541.19727 -15762.93288 (0,((((((((((1,115),127),100),(26,53)),((((3,69),(88,137)),(54,57)),126)),((((((2,5),7),((((((((((((((9,29),140),143),(((((((((13,141),(49,101)),89),30),81),123),43),79),24)),(21,147)),(82,145)),(((72,85),92),(94,148))),(((((((10,125),55),((((11,(113,116)),63),(51,67)),(((27,66),(105,119)),((37,(65,112)),110)))),(28,114)),(22,52)),((((14,121),138),((36,91),106)),((((60,80),134),(70,77)),133))),(((12,(33,136)),(47,107)),(15,25)))),120),((83,84),104)),(((23,31),(95,124)),58)),132),((32,61),(((35,103),((86,122),129)),90))),135)),((20,117),(34,99))),(((((((4,8),(18,40)),17),(44,(76,118))),(19,93)),(64,128)),(((((((38,75),62),144),139),(39,73)),111),87))),((6,68),(((41,(((48,109),130),56)),(108,131)),((42,98),(71,78)))))),(97,142)),((16,45),(46,146))),59),96),((50,102),74));
 005: 1 -15488.70312 -15786.12982 (0,(((((((((1,115),127),100),((((3,69),(88,137)),(54,57)),126)),(26,53)),((((((2,7),5),(((((((((((((((9,140),29),143),(((((((13,141),(49,101)),((30,81),89)),123),43),79),24)),147),21),(82,145)),(((72,85),92),(94,148))),(((((((10,55),125),((((11,(113,116)),(((((27,66),119),105),110),((37,112),65))),63),(51,67))),(28,114)),(22,52)),(((((((14,121),138),(36,91)),106),(70,77)),((60,80),134)),133)),((((12,33),136),(47,107)),(15,25)))),120),((83,84),104)),(((23,31),(95,124)),58)),132),((32,61),(((35,((86,122),129)),103),90))),135)),((20,117),(34,99))),(((((((38,75),62),144),139),(39,73)),111),87)),(((((((4,8),(18,40)),17),(76,118)),44),(19,93)),(64,128)))),((6,68),(((41,(((48,109),130),56)),(108,131)),((42,98),(71,78))))),((((16,45),(46,146)),(97,142)),59)),96),((50,102),74));
 006: 1 -15501.60742 -15775.7228 (0,((((((((1,115),127),100),(26,53)),((((3,69),(88,137)),(54,57)),126)),(((((((2,7),5),((((((((((((((9,140),29),143),((((((13,((49,101),89)),141),(30,81)),123),43),79)),24),147),21),(82,145)),(((72,85),92),(94,148))),((((((((10,125),55),((((11,63),(113,116)),(51,67)),(((((27,66),105),119),110),((37,112),65)))),(28,114)),(22,52)),(((((((14,121),138),(36,91)),106),(70,77)),((60,80),134)),133)),(15,25)),(((12,33),136),(47,107)))),(((83,84),104),120)),(((23,31),(95,124)),58)),135),(((32,61),((((35,(86,122)),103),129),90)),132))),(((((((38,75),62),144),139),(39,73)),111),87)),((((((4,8),(18,40)),17),(44,(76,118))),(19,93)),(64,128))),((20,117),(34,99))),((6,68),(((41,(((48,109),130),56)),(108,131)),((42,98),(71,78)))))),((((16,45),(46,146)),(97,142)),59)),96),((50,102),74));
 007: 2 -15918.38477 -15768.47771 (0,((((((((((1,115),127),100),(26,53)),((((3,69),(88,137)),(54,57)),126)),(((((((2,5),7),((((((((((((9,29),140),143),(((((((((13,141),(49,101)),81),89),30),123),43),79),24)),(21,147)),(82,145)),(((72,85),92),(94,148))),((((((((((10,55),125),((((11,(113,116)),63),(51,67)),((((27,66),(105,119)),110),((37,65),112)))),(28,114)),(22,52)),133),((60,80),134)),(70,77)),((14,121),(((36,91),106),138))),(15,25))),(((12,33),136),(47,107))),(((83,84),104),120)),(((23,31),(95,124)),58)),(((((32,61),90),((35,((86,122),129)),103)),132),135))),((20,117),(34,99))),((((((38,75),62),139),144),((39,73),111)),87)),(((((4,8),(18,40)),17),(((19,93),44),(76,118))),(64,128))),((6,68),((((41,((48,109),130)),(108,131)),56),((42,98),(71,78)))))),(97,142)),((16,45),(46,146))),59),96),((50,102),74));
 008: 1 -15199.58008 -15764.556 (0,((((((((((1,115),127),100),(26,53)),((((3,69),(88,137)),(54,57)),126)),((((((((2,7),5),((((((((((9,29),140),(((((((((13,141),(49,101)),89),30),81),123),43),79),24)),143),(21,147)),(82,145)),(((72,85),92),(94,148))),(((((((10,55),125),((((11,(113,116)),63),(51,67)),(((((27,66),105),119),110),((37,65),112)))),(28,114)),(22,52)),((((14,121),((36,91),106)),138),((((60,80),134),(70,77)),133))),(((12,(33,136)),(47,107)),(15,25)))),(((83,84),104),120)),(((23,31),(95,124)),58))),((((32,61),90),((35,((86,122),129)),103)),132)),135),((20,117),(34,99))),(((((((4,8),(17,(18,40))),(76,118)),44),(19,93)),(64,128)),(((((((38,75),62),144),139),(39,73)),111),87))),((6,68),(((41,(((48,109),130),56)),(108,131)),((42,98),(71,78)))))),(97,142)),((16,45),(46,146))),59),96),((50,102),74));
 009: 1 -15505.55859 -15767.29701 (0,((((((((1,115),127),100),(26,53)),((((3,69),(88,137)),(54,57)),126)),(((((((2,7),5),((((((((((((((9,140),29),143),24),(43,79)),((((((13,141),(49,101)),89),30),81),123)),(21,147)),(82,145)),(((72,85),92),(94,148))),((((((((((10,55),125),(15,25)),((((11,(113,116)),63),(51,67)),((((27,66),(105,119)),110),((37,65),112)))),(28,114)),(22,52)),133),((60,80),134)),(70,77)),(((14,121),138),((36,91),106)))),(((83,84),104),120)),((12,(33,136)),(47,107))),(((23,31),(95,124)),58)),(((((32,61),((35,(103,129)),(86,122))),90),132),135))),((((((38,75),62),144),139),((39,73),111)),87)),((((((4,8),(18,40)),17),(44,(76,118))),(19,93)),(64,128))),((20,117),(34,99))),((6,68),(((41,(((48,109),130),56)),(108,131)),((42,98),(71,78)))))),((((16,45),(46,146)),(97,142)),59)),96),((50,102),74));
 010: 2 -15264.14062 -15760.6026 (0,((((((((((1,115),127),100),(26,53)),((((3,69),(88,137)),(54,57)),126)),((((((2,(5,7)),((((((((((((9,29),140),143),((((((((13,141),(49,101)),89),(30,81)),123),43),79),24)),(21,147)),(82,145)),(((72,85),92),(94,148))),(((((((10,55),125),((((11,(113,116)),63),(51,67)),((((27,66),(105,119)),110),((37,65),112)))),(28,114)),(22,52)),((((((14,121),138),((36,91),106)),(70,77)),((60,80),134)),133)),(((12,(33,136)),(47,107)),(15,25)))),(((83,84),104),120)),(((23,31),(95,124)),58)),132),(((32,61),(((35,103),((86,122),129)),90)),135))),((((((38,75),62),139),144),((39,73),111)),87)),(((((((4,8),(18,40)),17),(76,118)),44),(19,93)),(64,128))),((20,117),(34,99))),((6,68),((((41,((48,109),130)),(108,131)),56),((42,98),(71,78)))))),(97,142)),(((16,45),46),146)),59),96),((50,102),74));
 011: 2 -14842.70703 -15767.96943 (0,((((((((1,115),127),100),(26,53)),((((3,69),(88,137)),(54,57)),126)),((((((2,(5,7)),(((((((((((((9,29),140),143),(((((((((13,141),(49,101)),89),81),30),123),43),79),24)),(21,147)),(82,145)),(((72,85),92),(94,148))),(((((((10,55),125),((((11,(113,116)),63),(51,67)),(((((27,66),105),119),110),((37,65),112)))),(28,114)),(22,52)),(((((((14,121),138),(36,91)),106),(70,77)),((60,80),134)),133)),(((12,(33,136)),(47,107)),(15,25)))),120),((83,84),104)),(((23,31),(95,124)),58)),135),(((32,61),(((35,103),((86,122),129)),90)),132))),(((((((38,75),62),139),144),(39,73)),111),87)),((((4,(8,(17,(18,40)))),(44,(76,118))),(19,93)),(64,128))),((20,117),(34,99))),((6,68),(((41,(((48,109),130),56)),(108,131)),((42,98),(71,78)))))),((((16,45),(46,146)),(97,142)),59)),96),((50,102),74));
 012: 1 -15821.94336 -15765.33874 (0,(((((((((1,115),127),100),((((3,69),(88,137)),(54,57)),126)),(26,53)),((((((2,7),5),(((((((((((((9,29),140),143),((((((((13,141),(49,101)),89),(30,81)),123),43),79),24)),147),21),(82,145)),(((72,85),92),(94,148))),(((((((10,125),55),((((11,(113,116)),63),(51,67)),((((27,66),105),119),(((37,65),112),110)))),(28,114)),(22,52)),(((((((14,121),138),(36,91)),106),(70,77)),((60,80),134)),133)),(((12,(33,136)),(47,107)),(15,25)))),(((83,84),104),120)),(((23,31),(95,124)),58)),135),(((32,61),(((35,103),((86,122),129)),90)),132))),((20,117),(34,99))),((((((4,8),(18,40)),17),((19,93),(44,(76,118)))),(64,128)),(((((((38,75),62),144),139),(39,73)),111),87))),((6,68),(((41,(((48,109),130),56)),(108,131)),((42,98),(71,78)))))),(97,142)),((((16,45),46),146),59)),96),((50,102),74));
 013: 1 -15335.57812 -15758.11937 (0,((((((((1,115),127),100),(26,53)),((((3,69),(88,137)),(54,57)),126)),((((((2,(5,7)),(((((((((((((9,29),140),(((((((((13,141),(49,101)),89),81),30),123),43),79),24)),143),(21,147)),(82,145)),(((72,85),92),(94,148))),(((((((10,55),125),((((11,(113,116)),63),(51,67)),(((((27,66),105),119),110),((37,65),112)))),(28,114)),(22,52)),(((((((14,121),138),(36,91)),106),(70,77)),((60,80),134)),133)),(((12,(33,136)),(47,107)),(15,25)))),120),((83,84),104)),(((23,31),(95,124)),58)),135),(((32,61),(((35,103),((86,122),129)),90)),132))),(((((((38,75),62),139),144),(39,73)),111),87)),(((((4,8),(17,(18,40))),(44,(76,118))),(19,93)),(64,128))),((20,117),(34,99))),((6,68),(((41,(((48,109),130),56)),(108,131)),((42,98),(71,78)))))),((((16,45),(46,146)),(97,142)),59)),96),((50,102),74));
 014: 1 -15403.04883 -15776.20062 (0,((((((((((1,115),127),100),(26,53)),(((3,69),(88,137)),((54,57),126))),((((((((((2,7),5),(((((((((((((9,29),140),143),24),(43,79)),((((((13,141),(49,101)),89),30),81),123)),(21,147)),(82,145)),(((72,85),92),(94,148))),(((((((((10,55),125),((((11,(113,116)),63),(51,67)),((((27,66),(105,119)),110),((37,112),65)))),(28,114)),(22,52)),133),((60,80),134)),((((14,121),138),((36,91),106)),(70,77))),(((12,(33,136)),(47,107)),(15,25)))),120),((83,84),104)),((23,31),(58,(95,124))))),132),((32,61),(((35,129),103),(86,122)))),135),90),((20,117),(34,99))),((((((4,8),(18,40)),17),(((19,93),44),(76,118))),(64,128)),((((((38,75),62),139),144),((39,73),111)),87))),((6,68),(((41,(((48,109),130),56)),(108,131)),((42,98),(71,78)))))),(97,142)),(((16,45),46),146)),59),96),((50,102),74));
 015: 1 -16438.0625 -15761.48567 (0,((((((((((1,115),127),100),(26,53)),((((3,69),(88,137)),(54,57)),126)),(((((((2,5),7),(((((((((((((((9,140),29),143),24),(43,79)),(((((13,141),(49,101)),89),(30,81)),123)),(21,147)),(82,145)),(((72,85),92),(94,148))),((83,84),104)),120),((((((((10,55),125),(((((27,66),105),119),110),((37,112),65))),(((11,(113,116)),63),(51,67))),(28,114)),(22,52)),(((((((14,121),138),(36,91)),106),(70,77)),((60,80),134)),133)),((((12,33),136),(47,107)),(15,25)))),(((23,31),(95,124)),58)),135),(((32,61),((35,(((86,122),129),103)),90)),132))),(((((((38,75),62),144),139),(39,73)),111),87)),((((((4,8),(18,40)),17),(44,(76,118))),(19,93)),(64,128))),((20,117),(34,99))),((6,68),((((41,((48,109),130)),(108,131)),56),((42,98),(71,78)))))),(97,142)),((16,45),(46,146))),59),96),((50,102),74));
 016: 3 -15364.62109 -15760.47824 (0,((((((((((1,115),127),100),(26,53)),((((3,69),(88,137)),(54,57)),126)),((((((2,7),5),((((((((((((9,(29,140)),(((((((((13,(49,101)),141),89),81),30),123),43),79),24)),143),(21,147)),(82,145)),(((72,85),92),(94,148))),(15,25)),((((((((10,125),55),((((11,(113,116)),63),(51,67)),(((((27,66),105),119),110),(37,(65,112))))),(28,114)),(22,52)),133),((60,80),134)),(((((14,121),138),(36,91)),106),(70,77)))),((12,(33,136)),(47,107))),(((83,84),104),120)),(((23,31),(95,124)),58)),((((32,61),(((35,103),((86,122),129)),90)),132),135))),((20,117),(34,99))),(((((((4,8),(18,40)),17),(44,(76,118))),(19,93)),(64,128)),(((((((38,75),62),139),144),(39,73)),111),87))),((6,68),((((41,((48,109),130)),(108,131)),56),((42,98),(71,78)))))),(97,142)),((16,45),(46,146))),59),96),((50,102),74));
 017: 2 -15812.89062 -15777.57688 (0,((((((((1,115),127),100),(26,53)),((((3,69),(88,137)),(54,57)),126)),(((((((2,5),7),((((((((((((((9,140),29),143),(((((((13,141),(49,101)),(30,(81,89))),123),43),79),24)),147),21),(82,145)),(((72,85),92),(94,148))),(15,25)),((((((((10,55),125),((((11,(113,116)),63),(51,67)),((((((27,66),119),105),110),(65,112)),37))),(28,114)),(22,52)),133),((60,80),134)),((((14,121),138),((36,91),106)),(70,77)))),(((83,84),104),120)),(((12,136),33),(47,107))),(((23,31),(95,124)),58)),((((32,61),((35,(((86,122),103),129)),90)),132),135))),(((((((38,75),62),144),139),(39,73)),111),87)),(((((4,8),(18,40)),17),((19,93),(44,(76,118)))),(64,128))),((20,117),(34,99))),((6,68),(((41,(((48,109),130),56)),(108,131)),((42,98),(71,78)))))),((((16,45),(46,146)),(97,142)),59)),96),((50,102),74));
 018: 1 -16161.65723 -15757.94851 (0,((((((((((1,115),127),100),(26,53)),((((3,69),(88,137)),(54,57)),126)),(((((((2,7),5),(((((((((((((((9,29),140),143),(((((((13,141),(49,101)),89),(30,81)),123),43),79)),24),(21,147)),(82,145)),(((72,85),92),(94,148))),((((((((10,55),125),(((((27,66),105),119),110),(37,(65,112)))),(((11,(113,116)),63),(51,67))),(28,114)),(22,52)),(((((((14,121),138),(36,91)),106),(70,77)),((60,80),134)),133)),((((12,33),136),(47,107)),(15,25)))),120),((83,84),104)),(((23,31),(95,124)),58)),132),(((32,61),((35,((86,122),129)),103)),90)),135)),((((((38,75),62),139),144),((39,73),111)),87)),((((((4,8),(18,40)),17),(44,(76,118))),(19,93)),(64,128))),((20,117),(34,99))),((6,68),(((41,(((48,109),130),56)),(108,131)),((42,98),(71,78)))))),(97,142)),(((16,45),46),146)),59),96),((50,102),74));
 019: 2 -16244.38867 -15757.08647 (0,((((((((1,115),127),100),(26,53)),((((3,69),(88,137)),(54,57)),126)),(((((((2,7),5),(((((((((((9,29),140),(((((((((13,141),(49,101)),30),89),81),123),43),79),24)),143),(21,147)),(82,145)),(((72,85),92),(94,148))),(((((((10,55),125),((((11,(113,116)),63),(51,67)),((((27,66),(105,119)),110),((37,65),112)))),(28,114)),(22,52)),((((((14,121),138),(36,91)),106),(70,77)),(((60,80),134),133))),(((12,(33,136)),(47,107)),(15,25)))),(((83,84),104),120)),(((23,31),(95,124)),58)),((((32,61),(((35,103),((86,122),129)),90)),132),135))),((((((38,75),62),139),144),((39,73),111)),87)),((((((4,8),(18,40)),17),(44,(76,118))),(19,93)),(64,128))),((20,117),(34,99))),((6,68),(((41,(((48,109),130),56)),(108,131)),((42,98),(71,78)))))),((((16,45),(46,146)),(97,142)),59)),96),((50,102),74));
 020: 1 -15528.34668 -15760.33797 (0,((((((((1,115),127),100),(26,53)),((((3,69),(88,137)),(54,57)),126)),(((((((2,7),5),((((((((((((9,29),140),143),(43,79)),24),((((13,((49,101),141)),(30,89)),81),123)),(21,147)),(82,145)),(((72,85),92),(94,148))),(((((((10,125),55),((((11,(113,116)),63),(51,67)),((((27,66),(105,119)),110),((37,112),65)))),(28,114)),(22,52)),((((((14,121),138),(36,91)),106),(70,77)),(((60,80),134),133))),(((12,(33,136)),(47,107)),(15,25)))),(((83,84),104),120)),(((23,31),(95,124)),58))),((((32,61),(((35,((86,122),129)),103),90)),132),135)),((20,117),(34,99))),((((((4,8),(18,40)),17),((19,93),(44,(76,118)))),(64,128)),((((((38,75),62),144),139),((39,73),111)),87))),((6,68),(((41,(((48,109),130),56)),(108,131)),((42,98),(71,78)))))),((((16,45),(46,146)),(97,142)),59)),96),((50,102),74));
 021: 3 -15840.41992 -15758.05433 (0,((((((((((1,115),127),100),(26,53)),((((3,69),(88,137)),(54,57)),126)),(((((((2,5),7),((((((((((((((9,29),140),143),(((((((((13,(49,101)),141),89),30),81),123),43),79),24)),(21,147)),(82,145)),(((72,85),92),(94,148))),((((((((10,55),125),(((11,(113,116)),63),(51,67))),(((((27,66),105),119),110),((37,65),112))),(28,114)),(22,52)),(((((14,121),138),((36,91),106)),(70,77)),(((60,80),134),133))),(((12,(33,136)),(47,107)),(15,25)))),120),((83,84),104)),(((23,31),(95,124)),58)),132),((32,61),(((35,103),((86,122),129)),90))),135)),(((((((38,75),62),144),139),(39,73)),111),87)),((((((4,8),(17,(18,40))),(76,118)),44),(19,93)),(64,128))),((20,117),(34,99))),((6,68),(((41,(((48,109),130),56)),(108,131)),((42,98),(71,78)))))),(97,142)),((16,45),(46,146))),59),96),((50,102),74));
 022: 1 -14965.63184 -15760.59328 (0,((((((((1,115),127),100),(26,53)),((((3,69),(88,137)),(54,57)),126)),(((((((2,5),7),((((((((((((9,29),140),143),((((((13,((49,101),141)),((30,81),89)),123),43),79),24)),(21,147)),(82,145)),(((72,85),92),(94,148))),((83,84),104)),120),(((((((10,55),125),((((11,(113,116)),63),(51,67)),((((27,66),(105,119)),110),((37,112),65)))),(28,114)),(22,52)),(((((((14,121),138),(36,91)),106),(70,77)),((60,80),134)),133)),(((12,(33,136)),(47,107)),(15,25)))),(((23,31),(95,124)),58)),(((((32,61),((35,(103,129)),(86,122))),90),132),135))),(((((((38,75),62),144),139),(39,73)),111),87)),(((((4,8),(18,40)),17),((19,93),(44,(76,118)))),(64,128))),((20,117),(34,99))),((6,68),(((41,(((48,109),130),56)),(108,131)),((42,98),(71,78)))))),((((16,45),(46,146)),(97,142)),59)),96),((50,102),74));
 023: 1 -15184.7207 -15761.01001 (0,((((((((((1,115),127),100),(26,53)),((((3,69),(88,137)),(54,57)),126)),(((((((2,7),5),((((((((((((((9,(29,140)),143),((((((((13,(49,101)),141),89),81),30),123),43),79)),24),147),21),(82,145)),(((72,85),92),(94,148))),(15,25)),(((((((10,(55,125)),((((11,(113,116)),63),(51,67)),(((((27,66),105),119),110),((37,112),65)))),(28,114)),(22,52)),133),((60,80),134)),((((14,121),138),((36,91),106)),(70,77)))),((12,(33,136)),(47,107))),(((83,84),104),120)),(((23,31),(95,124)),58)),((((32,61),(((35,103),((86,122),129)),90)),132),135))),((20,117),(34,99))),(((((4,8),(18,40)),17),((19,93),(44,(76,118)))),(64,128))),(((((((38,75),62),144),139),(39,73)),111),87)),((6,68),((((41,((48,109),130)),(108,131)),56),((42,98),(71,78)))))),(97,142)),(((16,45),46),146)),59),96),((50,102),74));
 024: 7 -15538.69434 -15765.70665 (0,((((((((((1,115),127),100),(26,53)),((((3,69),(88,137)),(54,57)),126)),(((((((2,7),5),(((((((((((((9,29),140),143),((((((((13,141),(49,101)),89),(30,81)),123),43),79),24)),(21,147)),(82,145)),(((72,85),92),(94,148))),((83,84),104)),((((((10,(55,125)),((((11,(113,116)),63),(51,67)),(((27,66),(105,119)),((37,(65,112)),110)))),(28,114)),(22,52)),((((((14,121),138),(36,91)),106),133),(((60,80),134),(70,77)))),(((12,(33,136)),(47,107)),(15,25)))),120),(((23,31),(95,124)),58)),135),(((32,61),(((35,103),((86,122),129)),90)),132))),(((((((38,75),62),144),139),(39,73)),111),87)),((((((4,8),(17,(18,40))),(76,118)),44),(19,93)),(64,128))),((20,117),(34,99))),((6,68),(((41,(((48,109),130),56)),(108,131)),((42,98),(71,78)))))),(97,142)),((16,45),(46,146))),59),96),((50,102),74));
 025: 4 -15890.55859 -15756.59708 (0,((((((((1,115),127),100),(26,53)),((((3,69),(88,137)),(54,57)),126)),(((((((2,5),7),(((((((((((((((9,29),140),143),24),(43,79)),((((13,((49,101),141)),(30,89)),81),123)),21),147),(82,145)),(((72,85),92),(94,148))),(((((((10,55),125),((((11,(113,116)),63),(51,67)),((((27,66),(105,119)),110),((37,65),112)))),(28,114)),(22,52)),((((((14,121),138),(36,91)),106),(70,77)),(((60,80),134),133))),(((12,(33,136)),(47,107)),(15,25)))),(((83,84),104),120)),(((23,31),(95,124)),58)),135),((((32,61),90),((35,103),((86,122),129))),132))),(((((((38,75),62),139),144),(39,73)),111),87)),((((((4,8),(18,40)),17),(44,(76,118))),(19,93)),(64,128))),((20,117),(34,99))),((6,68),(((41,(((48,109),130),56)),(108,131)),((42,98),(71,78)))))),((((16,45),(46,146)),(97,142)),59)),96),((50,102),74));
 026: 4 -15148.37793 -15767.72925 (0,((((((((1,115),127),100),(26,53)),((((3,69),(88,137)),(54,57)),126)),(((((((2,7),5),(((((((((((((9,140),29),143),24),(((((((13,141),(49,101)),89),30),81),123),(43,79))),(21,147)),(82,145)),(((72,85),92),(94,148))),((((((((((10,55),125),(15,25)),((((11,(113,116)),63),(51,67)),((((27,66),(105,119)),110),((37,65),112)))),(28,114)),(22,52)),133),((60,80),134)),(70,77)),(((14,121),138),((36,91),106)))),(((83,84),104),120)),((12,(33,136)),(47,107))),(((23,31),(95,124)),58)),((((32,61),((35,(((86,122),129),103)),90)),132),135))),((((((38,75),62),144),139),((39,73),111)),87)),((((((4,8),(18,40)),17),(44,(76,118))),(19,93)),(64,128))),((20,117),(34,99))),((6,68),(((41,(((48,109),130),56)),(108,131)),((42,98),(71,78)))))),((((16,45),(46,146)),(97,142)),59)),96),((50,102),74));
 027: 1 -15735.44043 -15759.05491 (0,((((((((((1,115),127),100),(26,53)),((((3,69),(88,137)),(54,57)),126)),(((((((2,7),5),(((((((((((((9,29),140),(((((((13,(49,101)),141),((30,81),89)),123),43),79),24)),143),(21,147)),(82,145)),(((72,85),92),(94,148))),((((((((10,(55,125)),((((11,(113,116)),63),(51,67)),(((((27,66),105),119),110),((37,112),65)))),(28,114)),(22,52)),133),((60,80),134)),((((14,121),138),((36,91),106)),(70,77))),((((12,136),33),(47,107)),(15,25)))),(((83,84),104),120)),(((23,31),(95,124)),58)),132),((32,61),(((35,103),((86,122),129)),90))),135)),((20,117),(34,99))),((((((38,75),62),139),144),((39,73),111)),87)),(((((((4,8),(18,40)),17),(76,118)),44),(19,93)),(64,128))),((6,68),((((41,((48,109),130)),(108,131)),56),((42,98),(71,78)))))),(97,142)),((16,45),(46,146))),59),96),((50,102),74));
 028: 1 -15013.27246 -15784.94368 (0,((((((((1,115),127),100),(26,53)),(((3,69),(88,137)),((54,57),126))),(((((((((2,7),5),((((((((((((9,140),29),143),(43,79)),24),((((((13,141),(49,101)),89),81),30),123)),(21,147)),(82,145)),(((72,85),92),(94,148))),(((((((10,55),125),(((11,(113,116)),(((((27,66),(105,119)),110),((37,112),65)),63)),(51,67))),(28,114)),(22,52)),(((((((14,121),138),(36,91)),106),(70,77)),((60,80),134)),133)),((((12,33),136),(47,107)),(15,25)))),(((83,84),104),120)),(((23,31),(95,124)),58))),135),((((32,61),90),((35,((86,122),129)),103)),132)),((((((38,75),62),144),139),((39,73),111)),87)),((((((4,8),(18,40)),17),(44,(76,118))),(19,93)),(64,128))),((20,117),(34,99))),((6,68),(((41,(((48,109),130),56)),(108,131)),((42,98),(71,78)))))),((((16,45),(46,146)),(97,142)),59)),96),((50,102),74));
 029: 1 -16071.6875 -15762.73128 (0,(((((((((1,115),127),100),(26,53)),((((3,69),(88,137)),(54,57)),126)),((((((2,7),5),(((((((((((((9,29),140),143),(((((((13,141),(49,101)),(30,(81,89))),123),43),79),24)),147),21),(82,145)),(((72,85),92),(94,148))),((((((10,(55,125)),((((11,(113,116)),63),(51,67)),(((27,66),(105,119)),(((37,112),65),110)))),(28,114)),(22,52)),(((((((14,121),138),(36,91)),106),(70,77)),((60,80),134)),133)),(((12,(33,136)),(47,107)),(15,25)))),(((83,84),104),120)),(((23,31),(95,124)),58)),135),(((32,61),(((35,((86,122),129)),103),90)),132))),((20,117),(34,99))),(((((((4,8),(18,40)),17),(44,(76,118))),(19,93)),(64,128)),((((((38,75),62),144),139),((39,73),111)),87))),((6,68),((((41,((48,109),130)),(108,131)),56),((42,98),(71,78)))))),(97,142)),(((16,45),(46,146)),59)),96),((50,102),74));
 030: 1 -15475.44922 -15759.17628 (0,((((((((((1,115),127),100),(26,53)),((((3,69),(88,137)),(54,57)),126)),(((((((2,7),5),((((((((((((((9,(29,140)),143),(((((((13,141),(49,101)),(30,89)),81),123),43),79)),24),(21,147)),(82,145)),(((72,85),92),(94,148))),((((((((10,125),55),((((11,(113,116)),63),(51,67)),((((27,66),(105,119)),110),((37,112),65)))),(28,114)),(22,52)),133),(((((14,121),138),((36,91),106)),(70,77)),((60,80),134))),((((12,33),136),(47,107)),(15,25)))),120),((83,84),104)),(((23,31),(95,124)),58)),132),((32,61),((35,(((86,122),129),103)),90))),135)),((((((38,75),62),139),144),((39,73),111)),87)),((((((4,8),(17,(18,40))),(76,118)),44),(19,93)),(64,128))),((20,117),(34,99))),((6,68),(((41,(((48,109),130),56)),(108,131)),((42,98),(71,78)))))),(97,142)),((16,45),(46,146))),59),96),((50,102),74));
 031: 1 -14643.51172 -15757.77571 (0,((((((((((1,115),127),100),(26,53)),((((3,69),(88,137)),(54,57)),126)),((((((2,7),5),(((((((((((((9,29),140),143),(((((((((13,141),(49,101)),89),30),81),123),43),79),24)),(21,147)),(82,145)),(((72,85),92),(94,148))),((((((10,(55,125)),((((11,(113,116)),63),(51,67)),(((27,66),(105,119)),(((37,112),65),110)))),(28,114)),(22,52)),(((((14,121),138),((36,91),106)),(70,77)),(((60,80),134),133))),((((12,33),136),(47,107)),(15,25)))),(((83,84),104),120)),(((23,31),(95,124)),58)),132),((32,61),(((35,103),((86,122),129)),90))),135)),((20,117),(34,99))),((((((4,8),(18,40)),17),((19,93),(44,(76,118)))),(64,128)),((((((38,75),62),139),144),((39,73),111)),87))),((6,68),(((41,(((48,109),130),56)),(108,131)),((42,98),(71,78)))))),(97,142)),((16,45),(46,146))),59),96),((50,102),74));
 032: 4 -15908.31641 -15781.65162 (0,((((((((((1,115),127),100),(26,53)),((((3,69),(88,137)),(54,57)),126)),(((((2,(5,7)),(((((((((((((((9,29),140),143),((((((((13,141),101),49),89),(30,81)),123),43),79)),24),(21,147)),(82,145)),(((72,85),92),(94,148))),(((((((10,125),55),((((11,(113,116)),((((27,66),(105,119)),((37,112),65)),110)),63),(51,67))),(28,114)),(22,52)),(((((14,121),138),((36,91),106)),(70,77)),(((60,80),134),133))),((((12,33),136),(47,107)),(15,25)))),120),((83,84),104)),(((23,31),(95,124)),58)),132),((32,61),(((35,103),((86,122),129)),90))),135)),((20,117),(34,99))),(((((((4,8),(18,40)),17),(44,(76,118))),(19,93)),(64,128)),(((((((38,75),62),144),139),(39,73)),111),87))),((6,68),((((41,((48,109),130)),(108,131)),56),((42,98),(71,78)))))),(97,142)),((16,45),(46,146))),59),96),((50,102),74));
 033: 2 -15801.24609 -15774.58165 (0,((((((((1,115),127),100),(26,53)),((((3,69),(88,137)),(54,57)),126)),(((((((((((2,5),7),((((((((((((((9,140),29),143),(((((13,(49,101)),141),(((30,81),89),123)),43),79)),24),147),21),(82,145)),(((72,85),92),(94,148))),(((83,84),104),120)),(15,25)),((((((((10,(55,125)),((((11,(113,116)),63),(51,67)),((((27,66),(105,119)),110),(37,(65,112))))),(28,114)),(22,52)),133),((60,80),134)),(((14,121),138),((36,91),106))),(70,77))),((12,(33,136)),(47,107))),(((23,31),(95,124)),58))),135),132),((35,((86,122),129)),103)),(32,61)),90),((20,117),(34,99))),((((((4,8),(18,40)),17),((19,93),(44,(76,118)))),(64,128)),(((((((38,75),62),139),144),(39,73)),111),87))),((6,68),((((41,((48,109),130)),(108,131)),56),((42,98),(71,78)))))),((((16,45),(46,146)),(97,142)),59)),96),((50,102),74));
 034: 1 -15248.19727 -15773.88327 (0,(((((((((((1,115),127),100),(26,53)),((((3,69),(88,137)),(54,57)),126)),(((((((((2,5),7),(((((((((((9,29),140),143),(24,(43,79))),(((((((13,141),(49,101)),89),81),30),123),(21,147))),(82,145)),(((72,85),92),(94,148))),(((((((10,55),125),((((11,(113,116)),63),(51,67)),(((((27,66),105),119),110),((37,112),65)))),(28,114)),(22,52)),((((((14,121),138),(36,91)),106),(70,77)),(((60,80),134),133))),(((12,(33,136)),(47,107)),(15,25)))),120),((83,84),104)),(((23,31),(95,124)),58))),(((32,61),((35,(((86,122),129),103)),90)),132)),135),(((((((38,75),62),144),139),(39,73)),111),87)),(((((4,8),(18,40)),17),((19,93),(44,(76,118)))),(64,128))),((20,117),(34,99))),((6,68),((((41,((48,109),130)),(108,131)),56),((42,98),(71,78)))))),(97,142)),(16,45)),(46,146)),59),96),((50,102),74));
 035: 1 -15762.22461 -15757.28015 (0,(((((((((((1,115),127),100),(26,53)),((((3,69),(88,137)),(54,57)),126)),(((((((2,5),7),(((((((((((((((9,29),140),143),((((((13,(49,101)),141),((30,81),89)),123),43),79)),24),147),21),(82,145)),(((72,85),92),(94,148))),(((((((((10,55),125),((((11,(113,116)),63),(51,67)),(((((27,66),105),119),110),((37,65),112)))),(28,114)),(22,52)),133),((60,80),134)),(((((14,121),138),(36,91)),106),(70,77))),(((12,(33,136)),(47,107)),(15,25)))),(((83,84),104),120)),(((23,31),(95,124)),58)),132),((32,61),(((35,((86,122),129)),103),90))),135)),(((((((38,75),62),139),144),(39,73)),111),87)),((((((4,8),(18,40)),17),(44,(76,118))),(19,93)),(64,128))),((20,117),(34,99))),((6,68),(((41,(((48,109),130),56)),(108,131)),((42,98),(71,78)))))),(97,142)),(((16,45),46),146)),59),96),(50,102)),74);
 036: 3 -16707.8125 -15766.0582 (0,((((((((((1,115),127),100),(26,53)),((((3,69),(88,137)),(54,57)),126)),((((((2,(5,7)),((((((((((((((9,140),29),143),((((((13,((49,101),141)),((30,81),89)),123),43),79),24)),(21,147)),(82,145)),(((72,85),92),(94,148))),((83,84),104)),(((((((10,55),125),(28,114)),((((11,(113,116)),63),(51,67)),((((27,66),(105,119)),110),(37,(65,112))))),(22,52)),((((14,121),((36,91),106)),138),((((60,80),134),(70,77)),133))),(((12,(33,136)),(47,107)),(15,25)))),120),(((23,31),(95,124)),58)),132),((32,61),(((35,((86,122),129)),103),90))),135)),((((((38,75),62),139),144),((39,73),111)),87)),((((((4,8),(17,(18,40))),(76,118)),44),(19,93)),(64,128))),((20,117),(34,99))),((6,68),((((41,((48,109),130)),(108,131)),56),((42,98),(71,78)))))),(97,142)),((16,45),(46,146))),59),96),((50,102),74));
 037: 2 -15812.63672 -15754.6432 (0,((((((((((1,115),127),100),(26,53)),((((3,69),(88,137)),(54,57)),126)),((((((2,(5,7)),(((((((((((((9,29),140),143),((((((((13,141),(49,101)),89),(30,81)),123),43),79),24)),(21,147)),(82,145)),(((72,85),92),(94,148))),(((((((10,55),125),((((11,(113,116)),63),(51,67)),((((27,66),(105,119)),110),((37,65),112)))),(28,114)),(22,52)),(((((((14,121),138),(36,91)),106),(70,77)),((60,80),134)),133)),(((12,(33,136)),(47,107)),(15,25)))),(((83,84),104),120)),(((23,31),(95,124)),58)),132),((32,61),(((35,103),((86,122),129)),90))),135)),((((((38,75),62),139),144),((39,73),111)),87)),(((((((4,8),(18,40)),17),(76,118)),44),(19,93)),(64,128))),((20,117),(34,99))),((6,68),((((41,((48,109),130)),(108,131)),56),((42,98),(71,78)))))),(97,142)),((16,45),(46,146))),59),96),((50,102),74));
 038: 5 -15699.6543 -15762.46494 (0,((((((((((1,115),127),100),(26,53)),((((3,69),(88,137)),(54,57)),126)),(((((((2,5),7),(((((((((((((((9,29),140),143),(((((((((13,(49,101)),141),89),30),81),123),43),79),24)),147),21),(82,145)),(((72,85),92),(94,148))),(((((((10,55),125),((((11,(113,116)),63),(51,67)),(((((27,66),105),119),110),((37,65),112)))),(28,114)),(22,52)),(((((14,121),138),((36,91),106)),(70,77)),(((60,80),134),133))),(((12,(33,136)),(47,107)),(15,25)))),120),((83,84),104)),(((23,31),(95,124)),58)),132),((32,61),(((35,103),((86,122),129)),90))),135)),((((((38,(62,75)),144),139),(39,73)),111),87)),((((((4,8),(17,(18,40))),(76,118)),44),(19,93)),(64,128))),((20,117),(34,99))),((6,68),(((41,(((48,109),130),56)),(108,131)),((42,98),(71,78)))))),(97,142)),((16,45),(46,146))),59),96),((50,102),74));
 039: 2 -15650.8457 -15760.97425 (0,((((((((1,115),127),100),(26,53)),((((3,69),(88,137)),(54,57)),126)),(((((((2,7),5),(((((((((((((9,140),29),(((((((13,141),(49,101)),((30,81),89)),123),43),79),24)),143),(21,147)),(82,145)),(((72,85),92),(94,148))),((((((((((10,125),55),((((11,(113,116)),63),(51,67)),((((27,66),(105,119)),110),((37,65),112)))),(28,114)),(22,52)),133),((60,80),134)),(((14,121),138),((36,91),106))),(70,77)),(((12,(33,136)),(47,107)),(15,25)))),(((83,84),104),120)),(((23,31),(95,124)),58)),132),((32,61),(((35,((86,122),129)),103),90))),135)),((((((38,75),62),139),144),((39,73),111)),87)),((((((4,8),(18,40)),17),(44,(76,118))),(19,93)),(64,128))),((20,117),(34,99))),((6,68),(((41,(((48,109),130),56)),(108,131)),((42,98),(71,78)))))),((((16,45),(46,146)),(97,142)),59)),96),((50,102),74));
 040: 1 -16156.49805 -15757.73796 (0,((((((((((1,115),127),100),(26,53)),((((3,69),(88,137)),(54,57)),126)),(((((((2,5),7),((((((((((((((9,140),29),143),24),(43,79)),(((((13,141),(49,101)),89),(30,81)),123)),(21,147)),(82,145)),(((72,85),92),(94,148))),((83,84),104)),120),(((((((10,55),125),((((11,(113,116)),63),(51,67)),(((((27,66),105),119),110),((37,112),65)))),(28,114)),(22,52)),(((((((14,121),138),(36,91)),106),(70,77)),((60,80),134)),133)),((((12,33),136),(47,107)),(15,25)))),(((23,31),(95,124)),58)),(((32,61),((35,(((86,122),129),103)),90)),(132,135)))),(((((((38,75),62),144),139),(39,73)),111),87)),((((((4,8),(18,40)),17),(44,(76,118))),(19,93)),(64,128))),((20,117),(34,99))),((6,68),((((41,((48,109),130)),(108,131)),56),((42,98),(71,78)))))),(97,142)),((16,45),(46,146))),59),96),((50,102),74));
 041: 1 -14977.23535 -15783.88011 (0,((((((((((1,115),127),100),(26,53)),((((3,69),(88,137)),(54,57)),126)),((((((((((2,5),7),(((((((((((((9,(29,140)),143),(43,79)),24),((((((13,(49,101)),141),30),89),81),123)),21),147),(82,145)),(((72,85),92),(94,148))),((((((((10,(55,125)),((((11,(113,116)),63),(51,67)),(((((27,66),105),119),110),((37,65),112)))),(28,114)),(22,52)),133),((60,80),134)),((((14,121),138),((36,91),106)),(70,77))),((((12,136),(47,107)),33),(15,25)))),120),((83,84),104)),(((23,31),(95,124)),58))),132),((32,61),(((35,129),(86,122)),103))),135),90),((20,117),(34,99))),((((((4,8),(18,40)),17),((19,93),(44,(76,118)))),(64,128)),(((((((38,75),62),144),139),(39,73)),111),87))),((6,68),(((41,(((48,109),130),56)),(108,131)),((42,98),(71,78)))))),(97,142)),((16,45),(46,146))),59),96),((50,102),74));
 042: 1 -15742.4541 -15760.16166 (0,((((((((((1,115),127),100),(26,53)),((((3,69),(88,137)),(54,57)),126)),(((((((2,5),7),(((((((((((((((9,140),29),143),24),(43,79)),(((((13,141),(49,101)),89),(30,81)),123)),(21,147)),(82,145)),(((72,85),92),(94,148))),((83,84),104)),120),(((((((10,55),125),((((11,(113,116)),63),(51,67)),(((((27,66),105),119),110),((37,112),65)))),(28,114)),(22,52)),(((((((14,121),138),(36,91)),106),(70,77)),((60,80),134)),133)),((((12,33),136),(47,107)),(15,25)))),(((23,31),(95,124)),58)),135),(((32,61),((35,(((86,122),129),103)),90)),132))),((((((4,8),(18,40)),17),(44,(76,118))),(19,93)),(64,128))),(((((((38,75),62),144),139),(39,73)),111),87)),((20,117),(34,99))),((6,68),((((41,((48,109),130)),(108,131)),56),((42,98),(71,78)))))),(97,142)),((16,45),(46,146))),59),96),((50,102),74));
 043: 1 -15293.99219 -15765.20332 (0,((((((((1,115),127),100),(26,53)),((((3,69),(88,137)),(54,57)),126)),(((((((2,5),7),((((((((((((((((9,140),29),143),(43,79)),24),(((13,(49,101)),141),((30,89),(81,123)))),21),147),(82,145)),(((72,85),92),(94,148))),(15,25)),((((((10,55),125),((((11,(113,116)),63),(51,67)),(((((27,66),119),105),110),((37,65),112)))),(28,114)),(22,52)),(((((((14,121),138),(36,91)),106),(70,77)),((60,80),134)),133))),((12,(33,136)),(47,107))),(((83,84),104),120)),(((23,31),(95,124)),58)),(((((32,61),90),((35,((86,122),129)),103)),132),135))),(((((((38,75),62),139),144),(39,73)),111),87)),(((((4,8),(18,40)),17),((19,93),(44,(76,118)))),(64,128))),((20,117),(34,99))),((6,68),(((41,(((48,109),130),56)),(108,131)),((42,98),(71,78)))))),(((((16,45),146),46),(97,142)),59)),96),((50,102),74));
 044: 1 -17194.00391 -15759.88709 (0,(((((((((((1,115),127),100),(26,53)),((((3,69),(88,137)),(54,57)),126)),((((((2,(5,7)),((((((((((((((9,140),29),143),24),(43,79)),((((13,141),(49,101)),((30,81),89)),123)),(21,147)),(82,145)),(((72,85),92),(94,148))),(((((((10,55),125),((((11,(113,116)),63),(51,67)),((((27,66),(105,119)),110),((37,65),112)))),(28,114)),(22,52)),((((((14,121),138),(36,91)),106),(70,77)),(((60,80),134),133))),((((12,33),136),(47,107)),(15,25)))),(((83,84),104),120)),(((23,31),(95,124)),58)),135),(((32,61),((35,(((86,122),129),103)),90)),132))),((((((38,75),62),144),139),((39,73),111)),87)),((((((4,8),(18,40)),17),(44,(76,118))),(19,93)),(64,128))),((20,117),(34,99))),((6,68),(((41,(((48,109),130),56)),(108,131)),((42,98),(71,78)))))),(97,142)),(16,45)),(46,146)),59),96),((50,102),74));
 045: 1 -16736.58008 -15769.23502 (0,(((((((((1,115),127),100),((((3,69),((54,57),126)),137),88)),(26,53)),((6,68),(((41,(((48,109),130),56)),(108,131)),((42,98),(71,78))))),((((((2,5),7),(((((((((((((9,29),140),143),(((((((((13,141),(49,101)),89),30),81),123),43),79),24)),(21,147)),(82,145)),(((72,85),92),(94,148))),(((((((10,55),125),((((11,(113,116)),63),(51,67)),((((27,66),(105,119)),110),((37,112),65)))),(28,114)),(22,52)),(((((((14,121),138),(36,91)),106),(70,77)),((60,80),134)),133)),((((12,33),136),(47,107)),(15,25)))),120),((83,84),104)),(((23,31),(95,124)),58)),135),(((32,61),(((35,103),((86,122),129)),90)),132))),((((((38,75),62),144),139),((39,73),111)),87)),((((((4,8),(18,40)),17),(44,(76,118))),(19,93)),(64,128))),((20,117),(34,99)))),((((16,45),(46,146)),(97,142)),59)),96),((50,102),74));
 046: 3 -15915.43164 -15760.52183 (0,((((((((1,115),127),100),(26,53)),((((3,69),(88,137)),(54,57)),126)),(((((((2,7),5),(((((((((((((9,(29,140)),143),(((((((13,141),(49,101)),89),(30,81)),123),43),79)),24),147),21),(82,145)),(((72,85),92),(94,148))),((83,84),104)),120),(((((((10,125),55),((((11,(113,116)),63),(51,67)),(((((27,66),105),119),110),((37,65),112)))),(28,114)),(22,52)),((((((14,121),138),(36,91)),106),(70,77)),(((60,80),134),133))),((((12,33),136),(47,107)),(15,25)))),(((23,31),(95,124)),58)),(((((32,61),(35,((86,122),(103,129)))),90),132),135))),((((((38,75),62),139),144),((39,73),111)),87)),(((((4,8),(18,40)),17),((19,93),(44,(76,118)))),(64,128))),((20,117),(34,99))),((6,68),(((41,(((48,109),130),56)),(108,131)),((42,98),(71,78)))))),((((16,45),(46,146)),(97,142)),59)),96),((50,102),74));
 047: 1 -15953.44824 -15770.18182 (0,((((((((((1,115),127),100),(26,53)),((((3,69),(88,137)),(54,57)),126)),(((((((((((2,5),7),((((((((((((9,140),29),143),24),(43,79)),((((13,141),((49,101),89)),(30,81)),123)),(21,147)),(82,145)),(((72,85),92),(94,148))),((((((((10,(55,125)),((((11,(113,116)),63),(51,67)),(((((27,66),105),119),110),(37,(65,112))))),(28,114)),(22,52)),133),((60,80),134)),(((((14,121),138),(36,91)),106),(70,77))),((((12,136),33),(47,107)),(15,25)))),(((83,84),104),120)),(((23,31),(95,124)),58))),135),132),((35,((86,122),129)),103)),(32,61)),90),((20,117),(34,99))),((((((4,8),(18,40)),17),((19,93),(44,(76,118)))),(64,128)),((((((38,75),62),144),139),((39,73),111)),87))),((6,68),((((41,((48,109),130)),(108,131)),56),((42,98),(71,78)))))),(97,142)),((16,45),(46,146))),59),96),((50,102),74));
 048: 3 -15843.8457 -15773.23427 (0,((((((((((1,115),127),100),(26,53)),((((3,69),(88,137)),(54,57)),126)),((((((2,7),5),(((((((((((((((((9,29),140),143),24),(43,79)),((((13,141),((49,101),89)),(30,81)),123)),(21,147)),(82,145)),(((72,85),92),(94,148))),((((12,136),33),(47,107)),(15,25))),(((((((((10,55),125),((((11,(113,116)),63),(51,67)),((((27,66),(105,119)),110),((37,65),112)))),(28,114)),(22,52)),133),((60,80),134)),(70,77)),(((14,121),138),((36,91),106)))),120),((83,84),104)),(((23,31),(95,124)),58)),132),((32,61),(((35,103),((86,122),129)),90))),135)),((20,117),(34,99))),((((((4,8),(18,40)),17),((19,93),(44,(76,118)))),(64,128)),((((((38,75),62),139),144),((39,73),111)),87))),((6,68),(((41,(((48,109),130),56)),(108,131)),((42,98),(71,78)))))),(97,142)),(((16,45),46),146)),59),96),((50,102),74));
 049: 1 -16915.59961 -15757.73633 (0,((((((((((1,115),127),100),((((3,69),(88,137)),(54,57)),126)),(26,53)),((((((2,(5,7)),(((((((((((((((9,29),140),(((((((((13,(49,101)),141),89),30),81),123),43),79),24)),143),147),21),(82,145)),(((72,85),92),(94,148))),(((((((10,55),125),((((11,(113,116)),63),(51,67)),(((((27,66),105),119),110),((37,65),112)))),(28,114)),(22,52)),(((((14,121),138),((36,91),106)),(70,77)),(((60,80),134),133))),(((12,(33,136)),(47,107)),(15,25)))),120),((83,84),104)),(((23,31),(95,124)),58)),132),((32,61),(((35,103),((86,122),129)),90))),135)),(((((((38,75),62),144),139),(39,73)),111),87)),((((((4,8),(17,(18,40))),(76,118)),44),(19,93)),(64,128))),((20,117),(34,99))),((6,68),(((41,(((48,109),130),56)),(108,131)),((42,98),(71,78)))))),(97,142)),(((16,45),146),46)),59),96),((50,102),74));
 050: 2 -15913.5127 -15774.58165 (0,((((((((1,115),127),100),(26,53)),((((3,69),(88,137)),(54,57)),126)),(((((((((((2,5),7),((((((((((((((9,140),29),143),(((((13,(49,101)),141),(((30,81),89),123)),43),79)),24),147),21),(82,145)),(((72,85),92),(94,148))),(((83,84),104),120)),(15,25)),((((((((10,(55,125)),((((11,(113,116)),63),(51,67)),((((27,66),(105,119)),110),(37,(65,112))))),(28,114)),(22,52)),133),((60,80),134)),(((14,121),138),((36,91),106))),(70,77))),((12,(33,136)),(47,107))),(((23,31),(95,124)),58))),135),132),((35,((86,122),129)),103)),(32,61)),90),((20,117),(34,99))),((((((4,8),(18,40)),17),((19,93),(44,(76,118)))),(64,128)),(((((((38,75),62),139),144),(39,73)),111),87))),((6,68),((((41,((48,109),130)),(108,131)),56),((42,98),(71,78)))))),((((16,45),(46,146)),(97,142)),59)),96),((50,102),74));
 051: 2 -16861.10938 -15766.15074 (0,((((((((1,115),127),100),(26,53)),((((3,69),(88,137)),(54,57)),126)),((((((2,7),5),((((((((((((((9,29),140),(((((((13,141),(49,101)),((30,81),89)),123),43),79),24)),143),147),21),(82,145)),(((72,85),92),(94,148))),((((((10,(55,125)),((((11,(113,116)),63),(51,67)),((((27,66),(105,119)),(37,(65,112))),110))),(28,114)),(22,52)),((((((14,121),138),(36,91)),106),(70,77)),(((60,80),134),133))),((((12,33),136),(47,107)),(15,25)))),(((83,84),104),120)),(((23,31),(95,124)),58)),132),((32,61),((35,(((86,122),129),103)),90))),135)),((((((38,75),62),139),144),((39,73),111)),87)),(((((((4,8),(18,40)),17),(76,118)),44),(19,93)),(64,128))),(((6,68),((((41,((48,109),130)),(108,131)),56),((42,98),(71,78)))),((20,117),(34,99))))),((((16,45),(46,146)),(97,142)),59)),96),((50,102),74));
 052: 2 -15048.11035 -15756.64751 (0,((((((((((1,115),127),100),(26,53)),((((3,69),(88,137)),(54,57)),126)),((((((2,(5,7)),(((((((((((((9,29),140),((((((((13,((49,101),141)),89),81),30),123),43),79),24)),143),(21,147)),(82,145)),(((72,85),92),(94,148))),(((((((10,125),55),((((11,(113,116)),63),(51,67)),(((((27,66),105),119),110),((37,65),112)))),(28,114)),(22,52)),((((((14,121),138),((36,91),106)),(70,77)),((60,80),134)),133)),(((12,(33,136)),(47,107)),(15,25)))),(((83,84),104),120)),(((23,31),(95,124)),58)),132),((32,61),((35,(((86,122),129),103)),90))),135)),((((((38,75),62),144),139),((39,73),111)),87)),((((((4,8),(18,40)),17),(44,(76,118))),(19,93)),(64,128))),((20,117),(34,99))),((6,68),((((41,((48,109),130)),56),(108,131)),((42,98),(71,78)))))),(97,142)),((16,45),(46,146))),59),96),((50,102),74));
 053: 1 -15980.33105 -15777.0326 (0,((((((((((1,115),127),100),(26,53)),((((3,69),(88,137)),(54,57)),126)),(((((2,(5,7)),(((((((((((((((9,140),29),143),(((((((13,141),(49,101)),89),(30,81)),123),43),79)),24),147),21),(((72,85),92),(94,148))),(82,145)),((((((((((10,55),125),((((11,(113,116)),63),(51,67)),((((27,66),(105,119)),110),((37,65),112)))),(28,114)),(22,52)),133),((60,80),134)),(70,77)),(((14,121),138),((36,91),106))),(((12,(33,136)),(47,107)),(15,25)))),(((83,84),104),120)),(((23,31),(95,124)),58)),132),((32,61),((35,(((86,122),129),103)),90))),135)),((20,117),(34,99))),((((((4,8),(17,(18,40))),(44,(76,118))),(19,93)),(64,128)),(((((((38,75),62),144),139),(39,73)),111),87))),((6,68),((((41,((48,109),130)),(108,131)),56),((42,98),(71,78)))))),(97,142)),((16,45),(46,146))),59),96),((50,102),74));
 054: 1 -15782.9668 -15771.83693 (0,((((((((((1,115),127),100),(26,53)),((((3,69),(88,137)),(54,57)),126)),((((((2,5),7),((((((((((((((9,140),29),143),((((((((13,(49,101)),141),89),81),30),123),43),79)),24),(21,147)),(82,145)),(((72,85),92),(94,148))),(((((((10,125),55),((((11,(113,116)),63),(51,67)),((((27,66),(105,119)),110),((37,112),65)))),(28,114)),(22,52)),(((((((14,121),138),(36,91)),106),(70,77)),((60,80),134)),133)),(((12,(33,136)),(47,107)),(15,25)))),(((83,84),104),120)),(((23,31),(95,124)),58)),132),((32,61),(((35,129),((86,122),103)),90))),135)),((20,117),(34,99))),((((((38,75),62),144),139),((39,73),111)),87)),((((((((4,8),(18,40)),17),(76,118)),44),(19,93)),(64,128)),((6,68),(((41,(((48,109),130),56)),(108,131)),((42,98),(71,78))))))),(97,142)),((16,45),(46,146))),59),96),((50,102),74));
 055: 1 -15917.10352 -15766.50142 (0,((((((((1,115),127),100),(26,53)),((((3,69),(88,137)),(54,57)),126)),(((((((2,5),7),((((((((((((((9,140),29),143),(((((((13,141),(49,101)),(30,(81,89))),123),43),79),24)),147),21),(82,145)),(((72,85),92),(94,148))),(15,25)),((((((((10,55),125),((((11,(113,116)),63),(51,67)),(((((27,66),119),105),110),(37,(65,112))))),(28,114)),(22,52)),133),((60,80),134)),((((14,121),138),((36,91),106)),(70,77)))),(((83,84),104),120)),(((12,136),33),(47,107))),(((23,31),(95,124)),58)),(((((32,61),90),(35,(((86,122),103),129))),132),135))),(((((((38,75),62),144),139),(39,73)),111),87)),(((((4,8),(18,40)),17),((19,93),(44,(76,118)))),(64,128))),((20,117),(34,99))),((6,68),(((41,(((48,109),130),56)),(108,131)),((42,98),(71,78)))))),((((16,45),(46,146)),(97,142)),59)),96),((50,102),74));
 056: 1 -15837.55566 -15768.74652 (0,((((((((1,115),127),100),(26,53)),((((3,69),(88,137)),(54,57)),126)),(((((((2,5),7),((((((((((((((9,140),29),143),(((((((13,141),(49,101)),(30,(81,89))),123),43),79),24)),147),21),(82,145)),(((72,85),92),(94,148))),(15,25)),((((((((10,55),125),((((11,(113,116)),63),(51,67)),((((27,66),119),105),((37,(65,112)),110)))),(28,114)),(22,52)),133),((60,80),134)),((((14,121),138),((36,91),106)),(70,77)))),(((83,84),104),120)),(((12,136),33),(47,107))),(((23,31),(95,124)),58)),((((32,61),((35,(((86,122),103),129)),90)),132),135))),(((((((38,75),62),144),139),(39,73)),111),87)),(((((4,8),(18,40)),17),((19,93),(44,(76,118)))),(64,128))),((20,117),(34,99))),((6,68),(((41,(((48,109),130),56)),(108,131)),((42,98),(71,78)))))),((((16,45),(46,146)),(97,142)),59)),96),((50,102),74));
 057: 4 -15568.52148 -15761.65924 (0,((((((((((1,115),127),100),(26,53)),((((3,69),(88,137)),(54,57)),126)),(((((((((((2,5),7),((((((((((((((9,29),140),143),24),(43,79)),((((((13,(49,101)),141),89),30),81),123)),21),147),(82,145)),(((72,85),92),(94,148))),((((((((10,125),55),((((27,66),(105,119)),110),((37,65),112))),(((11,(113,116)),63),(51,67))),(28,114)),(22,52)),(((((((14,121),138),(36,91)),106),(70,77)),((60,80),134)),133)),(((12,(33,136)),(47,107)),(15,25)))),120),((83,84),104)),(((23,31),(95,124)),58))),135),132),((35,((86,122),129)),103)),(32,61)),90),((20,117),(34,99))),((((((4,8),(18,40)),17),((19,93),(44,(76,118)))),(64,128)),((((((38,75),62),144),139),((39,73),111)),87))),((6,68),((((41,((48,109),130)),(108,131)),56),((42,98),(71,78)))))),(97,142)),((16,45),(46,146))),59),96),((50,102),74));
 058: 1 -15774.31055 -15789.26139 (0,(((((((((((1,115),127),100),(26,53)),(((3,69),(88,137)),((54,57),126))),((((((((2,7),5),((((((((((((((9,(29,140)),(((((((((13,(49,101)),141),89),81),30),123),43),79),24)),143),21),147),(82,145)),(((72,85),92),(94,148))),(15,25)),((((((((10,(55,125)),((((11,(113,116)),63),(51,67)),(((((27,66),119),105),110),(37,(65,112))))),(28,114)),(22,52)),133),((60,80),134)),((14,121),(((36,91),106),138))),(70,77))),(((83,84),104),120)),((12,(33,136)),(47,107))),(((23,31),(95,124)),58)),((((32,61),90),((35,103),((86,129),122))),132)),135)),((20,117),(34,99))),(((((((38,75),62),144),139),(39,73)),111),87)),(((((4,8),17),(18,40)),((19,93),(44,(76,118)))),(64,128))),(6,68)),((((41,((48,109),130)),56),(108,131)),((42,98),(71,78))))),(97,142)),(((16,45),146),46)),59),96),(50,102)),74);
 059: 3 -16172.18945 -15765.9962 (0,((((((((((1,115),127),100),(26,53)),((((3,69),(88,137)),(54,57)),126)),((((((2,5),7),(((((((((((((9,140),29),143),((((((((13,141),(49,(89,101))),30),81),123),43),79),24)),(21,147)),(82,145)),(((72,85),92),(94,148))),(((((((10,55),125),((((11,(113,116)),63),(51,67)),(((((27,66),105),119),110),((37,112),65)))),(28,114)),(22,52)),((((((14,121),138),(36,91)),106),(70,77)),(((60,134),80),133))),(((12,(33,136)),(47,107)),(15,25)))),120),((83,84),104)),(((23,31),(95,124)),58)),135),(((32,61),(((35,103),((86,122),129)),90)),132))),((20,117),(34,99))),((((((4,8),(((19,93),44),(76,118))),17),(18,40)),(64,128)),(((((((38,75),62),139),144),(39,73)),111),87))),((6,68),((((41,((48,109),130)),(108,131)),56),((42,98),(71,78)))))),(97,142)),((16,45),(46,146))),59),96),((50,102),74));
 060: 2 -16255.65234 -15786.50014 (0,((((((((1,115),127),100),(26,53)),((((3,69),(88,137)),(54,57)),126)),(((((((2,7),5),(((((((((((((9,140),29),143),24),(43,79)),(21,147)),(((((13,(49,101)),141),89),(30,81)),123)),(82,145)),(((72,85),92),(94,148))),((((((10,(55,125)),((((11,(113,116)),((((27,66),(105,119)),110),((37,65),112))),63),(51,67))),(28,114)),(22,52)),((((((14,121),138),(36,91)),106),(70,77)),(((60,80),134),133))),((((12,33),136),(47,107)),(15,25)))),(((83,84),104),120)),(((23,31),(95,124)),58)),((((32,61),(((35,103),((86,122),129)),90)),132),135))),((((((38,75),62),144),139),((39,73),111)),87)),((((((4,8),(18,40)),17),(44,(76,118))),(19,93)),(64,128))),((20,117),(34,99))),((6,68),((((41,((48,109),130)),(108,131)),56),((42,98),(71,78)))))),((((16,45),(46,146)),(97,142)),59)),96),((50,102),74));
 061: 3 -15896.21094 -15762.55537 (0,((((((((((1,115),127),100),(26,53)),((((3,69),(88,137)),(54,57)),126)),(((((((2,7),5),((((((((((((9,(29,140)),143),((((((13,((49,101),141)),((30,81),89)),123),43),79),24)),147),21),(82,145)),(((72,85),92),(94,148))),(((((((((10,55),125),((((11,(113,116)),63),(51,67)),((((27,66),(105,119)),110),((37,65),112)))),(28,114)),(22,52)),133),((60,80),134)),((((14,121),138),((36,91),106)),(70,77))),((((12,33),136),(47,107)),(15,25)))),(((83,84),104),120)),(((23,31),(95,124)),58)),135),((((32,61),((35,103),((86,122),129))),90),132))),((((((38,75),62),144),139),((39,73),111)),87)),((((4,8),(17,((19,93),(44,(76,118))))),(18,40)),(64,128))),((20,117),(34,99))),((6,68),(((41,(((48,109),130),56)),(108,131)),((42,98),(71,78)))))),(97,142)),((16,45),(46,146))),59),96),((50,102),74));
 062: 1 -15067.08301 -15760.45361 (0,((((((((((1,115),127),100),(26,53)),((((3,69),(88,137)),(54,57)),126)),(((((((2,5),7),(((((((((((((((9,140),29),143),24),(43,79)),(((((13,141),(49,101)),89),(30,81)),123)),(21,147)),(82,145)),(((72,85),92),(94,148))),((83,84),104)),120),(((((((10,55),125),((((11,(113,116)),63),(51,67)),(((((27,66),105),119),110),((37,112),65)))),(28,114)),(22,52)),(((((((14,121),138),(36,91)),106),(70,77)),((60,80),134)),133)),((((12,33),136),(47,107)),(15,25)))),(((23,31),(95,124)),58)),135),(((32,61),((35,(((86,122),129),103)),90)),132))),(((((((38,75),62),144),139),(39,73)),111),87)),((((((4,8),(18,40)),17),(44,(76,118))),(19,93)),(64,128))),((20,(34,99)),117)),((6,68),((((41,((48,109),130)),(108,131)),56),((42,98),(71,78)))))),(97,142)),((16,45),(46,146))),59),96),((50,102),74));
 063: 1 -15781.07129 -15765.51379 (0,((((((((1,115),127),100),(26,53)),((((3,69),(88,137)),(54,57)),126)),(((((((2,5),7),((((((((((((((9,140),29),143),(((((((13,141),(49,101)),(30,(81,89))),123),43),79),24)),147),21),(82,145)),(((72,85),92),(94,148))),(15,25)),((((((((10,55),125),((((11,(113,116)),63),(51,67)),(((((27,66),119),105),110),(37,(65,112))))),(28,114)),(22,52)),133),((60,80),134)),((((14,121),138),((36,91),106)),(70,77)))),(((83,84),104),120)),(((12,136),33),(47,107))),(((23,31),(95,124)),58)),((((32,61),((35,(((86,122),103),129)),90)),132),135))),(((((((38,75),62),144),139),(39,73)),111),87)),((((((4,8),(18,40)),17),(44,(76,118))),(19,93)),(64,128))),((20,117),(34,99))),((6,68),(((41,(((48,109),130),56)),(108,131)),((42,98),(71,78)))))),((((16,45),(46,146)),(97,142)),59)),96),((50,102),74));
 064: 3 -16219.15234 -15757.57785 (0,((((((((((1,115),127),100),(26,53)),((((3,69),(88,137)),(54,57)),126)),(((((((2,7),5),(((((((((((((9,(29,140)),143),((((((((13,141),(49,101)),(30,89)),81),123),43),79),24)),(21,147)),(82,145)),(((72,85),92),(94,148))),((((((((10,125),55),((((27,66),(105,119)),110),((37,112),65))),(((11,(113,116)),63),(51,67))),(28,114)),(22,52)),((((((14,121),138),((36,91),106)),(70,77)),((60,80),134)),133)),((((12,33),136),(47,107)),(15,25)))),120),((83,84),104)),(((23,31),(95,124)),58)),132),((32,61),(((35,103),((86,122),129)),90))),135)),((((((38,75),62),139),144),((39,73),111)),87)),((((((4,8),(17,(18,40))),(76,118)),44),(19,93)),(64,128))),((20,117),(34,99))),((6,68),(((41,(((48,109),130),56)),(108,131)),((42,98),(71,78)))))),(97,142)),((16,45),(46,146))),59),96),((50,102),74));
 065: 2 -15968.53125 -15757.76591 (0,((((((((((1,115),127),100),(26,53)),((((3,69),(88,137)),(54,57)),126)),(((((2,(5,7)),(((((((((((((9,140),29),((((((((13,141),(49,101)),89),(30,81)),123),43),79),24)),143),(21,147)),(82,145)),(((72,85),92),(94,148))),(((((((((10,55),125),((((11,(113,116)),63),(51,67)),((((27,66),(105,119)),110),((37,65),112)))),(28,114)),(22,52)),133),((60,80),134)),((((14,121),138),((36,91),106)),(70,77))),(((12,(33,136)),(47,107)),(15,25)))),(((83,84),104),120)),(((23,31),(95,124)),58)),132),((32,61),((35,(((86,122),129),103)),90))),135)),((20,117),(34,99))),(((((((4,8),(18,40)),17),(44,(76,118))),(19,93)),(64,128)),(((((((38,75),62),139),144),(39,73)),111),87))),((6,68),((((41,((48,109),130)),(108,131)),56),((42,98),(71,78)))))),(97,142)),((16,45),(46,146))),59),96),((50,102),74));
 066: 2 -14291.93945 -15762.52975 (0,((((((((((1,115),127),100),(26,53)),((((3,69),(88,137)),(54,57)),126)),((((((2,(5,7)),(((((((((((((9,29),140),143),(((((((13,141),(49,101)),89),(30,81)),123),43),79)),24),(21,147)),(82,145)),(((72,85),92),(94,148))),((((((((10,(55,125)),((((11,(113,116)),63),(51,67)),(((((27,66),119),105),110),((37,112),65)))),(28,114)),(22,52)),133),((60,80),134)),((((14,121),138),((36,91),106)),(70,77))),(((12,(33,136)),(47,107)),(15,25)))),(((83,84),104),120)),(((23,31),(95,124)),58)),135),((((32,61),(35,(((86,122),129),103))),90),132))),(((((((38,75),62),139),144),(39,73)),111),87)),((((4,8),(17,((19,93),(44,(76,118))))),(18,40)),(64,128))),((20,117),(34,99))),((6,68),(((41,(((48,109),130),56)),(108,131)),((42,98),(71,78)))))),(97,142)),((16,45),(46,146))),59),96),((50,102),74));
 067: 1 -15190.72461 -15771.52135 (0,((((((((1,115),127),100),(26,53)),((((3,69),(88,137)),(54,57)),126)),(((((((2,5),7),(((((((((((((((9,29),140),143),(43,79)),24),(((((13,(49,101)),141),(30,89)),81),123)),21),147),(82,145)),(((72,85),92),(94,148))),(((((((((10,(55,125)),(15,25)),((((11,(113,116)),63),(51,67)),(((((27,66),105),119),110),((37,112),65)))),(28,114)),(22,52)),133),((60,80),134)),(70,77)),(((14,121),138),((36,91),106)))),(((83,84),104),120)),(((12,136),33),(47,107))),(((23,31),(95,124)),58)),(((((32,61),90),(35,((86,122),(103,129)))),132),135))),(((((((38,75),62),139),144),(39,73)),111),87)),(((((4,8),(18,40)),17),((19,93),(44,(76,118)))),(64,128))),((20,117),(34,99))),((6,68),(((41,(((48,109),130),56)),(108,131)),((42,98),(71,78)))))),((((16,45),(46,146)),59),(97,142))),96),((50,102),74));
 068: 1 -16419.4668 -15757.73796 (0,((((((((((1,115),127),100),(26,53)),((((3,69),(88,137)),(54,57)),126)),(((((((2,5),7),((((((((((((((9,140),29),143),24),(43,79)),(((((13,141),(49,101)),89),(30,81)),123)),(21,147)),(82,145)),(((72,85),92),(94,148))),((83,84),104)),120),(((((((10,55),125),((((11,(113,116)),63),(51,67)),(((((27,66),105),119),110),((37,112),65)))),(28,114)),(22,52)),(((((((14,121),138),(36,91)),106),(70,77)),((60,80),134)),133)),((((12,33),136),(47,107)),(15,25)))),(((23,31),(95,124)),58)),(((32,61),((35,(((86,122),129),103)),90)),(132,135)))),(((((((38,75),62),144),139),(39,73)),111),87)),((((((4,8),(18,40)),17),(44,(76,118))),(19,93)),(64,128))),((20,117),(34,99))),((6,68),((((41,((48,109),130)),(108,131)),56),((42,98),(71,78)))))),(97,142)),((16,45),(46,146))),59),96),((50,102),74));
 069: 1 -15341.32129 -15782.02078 (0,((((((((((1,115),127),100),(26,53)),((((3,69),(88,137)),(54,57)),126)),((((((((((2,7),5),135),((((((((((((((9,29),140),143),(((((((13,141),(49,101)),((30,89),81)),123),43),79),24)),147),21),(82,145)),(((72,85),92),(94,148))),(((((((10,55),125),(((((27,66),119),105),110),((37,65),112))),(((11,(113,116)),63),(51,67))),(28,114)),(22,52)),((((14,121),138),((36,91),106)),((((60,80),134),(70,77)),133)))),(((12,(33,136)),(47,107)),(15,25))),120),((83,84),104)),(((23,31),(95,124)),58)),132)),90),(32,61)),((35,((86,122),129)),103)),((20,117),(34,99))),(((((((4,8),(17,(18,40))),(76,118)),44),(19,93)),(64,128)),(((((((38,75),62),144),139),(39,73)),111),87))),((6,68),(((41,(((48,109),130),56)),(108,131)),((42,98),(71,78)))))),(97,142)),((16,45),(46,146))),59),((50,102),74)),96);
 070: 1 -15192.05176 -15770.36908 (0,((((((((1,115),127),100),(26,53)),((((3,69),(88,137)),(54,57)),126)),(((((((2,5),7),((((((((((((((9,140),29),143),(((((((13,141),(49,101)),(30,(81,89))),123),43),79),24)),147),21),(82,145)),(((72,85),92),(94,148))),(15,25)),(((((((((10,55),125),(((11,(113,116)),63),(51,67))),(((((27,66),119),105),110),(37,(65,112)))),(28,114)),(22,52)),133),((60,80),134)),((((14,121),138),((36,91),106)),(70,77)))),(((83,84),104),120)),(((12,136),33),(47,107))),(((23,31),(95,124)),58)),((((32,61),((35,(((86,122),103),129)),90)),132),135))),(((((((38,75),62),144),139),(39,73)),111),87)),(((((4,8),(18,40)),17),((19,93),(44,(76,118)))),(64,128))),((20,117),(34,99))),((6,68),(((41,(((48,109),130),56)),(108,131)),((42,98),(71,78)))))),((((16,45),(46,146)),(97,142)),59)),96),((50,102),74));
 071: 1 -15054.84375 -15770.88781 (0,((((((((((1,115),127),100),(26,53)),((((3,69),(88,137)),(54,57)),126)),((((((((((2,5),7),(((((((((((((9,(29,140)),143),(43,79)),24),((((((13,(49,101)),141),30),89),81),123)),21),147),(82,145)),(((72,85),92),(94,148))),(((((((((10,(55,125)),(((11,(113,116)),63),(51,67))),(((((27,66),105),119),110),((37,65),112))),(28,114)),(22,52)),133),((60,80),134)),((((14,121),138),((36,91),106)),(70,77))),((((12,136),33),(47,107)),(15,25)))),120),((83,84),104)),(((23,31),(95,124)),58))),132),((32,61),(((35,129),(86,122)),103))),135),90),((20,117),(34,99))),((((((4,8),(18,40)),17),((19,93),(44,(76,118)))),(64,128)),(((((((38,75),62),144),139),(39,73)),111),87))),((6,68),(((41,(((48,109),130),56)),(108,131)),((42,98),(71,78)))))),(97,142)),((16,45),(46,146))),59),96),((50,102),74));
 072: 3 -15100.71094 -15763.69258 (0,((((((((1,115),127),100),(26,53)),((((3,69),((54,57),126)),137),88)),(((((((2,7),5),((((((((((((9,(29,140)),143),((((((((13,141),(49,101)),89),(30,81)),123),43),79),24)),(21,147)),(82,145)),(((72,85),92),(94,148))),(((((((10,125),55),((((11,(113,116)),63),(51,67)),(((27,66),(105,119)),(((37,65),112),110)))),(28,114)),(22,52)),((((((14,121),138),(36,91)),106),(70,77)),(((60,80),134),133))),(((12,(33,136)),(47,107)),(15,25)))),120),((83,84),104)),(((23,31),(95,124)),58)),135),(((32,61),(((35,103),((86,122),129)),90)),132))),(((((((38,75),62),139),144),(39,73)),111),87)),((((((4,8),(18,40)),17),(44,(76,118))),(19,93)),(64,128))),((20,117),(34,99))),((6,68),(((41,(((48,109),130),56)),(108,131)),((42,98),(71,78)))))),((((16,45),(46,146)),(97,142)),59)),96),((50,102),74));
 073: 1 -15233.51953 -15755.09599 (0,((((((((((1,115),127),100),(26,53)),((((3,69),(88,137)),(54,57)),126)),((((((2,7),5),((((((((((((((9,29),140),(((((((((13,141),(49,101)),89),30),81),123),43),79),24)),143),(21,147)),(82,145)),(((72,85),92),(94,148))),(((((((10,55),125),((((11,(113,116)),63),(51,67)),(((((27,66),119),105),110),((37,65),112)))),(28,114)),(22,52)),((((((14,121),138),((36,91),106)),(70,77)),((60,80),134)),133)),(((12,(33,136)),(47,107)),(15,25)))),120),((83,84),104)),(((23,31),(95,124)),58)),132),((32,61),(((35,103),((86,122),129)),90))),135)),((20,117),(34,99))),(((((((4,8),(18,40)),17),(44,(76,118))),(19,93)),(64,128)),((((((38,75),62),139),144),((39,73),111)),87))),((6,68),(((41,(((48,109),130),56)),(108,131)),((42,98),(71,78)))))),(97,142)),((16,45),(46,146))),59),96),((50,102),74));
 074: 1 -16535.73047 -15762.28317 (0,((((((((((1,115),127),100),(26,53)),((((3,69),(88,137)),(54,57)),126)),(((((2,(5,7)),(((((((((((((((9,140),29),143),(((((((13,141),(49,101)),89),(30,81)),123),43),79)),24),147),21),(82,145)),(((72,85),92),(94,148))),((((((((((10,55),125),((((11,(113,116)),63),(51,67)),((((27,66),(105,119)),110),((37,65),112)))),(28,114)),(22,52)),133),((60,80),134)),(70,77)),(((14,121),138),((36,91),106))),(((12,(33,136)),(47,107)),(15,25)))),(((83,84),104),120)),(((23,31),(95,124)),58)),132),(((32,61),90),(35,(((86,122),129),103)))),135)),((20,117),(34,99))),((((((4,8),(17,(18,40))),(44,(76,118))),(19,93)),(64,128)),(((((((38,75),62),144),139),(39,73)),111),87))),((6,68),((((41,((48,109),130)),(108,131)),56),((42,98),(71,78)))))),(97,142)),((16,45),(46,146))),59),96),((50,102),74));
 075: 1 -14118.0166 -15765.17063 (0,((((((((((1,115),127),100),(26,53)),((((3,69),(88,137)),(54,57)),126)),(((((((2,7),5),((((((((((((((((9,29),140),143),(43,79)),24),(((13,(49,101)),141),(((30,89),81),123))),21),147),(82,145)),(((72,85),92),(94,148))),(15,25)),(((((((10,(55,125)),((((11,(113,116)),63),(51,67)),(((((27,66),105),119),110),(37,(65,112))))),(28,114)),(22,52)),133),((60,80),134)),(((((14,121),138),(36,91)),106),(70,77)))),(((12,136),33),(47,107))),(((83,84),104),120)),(((23,31),(95,124)),58)),(((((32,61),90),(((35,129),103),(86,122))),132),135))),(((((((38,75),62),139),144),(39,73)),111),87)),(((((4,8),(18,40)),17),((19,93),(44,(76,118)))),(64,128))),((20,117),(34,99))),((6,68),(((41,(((48,109),130),56)),(108,131)),((42,98),(71,78)))))),(97,142)),((16,45),(46,146))),59),96),((50,102),74));
 076: 1 -15487.32227 -15773.60426 (0,(((((((((1,115),127),100),(26,53)),((((3,69),(88,137)),(54,57)),126)),(((((((((((2,5),7),(((((((((((((9,29),140),143),(43,79)),24),(((13,141),(49,101)),(30,((81,89),123)))),21),147),(82,145)),(((72,85),92),(94,148))),(((((((((10,55),125),((((11,(113,116)),63),(51,67)),((((27,66),(105,119)),110),((37,65),112)))),(28,114)),(22,52)),133),((60,80),134)),(((((14,121),138),(36,91)),106),(70,77))),(((12,(33,136)),(47,107)),(15,25)))),(((83,84),104),120)),(((23,31),(95,124)),58))),135),132),((35,((86,129),122)),103)),(32,61)),90),((20,117),(34,99))),((((((4,8),(18,40)),17),((19,93),(44,(76,118)))),(64,128)),(((((((38,75),62),144),139),(39,73)),111),87))),((6,68),((((41,((48,109),130)),(108,131)),56),((42,98),(71,78)))))),(97,142)),((((16,45),46),146),59)),96),((50,102),74));
 077: 2 -14959.81641 -15775.07258 (0,((((((((((1,115),127),100),(26,53)),((((3,69),(88,137)),(54,57)),126)),(((((((((((2,7),5),((((((((((((((9,29),140),143),24),(43,79)),(((13,(49,101)),141),((30,89),(81,123)))),21),147),(82,145)),(((72,85),92),(94,148))),(((83,84),104),120)),(((((((((10,55),125),((((11,(113,116)),63),(51,67)),((((27,66),(105,119)),110),((37,65),112)))),(28,114)),(22,52)),133),((60,80),134)),((((14,121),138),((36,91),106)),(70,77))),(15,25))),((12,(33,136)),(47,107))),(((23,31),(95,124)),58))),135),132),(35,(((86,122),103),129))),(32,61)),90),((20,117),(34,99))),((((((4,8),(18,40)),17),(((19,93),44),(76,118))),(64,128)),(((((((38,75),62),139),144),(39,73)),111),87))),((6,68),((((41,((48,109),130)),(108,131)),56),((42,98),(71,78)))))),(97,142)),(((16,45),46),146)),59),96),((50,102),74));
 078: 1 -16289.20996 -15770.787 (0,((((((((1,115),127),100),((((3,69),((54,57),126)),137),88)),(26,53)),((((((((2,5),7),(((((((((((((9,29),140),143),(((((((((13,141),(49,101)),89),30),81),123),43),79),24)),(21,147)),(82,145)),(((72,85),92),(94,148))),(((((((10,55),125),((((11,(113,116)),63),(51,67)),((((27,66),(105,119)),110),((37,112),65)))),(28,114)),(22,52)),(((((((14,121),138),(36,91)),106),(70,77)),((60,80),134)),133)),((((12,33),136),(47,107)),(15,25)))),120),((83,84),104)),(((23,31),(95,124)),58)),135),(((32,61),(((35,103),((86,122),129)),90)),132))),((((((38,75),62),144),139),((39,73),111)),87)),((((((4,8),(18,40)),17),(44,(76,118))),(19,93)),(64,128))),((20,117),(34,99))),(6,68)),(((41,(((48,109),130),56)),(108,131)),((42,98),(71,78))))),((((16,45),(46,146)),(97,142)),59)),96),((50,102),74));
 079: 1 -15254.38086 -15761.35476 (0,((((((((((1,115),127),100),(26,53)),((((3,69),(88,137)),(54,57)),126)),((((((2,(5,7)),((((((((((((((9,(29,140)),(((((((13,(49,101)),141),((30,81),89)),123),43),79),24)),143),147),21),(82,145)),(((72,85),92),(94,148))),((((((10,(55,125)),((((11,(113,116)),63),(51,67)),(((27,66),(105,119)),((37,(65,112)),110)))),(28,114)),(22,52)),((((((14,121),138),(36,91)),106),(70,77)),(((60,80),134),133))),(((12,(33,136)),(47,107)),(15,25)))),120),((83,84),104)),(((23,31),(95,124)),58)),132),((32,61),((35,(((86,122),129),103)),90))),135)),((((((38,75),62),139),144),((39,73),111)),87)),((((((4,8),17),(18,40)),(44,(76,118))),(19,93)),(64,128))),((20,117),(34,99))),((6,68),(((41,(((48,109),130),56)),(108,131)),((42,98),(71,78)))))),(97,142)),((16,45),(46,146))),59),96),((50,102),74));
 080: 1 -16300.2832 -15759.05491 (0,((((((((((1,115),127),100),(26,53)),((((3,69),(88,137)),(54,57)),126)),(((((((2,7),5),(((((((((((((9,29),140),(((((((13,(49,101)),141),((30,81),89)),123),43),79),24)),143),(21,147)),(82,145)),(((72,85),92),(94,148))),((((((((10,(55,125)),((((11,(113,116)),63),(51,67)),(((((27,66),105),119),110),((37,112),65)))),(28,114)),(22,52)),133),((60,80),134)),((((14,121),138),((36,91),106)),(70,77))),((((12,136),33),(47,107)),(15,25)))),(((83,84),104),120)),(((23,31),(95,124)),58)),132),((32,61),(((35,103),((86,122),129)),90))),135)),((20,117),(34,99))),((((((38,75),62),139),144),((39,73),111)),87)),(((((((4,8),(18,40)),17),(76,118)),44),(19,93)),(64,128))),((6,68),((((41,((48,109),130)),(108,131)),56),((42,98),(71,78)))))),(97,142)),((16,45),(46,146))),59),96),((50,102),74));
 081: 1 -16607.30859 -15772.92121 (0,(((((((((1,115),127),100),(26,53)),((((3,69),(88,137)),(54,57)),126)),((((((((((2,5),7),((((((((((((((9,29),140),143),(43,79)),24),(((((13,141),(49,101)),(30,89)),81),123)),21),147),(82,145)),(((72,85),92),(94,148))),(((((((((10,55),125),((((11,(113,116)),63),(51,67)),((((27,66),(105,119)),110),(37,(65,112))))),(28,114)),(22,52)),133),((60,80),134)),(((((14,121),138),(36,91)),106),(70,77))),(((12,(33,136)),(47,107)),(15,25)))),120),((83,84),104)),(((23,31),(95,124)),58))),132),((32,61),((35,((86,122),129)),103))),135),90),((20,117),(34,99))),((((((4,8),(18,40)),17),((19,93),(44,(76,118)))),(64,128)),(((((((38,75),62),139),144),(39,73)),111),87))),((6,68),(((41,(((48,109),130),56)),(108,131)),((42,98),(71,78)))))),(97,142)),(((16,45),(46,146)),59)),96),((50,102),74));
 082: 1 -16141.53613 -15767.29701 (0,((((((((1,115),127),100),(26,53)),((((3,69),(88,137)),(54,57)),126)),(((((((2,7),5),((((((((((((((9,140),29),143),24),(43,79)),((((((13,141),(49,101)),89),30),81),123)),(21,147)),(82,145)),(((72,85),92),(94,148))),((((((((((10,55),125),(15,25)),((((11,(113,116)),63),(51,67)),((((27,66),(105,119)),110),((37,65),112)))),(28,114)),(22,52)),133),((60,80),134)),(70,77)),(((14,121),138),((36,91),106)))),(((83,84),104),120)),((12,(33,136)),(47,107))),(((23,31),(95,124)),58)),(((((32,61),((35,(103,129)),(86,122))),90),132),135))),((((((38,75),62),144),139),((39,73),111)),87)),((((((4,8),(18,40)),17),(44,(76,118))),(19,93)),(64,128))),((20,117),(34,99))),((6,68),(((41,(((48,109),130),56)),(108,131)),((42,98),(71,78)))))),((((16,45),(46,146)),(97,142)),59)),96),((50,102),74));
 083: 1 -16283.19336 -15773.65062 (0,((((((((((1,115),127),100),(26,53)),((((3,69),(88,137)),(54,57)),126)),(((((((2,5),7),((((((((((((((((9,140),29),143),((21,147),24)),79),43),(((((13,(49,101)),141),89),(30,81)),123)),(82,145)),(((72,85),92),(94,148))),(((((((((10,55),125),((((11,(113,116)),63),(51,67)),((((27,66),105),119),(((37,112),65),110)))),(28,114)),(22,52)),133),((60,80),134)),((((14,121),138),((36,91),106)),(70,77))),(((12,(33,136)),(47,107)),(15,25)))),120),((83,84),104)),(((23,31),(95,124)),58)),132),((32,61),(((35,103),((86,122),129)),90))),135)),((((((38,75),62),144),139),((39,73),111)),87)),(((((4,8),(17,(18,40))),(44,(76,118))),(19,93)),(64,128))),((20,117),(34,99))),((6,68),((((41,((48,109),130)),(108,131)),56),((42,98),(71,78)))))),(97,142)),((16,45),(46,146))),59),96),((50,102),74));
 084: 2 -16117.85352 -15764.07264 (0,((((((((((1,115),127),100),((((3,69),(88,137)),(54,57)),126)),(26,53)),((((((2,(5,7)),(((((((((((((((9,29),140),143),(((((((((13,(49,101)),141),89),30),81),123),43),79),24)),147),21),(82,145)),(((72,85),92),(94,148))),(((((((10,55),125),((((11,(113,116)),63),(51,67)),(((((27,66),105),119),110),((37,65),112)))),(28,114)),(22,52)),(((((14,121),138),((36,91),106)),(70,77)),(((60,80),134),133))),(((12,(33,136)),(47,107)),(15,25)))),120),((83,84),104)),(((23,31),(95,124)),58)),132),((32,61),(((35,103),((86,122),129)),90))),135)),(((((((38,62),75),144),139),(39,73)),111),87)),((((((4,8),(17,(18,40))),(76,118)),44),(19,93)),(64,128))),((20,117),(34,99))),((6,68),(((41,(((48,109),130),56)),(108,131)),((42,98),(71,78)))))),(97,142)),(((16,45),146),46)),59),96),((50,102),74));
 085: 1 -15625.58008 -15780.25083 (0,((((((((1,115),127),100),(26,53)),((((3,69),(88,137)),(54,57)),126)),(((((2,(5,7)),(((((((((((((9,29),140),(((((((((13,141),(49,101)),89),81),30),123),43),79),24)),143),(21,147)),(82,145)),(((72,85),92),(94,148))),(((((((10,55),125),((((11,(113,116)),63),(51,67)),(((27,66),((105,119),110)),((37,65),112)))),(28,114)),(22,52)),(((((((14,121),138),(36,91)),106),(70,77)),((60,80),134)),133)),(((12,(33,136)),(47,107)),(15,25)))),120),((83,84),104)),(((23,31),(95,124)),58)),135),(((32,61),(((35,103),((86,122),129)),90)),132))),((20,117),(34,99))),(((((((38,75),62),139),144),(39,73)),111),87)),((((((4,8),(17,(18,40))),(44,(76,118))),(19,93)),(64,128)),((6,68),(((41,(((48,109),130),56)),(108,131)),((42,98),(71,78))))))),((((16,45),(46,146)),(97,142)),59)),96),((50,102),74));
 086: 1 -15746.9082 -15773.52571 (0,((((((((((1,115),127),100),(26,53)),(((3,69),(88,137)),((54,57),126))),((((((((((2,7),5),(((((((((((((9,140),29),143),24),(43,79)),(((13,((49,101),141)),((30,89),81)),123)),(21,147)),(82,145)),(((72,85),92),(94,148))),(((((((((10,125),55),((((11,(113,116)),63),(51,67)),(((((27,66),105),119),110),((37,65),112)))),(28,114)),(22,52)),133),((60,80),134)),(((((14,121),138),(36,91)),106),(70,77))),((((12,33),136),(47,107)),(15,25)))),120),((83,84),104)),(((23,31),(95,124)),58))),132),((32,61),((35,103),(86,(122,129))))),135),90),((20,117),(34,99))),((((((4,8),17),(18,40)),(((19,93),44),(76,118))),(64,128)),((((((38,75),62),144),139),((39,73),111)),87))),((6,68),(((41,(((48,109),130),56)),(108,131)),((42,98),(71,78)))))),(97,142)),(((16,45),46),146)),59),96),((50,102),74));
 087: 1 -16202.73926 -15759.4583 (0,((((((((((1,115),127),100),((((3,69),(88,137)),(54,57)),126)),(26,53)),((((((2,(5,7)),(((((((((((((((9,29),140),143),(((((((((13,(49,101)),141),89),30),81),123),43),79),24)),147),21),(82,145)),(((72,85),92),(94,148))),(((((((10,55),125),(28,114)),((((11,(113,116)),63),(51,67)),(((((27,66),105),119),110),((37,65),112)))),(22,52)),(((((14,121),138),((36,91),106)),(70,77)),(((60,80),134),133))),(((12,(33,136)),(47,107)),(15,25)))),120),((83,84),104)),(((23,31),(95,124)),58)),132),((32,61),(((35,103),((86,122),129)),90))),135)),(((((((38,75),62),144),139),(39,73)),111),87)),((((((4,8),(17,(18,40))),(76,118)),44),(19,93)),(64,128))),((20,117),(34,99))),((6,68),(((41,(((48,109),130),56)),(108,131)),((42,98),(71,78)))))),(97,142)),(((16,45),146),46)),59),96),((50,102),74));
 088: 2 -15606.66211 -15771.52163 (0,((((((((((1,115),127),100),(26,53)),((((3,69),(88,137)),(54,57)),126)),(((((((2,7),5),(((((((((((((((9,29),140),143),((((((13,141),((49,101),89)),(30,81)),123),43),79)),24),(21,147)),(82,145)),(((72,85),92),(94,148))),((83,84),104)),(((((((10,125),55),((((11,(113,116)),63),(51,67)),(((((27,66),119),105),110),((37,65),112)))),(28,114)),(22,52)),((((14,121),((36,91),106)),138),((((60,80),134),(70,77)),133))),((((12,33),136),(47,107)),(15,25)))),120),(((23,31),(95,124)),58)),132),((32,61),(((35,103),((86,122),129)),90))),135)),(((((((38,75),62),144),139),(39,73)),111),87)),((((((4,8),(17,(18,40))),(76,118)),44),(19,93)),(64,128))),((20,117),(34,99))),((6,68),((((41,((48,109),130)),(108,131)),56),((42,98),(71,78)))))),(97,142)),((16,45),(46,146))),59),96),((50,102),74));
 089: 1 -17361.82812 -15759.70315 (0,(((((((((1,115),127),100),(26,53)),((((3,69),(88,137)),(54,57)),126)),(((((((2,5),7),((((((((((((9,140),29),143),(((((((13,141),(49,101)),89),(30,81)),123),43),79)),24),(21,147)),(82,145)),(((72,85),92),(94,148))),((((((((10,(55,125)),((((11,(113,116)),63),(51,67)),(((((27,66),119),105),110),((37,65),112)))),(28,114)),(22,52)),133),((60,80),134)),((((14,121),138),((36,91),106)),(70,77))),(((12,(33,136)),(47,107)),(15,25)))),(((83,84),104),120)),(((23,31),(95,124)),58)),((((32,61),(((35,((86,122),129)),103),90)),132),135))),(((((((38,75),62),144),139),(39,73)),111),87)),((((((4,8),(18,40)),17),(44,(76,118))),(19,93)),(64,128))),((20,117),(34,99))),((6,68),(((41,(((48,109),130),56)),(108,131)),((42,98),(71,78)))))),((((16,45),46),146),(97,142))),59),96),((50,102),74));
 090: 3 -16544.01562 -15759.34384 (0,((((((((1,115),127),100),(26,53)),((((3,69),(88,137)),(54,57)),126)),(((((((2,7),5),(((((((((((((9,29),140),143),(((((((13,141),(49,101)),((30,81),89)),123),43),79),24)),(21,147)),(82,145)),(((72,85),92),(94,148))),(((((((10,55),125),((((11,(113,116)),63),(51,67)),((((27,66),(105,119)),(37,(65,112))),110))),(28,114)),(22,52)),((((((14,121),138),(36,91)),106),(70,77)),(((60,80),134),133))),((((12,33),136),(47,107)),(15,25)))),(((83,84),104),120)),(((23,31),(95,124)),58)),132),((32,61),(((35,103),((86,122),129)),90))),135)),((((((38,75),62),139),144),((39,73),111)),87)),((((((4,8),(18,40)),17),(44,(76,118))),(19,93)),(64,128))),((20,117),(34,99))),((6,68),((((41,((48,109),130)),(108,131)),56),((42,98),(71,78)))))),((((16,45),(46,146)),(97,142)),59)),96),((50,102),74));
 091: 1 -15014.07031 -15760.95678 (0,((((((((((1,115),127),100),(26,53)),((((3,69),(88,137)),(54,57)),126)),((((((2,(5,7)),((((((((((((9,140),29),143),((((((13,((49,101),141)),((30,81),89)),123),43),79),24)),(21,147)),(82,145)),(((72,85),92),(94,148))),(((83,84),104),120)),(((((((10,55),125),((((11,(113,116)),63),(51,67)),((((27,66),(105,119)),110),((37,65),112)))),(28,114)),(22,52)),((((((14,121),138),(36,91)),106),(70,77)),(((60,80),134),133))),(((12,(33,136)),(47,107)),(15,25)))),(((23,31),(95,124)),58)),135),(((32,61),(((35,((86,122),129)),103),90)),132))),((((((38,75),62),139),144),((39,73),111)),87)),(((((4,8),(17,(18,40))),(44,(76,118))),(19,93)),(64,128))),((20,117),(34,99))),((6,68),(((41,(((48,109),130),56)),(108,131)),((42,98),(71,78)))))),(97,142)),((16,45),(46,146))),59),96),((50,102),74));
 092: 2 -15943.30762 -15758.60349 (0,((((((((((1,115),127),100),(26,53)),((((3,69),(88,137)),(54,57)),126)),(((((((2,7),5),(((((((((((((9,29),140),(((((((13,(49,101)),141),((30,81),89)),123),43),79),24)),143),(21,147)),(82,145)),(((72,85),92),(94,148))),(((((((((10,55),125),((((11,(113,116)),63),(51,67)),((((27,66),(105,119)),110),((37,112),65)))),(28,114)),(22,52)),133),((60,80),134)),(((((14,121),138),(36,91)),106),(70,77))),((((12,33),136),(47,107)),(15,25)))),120),((83,84),104)),(((23,31),(95,124)),58)),135),(((32,61),((35,(((86,122),129),103)),90)),132))),(((((((38,75),62),139),144),(39,73)),111),87)),((((((4,8),(18,40)),17),(44,(76,118))),(19,93)),(64,128))),((20,117),(34,99))),((6,68),((((41,((48,109),130)),(108,131)),56),((42,98),(71,78)))))),(97,142)),((16,45),(46,146))),59),96),((50,102),74));
 093: 1 -15020.5332 -15759.08248 (0,((((((((((1,115),127),100),(26,53)),((((3,69),(88,137)),(54,57)),126)),(((((((2,7),5),((((((((((((((9,(29,140)),143),(((((((13,141),(49,101)),(30,89)),81),123),43),79)),24),(21,147)),(82,145)),(((72,85),92),(94,148))),((((((((10,125),55),((((11,(113,116)),63),(51,67)),((((27,66),(105,119)),110),(37,(65,112))))),(28,114)),(22,52)),133),(((((14,121),138),((36,91),106)),(70,77)),((60,80),134))),((((12,33),136),(47,107)),(15,25)))),120),((83,84),104)),(((23,31),(95,124)),58)),132),((32,61),(((35,((86,122),129)),103),90))),135)),((((((38,75),62),139),144),((39,73),111)),87)),((((((4,8),(17,(18,40))),(76,118)),44),(19,93)),(64,128))),((20,117),(34,99))),((6,68),(((41,(((48,109),130),56)),(108,131)),((42,98),(71,78)))))),(97,142)),((16,45),(46,146))),59),96),((50,102),74));
 094: 1 -15467.2959 -15762.74276 (0,(((((((((1,115),127),100),((((3,69),(88,137)),(54,57)),126)),(26,53)),((((((2,(5,7)),(((((((((((((((9,29),140),143),(((((((((13,(49,101)),141),89),30),81),123),43),79),24)),147),21),(82,145)),(((72,85),92),(94,148))),(((((((10,55),125),((((11,(113,116)),63),(51,67)),(((((27,66),105),119),110),((37,65),112)))),(28,114)),(22,52)),(((((14,121),138),((36,91),106)),(70,77)),(((60,80),134),133))),(((12,(33,136)),(47,107)),(15,25)))),120),((83,84),104)),(((23,31),(95,124)),58)),132),((32,61),(((35,103),((86,122),129)),90))),135)),(((((((38,75),62),144),139),(39,73)),111),87)),((((((4,8),(17,(18,40))),(76,118)),44),(19,93)),(64,128))),((20,117),(34,99))),((6,68),(((41,(((48,109),130),56)),(108,131)),((42,98),(71,78)))))),(97,142)),((((16,45),146),46),59)),96),((50,102),74));
 095: 1 -15271.52832 -15768.8349 (0,((((((((1,115),127),100),(26,53)),((((3,69),(88,137)),(54,57)),126)),((((((2,7),5),((((((((((((((9,29),140),(((((((13,141),(49,101)),((30,81),89)),123),43),79),24)),143),147),21),(82,145)),(((72,85),92),(94,148))),((((((10,(55,125)),((((11,(113,116)),63),(51,67)),((((27,66),(105,119)),110),(37,(65,112))))),(28,114)),(22,52)),((((((14,121),138),(36,91)),106),(70,77)),(((60,80),134),133))),((((12,33),136),(47,107)),(15,25)))),(((83,84),104),120)),(((23,31),(95,124)),58)),132),((32,61),((35,(((86,122),129),103)),90))),135)),((((((38,75),62),139),144),((39,73),111)),87)),((((((((4,8),(18,40)),17),118),76),44),(19,93)),(64,128))),(((6,68),((((41,((48,109),130)),(108,131)),56),((42,98),(71,78)))),((20,117),(34,99))))),((((16,45),(46,146)),(97,142)),59)),96),((50,102),74));
 096: 4 -15974.24805 -15759.36866 (0,((((((((((1,115),127),100),(26,53)),((((3,69),(88,137)),(54,57)),126)),(((((((2,7),5),((((((((((((((9,140),29),143),(((((13,((49,101),141)),((30,81),89)),123),43),79)),24),147),21),(82,145)),(((72,85),92),(94,148))),((((((10,(55,125)),((((11,(113,116)),63),(51,67)),(((((27,66),105),119),110),((37,112),65)))),(28,114)),(22,52)),((((((14,121),138),(36,91)),106),(70,77)),(((60,80),134),133))),((((12,33),136),(47,107)),(15,25)))),(((83,84),104),120)),(((23,31),(95,124)),58)),132),((((32,61),(35,(((86,122),129),103))),90),135))),(((((((38,75),62),144),139),(39,73)),111),87)),(((((4,8),(17,(18,40))),(44,(76,118))),(19,93)),(64,128))),((20,117),(34,99))),((6,68),((((41,((48,109),130)),(108,131)),56),((42,98),(71,78)))))),(97,142)),((16,45),(46,146))),59),96),((50,102),74));
 097: 1 -15654.73047 -15764.85503 (0,((((((((((1,115),127),100),(26,53)),((((3,69),(88,137)),(54,57)),126)),(((((((((((2,7),5),(((((((((((9,140),(29,143)),(43,79)),24),((((((13,141),(49,101)),30),89),81),123)),(21,147)),(82,145)),(((72,85),92),(94,148))),((((((((10,55),125),((((11,(113,116)),63),(51,67)),(((((27,66),119),105),110),((37,112),65)))),(28,114)),(22,52)),((((((14,121),138),(36,91)),106),(70,77)),(((60,80),134),133))),(15,25)),(((12,33),136),(47,107)))),(((83,84),104),120)),(((23,31),(95,124)),58))),135),132),(35,(((86,122),103),129))),(32,61)),90),((20,117),(34,99))),((((((4,8),(18,40)),17),((19,93),(44,(76,118)))),(64,128)),(((((((38,75),62),139),144),(39,73)),111),87))),((6,68),((((41,((48,109),130)),(108,131)),56),((42,98),(71,78)))))),(97,142)),((16,45),(46,146))),59),96),((50,102),74));
 098: 4 -15914.78027 -15761.37119 (0,((((((((1,115),127),100),(26,53)),((((3,69),(88,137)),(54,57)),126)),(((((((2,5),7),((((((((((((((((9,140),29),143),24),(43,79)),((((13,(49,101)),141),((30,81),89)),123)),21),147),(82,145)),(((72,85),92),(94,148))),(15,25)),((((((10,55),125),((((11,(113,116)),63),(51,67)),((((27,66),119),105),(((37,65),112),110)))),(28,114)),(22,52)),(((((((14,121),138),(36,91)),106),(70,77)),((60,80),134)),133))),((12,(33,136)),(47,107))),(((83,84),104),120)),(((23,31),(95,124)),58)),((((32,61),(((35,((86,122),129)),103),90)),132),135))),(((((((38,75),62),139),144),(39,73)),111),87)),((((((4,8),(18,40)),17),(44,(76,118))),(19,93)),(64,128))),((20,117),(34,99))),((6,68),(((41,(((48,109),130),56)),(108,131)),((42,98),(71,78)))))),((((16,45),(46,146)),(97,142)),59)),96),((50,102),74));
 099: 2 -15372.2207 -15762.10493 (0,((((((((((1,115),127),100),(26,53)),((((3,69),(88,137)),(54,57)),126)),((((((2,7),5),(((((((((((((9,29),140),143),((((((13,141),(49,101)),(((30,81),89),123)),43),79),24)),(21,147)),(82,145)),(((72,85),92),(94,148))),(15,25)),((((((10,55),125),((((11,(113,116)),63),(51,67)),((((27,66),(105,119)),110),((37,65),112)))),(28,114)),(22,52)),((((((14,121),138),(36,91)),106),(70,77)),(((60,80),134),133)))),((12,(33,136)),(47,107))),(((83,84),104),120)),(((23,31),(95,124)),58)),((((32,61),(((35,103),((86,122),129)),90)),132),135))),((20,117),(34,99))),(((((((4,8),(18,40)),17),(44,(76,118))),(19,93)),(64,128)),((((((38,75),62),139),144),((39,73),111)),87))),((6,68),(((41,(((48,109),130),56)),(108,131)),((42,98),(71,78)))))),(97,142)),((16,45),(46,146))),59),96),((50,102),74));
 100: 1 -14751.75977 -15767.32742 (0,((((((((1,115),127),100),(26,53)),((((3,69),(88,137)),(54,57)),126)),(((((((2,7),5),((((((((((((((9,140),29),143),24),(43,79)),((((((13,141),(49,101)),89),30),81),123)),(21,147)),(82,145)),(((72,85),92),(94,148))),((((((((((10,55),125),(15,25)),((((11,(113,116)),63),(51,67)),((((27,66),(105,119)),110),((37,65),112)))),(28,114)),(22,52)),133),((60,80),134)),(70,77)),(((14,121),138),((36,91),106)))),(((83,84),104),120)),((12,(33,136)),(47,107))),(((23,31),(95,124)),58)),((((32,61),(((35,(103,129)),(86,122)),90)),132),135))),((((((38,75),62),144),139),((39,73),111)),87)),(((((4,8),(17,(18,40))),(44,(76,118))),(19,93)),(64,128))),((20,117),(34,99))),((6,68),(((41,(((48,109),130),56)),(108,131)),((42,98),(71,78)))))),((((16,45),(46,146)),(97,142)),59)),96),((50,102),74));
 101: 2 -15564.82812 -15761.35897 (0,((((((((1,115),127),100),(26,53)),((((3,69),(88,137)),(54,57)),126)),(((((((2,7),5),(((((((((((((9,140),29),143),((((((13,(49,101)),141),((30,81),89)),123),43),79)),24),(21,147)),(82,145)),(((72,85),92),(94,148))),((83,84),104)),120),((((((((10,55),125),((((11,(113,116)),63),(51,67)),((((27,66),(105,119)),110),((37,65),112)))),(28,114)),(22,52)),((((((14,121),138),(36,91)),106),(70,77)),(((60,80),134),133))),(15,25)),((12,(33,136)),(47,107)))),(((23,31),(95,124)),58)),((((32,61),(((35,103),((86,122),129)),90)),132),135))),(((((38,75),62),144),139),((39,73),(87,111)))),(((((4,8),(17,(18,40))),(44,(76,118))),(19,93)),(64,128))),((20,117),(34,99))),((6,68),((((41,((48,109),130)),(108,131)),56),((42,98),(71,78)))))),((((16,45),(46,146)),(97,142)),59)),96),((50,102),74));
 102: 1 -15301.97852 -15768.81065 (0,((((((((1,115),127),100),(26,53)),((((3,69),(88,137)),(54,57)),126)),(((((((2,7),5),((((((((((((((9,140),29),143),24),(43,79)),((((((13,141),(49,101)),89),30),81),123)),(21,147)),(82,145)),(((72,85),92),(94,148))),((((((((((10,55),125),(15,25)),((((11,(113,116)),63),(51,67)),(((27,66),(105,119)),(((37,65),112),110)))),(28,114)),(22,52)),133),((60,80),134)),(70,77)),(((14,121),138),((36,91),106)))),(((83,84),104),120)),((12,(33,136)),(47,107))),(((23,31),(95,124)),58)),((((32,61),(((35,(103,129)),(86,122)),90)),132),135))),((((((38,75),62),144),139),((39,73),111)),87)),((((((4,8),(18,40)),17),(44,(76,118))),(19,93)),(64,128))),((20,117),(34,99))),((6,68),(((41,(((48,109),130),56)),(108,131)),((42,98),(71,78)))))),((((16,45),(46,146)),(97,142)),59)),96),((50,102),74));
 103: 1 -15980.88574 -15761.60897 (0,((((((((1,115),127),100),(26,53)),(((3,69),((54,57),126)),(88,137))),(((((((2,7),5),(((((((((((((9,(29,140)),143),(((((((13,(49,101)),141),(30,89)),81),123),43),79)),24),(21,147)),(82,145)),(((72,85),92),(94,148))),(((((((10,125),55),((((11,(113,116)),63),(51,67)),(((((27,66),105),119),110),((37,65),112)))),(28,114)),(22,52)),((((((14,121),138),(36,91)),106),(70,77)),(((60,80),134),133))),(((12,(33,136)),(47,107)),(15,25)))),120),((83,84),104)),(((23,31),(95,124)),58)),135),(((32,61),((35,(((86,122),129),103)),90)),132))),(((((((38,75),62),139),144),(39,73)),111),87)),((((((4,8),(18,40)),17),(44,(76,118))),(19,93)),(64,128))),((20,117),(34,99))),((6,68),(((41,(((48,109),130),56)),(108,131)),((42,98),(71,78)))))),((((16,45),(46,146)),(97,142)),59)),96),((50,102),74));
 104: 1 -15431.98047 -15761.05354 (0,((((((((((1,115),127),100),(26,53)),((((3,69),(88,137)),(54,57)),126)),(((((((2,7),5),(((((((((((9,(29,140)),143),((((((((13,141),(49,101)),89),(30,81)),123),43),79),24)),(21,147)),(82,145)),(((72,85),92),(94,148))),(((((((10,55),125),((((11,(113,116)),63),(51,67)),((((27,66),(105,119)),((37,65),112)),110))),(28,114)),(22,52)),((((((14,121),138),(36,91)),106),(70,77)),(((60,80),134),133))),((((12,136),33),(47,107)),(15,25)))),(((83,84),104),120)),(((23,31),(95,124)),58)),135),(((32,61),(((35,103),((86,122),129)),90)),132))),(((((((38,75),62),139),144),(39,73)),87),111)),((((((4,8),(17,(18,40))),(76,118)),44),(19,93)),(64,128))),((20,117),(34,99))),((6,68),((((41,((48,109),130)),(108,131)),56),((42,98),(71,78)))))),(97,142)),((16,45),(46,146))),59),96),((50,102),74));
 105: 1 -15645.64062 -15764.9682 (0,((((((((((1,115),127),100),(26,53)),((((3,69),(88,137)),(54,57)),126)),((((((2,5),7),((((((((((((((9,(29,140)),143),(((((((13,141),(49,101)),89),(30,81)),123),43),79)),24),147),21),(82,145)),(((72,85),92),(94,148))),(((((((10,55),125),((((11,(113,116)),63),(51,67)),(((((27,66),119),105),110),((37,65),112)))),(28,114)),(22,52)),((((((14,121),138),((36,91),106)),(70,77)),((60,80),134)),133)),(((12,(33,136)),(47,107)),(15,25)))),(((83,84),104),120)),(((23,31),(95,124)),58)),132),((32,61),((((35,103),(86,122)),129),90))),135)),((20,117),(34,99))),((((((4,8),(18,40)),17),((19,93),(44,(76,118)))),(64,128)),(((((((38,75),62),144),139),(39,73)),111),87))),((6,68),(((41,((48,109),(56,130))),(108,131)),((42,98),(71,78)))))),(97,142)),((16,45),(46,146))),59),96),((50,102),74));
 106: 1 -15688.47949 -15764.27738 (0,((((((((((1,115),127),100),(26,53)),((((3,69),(88,137)),(54,57)),126)),(((((((2,7),5),((((((((((((9,29),140),143),(((((((13,(49,101)),141),((30,81),89)),123),43),79),24)),147),21),(82,145)),(((72,85),92),(94,148))),((((((((10,55),125),((((11,(113,116)),63),(51,67)),((((27,66),(105,119)),((37,65),112)),110))),(28,114)),(22,52)),((((((14,121),138),(36,91)),106),(70,77)),(((60,80),134),133))),(15,25)),(((12,136),33),(47,107)))),(((83,84),104),120)),(((23,31),(95,124)),58)),(((((32,61),90),((35,103),((86,129),122))),135),132))),((20,117),(34,99))),(((((((38,75),62),139),144),(39,73)),111),87)),((((((4,8),(18,40)),17),(44,(76,118))),(19,93)),(64,128))),((6,68),((((41,((48,109),130)),(108,131)),56),((42,98),(71,78)))))),(97,142)),(((16,45),146),46)),59),96),((50,102),74));
 107: 1 -15744.57129 -15764.58615 (0,((((((((((1,115),127),100),(26,53)),((((3,69),(88,137)),(54,57)),126)),((((((2,7),5),((((((((((((((9,(29,140)),143),((((((((13,(49,101)),141),89),81),30),123),43),79)),24),147),21),(82,145)),(((72,85),92),(94,148))),(15,25)),((((((((10,(55,125)),(((11,(113,116)),63),(51,67))),(((((27,66),105),119),110),((37,112),65))),(28,114)),(22,52)),133),((60,80),134)),((((14,121),138),((36,91),106)),(70,77)))),((12,(33,136)),(47,107))),(((83,84),104),120)),(((23,31),(95,124)),58)),((((32,61),(((35,103),((86,122),129)),90)),132),135))),((20,117),(34,99))),((((((4,8),(18,40)),17),((19,93),(44,(76,118)))),(64,128)),(((((((38,75),62),144),139),(39,73)),111),87))),((6,68),((((41,((48,109),130)),(108,131)),56),((42,98),(71,78)))))),(97,142)),(((16,45),46),146)),59),96),((50,102),74));
 108: 2 -16481.79297 -15761.67142 (0,((((((((1,115),127),100),(26,53)),((((3,69),(88,137)),(54,57)),126)),((((((2,7),5),(((((((((((((((9,140),29),143),(((((((13,141),(49,101)),(30,89)),81),123),43),79)),24),147),21),(82,145)),(((72,85),92),(94,148))),(((((((10,125),55),((((11,(113,116)),63),(51,67)),(((((27,66),105),119),110),((37,65),112)))),(28,114)),(22,52)),(((((((14,121),138),(36,91)),106),(70,77)),((60,80),134)),133)),(((12,(33,136)),(47,107)),(15,25)))),(((83,84),104),120)),(((23,31),(95,124)),58)),132),(((32,61),((35,((86,122),103)),129)),90)),135)),((20,117),(34,99))),((((((4,8),17),(18,40)),(((19,93),44),(76,118))),(64,128)),((((((38,75),62),139),144),((39,73),111)),87))),((6,68),(((41,(((48,109),130),56)),(108,131)),((42,98),(71,78)))))),((((16,45),(46,146)),(97,142)),59)),96),((50,102),74));
 109: 1 -15261.7207 -15768.09234 (0,((((((((((1,115),127),100),(26,53)),((((3,69),(88,137)),(54,57)),126)),((((((2,5),7),(((((((((((((((9,140),29),143),(43,79)),24),((((13,(49,101)),141),((30,81),89)),123)),21),147),(82,145)),(((72,85),92),(94,148))),(((83,84),104),120)),((((((((((10,(55,125)),(((11,(113,116)),63),(51,67))),((((27,66),(105,119)),110),(37,(65,112)))),(28,114)),(22,52)),133),((60,80),134)),((((14,121),138),(36,91)),106)),(70,77)),(15,25))),(((12,33),136),(47,107))),(((23,31),(95,124)),58)),((((32,61),((((35,(86,122)),103),129),90)),132),135))),((20,117),(34,99))),((((((4,8),(18,40)),17),((19,93),(44,(76,118)))),(64,128)),(((((((38,75),62),144),139),(39,73)),111),87))),((6,68),((((41,((48,109),130)),(108,131)),56),((42,98),(71,78)))))),(97,142)),((16,45),(46,146))),59),96),((50,102),74));
 110: 1 -16149.55078 -15771.28874 (0,((((((((((1,115),127),100),(26,53)),((((3,69),(88,137)),(54,57)),126)),((((((((((2,5),7),(((((((((((((9,(29,140)),143),(43,79)),24),((((((13,(49,101)),141),30),89),81),123)),21),147),(82,145)),(((72,85),92),(94,148))),((((((((10,(55,125)),((((11,(113,116)),63),(51,67)),(((((27,66),105),119),((37,65),112)),110))),(28,114)),(22,52)),133),((60,80),134)),((((14,121),138),((36,91),106)),(70,77))),((((12,136),33),(47,107)),(15,25)))),120),((83,84),104)),(((23,31),(95,124)),58))),132),((32,61),(((35,129),(86,122)),103))),135),90),((20,117),(34,99))),((((((4,8),(18,40)),17),((19,93),(44,(76,118)))),(64,128)),(((((((38,75),62),144),139),(39,73)),111),87))),((6,68),(((41,(((48,109),130),56)),(108,131)),((42,98),(71,78)))))),(97,142)),((16,45),(46,146))),59),96),((50,102),74));
 111: 1 -16782.7793 -15765.78394 (0,((((((((1,115),127),100),(26,53)),((((3,69),(88,137)),(54,57)),126)),(((((((2,7),5),((((((((((((9,29),140),143),((((((((13,141),((49,101),89)),30),81),123),43),79),24)),(21,147)),(82,145)),(((72,85),92),(94,148))),((83,84),104)),120),((((((((10,55),125),((((11,(113,116)),63),(51,67)),((((27,66),(105,119)),110),((37,65),112)))),(28,114)),(22,52)),((((((14,121),138),(36,91)),106),(70,77)),(((60,80),134),133))),(15,25)),((12,(33,136)),(47,107)))),(((23,31),(95,124)),58)),((((32,61),(((35,103),((86,122),129)),90)),132),135))),(((((((38,75),62),139),144),(39,73)),111),87)),((((((4,8),(18,40)),17),(44,(76,118))),(19,93)),(64,128))),((20,117),(34,99))),((6,68),((((41,((48,109),130)),(108,131)),56),((42,98),(71,78)))))),((((16,45),(46,146)),(97,142)),59)),96),((50,102),74));
 112: 4 -15284.99609 -15790.39988 (0,((((((((((1,115),127),100),(26,53)),((((3,69),(88,137)),(54,57)),126)),(((((((2,7),5),(((((((((((9,29),140),143),((((((((13,141),(49,101)),89),30),(81,123)),43),79),24)),(21,147)),(82,145)),(((72,85),92),(94,148))),(((((((10,55),125),((((11,(113,116)),((((27,66),(105,119)),110),((37,65),112))),63),(51,67))),(28,114)),(22,52)),((((((14,121),138),(36,91)),106),(70,77)),(((60,80),134),133))),(((12,(33,136)),(47,107)),(15,25)))),(((83,84),104),120)),(((23,31),(95,124)),58)),((((32,61),(((35,103),((86,122),129)),90)),132),135))),((((((38,75),62),139),144),((39,73),111)),87)),((((((4,8),(17,(18,40))),(76,118)),44),(19,93)),(64,128))),((20,117),(34,99))),((6,68),((((41,((48,109),130)),(108,131)),56),((42,98),(71,78)))))),(97,142)),((16,45),(46,146))),59),96),((50,102),74));
 113: 1 -16326.51562 -15758.68955 (0,(((((((((1,115),127),100),(26,53)),((((3,69),(88,137)),(54,57)),126)),(((((((2,5),7),(((((((((((((((((9,140),29),143),24),(43,79)),((((((13,141),(49,101)),89),30),81),123)),21),147),(82,145)),(((72,85),92),(94,148))),(((((((10,55),125),((((11,(113,116)),63),(51,67)),(((27,66),(105,119)),(((37,65),112),110)))),(28,114)),(22,52)),((((((14,121),138),(36,91)),106),(70,77)),(((60,80),134),133))),(((12,(33,136)),(47,107)),(15,25)))),120),((83,84),104)),(((23,31),(95,124)),58)),132),((32,61),(((35,103),((86,122),129)),90))),135)),((((((38,75),62),144),139),((39,73),111)),87)),((((((4,8),(18,40)),17),(44,(76,118))),(19,93)),(64,128))),((20,117),(34,99))),((6,68),((((41,((48,109),130)),(108,131)),56),((42,98),(71,78)))))),(((16,45),(46,146)),(97,142))),59),96),((50,102),74));
 114: 1 -15224.03613 -15773.27998 (0,(((((((((1,115),127),100),(26,53)),((((3,69),(88,137)),(54,57)),126)),(((((((((((2,7),5),((((((((((((9,140),29),143),24),(43,79)),(((13,(49,101)),141),((30,(81,89)),123))),(21,147)),(82,145)),(((72,85),92),(94,148))),(((((((((10,125),55),((((11,(113,116)),63),(51,67)),(((((27,66),119),105),110),((37,112),65)))),(28,114)),(22,52)),133),((60,80),134)),(((((14,121),138),(36,91)),106),(70,77))),((((12,33),136),(47,107)),(15,25)))),(((83,84),104),120)),(((23,31),(95,124)),58))),135),132),((35,103),((86,122),129))),(32,61)),90),((20,117),(34,99))),((((((4,8),(18,40)),17),((19,93),(44,(76,118)))),(64,128)),((((((38,75),62),139),144),((39,73),111)),87))),((6,68),((((41,((48,109),130)),(108,131)),56),((42,98),(71,78)))))),(97,142)),(((16,45),(46,146)),59)),96),((50,102),74));
 115: 3 -14886.05176 -15774.08817 (0,((((((((1,115),127),100),(26,53)),((((3,69),(88,137)),(54,57)),126)),(((((((((((2,7),5),((((((((((((9,140),29),143),((((((13,(49,101)),141),(((30,81),89),123)),43),79),24)),(21,147)),(82,145)),(((72,85),92),(94,148))),(((83,84),104),120)),(15,25)),(((((((((10,55),125),((((11,(113,116)),63),(51,67)),((((27,66),(105,119)),110),((37,65),112)))),(28,114)),(22,52)),133),((60,80),134)),(((14,121),138),((36,91),106))),(70,77))),((12,(33,136)),(47,107))),(((23,31),(95,124)),58))),135),132),((35,103),((86,122),129))),(32,61)),90),((20,117),(34,99))),(((((((4,8),(18,40)),17),(44,(76,118))),(19,93)),(64,128)),((((((38,75),62),139),144),((39,73),111)),87))),((6,68),((((41,((48,109),130)),(108,131)),56),((42,98),(71,78)))))),((((16,45),(46,146)),(97,142)),59)),96),((50,102),74));
 116: 3 -15563.45312 -15767.72925 (0,((((((((1,115),127),100),(26,53)),((((3,69),(88,137)),(54,57)),126)),(((((((2,7),5),(((((((((((((9,140),29),143),24),(((((((13,141),(49,101)),89),30),81),123),(43,79))),(21,147)),(82,145)),(((72,85),92),(94,148))),((((((((((10,55),125),(15,25)),((((11,(113,116)),63),(51,67)),((((27,66),(105,119)),110),((37,65),112)))),(28,114)),(22,52)),133),((60,80),134)),(70,77)),(((14,121),138),((36,91),106)))),(((83,84),104),120)),((12,(33,136)),(47,107))),(((23,31),(95,124)),58)),((((32,61),((35,(((86,122),129),103)),90)),132),135))),((((((38,75),62),144),139),((39,73),111)),87)),((((((4,8),(18,40)),17),(44,(76,118))),(19,93)),(64,128))),((20,117),(34,99))),((6,68),(((41,(((48,109),130),56)),(108,131)),((42,98),(71,78)))))),((((16,45),(46,146)),(97,142)),59)),96),((50,102),74));
 117: 2 -15604.31738 -15760.78596 (0,((((((((((1,115),127),100),(26,53)),((((3,69),(88,137)),(54,57)),126)),((((((2,7),5),(((((((((((((((9,29),140),143),24),(43,79)),(((13,((49,101),141)),((30,81),89)),123)),(21,147)),(82,145)),(((72,85),92),(94,148))),((((((((((10,55),125),(((11,(113,116)),63),(51,67))),((((27,66),(105,119)),110),((37,65),112))),(28,114)),(22,52)),133),((60,80),134)),(((((14,121),138),(36,91)),106),(70,77))),((((12,136),33),(47,107)),(15,25)))),(((83,84),104),120)),(((23,31),(95,124)),58)),132),((32,61),(((35,103),((86,122),129)),90))),135)),((20,117),(34,99))),(((((((4,8),(18,40)),17),(44,(76,118))),(19,93)),(64,128)),((((((38,75),62),139),144),((39,73),111)),87))),((6,68),(((41,(((48,109),130),56)),(108,131)),((42,98),(71,78)))))),(97,142)),((16,45),(46,146))),59),96),((50,102),74));
 118: 3 -16431.96289 -15770.35435 (0,((((((((1,115),127),100),(26,53)),((((3,69),(88,137)),(54,57)),126)),(((((((2,7),5),((((((((((((((9,29),140),143),24),(43,79)),(((((13,(49,101)),141),89),(30,81)),123)),(21,147)),(82,145)),(((72,85),92),(94,148))),(((((((((10,(55,125)),(15,25)),((((11,(113,116)),63),(51,67)),(((((27,66),105),119),((37,112),65)),110))),(28,114)),(22,52)),133),((60,80),134)),(70,77)),(((14,121),138),((36,91),106)))),(((83,84),104),120)),(((12,33),136),(47,107))),(((23,31),(95,124)),58)),((((32,61),(((35,103),((86,122),129)),90)),132),135))),(((((((38,75),62),139),144),(39,73)),111),87)),((((((4,8),(18,40)),17),(44,(76,118))),(19,93)),(64,128))),((20,117),(34,99))),((6,68),(((41,(((48,109),130),56)),(108,131)),((42,98),(71,78)))))),((((16,45),(46,146)),(97,142)),59)),96),((50,102),74));
 119: 1 -17096.50977 -15775.09135 (0,((((((((((1,115),127),100),(26,53)),((((3,69),137),88),((54,57),126))),(((((((2,7),5),((((((((((((((9,29),140),143),(((((((13,141),(49,101)),89),(30,81)),123),43),79)),24),(21,147)),(82,145)),(((72,85),92),(94,148))),(((((((10,55),125),((((11,(113,116)),63),(51,67)),(((27,66),(105,119)),(((37,65),112),110)))),(28,114)),(22,52)),(((((14,121),138),(36,91)),106),((((60,80),134),(70,77)),133))),(((12,(33,136)),(47,107)),(15,25)))),(((83,84),104),120)),(((23,31),(95,124)),58)),132),135),(((32,61),90),((35,103),((86,122),129))))),(((((((38,75),62),144),139),(39,73)),111),87)),((((((4,8),(17,(18,40))),(76,118)),44),(19,93)),(64,128))),((20,117),(34,99))),((6,68),(((41,(((48,109),130),56)),(108,131)),((42,98),(71,78)))))),(97,142)),((16,45),(46,146))),59),96),((50,102),74));
 120: 1 -15580.68945 -15768.96689 (0,(((((((((1,115),127),100),(26,53)),((((3,69),(88,137)),(54,57)),126)),((((((((((2,5),7),((((((((((((((9,29),140),143),(43,79)),24),(((((13,141),(49,101)),(30,89)),81),123)),21),147),(82,145)),(((72,85),92),(94,148))),(((((((((10,55),125),((((11,(113,116)),63),(51,67)),((((27,66),(105,119)),110),(37,(65,112))))),(28,114)),(22,52)),133),((60,80),134)),(((((14,121),138),(36,91)),106),(70,77))),(((12,(33,136)),(47,107)),(15,25)))),120),((83,84),104)),(((23,31),(95,124)),58))),132),((32,61),((35,((86,122),129)),103))),135),90),((20,117),(34,99))),((((((4,8),(18,40)),17),((19,93),(44,(76,118)))),(64,128)),(((((((38,75),62),139),144),(39,73)),111),87))),((6,68),(((41,(((48,109),130),56)),(108,131)),((42,98),(71,78)))))),(((16,45),(46,146)),(97,142))),59),96),((50,102),74));
 121: 1 -16639.72461 -15761.51627 (0,((((((((((1,115),127),100),(26,53)),((((3,69),(88,137)),(54,57)),126)),(((((((2,5),7),(((((((((((((9,29),140),((((((((13,141),(49,101)),89),(30,81)),123),43),79),24)),143),147),21),(82,145)),(((72,85),92),(94,148))),((((((((10,(55,125)),((((11,(113,116)),63),(51,67)),(((((27,66),105),119),110),((37,65),112)))),(28,114)),(22,52)),133),((60,80),134)),(((((14,121),138),(36,91)),106),(70,77))),((((12,136),33),(47,107)),(15,25)))),(((83,84),104),120)),(((23,31),(95,124)),58)),135),(((32,61),(((35,103),((86,122),129)),90)),132))),((20,117),(34,99))),(((((((38,75),62),144),139),(39,73)),111),87)),((((((4,8),(17,(18,40))),(76,118)),44),(19,93)),(64,128))),((6,68),(((41,(((48,109),130),56)),(108,131)),((42,98),(71,78)))))),(97,142)),((16,45),(46,146))),59),96),((50,102),74));
 122: 1 -16887.03906 -15759.72276 (0,((((((((((1,115),127),100),((((3,69),(88,137)),(54,57)),126)),(26,53)),((((((2,7),5),(((((((((((((9,29),140),143),((((((((13,141),(49,101)),89),(30,81)),123),43),79),24)),147),21),(82,145)),(((72,85),92),(94,148))),((((((((10,125),55),((((27,66),105),119),(((37,65),112),110))),(((11,(113,116)),63),(51,67))),(28,114)),(22,52)),(((((((14,121),138),(36,91)),106),(70,77)),((60,80),134)),133)),(((12,(33,136)),(47,107)),(15,25)))),(((83,84),104),120)),(((23,31),(95,124)),58)),135),(((32,61),(((35,103),((86,122),129)),90)),132))),((20,117),(34,99))),((((((4,8),(18,40)),17),((19,93),(44,(76,118)))),(64,128)),(((((((38,75),62),144),139),(39,73)),111),87))),((6,68),(((41,(((48,109),130),56)),(108,131)),((42,98),(71,78)))))),(97,142)),(((16,45),46),146)),59),96),((50,102),74));
 123: 1 -16411.39453 -15764.99085 (0,((((((((((1,115),127),100),(26,53)),((((3,69),(88,137)),(54,57)),126)),(((((((((((2,5),7),((((((((((((9,140),29),143),24),(43,79)),(((((13,(49,101)),141),(81,89)),30),123)),(21,147)),(82,145)),(((72,85),92),(94,148))),(((((((10,55),125),((((11,(113,116)),63),(51,67)),(((((27,66),105),119),110),((37,112),65)))),(28,114)),(22,52)),((((((14,121),138),(36,91)),106),(70,77)),(((60,80),134),133))),(((12,(33,136)),(47,107)),(15,25)))),(((83,84),104),120)),(((23,31),(95,124)),58))),135),132),((35,103),((86,122),129))),(32,61)),90),((20,(34,99)),117)),(((((((4,8),17),(18,40)),(44,(76,118))),(19,93)),(64,128)),(((((((38,75),62),139),144),(39,73)),111),87))),((6,68),((((41,((48,109),130)),(108,131)),56),((42,98),(71,78)))))),(97,142)),(((16,45),46),146)),59),96),((50,102),74));
 124: 2 -16202.75781 -15757.58376 (0,((((((((((1,115),127),100),(26,53)),((((3,69),(88,137)),(54,57)),126)),(((((((2,7),5),(((((((((((9,(29,140)),143),((((((((13,141),(49,101)),(30,89)),81),123),43),79),24)),(21,147)),(82,145)),(((72,85),92),(94,148))),((83,84),104)),120),(((((((10,(55,125)),((((11,(113,116)),63),(51,67)),(((27,66),(105,119)),(((37,112),65),110)))),(28,114)),(22,52)),(((((((14,121),138),(36,91)),106),(70,77)),((60,80),134)),133)),(15,25)),((12,(33,136)),(47,107)))),(((23,31),(95,124)),58)),((((32,61),(((35,103),((86,122),129)),90)),132),135))),(((((((38,75),62),139),144),(39,73)),111),87)),((((((4,8),(18,40)),17),(44,(76,118))),(19,93)),(64,128))),((20,117),(34,99))),((6,68),((((41,((48,109),130)),(108,131)),56),((42,98),(71,78)))))),(97,142)),((16,45),(46,146))),59),96),((50,102),74));
 125: 1 -15327.10645 -15767.25769 (0,((((((((1,115),127),100),(26,53)),((((3,69),(88,137)),(54,57)),126)),(((((((2,5),7),((((((((((((((((9,140),29),143),(43,79)),24),(((13,(49,101)),141),((30,89),(81,123)))),21),147),(82,145)),(((72,85),92),(94,148))),(15,25)),((((((10,55),125),((((11,(113,116)),63),(51,67)),((((27,66),119),105),(((37,65),112),110)))),(28,114)),(22,52)),(((((((14,121),138),(36,91)),106),(70,77)),((60,80),134)),133))),((12,(33,136)),(47,107))),(((83,84),104),120)),(((23,31),(95,124)),58)),((((32,61),(((35,((86,122),129)),103),90)),132),135))),(((((((38,75),62),139),144),(39,73)),111),87)),(((((4,8),(18,40)),17),((19,93),(44,(76,118)))),(64,128))),((20,117),(34,99))),((6,68),(((41,(((48,109),130),56)),(108,131)),((42,98),(71,78)))))),(((((16,45),146),46),(97,142)),59)),96),((50,102),74));
 126: 1 -16278.23828 -15767.32742 (0,((((((((1,115),127),100),(26,53)),((((3,69),(88,137)),(54,57)),126)),(((((((2,7),5),((((((((((((((9,140),29),143),24),(43,79)),((((((13,141),(49,101)),89),30),81),123)),(21,147)),(82,145)),(((72,85),92),(94,148))),((((((((((10,55),125),(15,25)),((((11,(113,116)),63),(51,67)),((((27,66),(105,119)),110),((37,65),112)))),(28,114)),(22,52)),133),((60,80),134)),(70,77)),(((14,121),138),((36,91),106)))),(((83,84),104),120)),((12,(33,136)),(47,107))),(((23,31),(95,124)),58)),((((32,61),(((35,(103,129)),(86,122)),90)),132),135))),((((((38,75),62),144),139),((39,73),111)),87)),(((((4,8),(17,(18,40))),(44,(76,118))),(19,93)),(64,128))),((20,117),(34,99))),((6,68),(((41,(((48,109),130),56)),(108,131)),((42,98),(71,78)))))),((((16,45),(46,146)),(97,142)),59)),96),((50,102),74));
 127: 1 -15447.83398 -15761.76937 (0,((((((((((1,115),127),100),(26,53)),((((3,69),(88,137)),(54,57)),126)),((((((2,7),5),(((((((((((((9,140),29),143),(((((13,((49,101),141)),(((30,81),89),123)),43),79),24)),(21,147)),(82,145)),(((72,85),92),(94,148))),(((((((10,55),125),((((11,(113,116)),63),(51,67)),(((((27,66),105),119),110),((37,65),112)))),(28,114)),(22,52)),((((((14,121),138),(36,91)),106),(70,77)),(((60,80),134),133))),(((12,(33,136)),(47,107)),(15,25)))),120),((83,84),104)),(((23,31),(95,124)),58)),135),(((32,61),(((35,103),((86,122),129)),90)),132))),((20,117),(34,99))),((((((4,8),(((19,93),44),(76,118))),17),(18,40)),(64,128)),((((((38,75),62),139),144),((39,73),111)),87))),((6,68),((((41,((48,109),130)),(108,131)),56),((42,98),(71,78)))))),(97,142)),((16,45),(46,146))),59),96),((50,102),74));
 128: 1 -15928.08984 -15772.52917 (0,((((((((((1,115),127),100),(26,53)),((((3,69),(88,137)),(54,57)),126)),(((((((((((2,7),5),((((((((((((9,(29,140)),143),24),(43,79)),(((13,(49,101)),141),(30,(81,(89,123))))),(21,147)),(82,145)),(((72,85),92),(94,148))),((83,84),104)),120),((((((((((10,125),55),((((11,(113,116)),63),(51,67)),(((((27,66),105),119),110),((37,112),65)))),(28,114)),(22,52)),133),((60,80),134)),(((((14,121),138),(36,91)),106),(70,77))),(15,25)),(((12,33),136),(47,107)))),(((23,31),(95,124)),58))),135),132),((35,103),((86,122),129))),(32,61)),90),((20,117),(34,99))),((((((4,8),(18,40)),17),(((19,93),44),(76,118))),(64,128)),((((((38,75),62),139),144),((39,73),111)),87))),((6,68),((((41,((48,109),130)),(108,131)),56),((42,98),(71,78)))))),(97,142)),((16,45),(46,146))),59),96),((50,102),74));
 129: 1 -15163.15039 -15762.50914 (0,((((((((((1,115),127),100),(26,53)),((((3,69),(88,137)),(54,57)),126)),((((((2,(5,7)),((((((((((((((9,140),29),143),24),(43,79)),(21,147)),((((13,141),(49,101)),((30,81),89)),123)),(82,145)),(((72,85),92),(94,148))),(((((((10,55),125),((((11,(113,116)),63),(51,67)),((((27,66),(105,119)),110),((37,65),112)))),(28,114)),(22,52)),((((((14,121),138),(36,91)),106),(70,77)),(((60,80),134),133))),((((12,33),136),(47,107)),(15,25)))),(((83,84),104),120)),(((23,31),(95,124)),58)),135),(((32,61),(((35,((86,122),129)),103),90)),132))),((((((38,75),62),144),139),((39,73),111)),87)),((((((4,8),(18,40)),17),(44,(76,118))),(19,93)),(64,128))),((20,117),(34,99))),((6,68),(((41,(((48,109),130),56)),(108,131)),((42,98),(71,78)))))),(97,142)),((16,45),(46,146))),59),96),((50,102),74));
 130: 1 -15522.73047 -15762.05078 (0,((((((((((1,115),127),100),(26,53)),((((3,69),(88,137)),(54,57)),126)),((((((2,5),7),(((((((((((((((9,140),29),143),(43,79)),24),((((13,(49,101)),141),((30,81),89)),123)),21),147),(82,145)),(((72,85),92),(94,148))),(((83,84),104),120)),((((((((10,(55,125)),((((11,(113,116)),63),(51,67)),((((27,66),(105,119)),110),(37,(65,112))))),(28,114)),(22,52)),133),((60,80),134)),((((14,121),138),((36,91),106)),(70,77))),(15,25))),(((12,33),136),(47,107))),(((23,31),(95,124)),58)),((((32,61),((((35,(86,122)),103),129),90)),132),135))),((20,117),(34,99))),((((((4,8),(18,40)),17),((19,93),(44,(76,118)))),(64,128)),(((((((38,75),62),144),139),(39,73)),111),87))),((6,68),((((41,((48,109),130)),(108,131)),56),((42,98),(71,78)))))),(97,142)),((16,45),(46,146))),59),96),((50,102),74));
 131: 2 -16729.625 -15769.72527 (0,((((((((1,115),127),100),(26,53)),((((3,69),(88,137)),(54,57)),126)),(((((((2,7),5),((((((((((((((9,29),140),143),24),(43,79)),(((((13,(49,101)),141),89),(30,81)),123)),(21,147)),(82,145)),(((72,85),92),(94,148))),(((((((((10,(55,125)),(15,25)),((((11,(113,116)),63),(51,67)),(((((27,66),105),119),110),((37,112),65)))),(28,114)),(22,52)),133),((60,80),134)),(70,77)),(((14,121),138),((36,91),106)))),(((83,84),104),120)),(((12,33),136),(47,107))),(((23,31),(95,124)),58)),((((32,61),(((35,103),((86,122),129)),90)),132),135))),((((((38,75),62),139),144),(39,73)),(87,111))),((((((4,8),(18,40)),17),(44,(76,118))),(19,93)),(64,128))),((20,117),(34,99))),((6,68),(((41,(((48,109),130),56)),(108,131)),((42,98),(71,78)))))),((((16,45),(46,146)),(97,142)),59)),96),((50,102),74));
 132: 1 -17171.14062 -15757.10268 (0,((((((((((1,115),127),100),(26,53)),((((3,69),(88,137)),(54,57)),126)),((((((2,7),5),(((((((((((((((9,29),140),143),24),(43,79)),((((((13,141),(49,101)),89),81),30),123)),(21,147)),(82,145)),(((72,85),92),(94,148))),(((((((10,125),55),(28,114)),((((11,(113,116)),63),(51,67)),((((27,66),(105,119)),110),((37,112),65)))),(22,52)),(((((((14,121),138),(36,91)),106),(70,77)),((60,80),134)),133)),((((12,136),33),(47,107)),(15,25)))),(((83,84),104),120)),(((23,31),(95,124)),58)),132),((32,61),((35,(((86,122),129),103)),90))),135)),((20,117),(34,99))),(((((((4,8),(18,40)),17),(44,(76,118))),(19,93)),(64,128)),(((((((38,75),62),139),144),(39,73)),111),87))),((6,68),(((41,(((48,109),130),56)),(108,131)),((42,98),(71,78)))))),(97,142)),((16,45),(46,146))),59),96),((50,102),74));
 133: 2 -15796.69141 -15763.20921 (0,((((((((((1,115),127),100),(26,53)),((((3,69),(88,137)),(54,57)),126)),(((((((((((2,5),7),((((((((((((9,140),29),143),24),(43,79)),(((((13,(49,101)),141),(81,89)),30),123)),(21,147)),(82,145)),(((72,85),92),(94,148))),(((((((10,55),125),(28,114)),((((11,(113,116)),63),(51,67)),(((((27,66),119),105),110),((37,112),65)))),(22,52)),((((((14,121),138),(36,91)),106),(70,77)),(((60,80),134),133))),(((12,(33,136)),(47,107)),(15,25)))),(((83,84),104),120)),(((23,31),(95,124)),58))),135),132),((35,103),((86,122),129))),(32,61)),90),((20,(34,99)),117)),(((((((4,8),(18,40)),17),(44,(76,118))),(19,93)),(64,128)),(((((((38,75),62),139),144),(39,73)),111),87))),((6,68),((((41,((48,109),130)),(108,131)),56),((42,98),(71,78)))))),(97,142)),((16,45),(46,146))),59),96),((50,102),74));
 134: 1 -15520.77734 -15759.78112 (0,((((((((((1,115),127),100),(26,53)),((((3,69),(88,137)),(54,57)),126)),(((((((2,7),5),((((((((((((((9,140),29),143),(((((13,((49,101),141)),((30,81),89)),123),43),79)),24),147),21),(82,145)),(((72,85),92),(94,148))),((((((10,(55,125)),((((11,(113,116)),63),(51,67)),((((27,66),105),119),(((37,112),65),110)))),(28,114)),(22,52)),((((((14,121),138),(36,91)),106),(70,77)),(((60,80),134),133))),((((12,33),136),(47,107)),(15,25)))),(((83,84),104),120)),(((23,31),(95,124)),58)),132),(((32,61),((35,(((86,122),129),103)),90)),135))),(((((((38,75),62),144),139),(39,73)),111),87)),(((((4,8),(17,(18,40))),(44,(76,118))),(19,93)),(64,128))),((20,117),(34,99))),((6,68),((((41,((48,109),130)),(108,131)),56),((42,98),(71,78)))))),(97,142)),((16,45),(46,146))),59),96),((50,102),74));
 135: 3 -15602.65625 -15761.64031 (0,((((((((((1,115),127),100),(26,53)),((((3,69),(88,137)),(54,57)),126)),(((((((((((2,7),5),(((((((((((((9,140),29),143),24),(43,79)),(((((13,141),(49,101)),(30,89)),81),123)),(21,147)),(82,145)),(((72,85),92),(94,148))),(((((((10,55),125),(28,114)),((((11,(113,116)),63),(51,67)),(((((27,66),105),119),110),((37,112),65)))),(22,52)),((((((14,121),138),(36,91)),106),(70,77)),(((60,80),134),133))),((((12,33),136),(47,107)),(15,25)))),120),((83,84),104)),(((23,31),(95,124)),58))),135),132),((35,103),((86,122),129))),(32,61)),90),((20,117),(34,99))),((((((4,8),(18,40)),17),((19,93),(44,(76,118)))),(64,128)),(((((((38,75),62),139),144),(39,73)),111),87))),((6,68),((((41,((48,109),130)),(108,131)),56),((42,98),(71,78)))))),(97,142)),((16,45),(46,146))),59),96),((50,102),74));
 136: 1 -15013.81152 -15764.60324 (0,((((((((((1,115),127),100),(26,53)),((((3,69),(88,137)),(54,57)),126)),(((((((2,5),7),(((((((((((((9,29),140),143),(((((((13,141),(49,101)),89),(30,81)),123),43),79)),24),(21,147)),(82,145)),(((72,85),92),(94,148))),(((((((10,125),55),((((11,63),(113,116)),(51,67)),((((27,66),(105,119)),110),((37,112),65)))),(28,114)),(22,52)),(((((((14,121),138),(36,91)),106),(70,77)),((60,80),134)),133)),(((12,(33,136)),(47,107)),(15,25)))),(((83,84),104),120)),(((23,31),(95,124)),58)),135),(((32,61),(((35,((86,122),129)),103),90)),132))),((((((38,75),62),139),144),((39,73),111)),87)),((((((4,8),(18,40)),17),(44,(76,118))),(19,93)),(64,128))),((20,117),(34,99))),((6,68),(((41,(((48,109),130),56)),(108,131)),((42,98),(71,78)))))),(97,142)),((16,45),(46,146))),59),96),((50,102),74));
 137: 1 -16114.91504 -15774.21097 (0,((((((((1,115),127),100),(26,53)),((((3,69),(88,137)),(54,57)),126)),(((((((2,5),7),(((((((((((((((9,140),29),143),(((((((13,141),(49,101)),(30,(81,89))),123),43),79),24)),147),21),(82,145)),(((72,85),92),(94,148))),(15,25)),((((((((10,55),125),((((11,(113,116)),63),(51,67)),(((((27,66),119),105),110),(37,(65,112))))),(28,114)),(22,52)),133),((60,80),134)),((((14,121),138),((36,91),106)),(70,77)))),120),((83,84),104)),(((12,136),33),(47,107))),(((23,31),(95,124)),58)),((((32,61),((35,(((86,122),103),129)),90)),132),135))),(((((((38,75),62),144),139),(39,73)),111),87)),(((((4,8),(18,40)),17),((19,93),(44,(76,118)))),(64,128))),((20,117),(34,99))),((6,68),(((41,(((48,109),130),56)),(108,131)),((42,98),(71,78)))))),((((16,45),(46,146)),(97,142)),59)),96),((50,102),74));
 138: 2 -15597.33301 -15765.73836 (0,((((((((((1,115),127),100),(26,53)),((((3,69),(88,137)),(54,57)),126)),(((((((2,7),5),((((((((((((9,(29,140)),143),(((((13,141),(49,101)),(((30,89),81),123)),43),79)),24),(21,147)),(82,145)),(((72,85),92),(94,148))),(((((((10,125),55),((((11,(113,116)),63),(51,67)),(((((27,66),119),105),110),((37,112),65)))),(28,114)),(22,52)),(((((14,121),138),((36,91),106)),133),(((60,80),134),(70,77)))),(((12,(33,136)),(47,107)),(15,25)))),(((83,84),104),120)),(((23,31),(95,124)),58)),135),(((32,61),(((35,103),((86,122),129)),90)),132))),(((((((38,75),62),139),144),(39,73)),111),87)),((((((4,8),(18,40)),17),(44,(76,118))),(19,93)),(64,128))),((20,117),(34,99))),((6,68),((((41,((48,109),130)),(108,131)),56),((42,98),(71,78)))))),(97,142)),((16,45),(46,146))),59),96),((50,102),74));
 139: 2 -16675.83594 -15765.13156 (0,((((((((((1,115),127),100),(26,53)),((((3,69),(88,137)),(54,57)),126)),((((((((2,7),5),((((((((((9,29),140),143),(((((((((13,141),(49,101)),89),30),81),123),43),79),24)),(21,147)),(82,145)),(((72,85),92),(94,148))),(((((((10,55),125),((((11,(113,116)),63),(51,67)),(((27,66),(105,119)),(((37,65),112),110)))),(28,114)),(22,52)),((((14,121),((36,91),106)),138),((((60,80),134),(70,77)),133))),(((12,(33,136)),(47,107)),(15,25)))),(((83,84),104),120)),(((23,31),(95,124)),58))),(((32,61),(((35,103),((86,122),129)),90)),132)),135),((20,117),(34,99))),(((((((4,8),(17,(18,40))),(76,118)),44),(19,93)),(64,128)),(((((((38,75),62),139),144),(39,73)),111),87))),((6,68),(((41,(((48,109),130),56)),(108,131)),((42,98),(71,78)))))),(97,142)),((16,45),(46,146))),59),96),((50,102),74));
 140: 2 -15308.25586 -15759.98293 (0,((((((((((1,115),127),100),(26,53)),((((3,69),(88,137)),(54,57)),126)),((((((((2,7),5),(((((((((((((9,29),140),143),24),(43,79)),((((((13,141),(49,101)),89),30),81),123)),(21,147)),(82,145)),(((72,85),92),(94,148))),(((((((10,55),125),(28,114)),((((11,(113,116)),63),(51,67)),(((((27,66),119),105),110),((37,65),112)))),(22,52)),((((((14,121),138),(36,91)),106),(70,77)),(((60,80),134),133))),(((12,(33,136)),(47,107)),(15,25)))),120),((83,84),104)),(((23,31),(95,124)),58))),(((32,61),(((35,103),((86,122),129)),90)),132)),135),((20,117),(34,99))),(((((((4,8),(18,40)),17),(44,(76,118))),(19,93)),(64,128)),(((((((38,75),62),139),144),(39,73)),111),87))),((6,68),((((41,((48,109),130)),(108,131)),56),((42,98),(71,78)))))),(97,142)),((16,45),(46,146))),59),96),((50,102),74));
 141: 1 -16036.80176 -15774.5425 (0,((((((((1,115),127),100),(26,53)),((((3,69),(88,137)),(54,57)),126)),((((((2,7),5),((((((((((((((9,140),29),143),(((((((13,141),(49,101)),(30,89)),81),123),43),79)),(21,147)),24),(82,145)),(((72,85),92),(94,148))),(((((((10,125),55),((((11,(113,116)),63),(51,67)),(((((27,66),105),119),110),((37,65),112)))),(28,114)),(22,52)),(((((((14,121),138),(36,91)),106),(70,77)),((60,80),134)),133)),(((12,(33,136)),(47,107)),(15,25)))),(((83,84),104),120)),(((23,31),(95,124)),58)),132),((32,61),((35,(((86,122),129),103)),90))),135)),((20,117),(34,99))),(((((4,8),(17,(18,40))),(((19,93),44),(76,118))),(64,128)),((((((38,75),62),139),144),((39,73),111)),87))),((6,68),(((41,(((48,109),130),56)),(108,131)),((42,98),(71,78)))))),((((16,45),(46,146)),(97,142)),59)),96),((50,102),74));
 142: 1 -15728.17578 -15759.59247 (0,(((((((((((1,115),127),100),(26,53)),((((3,69),(88,137)),(54,57)),126)),(((((((2,7),5),((((((((((((((9,(29,140)),143),(((((((13,141),(49,101)),(30,89)),81),123),43),79)),24),(21,147)),(82,145)),(((72,85),92),(94,148))),(((((((10,125),55),((((11,(113,116)),63),(51,67)),((((27,66),(105,119)),110),((37,112),65)))),(28,114)),(22,52)),((((((14,121),138),((36,91),106)),(70,77)),((60,80),134)),133)),((((12,33),136),(47,107)),(15,25)))),120),((83,84),104)),(((23,31),(95,124)),58)),132),((32,61),((35,(((86,122),129),103)),90))),135)),((((((38,75),62),139),144),((39,73),111)),87)),((((((4,8),(17,(18,40))),(76,118)),44),(19,93)),(64,128))),((20,117),(34,99))),((6,68),(((41,(((48,109),130),56)),(108,131)),((42,98),(71,78)))))),(97,142)),(16,45)),(46,146)),59),96),((50,102),74));
 143: 2 -15937.53125 -15767.74512 (0,((((((((1,115),127),100),(26,53)),((((3,69),(88,137)),(54,57)),126)),(((((((2,7),5),((((((((((((((9,29),140),143),(((((((13,141),((49,101),89)),(30,81)),123),43),79),24)),(21,147)),(82,145)),(((72,85),92),(94,148))),((83,84),104)),(((((((10,125),55),((((11,(113,116)),63),(51,67)),((((27,66),(105,119)),110),((37,112),65)))),(28,114)),(22,52)),((((((14,121),138),(36,91)),106),(70,77)),(((60,80),134),133))),(((12,(33,136)),(47,107)),(15,25)))),120),(((23,31),(95,124)),58)),132),((32,61),(((35,103),((86,122),129)),90))),135)),((((((38,75),62),139),144),((39,73),111)),87)),((((((4,8),(17,(18,40))),(76,118)),44),(19,93)),(64,128))),((20,117),(34,99))),((6,68),((((41,((48,109),130)),(108,131)),56),((42,98),(71,78)))))),((((16,45),(46,146)),(97,142)),59)),96),((50,102),74));
 144: 3 -17700.56445 -15758.92064 (0,((((((((1,115),127),100),(26,53)),((((3,69),(88,137)),(54,57)),126)),((((((2,7),5),(((((((((((((((9,140),29),143),(((((((13,141),(49,101)),(30,89)),81),123),43),79)),24),147),21),(82,145)),(((72,85),92),(94,148))),(((((((10,125),55),((((11,(113,116)),63),(51,67)),(((((27,66),105),119),110),((37,65),112)))),(28,114)),(22,52)),(((((((14,121),138),(36,91)),106),(70,77)),((60,80),134)),133)),(((12,(33,136)),(47,107)),(15,25)))),(((83,84),104),120)),(((23,31),(95,124)),58)),132),((32,61),(((35,((86,122),103)),129),90))),135)),((20,117),(34,99))),((((((4,8),(18,40)),17),(((19,93),44),(76,118))),(64,128)),((((((38,75),62),139),144),((39,73),111)),87))),((6,68),(((41,(((48,109),130),56)),(108,131)),((42,98),(71,78)))))),((((16,45),(46,146)),(97,142)),59)),96),((50,102),74));
 145: 1 -16047.43555 -15755.76767 (0,((((((((((1,115),127),100),(26,53)),((((3,69),(88,137)),(54,57)),126)),(((((((2,7),5),(((((((((((((((9,29),140),143),(((((((13,141),(49,101)),89),(30,81)),123),43),79)),24),147),21),(82,145)),(((72,85),92),(94,148))),(((((((10,125),55),((((11,(113,116)),63),(51,67)),(((((27,66),105),119),110),(37,(65,112))))),(28,114)),(22,52)),(((((((14,121),138),(36,91)),106),(70,77)),((60,80),134)),133)),((((12,136),33),(47,107)),(15,25)))),120),((83,84),104)),(((23,31),(95,124)),58)),135),((((32,61),90),((35,103),((86,122),129))),132))),(((((((38,75),62),144),139),(39,73)),111),87)),(((((((4,8),(18,40)),17),(76,118)),44),(19,93)),(64,128))),((20,117),(34,99))),((6,68),(((41,(((48,109),130),56)),(108,131)),((42,98),(71,78)))))),(97,142)),((16,45),(46,146))),59),96),((50,102),74));
 146: 2 -16103.31152 -15762.68143 (0,((((((((((1,115),127),100),(26,53)),((((3,69),(88,137)),(54,57)),126)),(((((((2,7),5),((((((((((((((9,(29,140)),((((((((13,(49,101)),141),89),(30,81)),123),43),79),24)),143),(21,147)),(82,145)),(((72,85),92),(94,148))),(83,84)),120),((((((((10,125),55),((((11,(113,116)),63),(51,67)),((((27,66),(105,119)),110),((37,65),112)))),(28,114)),(22,52)),(((((((14,121),138),(36,91)),106),(70,77)),((60,80),134)),133)),(15,25)),((12,(33,136)),(47,107)))),104),(((23,31),(95,124)),58)),132),((32,61),(((35,((86,122),129)),103),90))),135)),(((((((38,75),62),144),139),(39,73)),111),87)),((((((4,8),(18,40)),17),(44,(76,118))),(19,93)),(64,128))),((20,117),(34,99))),((6,68),((((41,((48,109),130)),(108,131)),56),((42,98),(71,78)))))),(97,142)),((16,45),(46,146))),59),96),((50,102),74));
 147: 1 -15604.47461 -15767.08077 (0,((((((((1,115),127),100),(26,53)),((((3,69),(88,137)),(54,57)),126)),(((((((2,7),5),((((((((((((((9,140),29),143),24),(43,79)),((((((13,141),(49,101)),89),30),81),123)),(21,147)),(82,145)),(((72,85),92),(94,148))),((((((((((10,55),125),(15,25)),((((11,(113,116)),63),(51,67)),((((27,66),(105,119)),110),((37,65),112)))),(28,114)),(22,52)),133),((60,80),134)),(70,77)),(((14,121),138),((36,91),106)))),(((83,84),104),120)),((12,(33,136)),(47,107))),(((23,31),(95,124)),58)),((((32,61),(((35,(103,129)),(86,122)),90)),132),135))),((((((38,75),62),144),139),((39,73),111)),87)),(((((((4,8),(18,40)),17),(76,118)),44),(19,93)),(64,128))),((20,117),(34,99))),((6,68),(((41,(((48,109),130),56)),(108,131)),((42,98),(71,78)))))),((((16,45),(46,146)),(97,142)),59)),96),((50,102),74));
 148: 1 -15660.49219 -15771.29808 (0,(((((((((1,115),127),100),(26,53)),((((3,69),(88,137)),(54,57)),126)),(((((((2,5),7),(((((((((((((((9,29),140),143),(((((13,141),(49,101)),((30,(81,89)),123)),43),79)),24),147),21),(82,145)),(((72,85),92),(94,148))),(((((((10,125),55),((((11,(113,116)),63),(51,67)),(((((27,66),105),119),110),((37,65),112)))),(28,114)),(22,52)),((((14,121),138),((36,91),106)),((((60,80),134),133),(70,77)))),(((12,(33,136)),(47,107)),(15,25)))),(((83,84),104),120)),(((23,31),(95,124)),58)),132),((32,61),(((35,103),((86,122),129)),90))),135)),(((((((38,75),62),139),144),87),111),(39,73))),((((((4,8),(18,40)),17),(44,(76,118))),(19,93)),(64,128))),((20,117),(34,99))),((6,68),(((41,(((48,109),130),56)),(108,131)),((42,98),(71,78)))))),(((16,45),(46,146)),(97,142))),59),96),((50,102),74));
 149: 2 -15429.83984 -15769.72535 (0,((((((((((1,115),127),100),(26,53)),((((3,69),(88,137)),(54,57)),126)),(((((((2,7),5),((((((((((((((((9,29),140),143),24),(43,79)),(((((13,141),(49,101)),89),(30,81)),123)),(21,147)),(82,145)),(((72,85),92),(94,148))),(((83,84),104),120)),((((((((10,55),125),((((11,(113,116)),63),(51,67)),(((((27,66),105),119),110),((37,65),112)))),(28,114)),(22,52)),133),((60,80),134)),((((14,121),138),((36,91),106)),(70,77)))),(15,25)),((12,(33,136)),(47,107))),(((23,31),(95,124)),58)),(((32,61),((((35,(86,122)),129),103),90)),132)),135)),((20,117),(34,99))),((((((38,75),62),139),144),((39,73),111)),87)),(((((4,8),(18,40)),17),(((19,93),44),(76,118))),(64,128))),((6,68),((((41,((48,109),130)),(108,131)),56),((42,98),(71,78)))))),(97,142)),((16,45),(46,146))),59),96),((50,102),74));
 150: 1 -16531.20312 -15780.89949 (0,(((((((((1,115),127),100),(26,53)),((((3,69),(88,137)),(54,57)),126)),(((((((2,7),5),(((((((((((((9,140),29),143),(((((13,141),(((30,89),(81,123)),(49,101))),43),79),24)),(21,147)),(82,145)),(((72,85),92),(94,148))),(((((((((10,125),55),((((11,(113,116)),63),(51,67)),(((((27,66),110),119),105),((37,112),65)))),(28,114)),(22,52)),(((60,80),134),133)),(70,77)),(((14,121),((36,91),106)),138)),((((12,33),136),(47,107)),(15,25)))),(((83,84),104),120)),(((23,31),(95,124)),58)),132),((32,61),(((35,((86,122),103)),129),90))),135)),((20,117),(34,99))),(((((((38,75),62),144),139),(39,73)),111),87)),((((((4,8),(18,40)),17),(44,(76,118))),(19,93)),(64,128))),((6,68),(((41,(((48,109),130),56)),(108,131)),((42,98),(71,78)))))),(97,142)),(((16,45),(46,146)),59)),96),((50,102),74));
 151: 1 -15210.38281 -15758.20208 (0,((((((((((1,115),127),100),(26,53)),((((3,69),(88,137)),(54,57)),126)),((((((2,7),5),(((((((((((((9,29),140),((((((((13,141),(49,101)),89),(30,81)),123),43),79),24)),143),(21,147)),(82,145)),(((72,85),92),(94,148))),(((((((10,55),125),((((11,(113,116)),63),(51,67)),((((27,66),(105,119)),110),((37,65),112)))),(28,114)),(22,52)),((((((14,121),138),(36,91)),106),(70,77)),(((60,80),134),133))),(((12,(33,136)),(47,107)),(15,25)))),120),((83,84),104)),(((23,31),(95,124)),58)),135),(((32,61),(((35,103),((86,122),129)),90)),132))),((20,117),(34,99))),((((((4,8),(((19,93),44),(76,118))),17),(18,40)),(64,128)),((((((38,75),62),139),144),((39,73),111)),87))),((6,68),((((41,((48,109),130)),(108,131)),56),((42,98),(71,78)))))),(97,142)),((16,45),(46,146))),59),96),((50,102),74));
 152: 1 -15475.9707 -15771.39739 (0,((((((((((1,115),127),100),(26,53)),((((3,69),(88,137)),(54,57)),126)),(((((((2,7),5),((((((((((((9,29),140),143),((((((13,141),((49,101),89)),((30,81),123)),43),79),24)),(21,147)),(82,145)),(((72,85),92),(94,148))),((83,84),104)),120),((((((((((10,55),125),((((11,(113,116)),63),(51,67)),((((27,66),(105,119)),110),((37,65),112)))),(28,114)),(22,52)),133),((60,80),134)),((((14,121),138),((36,91),106)),(70,77))),(15,25)),((12,(33,136)),(47,107)))),(((23,31),(95,124)),58)),((((32,61),(((35,103),((86,122),129)),90)),132),135))),((((((38,75),62),139),144),((39,73),111)),87)),((((((4,8),(18,40)),17),(44,(76,118))),(19,93)),(64,128))),((20,117),(34,99))),((6,68),(((41,(((48,109),130),56)),(108,131)),((42,98),(71,78)))))),(97,142)),((16,45),(46,146))),59),96),((50,102),74));
 153: 1 -16093.3584 -15758.19318 (0,(((((((((((1,115),127),100),(26,53)),((((3,69),(88,137)),(54,57)),126)),(((((((2,7),5),(((((((((((((((9,29),140),143),(((((13,((49,101),141)),((30,89),81)),123),43),79)),24),(21,147)),(82,145)),(((72,85),92),(94,148))),((((((((10,125),55),((((11,(113,116)),63),(51,67)),((((27,66),(105,119)),110),((37,112),65)))),(28,114)),(22,52)),(((((((14,121),138),(36,91)),106),(70,77)),((60,80),134)),133)),(15,25)),(((12,136),33),(47,107)))),120),((83,84),104)),(((23,31),(95,124)),58)),132),((32,61),(((35,103),((86,122),129)),90))),135)),((((((38,75),62),139),144),((39,73),111)),87)),((((((4,8),(17,(18,40))),(76,118)),44),(19,93)),(64,128))),((20,117),(34,99))),((6,68),(((41,(((48,109),130),56)),(108,131)),((42,98),(71,78)))))),(97,142)),((16,45),(46,146))),59),96),(50,102)),74);
 154: 1 -15589.98438 -15763.54094 (0,(((((((((1,115),127),(((((3,69),(88,137)),(54,57)),126),100)),(26,53)),((((((2,(5,7)),(((((((((((((((9,29),140),143),(((((((((13,(49,101)),141),89),30),81),123),43),79),24)),147),21),(82,145)),(((72,85),92),(94,148))),(((((((10,55),125),((((11,(113,116)),63),(51,67)),(((((27,66),105),119),110),((37,65),112)))),(28,114)),(22,52)),(((((14,121),138),((36,91),106)),(70,77)),(((60,80),134),133))),(((12,(33,136)),(47,107)),(15,25)))),120),((83,84),104)),(((23,31),(95,124)),58)),132),((32,61),(((35,103),((86,122),129)),90))),135)),(((((((38,75),62),144),139),(39,73)),111),87)),((((((4,8),(17,(18,40))),(76,118)),44),(19,93)),(64,128))),((20,117),(34,99))),((6,68),(((41,(((48,109),130),56)),(108,131)),((42,98),(71,78)))))),(97,142)),(((16,45),146),46)),59),96),((50,102),74));
 155: 1 -14966.94336 -15766.70884 (0,((((((((((1,115),127),100),(26,53)),((((3,69),(88,137)),(54,57)),126)),((((((2,5),7),(((((((((((((((9,140),29),143),(43,79)),24),((((13,(49,101)),141),((30,81),89)),123)),21),147),(82,145)),(((72,85),92),(94,148))),(((83,84),104),120)),(((((((((10,(55,125)),((((11,(113,116)),63),(51,67)),(((27,66),(105,119)),((37,(65,112)),110)))),(28,114)),(22,52)),133),((60,80),134)),((((14,121),138),(36,91)),106)),(70,77)),(15,25))),(((12,33),136),(47,107))),(((23,31),(95,124)),58)),((((32,61),((((35,(86,122)),103),129),90)),132),135))),((20,117),(34,99))),((((((4,8),(18,40)),17),((19,93),(44,(76,118)))),(64,128)),(((((((38,75),62),144),139),(39,73)),111),87))),((6,68),((((41,((48,109),130)),(108,131)),56),((42,98),(71,78)))))),(97,142)),((16,45),(46,146))),59),96),((50,102),74));
 156: 1 -16109.07324 -15766.434 (0,((((((((1,115),127),100),(26,53)),((((3,69),(88,137)),(54,57)),126)),((((((2,7),5),((((((((((((((9,29),140),143),((((((((13,((49,101),141)),89),30),81),123),43),79),24)),147),21),(82,145)),(((72,85),92),(94,148))),(((((((10,55),125),((((11,(113,116)),63),(51,67)),(((((27,66),119),105),110),((37,65),112)))),(28,114)),(22,52)),((((((14,121),138),(36,91)),106),133),(((60,80),134),(70,77)))),(((12,(33,136)),(47,107)),(15,25)))),120),((83,84),104)),(((23,31),58),(95,124))),135),(((32,61),(((35,103),((86,122),129)),90)),132))),((20,117),(34,99))),(((((((4,8),(18,40)),17),(44,(76,118))),(19,93)),(64,128)),((((((38,75),62),139),144),((39,73),111)),87))),((6,68),(((41,(((48,109),130),56)),(108,131)),((42,98),(71,78)))))),((((16,45),(46,146)),(97,142)),59)),96),((50,102),74));
 157: 1 -15494.0332 -15767.08077 (0,((((((((1,115),127),100),(26,53)),((((3,69),(88,137)),(54,57)),126)),(((((((2,7),5),((((((((((((((9,140),29),143),24),(43,79)),((((((13,141),(49,101)),89),30),81),123)),(21,147)),(82,145)),(((72,85),92),(94,148))),((((((((((10,55),125),(15,25)),((((11,(113,116)),63),(51,67)),((((27,66),(105,119)),110),((37,65),112)))),(28,114)),(22,52)),133),((60,80),134)),(70,77)),(((14,121),138),((36,91),106)))),(((83,84),104),120)),((12,(33,136)),(47,107))),(((23,31),(95,124)),58)),((((32,61),(((35,(103,129)),(86,122)),90)),132),135))),((((((38,75),62),144),139),((39,73),111)),87)),(((((((4,8),(18,40)),17),(76,118)),44),(19,93)),(64,128))),((20,117),(34,99))),((6,68),(((41,(((48,109),130),56)),(108,131)),((42,98),(71,78)))))),((((16,45),(46,146)),(97,142)),59)),96),((50,102),74));
 158: 1 -16280.05859 -15773.65316 (0,((((((((1,115),127),100),(26,53)),((((3,69),(88,137)),(54,57)),126)),((((((((2,5),7),(((((((((((((9,140),29),143),(((((((((13,141),(49,101)),89),30),81),123),43),79),24)),147),21),(82,145)),(((72,85),92),(94,148))),(83,84)),120),((((((((10,125),55),((((11,(113,116)),63),(51,67)),(((((27,66),105),119),110),((37,65),112)))),(28,114)),(22,52)),((((((14,121),138),(36,91)),106),(70,77)),(((60,80),134),133))),(15,25)),(((12,33),136),(47,107)))),104),(((23,31),(95,124)),58))),((((32,61),((35,(((86,122),129),103)),90)),132),135)),((((((38,75),62),144),139),(87,111)),(39,73))),((((((4,8),(18,40)),17),(44,(76,118))),(19,93)),(64,128))),((20,117),(34,99))),((6,68),(((41,(((48,109),130),56)),(108,131)),((42,98),(71,78)))))),((((16,45),(46,146)),59),(97,142))),96),((50,102),74));
 159: 2 -15060.69922 -15774.40845 (0,((((((((1,115),127),100),(26,53)),((((3,69),(88,137)),(54,57)),126)),((((((2,(5,7)),(((((((((((((9,29),140),143),((((((((13,((49,101),141)),89),81),30),123),43),79),24)),147),21),(((72,85),92),(94,148))),(82,145)),(((((((10,55),125),((((11,(113,116)),63),(51,67)),(((((27,66),105),119),110),((37,112),65)))),(28,114)),(22,52)),(((((((14,121),138),(36,91)),106),(70,77)),((60,80),134)),133)),(((12,(33,136)),(47,107)),(15,25)))),(((83,84),104),120)),(((23,31),(95,124)),58)),135),(((32,61),((35,(((86,122),129),103)),90)),132))),((((((38,75),62),139),144),((39,73),111)),87)),((((((4,8),(17,(18,40))),(76,118)),44),(19,93)),(64,128))),((20,117),(34,99))),((6,68),(((41,(((48,109),130),56)),(108,131)),((42,98),(71,78)))))),((((16,45),(46,146)),(97,142)),59)),96),((50,102),74));
 160: 2 -15684.97363 -15757.94136 (0,((((((((((1,115),127),100),(26,53)),((((3,69),(88,137)),(54,57)),126)),(((((((2,5),7),(((((((((((((((9,29),140),143),((((((13,(49,101)),141),((30,81),89)),123),43),79)),24),147),21),(82,145)),(((72,85),92),(94,148))),(((((((((10,55),125),((((11,(113,116)),63),(51,67)),(((((27,66),105),119),110),((37,65),112)))),(28,114)),(22,52)),133),((60,80),134)),(((((14,121),138),(36,91)),106),(70,77))),(((12,(33,136)),(47,107)),(15,25)))),(((83,84),104),120)),(((23,31),(95,124)),58)),132),(((32,61),((35,((86,122),129)),103)),90)),135)),(((((((38,75),62),139),144),(39,73)),111),87)),((((((4,8),(18,40)),17),(44,(76,118))),(19,93)),(64,128))),((20,117),(34,99))),((6,68),(((41,(((48,109),130),56)),(108,131)),((42,98),(71,78)))))),(97,142)),(((16,45),46),146)),59),96),((50,102),74));
 161: 2 -15370.1709 -15765.19937 (0,((((((((((1,115),127),100),(26,53)),((((3,69),(88,137)),(54,57)),126)),((((((2,5),7),((((((((((((((9,140),29),143),(((((((13,((49,101),141)),(30,89)),81),123),43),79),24)),(21,147)),(82,145)),(((72,85),92),(94,148))),((((((10,(55,125)),((((11,(113,116)),63),(51,67)),(((((27,66),(105,119)),110),65),(37,112)))),(28,114)),(22,52)),(((((14,121),138),((36,91),106)),(70,77)),(((60,80),134),133))),((((12,33),136),(47,107)),(15,25)))),120),((83,84),104)),(((23,31),(95,124)),58)),132),((32,61),(((35,103),((86,122),129)),90))),135)),((20,117),(34,99))),(((((((4,8),(18,40)),17),(44,(76,118))),(19,93)),(64,128)),(((((((38,75),62),139),144),(39,73)),111),87))),((6,68),(((41,(((48,109),130),56)),(108,131)),((42,98),(71,78)))))),(97,142)),((16,45),(46,146))),59),96),((50,102),74));
 162: 2 -15449.49219 -15757.46573 (0,((((((((((1,115),127),100),(26,53)),((((3,69),(88,137)),(54,57)),126)),(((((2,(5,7)),(((((((((((((9,29),140),143),(((((((13,141),(49,101)),((30,81),89)),123),43),79),24)),(21,147)),(82,145)),(((72,85),92),(94,148))),(15,25)),((((((10,55),125),((((11,(113,116)),63),(51,67)),((((27,66),(105,119)),110),((37,65),112)))),(28,114)),(22,52)),((((((14,121),138),(36,91)),106),(70,77)),(((60,80),134),133)))),((12,(33,136)),(47,107))),(((83,84),104),120)),(((23,31),(95,124)),58)),(((((32,61),90),((35,103),((86,122),129))),132),135))),((20,117),(34,99))),(((((((4,8),(18,40)),17),(44,(76,118))),(19,93)),(64,128)),(((((((38,75),62),144),139),(39,73)),111),87))),((6,68),(((41,(((48,109),130),56)),(108,131)),((42,98),(71,78)))))),(97,142)),((16,45),(46,146))),59),96),((50,102),74));
 163: 2 -15433.28516 -15769.9544 (0,((((((((((1,115),127),100),((((3,69),(88,137)),(54,57)),126)),(26,53)),((((((2,7),5),(((((((((((((9,29),140),143),((((((((13,141),(49,101)),89),(30,81)),123),43),79),24)),147),21),(82,145)),(((72,85),92),(94,148))),(((((((10,125),55),((((11,(113,116)),63),(51,67)),((((27,66),105),119),(((37,65),112),110)))),(28,114)),(((((((14,121),138),(36,91)),106),(70,77)),((60,80),134)),133)),(22,52)),(((12,(33,136)),(47,107)),(15,25)))),(((83,84),104),120)),(((23,31),(95,124)),58)),135),(((32,61),(((35,103),((86,122),129)),90)),132))),((20,117),(34,99))),((((((4,8),(18,40)),17),((19,93),(44,(76,118)))),(64,128)),(((((((38,75),62),144),139),(39,73)),111),87))),((6,68),(((41,(((48,109),130),56)),(108,131)),((42,98),(71,78)))))),(97,142)),(((16,45),46),146)),59),96),((50,102),74));
 164: 1 -15587.18066 -15766.99271 (0,((((((((((1,115),127),100),(26,53)),(((3,69),(88,137)),((54,57),126))),((((((2,7),5),(((((((((((9,140),29),143),(((((((((13,141),(49,101)),30),89),81),123),43),79),24)),(21,147)),(82,145)),(((72,85),92),(94,148))),(((83,84),104),120)),((((((((((10,55),125),((((11,(113,116)),63),(51,67)),((((27,66),(105,119)),110),((37,65),112)))),(28,114)),(22,52)),133),((60,80),134)),((((14,121),138),((36,91),106)),(70,77))),(15,25)),((12,(33,136)),(47,107)))),(((23,31),(95,124)),58)),((((32,61),((((35,(86,122)),129),103),90)),132),135))),(((((4,8),(17,(18,40))),(((19,93),44),(76,118))),(64,128)),(((((((38,75),62),139),144),(39,73)),111),87))),((20,117),(34,99))),((6,68),(((41,(((48,109),130),56)),(108,131)),((42,98),(71,78)))))),(97,142)),(((16,45),46),146)),59),96),((50,102),74));
 165: 2 -15419.65625 -15758.53599 (0,((((((((((1,115),127),100),(26,53)),((((3,69),(88,137)),(54,57)),126)),((((((2,(5,7)),((((((((((((((9,140),29),143),24),(43,79)),(((13,141),(49,101)),(((30,81),89),123))),(21,147)),(82,145)),(((72,85),92),(94,148))),(((((((10,55),125),((((11,(113,116)),63),(51,67)),((((27,66),(105,119)),110),((37,65),112)))),(28,114)),(22,52)),((((((14,121),138),(36,91)),106),(70,77)),(((60,80),134),133))),((((12,33),136),(47,107)),(15,25)))),(((83,84),104),120)),(((23,31),(95,124)),58)),135),(((32,61),((35,(((86,122),129),103)),90)),132))),((((((38,75),62),144),139),((39,73),111)),87)),((((((4,8),(18,40)),17),(44,(76,118))),(19,93)),(64,128))),((20,117),(34,99))),((6,68),(((41,(((48,109),130),56)),(108,131)),((42,98),(71,78)))))),(97,142)),((16,45),(46,146))),59),96),((50,102),74));
 166: 1 -16477.48438 -15762.48254 (0,((((((((((1,115),127),100),(26,53)),((((3,69),(88,137)),(54,57)),126)),(((((((2,7),5),((((((((((((((9,29),140),143),24),(43,79)),((((13,141),((49,101),89)),(30,81)),123)),(21,147)),(82,145)),(((72,85),92),(94,148))),(((((((10,55),125),((((11,(113,116)),63),(51,67)),(((((27,66),105),119),110),((37,65),112)))),(28,114)),(22,52)),((((((14,121),138),(36,91)),106),(70,77)),(((60,80),134),133))),(((12,(33,136)),(47,107)),(15,25)))),(((83,84),104),120)),(((23,31),(95,124)),58)),135),(((32,61),(((35,103),((86,122),129)),90)),132))),(((((((38,75),62),139),144),(39,73)),111),87)),((((((4,8),(18,40)),17),(44,(76,118))),(19,93)),(64,128))),((20,117),(34,99))),((6,68),(((41,(((48,109),130),56)),(108,131)),((42,98),(71,78)))))),(97,142)),((16,45),(46,146))),59),96),((50,102),74));
 167: 2 -15504.93457 -15758.53599 (0,((((((((((1,115),127),100),(26,53)),((((3,69),(88,137)),(54,57)),126)),((((((2,(5,7)),((((((((((((((9,140),29),143),24),(43,79)),(((13,141),(49,101)),(((30,81),89),123))),(21,147)),(82,145)),(((72,85),92),(94,148))),(((((((10,55),125),((((11,(113,116)),63),(51,67)),((((27,66),(105,119)),110),((37,65),112)))),(28,114)),(22,52)),((((((14,121),138),(36,91)),106),(70,77)),(((60,80),134),133))),((((12,33),136),(47,107)),(15,25)))),(((83,84),104),120)),(((23,31),(95,124)),58)),135),(((32,61),((35,(((86,122),129),103)),90)),132))),((((((38,75),62),144),139),((39,73),111)),87)),((((((4,8),(18,40)),17),(44,(76,118))),(19,93)),(64,128))),((20,117),(34,99))),((6,68),(((41,(((48,109),130),56)),(108,131)),((42,98),(71,78)))))),(97,142)),((16,45),(46,146))),59),96),((50,102),74));
 168: 4 -15825.04688 -15763.20921 (0,((((((((((1,115),127),100),(26,53)),((((3,69),(88,137)),(54,57)),126)),(((((((((((2,5),7),((((((((((((9,140),29),143),24),(43,79)),(((((13,(49,101)),141),(81,89)),30),123)),(21,147)),(82,145)),(((72,85),92),(94,148))),(((((((10,55),125),(28,114)),((((11,(113,116)),63),(51,67)),(((((27,66),119),105),110),((37,112),65)))),(22,52)),((((((14,121),138),(36,91)),106),(70,77)),(((60,80),134),133))),(((12,(33,136)),(47,107)),(15,25)))),(((83,84),104),120)),(((23,31),(95,124)),58))),135),132),((35,103),((86,122),129))),(32,61)),90),((20,(34,99)),117)),(((((((4,8),(18,40)),17),(44,(76,118))),(19,93)),(64,128)),(((((((38,75),62),139),144),(39,73)),111),87))),((6,68),((((41,((48,109),130)),(108,131)),56),((42,98),(71,78)))))),(97,142)),((16,45),(46,146))),59),96),((50,102),74));
 169: 1 -16299.33008 -15758.2313 (0,(((((((((((1,115),127),100),(26,53)),((((3,69),(88,137)),(54,57)),126)),((((((2,(5,7)),(((((((((((((((9,29),140),143),(((((((13,141),(49,101)),89),(30,81)),123),43),79)),24),(21,147)),(82,145)),(((72,85),92),(94,148))),(((((((10,55),125),((((11,(113,116)),63),(51,67)),((((27,66),(105,119)),110),((37,65),112)))),(28,114)),(22,52)),(((((((14,121),138),(36,91)),106),(70,77)),((60,80),134)),133)),((((12,136),33),(47,107)),(15,25)))),120),((83,84),104)),(((23,31),(95,124)),58)),132),((32,61),(((35,((86,122),129)),103),90))),135)),((20,117),(34,99))),(((((((38,75),62),139),144),(39,73)),111),87)),((((((4,8),(18,40)),17),(44,(76,118))),(19,93)),(64,128))),((6,68),(((41,(((48,109),130),56)),(108,131)),((42,98),(71,78)))))),(97,142)),(16,45)),(46,146)),59),96),((50,102),74));
 170: 2 -16012.16504 -15755.40985 (0,((((((((((1,115),127),100),(26,53)),((((3,69),(88,137)),(54,57)),126)),(((((((2,7),5),((((((((((((((((9,29),140),143),24),(43,79)),((((13,((49,101),141)),(30,89)),81),123)),(21,147)),(82,145)),(((72,85),92),(94,148))),(((((((10,55),125),((((11,(113,116)),63),(51,67)),(((((27,66),105),119),110),((37,112),65)))),(28,114)),(22,52)),(((((((14,121),138),(36,91)),106),(70,77)),((60,80),134)),133)),((((12,33),136),(47,107)),(15,25)))),120),((83,84),104)),(((23,31),(95,124)),58)),132),(((32,61),90),((35,((86,122),129)),103))),135)),(((((((38,75),62),139),144),(39,73)),111),87)),((((((4,8),(18,40)),17),(44,(76,118))),(19,93)),(64,128))),((20,117),(34,99))),((6,68),((((41,((48,109),130)),(108,131)),56),((42,98),(71,78)))))),(97,142)),((16,45),(46,146))),59),96),((50,102),74));
 171: 4 -15693.98828 -15764.99085 (0,((((((((((1,115),127),100),(26,53)),((((3,69),(88,137)),(54,57)),126)),(((((((((((2,5),7),((((((((((((9,140),29),143),24),(43,79)),(((((13,(49,101)),141),(81,89)),30),123)),(21,147)),(82,145)),(((72,85),92),(94,148))),(((((((10,55),125),((((11,(113,116)),63),(51,67)),(((((27,66),105),119),110),((37,112),65)))),(28,114)),(22,52)),((((((14,121),138),(36,91)),106),(70,77)),(((60,80),134),133))),(((12,(33,136)),(47,107)),(15,25)))),(((83,84),104),120)),(((23,31),(95,124)),58))),135),132),((35,103),((86,122),129))),(32,61)),90),((20,(34,99)),117)),(((((((4,8),17),(18,40)),(44,(76,118))),(19,93)),(64,128)),(((((((38,75),62),139),144),(39,73)),111),87))),((6,68),((((41,((48,109),130)),(108,131)),56),((42,98),(71,78)))))),(97,142)),(((16,45),46),146)),59),96),((50,102),74));
 172: 3 -14731.80957 -15770.29929 (0,((((((((((1,115),127),100),(26,53)),((((3,69),(88,137)),(54,57)),126)),(((((((2,7),5),(((((((((((((((9,29),140),143),(((((((13,141),((49,101),89)),(30,81)),123),43),79),24)),(21,147)),(82,145)),(((72,85),92),(94,148))),(83,84)),120),((((((((10,55),125),((((11,(113,116)),63),(51,67)),((((27,66),(105,119)),110),((37,65),112)))),(28,114)),(22,52)),((((((14,121),138),(36,91)),106),(70,77)),(((60,80),134),133))),(15,25)),(((12,136),33),(47,107)))),104),(((23,31),(95,124)),58)),132),((32,61),(((35,103),((86,122),129)),90))),135)),((((((38,75),62),139),144),((39,73),111)),87)),((((((4,8),(18,40)),17),(44,(76,118))),(19,93)),(64,128))),((20,117),(34,99))),((6,68),((((41,((48,109),130)),(108,131)),56),((42,98),(71,78)))))),(97,142)),((16,45),(46,146))),59),96),((50,102),74));
 173: 2 -15207.56641 -15765.14063 (0,((((((((((1,115),127),100),(26,53)),((((3,69),(88,137)),(54,57)),126)),(((((2,(5,7)),(((((((((((((9,140),29),143),(((((((13,141),((49,101),89)),(30,81)),123),43),79),24)),(21,147)),(82,145)),(((72,85),92),(94,148))),(((((((((10,55),125),((((11,(113,116)),63),(51,67)),((((27,66),(105,119)),110),((37,65),112)))),(28,114)),(22,52)),133),((60,80),134)),((((14,121),138),((36,91),106)),(70,77))),(((12,(33,136)),(47,107)),(15,25)))),(((83,84),104),120)),(((23,31),(95,124)),58)),132),((32,61),((35,(((86,122),129),103)),90))),135)),((20,117),(34,99))),(((((((4,8),(18,40)),17),(44,(76,118))),(19,93)),(64,128)),(((((((38,75),62),139),144),(39,73)),111),87))),((6,68),((((41,((48,109),130)),(108,131)),56),((42,98),(71,78)))))),(97,142)),((16,45),(46,146))),59),96),((50,102),74));
 174: 2 -15154.36426 -15762.43421 (0,((((((((((1,115),127),100),(26,53)),((((3,69),(88,137)),(54,57)),126)),(((((((2,7),5),(((((((((((9,(29,140)),((((((13,((49,101),141)),((30,81),89)),123),43),79),24)),143),(21,147)),(82,145)),(((72,85),92),(94,148))),(((((((((10,55),125),((((11,(113,116)),63),(51,67)),((((27,66),(105,119)),110),((37,65),112)))),(28,114)),(22,52)),133),((60,80),134)),((((14,121),138),((36,91),106)),(70,77))),((((12,33),136),(47,107)),(15,25)))),(((83,84),104),120)),(((23,31),(95,124)),58)),135),(((32,61),(((35,103),((86,122),129)),90)),132))),((((((38,75),62),144),139),((39,73),111)),87)),((((4,8),(17,((19,93),(44,(76,118))))),(18,40)),(64,128))),((20,117),(34,99))),((6,68),(((41,(((48,109),130),56)),(108,131)),((42,98),(71,78)))))),(97,142)),((16,45),(46,146))),59),96),((50,102),74));
 175: 2 -16091.67188 -15770.01842 (0,((((((((((1,115),127),100),(26,53)),((((3,69),(88,137)),(54,57)),126)),((((((((((2,7),5),(((((((((((((9,29),140),143),24),(43,79)),((((((13,141),(49,101)),89),30),81),123)),(21,147)),(82,145)),(((72,85),92),(94,148))),((((((((((10,55),125),((((27,66),(105,119)),110),((37,112),65))),(((11,(113,116)),63),(51,67))),(28,114)),(22,52)),133),((60,80),134)),((((14,121),138),((36,91),106)),(70,77))),(((12,(33,136)),(47,107)),(15,25)))),120),((83,84),104)),(((23,31),(95,124)),58))),132),((32,61),(((35,129),103),(86,122)))),135),90),((20,117),(34,99))),(((((((4,8),(18,40)),17),(44,(76,118))),(19,93)),(64,128)),((((((38,75),62),139),144),((39,73),111)),87))),((6,68),(((41,(((48,109),130),56)),(108,131)),((42,98),(71,78)))))),(97,142)),((16,45),(46,146))),59),96),((50,102),74));
 176: 2 -15800.49805 -15755.39506 (0,((((((((((1,115),127),100),(26,53)),((((3,69),(88,137)),(54,57)),126)),((((((2,(5,7)),((((((((((((9,29),140),(((((((((13,141),(49,101)),89),30),81),123),43),79),24)),143),(21,147)),(82,145)),(((72,85),92),(94,148))),(((((((10,55),125),((((11,(113,116)),63),(51,67)),((((27,66),(105,119)),110),((37,65),112)))),(28,114)),(22,52)),((((((14,121),138),(36,91)),106),(70,77)),(((60,80),134),133))),(((12,(33,136)),(47,107)),(15,25)))),(((83,84),104),120)),(((23,31),(95,124)),58)),135),(((32,61),(((35,103),((86,122),129)),90)),132))),(((((((38,75),62),139),144),(39,73)),111),87)),((((((4,8),(17,(18,40))),(76,118)),44),(19,93)),(64,128))),((20,117),(34,99))),((6,68),((((41,((48,109),130)),(108,131)),56),((42,98),(71,78)))))),(97,142)),((16,45),(46,146))),59),96),((50,102),74));
 177: 1 -15727.62793 -15758.50039 (0,((((((((((1,115),127),100),(26,53)),((((3,69),(88,137)),(54,57)),126)),(((((((2,7),5),((((((((((((((9,140),29),143),(((((13,((49,101),141)),((30,81),89)),123),43),79)),24),147),21),(82,145)),(((72,85),92),(94,148))),((((((10,(55,125)),((((11,(113,116)),63),(51,67)),(((((27,66),105),119),110),((37,112),65)))),(28,114)),(22,52)),(((((14,121),138),((36,91),106)),(70,77)),(((60,80),134),133))),((((12,33),136),(47,107)),(15,25)))),(((83,84),104),120)),(((23,31),(95,124)),58)),132),(((32,61),((35,(((86,122),129),103)),90)),135))),(((((((38,75),62),144),139),(39,73)),111),87)),(((((4,8),(17,(18,40))),(44,(76,118))),(19,93)),(64,128))),((20,117),(34,99))),((6,68),((((41,((48,109),130)),(108,131)),56),((42,98),(71,78)))))),(97,142)),((16,45),(46,146))),59),96),((50,102),74));
 178: 1 -14620.70703 -15769.67481 (0,((((((((1,115),127),100),(26,53)),((((3,69),(88,137)),(54,57)),126)),(((((((2,5),7),(((((((((((((9,29),140),143),(((((((13,141),((49,101),89)),(30,81)),123),43),79),24)),147),21),(82,145)),(((72,85),92),(94,148))),((83,84),104)),120),((((((((10,125),55),((((11,(113,116)),63),(51,67)),((((27,66),(105,119)),110),(37,(65,112))))),(28,114)),(22,52)),(((((((14,121),138),(36,91)),106),(70,77)),((60,80),134)),133)),(15,25)),(((12,33),136),(47,107)))),(((23,31),(95,124)),58)),((((32,61),((35,(((86,122),129),103)),90)),132),135))),((((((38,75),62),139),144),(87,111)),(39,73))),(((((4,8),(18,40)),17),((19,93),(44,(76,118)))),(64,128))),((20,117),(34,99))),((6,68),((((41,((48,109),130)),(108,131)),56),((42,98),(71,78)))))),((((16,45),(46,146)),(97,142)),59)),96),((50,102),74));
 179: 2 -15625 -15758.06408 (0,((((((((((1,115),127),100),(26,53)),((((3,69),(88,137)),(54,57)),126)),(((((2,(5,7)),(((((((((((((9,29),140),(((((((13,141),(49,101)),((30,81),89)),123),43),79),24)),143),(21,147)),(82,145)),(((72,85),92),(94,148))),(15,25)),((((((10,55),125),((((11,(113,116)),63),(51,67)),((((27,66),(105,119)),110),((37,65),112)))),(28,114)),(22,52)),((((((14,121),138),(36,91)),106),(70,77)),(((60,80),134),133)))),((12,(33,136)),(47,107))),(((83,84),104),120)),(((23,31),(95,124)),58)),((((32,61),(((35,103),((86,122),129)),90)),132),135))),((20,117),(34,99))),(((((((4,8),(18,40)),17),(44,(76,118))),(19,93)),(64,128)),(((((((38,75),62),144),139),(39,73)),111),87))),((6,68),(((41,(((48,109),130),56)),(108,131)),((42,98),(71,78)))))),(97,142)),((16,45),(46,146))),59),96),((50,102),74));
 180: 3 -14126.32812 -15761.07927 (0,(((((((((1,115),127),100),(26,53)),((((3,69),(88,137)),(54,57)),126)),((((((2,5),7),((((((((((((9,140),29),143),(((((((13,141),(49,101)),89),(30,81)),123),43),79)),24),(21,147)),(82,145)),(((72,85),92),(94,148))),((((((((10,125),55),((((11,(113,116)),63),(51,67)),(((((27,66),119),105),110),((37,112),65)))),(28,114)),(22,52)),(((((((14,121),138),(36,91)),106),(70,77)),((60,80),134)),133)),(15,25)),((12,(33,136)),(47,107)))),(((83,84),104),120)),(((23,31),(95,124)),58)),((((32,61),(((35,((86,122),129)),103),90)),132),135))),((20,117),(34,99))),(((((((4,8),(18,40)),17),(44,(76,118))),(19,93)),(64,128)),((((((38,75),62),144),139),((39,73),111)),87))),((6,68),((((41,((48,109),130)),(108,131)),56),((42,98),(71,78)))))),(97,142)),(((16,45),(46,146)),59)),96),((50,102),74));
 181: 2 -16087.71387 -15766.60406 (0,((((((((((1,115),127),100),(26,53)),((((3,69),(88,137)),(54,57)),126)),((((((2,(5,7)),((((((((((((((9,29),140),143),(((((((13,((49,101),141)),89),81),30),123),43),79)),24),(21,147)),(82,145)),(((72,85),92),(94,148))),(((((((10,125),55),((((11,63),(113,116)),(51,67)),(((((27,66),105),119),110),((37,65),112)))),(28,114)),(22,52)),((((((14,121),138),((36,91),106)),(70,77)),((60,80),134)),133)),(((12,(33,136)),(47,107)),(15,25)))),(((83,84),104),120)),(((23,31),(95,124)),58)),132),((32,61),((35,(((86,122),129),103)),90))),135)),((((((38,75),62),144),139),((39,73),111)),87)),((((((4,8),(18,40)),17),(44,(76,118))),(19,93)),(64,128))),((20,117),(34,99))),((6,68),((((41,((48,109),130)),56),(108,131)),((42,98),(71,78)))))),(97,142)),((16,45),(46,146))),59),96),((50,102),74));
 182: 1 -15104.18457 -15766.60406 (0,((((((((((1,115),127),100),(26,53)),((((3,69),(88,137)),(54,57)),126)),((((((2,(5,7)),((((((((((((((9,29),140),143),(((((((13,((49,101),141)),89),81),30),123),43),79)),24),(21,147)),(82,145)),(((72,85),92),(94,148))),(((((((10,125),55),((((11,63),(113,116)),(51,67)),(((((27,66),105),119),110),((37,65),112)))),(28,114)),(22,52)),((((((14,121),138),((36,91),106)),(70,77)),((60,80),134)),133)),(((12,(33,136)),(47,107)),(15,25)))),(((83,84),104),120)),(((23,31),(95,124)),58)),132),((32,61),((35,(((86,122),129),103)),90))),135)),((((((38,75),62),144),139),((39,73),111)),87)),((((((4,8),(18,40)),17),(44,(76,118))),(19,93)),(64,128))),((20,117),(34,99))),((6,68),((((41,((48,109),130)),56),(108,131)),((42,98),(71,78)))))),(97,142)),((16,45),(46,146))),59),96),((50,102),74));
 183: 1 -15882.30664 -15766.50701 (0,((((((((1,115),127),100),(26,53)),((((3,69),(88,137)),(54,57)),126)),((((((((2,7),5),((((((((((((((9,29),140),143),24),(43,79)),(((((13,(49,101)),141),89),(30,81)),123)),(21,147)),(82,145)),(((72,85),92),(94,148))),(((((((10,55),125),(28,114)),((((11,(113,116)),63),(51,67)),((((27,66),(105,119)),110),((37,112),65)))),(22,52)),(((((((14,121),138),(36,91)),106),(70,77)),((60,80),134)),133)),(((12,(33,136)),(47,107)),(15,25)))),(((83,84),104),120)),(((23,31),(95,124)),58)),135),(((32,61),(((35,((86,122),129)),103),90)),132))),((20,117),(34,99))),((((((38,75),62),139),144),((39,73),111)),87)),(((((4,8),(18,40)),17),((19,93),(44,(76,118)))),(64,128))),(6,68)),(((41,(((48,109),130),56)),(108,131)),((42,98),(71,78))))),((((16,45),(46,146)),(97,142)),59)),96),((50,102),74));
 184: 3 -15948.07715 -15759.55457 (0,((((((((((1,115),127),100),(26,53)),((((3,69),(88,137)),(54,57)),126)),((((((2,7),5),(((((((((((((9,140),29),143),((((((13,141),(49,101)),(((30,81),89),123)),43),79),24)),(21,147)),(82,145)),(((72,85),92),(94,148))),(((((((10,55),125),((((11,(113,116)),63),(51,67)),(((((27,66),119),105),110),((37,112),65)))),(28,114)),(22,52)),(((((((14,121),138),(36,91)),106),(70,77)),((60,80),134)),133)),(((12,(33,136)),(47,107)),(15,25)))),120),((83,84),104)),(((23,31),(95,124)),58)),135),(((32,61),(((35,103),((86,122),129)),90)),132))),((20,117),(34,99))),(((((((4,8),(17,(18,40))),(76,118)),44),(19,93)),(64,128)),((((((38,75),62),139),144),((39,73),111)),87))),((6,68),(((41,(((48,109),130),56)),(108,131)),((42,98),(71,78)))))),(97,142)),((16,45),(46,146))),59),96),((50,102),74));
 185: 2 -14835.95312 -15759.23187 (0,((((((((((1,115),127),100),(26,53)),((((3,69),(88,137)),(54,57)),126)),(((((((2,7),5),((((((((((((((9,29),140),143),(((((((13,(49,101)),141),89),(30,81)),123),43),79)),24),147),21),(82,145)),(((72,85),92),(94,148))),((83,84),104)),120),((((((10,(55,125)),(28,114)),((((11,(113,116)),63),(51,67)),(((((27,66),119),105),110),((37,112),65)))),(22,52)),((((((14,121),138),(36,91)),106),(70,77)),(((60,80),134),133))),((((12,33),136),(47,107)),(15,25)))),(((23,31),(95,124)),58)),((((32,61),(((35,103),((86,122),129)),90)),132),135))),(((((((38,75),62),139),144),(39,73)),111),87)),((((((4,8),(18,40)),17),(44,(76,118))),(19,93)),(64,128))),((20,117),(34,99))),((6,68),(((41,(((48,109),130),56)),(108,131)),((42,98),(71,78)))))),(97,142)),((16,45),(46,146))),59),96),((50,102),74));
 186: 1 -17665.74609 -15772.55325 (0,((((((((1,115),127),100),(26,53)),((((3,69),(88,137)),(54,57)),126)),(((((((2,5),7),((((((((((((((9,140),29),(((((((((13,141),(49,101)),89),30),81),123),43),79),24)),143),147),21),(82,145)),(((72,85),92),(94,148))),(83,84)),120),((((((((10,125),55),((((11,(113,116)),63),(51,67)),(((((27,66),105),119),110),((37,65),112)))),(28,114)),(22,52)),((((((14,121),138),(36,91)),106),(70,77)),(((60,80),134),133))),(15,25)),(((12,33),136),(47,107)))),104),(((23,31),(95,124)),58)),((((32,61),((35,(((86,122),129),103)),90)),132),135))),((((((38,75),62),144),139),(87,111)),(39,73))),((((((4,8),(18,40)),17),(44,(76,118))),(19,93)),(64,128))),((20,117),(34,99))),((6,68),(((41,(((48,109),130),56)),(108,131)),((42,98),(71,78)))))),((((16,45),(46,146)),59),(97,142))),96),((50,102),74));
 187: 1 -15178.35352 -15761.61679 (0,((((((((((1,115),127),100),(26,53)),((((3,69),(88,137)),(54,57)),126)),(((((((2,7),5),((((((((((((((9,140),29),143),(((((13,((49,101),141)),((30,81),89)),123),43),79)),24),147),21),(82,145)),(((72,85),92),(94,148))),((((((10,(55,125)),((((11,(113,116)),63),(51,67)),(((((27,66),105),119),110),((37,112),65)))),(28,114)),(22,52)),((((((14,121),138),(36,91)),106),(70,77)),(((60,80),134),133))),((((12,33),136),(47,107)),(15,25)))),(((83,84),104),120)),(((23,31),58),(95,124))),132),(((32,61),((35,(((86,122),129),103)),90)),135))),(((((((38,75),62),144),139),(39,73)),111),87)),(((((4,8),(17,(18,40))),(44,(76,118))),(19,93)),(64,128))),((20,117),(34,99))),((6,68),((((41,((48,109),130)),(108,131)),56),((42,98),(71,78)))))),(97,142)),((16,45),(46,146))),59),96),((50,102),74));
 188: 1 -15158.81055 -15758.2568 (0,((((((((((1,115),127),100),(26,53)),((((3,69),(88,137)),(54,57)),126)),(((((((2,7),5),((((((((((((((((9,29),140),143),(43,79)),24),((((13,((49,101),141)),(30,89)),81),123)),(21,147)),(82,145)),(((72,85),92),(94,148))),(((((((((10,55),125),((27,66),(((37,(65,112)),110),(105,119)))),(((11,(113,116)),63),(51,67))),(28,114)),(22,52)),(((((((14,121),138),(36,91)),106),(70,77)),((60,80),134)),133)),(((12,33),136),(47,107))),(15,25))),120),((83,84),104)),(((23,31),(95,124)),58)),132),((32,61),(((35,((86,122),129)),103),90))),135)),(((((((38,75),62),139),144),(39,73)),111),87)),((((((4,8),(18,40)),17),(44,(76,118))),(19,93)),(64,128))),((20,117),(34,99))),((6,68),((((41,((48,109),130)),(108,131)),56),((42,98),(71,78)))))),(97,142)),(((16,45),46),146)),59),96),((50,102),74));
 189: 3 -15609.03516 -15765.37339 (0,((((((((((1,115),127),100),(26,53)),((((3,69),(88,137)),(54,57)),126)),(((((((2,7),5),(((((((((((((((9,29),140),143),(((((((13,141),(49,101)),((30,81),89)),123),43),79),24)),(21,147)),(82,145)),(((72,85),92),(94,148))),(83,84)),120),((((((((10,55),125),((((11,(113,116)),63),(51,67)),(((((27,66),105),119),((37,65),112)),110))),(28,114)),(22,52)),((((((14,121),138),(36,91)),106),(70,77)),(((60,80),134),133))),(15,25)),(((12,136),33),(47,107)))),104),(((23,31),(95,124)),58)),132),((32,61),(((35,103),((86,122),129)),90))),135)),((((((38,75),62),139),144),((39,73),111)),87)),((((((4,8),(18,40)),17),(44,(76,118))),(19,93)),(64,128))),((20,117),(34,99))),((6,68),((((41,((48,109),130)),(108,131)),56),((42,98),(71,78)))))),(97,142)),((16,45),(46,146))),59),96),((50,102),74));
 190: 1 -16115 -15773.64589 (0,((((((((((1,115),127),100),(26,53)),((((3,69),(88,137)),(54,57)),126)),((((((((2,5),7),((((((((((((9,140),29),143),((((((13,((49,101),141)),((30,81),89)),123),43),79),24)),(21,147)),(82,145)),(((72,85),92),(94,148))),(((((((10,55),125),((((11,(113,116)),63),(51,67)),((((27,66),(105,119)),110),((37,112),65)))),(28,114)),(22,52)),(((((((14,121),138),(36,91)),106),(70,77)),((60,80),134)),133)),((((12,136),33),(47,107)),(15,25)))),120),(83,84)),(((23,31),(95,124)),58)),104)),(((32,61),((35,(((86,122),129),103)),90)),132)),135),((20,117),(34,99))),(((((((4,8),(18,40)),17),(44,(76,118))),(19,93)),(64,128)),(((((((38,75),62),144),139),(39,73)),111),87))),((6,68),(((41,(((48,109),130),56)),(108,131)),((42,98),(71,78)))))),(97,142)),((16,45),(46,146))),59),96),((50,102),74));
 191: 1 -15339.64941 -15761.85439 (0,((((((((((1,115),127),100),(26,53)),((((3,69),(88,137)),(54,57)),126)),(((((2,(5,7)),(((((((((((((9,29),140),143),(((((((13,141),(49,101)),((30,81),89)),123),43),79),24)),(21,147)),(82,145)),(((72,85),92),(94,148))),(15,25)),((((((10,55),125),((((11,(113,116)),63),(51,67)),((((27,66),(105,119)),110),((37,65),112)))),(28,114)),(22,52)),((((((14,121),138),(36,91)),106),(70,77)),(((60,80),134),133)))),(((83,84),104),120)),((12,(33,136)),(47,107))),(((23,31),(95,124)),58)),((((32,61),(((35,103),((86,122),129)),90)),132),135))),((20,117),(34,99))),(((((((4,8),(18,40)),17),(44,(76,118))),(19,93)),(64,128)),(((((((38,75),62),144),139),(39,73)),111),87))),((6,68),(((41,(((48,109),130),56)),(108,131)),((42,98),(71,78)))))),(97,142)),(((16,45),46),146)),59),96),((50,102),74));
 192: 1 -16720.93359 -15770.40082 (0,(((((((((((1,115),127),100),(26,53)),((((3,69),(88,137)),(54,57)),126)),((((((2,5),7),((((((((((((((9,29),140),143),((((((13,(49,101)),141),((30,81),89)),123),43),79)),24),(21,147)),(82,145)),(((72,85),92),(94,148))),((83,84),104)),(((((((10,55),125),((((11,(113,116)),63),(51,67)),(((((27,66),105),119),110),((37,65),112)))),(28,114)),(22,52)),((((((14,121),138),(36,91)),106),133),(((60,80),134),(70,77)))),((((12,33),136),(47,107)),(15,25)))),120),(((23,31),(95,124)),58)),135),(((32,61),(((35,103),((86,122),129)),90)),132))),((((((38,75),62),139),144),((39,73),111)),87)),((((((4,8),(17,(18,40))),(76,118)),44),(19,93)),(64,128))),((20,117),(34,99)))),((6,68),(((41,(((48,109),130),56)),(108,131)),((42,98),(71,78))))),(97,142)),((16,45),(46,146))),59),96),((50,102),74));
 193: 1 -16404.2793 -15766.70307 (0,((((((((((1,115),127),100),(26,53)),((((3,69),(88,137)),(54,57)),126)),((((((2,(5,7)),(((((((((((9,140),29),143),((((((((13,141),((49,101),89)),30),81),123),43),79),24)),(21,147)),(82,145)),(((72,85),92),(94,148))),((83,84),104)),120),((((((((10,125),55),((((11,(113,116)),63),(51,67)),((((27,66),(105,119)),110),((37,112),65)))),(28,114)),(22,52)),((((((14,121),138),(36,91)),106),(70,77)),(((60,80),134),133))),(15,25)),((12,(33,136)),(47,107)))),(((23,31),(95,124)),58))),((((32,61),(((35,103),((86,122),129)),90)),132),135)),((20,117),(34,99))),((((((4,8),(18,40)),17),((19,93),(44,(76,118)))),(64,128)),((((((38,75),62),139),144),((39,73),111)),87))),((6,68),(((41,(((48,109),130),56)),(108,131)),((42,98),(71,78)))))),(97,142)),((16,45),(46,146))),59),96),((50,102),74));
 194: 1 -15790.42578 -15761.3746 (0,((((((((((1,115),127),100),(26,53)),((((3,69),(88,137)),(54,57)),126)),(((((2,(5,7)),(((((((((((((((9,140),29),143),(((((((13,141),(49,101)),89),(30,81)),123),43),79)),24),147),21),(82,145)),(((72,85),92),(94,148))),(((((((((10,55),125),((((11,(113,116)),63),(51,67)),((((27,66),(105,119)),110),((37,65),112)))),(28,114)),(22,52)),133),((60,80),134)),((((14,121),138),((36,91),106)),(70,77))),(((12,(33,136)),(47,107)),(15,25)))),(((83,84),104),120)),(((23,31),(95,124)),58)),132),((32,61),((35,(((86,122),129),103)),90))),135)),((20,117),(34,99))),(((((((4,8),17),(18,40)),(44,(76,118))),(19,93)),(64,128)),(((((((38,75),62),144),139),(39,73)),111),87))),((6,68),((((41,((48,109),130)),(108,131)),56),((42,98),(71,78)))))),(97,142)),((16,45),(46,146))),59),96),((50,102),74));
 195: 1 -16060.78906 -15772.3762 (0,((((((((((1,115),127),100),(26,53)),((((3,69),(88,137)),(54,57)),126)),(((((((2,7),5),(((((((((((((((((9,29),140),143),(21,147)),24),79),43),((((13,141),(49,101)),((30,81),89)),123)),(82,145)),(((72,85),92),(94,148))),(((((((((10,125),55),(((11,(113,116)),((51,67),63)),((((27,66),(105,119)),110),((37,65),112)))),(28,114)),(22,52)),133),((60,80),134)),((((14,121),138),((36,91),106)),(70,77))),((((12,33),136),(47,107)),(15,25)))),120),((83,84),104)),(((23,31),(95,124)),58)),132),((32,61),(((35,((86,122),129)),103),90))),135)),(((((((38,75),62),139),144),(39,73)),111),87)),((((((4,8),(18,40)),17),(44,(76,118))),(19,93)),(64,128))),((20,117),(34,99))),((6,68),((((41,((48,109),130)),(108,131)),56),((42,98),(71,78)))))),(97,142)),((16,45),(46,146))),59),96),((50,102),74));
 196: 1 -15979.12695 -15759.72276 (0,((((((((((1,115),127),100),((((3,69),(88,137)),(54,57)),126)),(26,53)),((((((2,7),5),(((((((((((((9,29),140),143),((((((((13,141),(49,101)),89),(30,81)),123),43),79),24)),147),21),(82,145)),(((72,85),92),(94,148))),((((((((10,125),55),((((27,66),105),119),(((37,65),112),110))),(((11,(113,116)),63),(51,67))),(28,114)),(22,52)),(((((((14,121),138),(36,91)),106),(70,77)),((60,80),134)),133)),(((12,(33,136)),(47,107)),(15,25)))),(((83,84),104),120)),(((23,31),(95,124)),58)),135),(((32,61),(((35,103),((86,122),129)),90)),132))),((20,117),(34,99))),((((((4,8),(18,40)),17),((19,93),(44,(76,118)))),(64,128)),(((((((38,75),62),144),139),(39,73)),111),87))),((6,68),(((41,(((48,109),130),56)),(108,131)),((42,98),(71,78)))))),(97,142)),(((16,45),46),146)),59),96),((50,102),74));
 197: 1 -16027.96973 -15778.08031 (0,((((((((1,115),127),100),(26,53)),((((3,69),(88,137)),(54,57)),126)),((((((2,5),7),(((((((((((((((9,29),140),143),(((((((13,(49,101)),141),89),(30,81)),123),43),79)),24),(21,147)),(82,145)),(((72,85),92),(94,148))),(((((((10,125),55),((((11,(113,116)),((((27,66),(105,119)),110),((37,65),112))),63),(51,67))),(28,114)),(22,52)),((((((14,121),138),(36,91)),106),(70,77)),(((60,80),134),133))),(((12,(33,136)),(47,107)),(15,25)))),120),((83,84),104)),(((23,31),(95,124)),58)),132),((32,61),(((35,103),((86,122),129)),90))),135)),((20,117),(34,99))),((((((4,8),(17,(18,40))),(44,(76,118))),(19,93)),(64,128)),((((((38,75),62),139),144),((39,73),111)),87))),((6,68),(((41,(((48,109),130),56)),(108,131)),((42,98),(71,78)))))),((((16,45),(46,146)),(97,142)),59)),96),((50,102),74));
 198: 5 -16288.46094 -15755.38319 (0,((((((((((1,115),127),100),(26,53)),((((3,69),(88,137)),(54,57)),126)),((((((2,(5,7)),((((((((((((((9,140),29),143),24),(43,79)),((((13,141),(49,101)),((30,81),89)),123)),(21,147)),(82,145)),(((72,85),92),(94,148))),(((((((10,55),125),((((11,(113,116)),63),(51,67)),((((27,66),(105,119)),110),((37,65),112)))),(28,114)),(22,52)),((((((14,121),138),(36,91)),106),(70,77)),(((60,80),134),133))),((((12,33),136),(47,107)),(15,25)))),(((83,84),104),120)),(((23,31),(95,124)),58)),135),((((32,61),(35,(((86,122),129),103))),90),132))),((((((38,75),62),144),139),((39,73),111)),87)),((((((4,8),(18,40)),17),(44,(76,118))),(19,93)),(64,128))),((20,117),(34,99))),((6,68),(((41,(((48,109),130),56)),(108,131)),((42,98),(71,78)))))),(97,142)),((16,45),(46,146))),59),96),((50,102),74));
 199: 1 -15695.00195 -15775.36196 (0,((((((((1,115),127),100),(26,53)),(((3,69),(88,137)),((54,57),126))),(((((((((((2,7),5),(((((((((((9,29),140),143),((((((((13,141),(49,101)),89),(30,81)),123),43),79),24)),(21,147)),(82,145)),(((72,85),92),(94,148))),((15,25),(((83,84),104),120))),(((((((((10,55),125),((((11,(113,116)),63),(51,67)),(((((27,66),105),119),110),((37,65),112)))),(28,114)),(22,52)),133),((60,80),134)),(((14,121),138),((36,91),106))),(70,77))),(((12,33),136),(47,107))),(((23,31),(95,124)),58))),135),132),(((35,129),(86,122)),103)),(32,61)),90),((20,117),(34,99))),((((((4,8),(18,40)),17),(((19,93),44),(76,118))),(64,128)),((((((38,75),62),144),139),((39,73),111)),87))),((6,68),((((41,((48,109),130)),(108,131)),56),((42,98),(71,78)))))),((((16,45),(46,146)),(97,142)),59)),96),((50,102),74));
 200: 1 -15629.24219 -15785.47075 (0,((((((((1,115),127),100),(((3,69),(88,137)),((54,57),126))),(26,53)),(((((((2,5),7),(((((((((((9,(29,140)),((((((13,((49,101),141)),((30,89),81)),123),43),79),24)),143),(21,147)),(82,145)),(((72,85),92),(94,148))),(((83,84),104),120)),(((((((10,(55,125)),((((11,(113,116)),63),(51,67)),(((((27,66),105),119),110),((37,65),112)))),(28,114)),(22,52)),133),((((14,121),((36,91),106)),138),(((60,80),134),(70,77)))),(15,25))),(((12,33),136),(47,107))),(((23,31),(95,124)),58)),(((((32,61),90),(((35,(86,122)),103),129)),132),135))),(((((((38,75),62),144),139),(39,73)),111),87)),(((((4,8),17),(18,40)),((19,93),(44,(76,118)))),(64,128))),((20,117),(34,99))),((6,68),((((41,((48,109),130)),56),(108,131)),((42,98),(71,78)))))),((((16,45),(46,146)),(97,142)),59)),96),((50,102),74));
 201: 2 -15449.32812 -15760.0479 (0,((((((((1,115),127),100),(26,53)),((((3,69),(88,137)),(54,57)),126)),((((((2,5),7),((((((((((((((((9,29),140),143),(((((((13,141),(49,101)),(81,89)),30),123),43),79)),24),147),21),(82,145)),(((72,85),92),(94,148))),((((((((10,125),55),(((11,(113,116)),63),(51,67))),(((((27,66),119),105),110),((37,112),65))),(28,114)),(22,52)),(((((((14,121),138),(36,91)),106),(70,77)),((60,80),134)),133)),(((12,(33,136)),(47,107)),(15,25)))),120),((83,84),104)),(((23,31),(95,124)),58)),132),((32,61),((35,(((86,122),129),103)),90))),135)),((20,117),(34,99))),((((((((4,8),(18,40)),17),(76,118)),44),(19,93)),(64,128)),(((((((38,75),62),144),139),(39,73)),111),87))),((6,68),((((41,((48,109),130)),(108,131)),56),((42,98),(71,78)))))),((((16,45),(46,146)),(97,142)),59)),96),((50,102),74));
 202: 3 -16548.05078 -15779.22736 (0,((((((((((1,115),127),100),(26,53)),((((3,69),(88,137)),(54,57)),126)),(((((((2,7),5),(((((((((((((9,29),140),143),(((((13,((49,101),141)),(((30,81),89),123)),43),79),24)),(21,147)),(82,145)),(((72,85),92),(94,148))),((((((10,(55,125)),((((11,(113,116)),(((((27,66),105),119),110),((37,112),65))),63),(51,67))),(28,114)),(22,52)),(((((((14,121),138),(36,91)),106),(70,77)),((60,80),134)),133)),((((12,136),33),(47,107)),(15,25)))),120),((83,84),104)),(((23,31),(95,124)),58)),135),(((32,61),(((35,103),((86,122),129)),90)),132))),(((((((38,75),62),139),144),(39,73)),111),87)),((((((4,8),(18,40)),17),(44,(76,118))),(19,93)),(64,128))),((20,117),(34,99))),((6,68),(((41,(((48,109),130),56)),(108,131)),((42,98),(71,78)))))),(97,142)),((16,45),(46,146))),59),96),((50,102),74));
 203: 2 -15215.63672 -15761.15103 (0,((((((((((1,115),127),100),(26,53)),((((3,69),(88,137)),(54,57)),126)),(((((((2,5),7),((((((((((((9,29),140),143),((((((((13,141),(49,101)),89),(30,81)),123),43),79),24)),(21,147)),(82,145)),(((72,85),92),(94,148))),((((((((((10,125),55),(((((27,66),105),119),110),((37,65),112))),(((11,(113,116)),63),(51,67))),(28,114)),(22,52)),133),((60,80),134)),(((((14,121),138),(36,91)),106),(70,77))),((((12,136),33),(47,107)),(15,25)))),(((83,84),104),120)),(((23,31),(95,124)),58)),135),(((32,61),(((35,103),((86,122),129)),90)),132))),((20,117),(34,99))),(((((((38,75),62),144),139),(39,73)),111),87)),((((((4,8),(17,(18,40))),(76,118)),44),(19,93)),(64,128))),((6,68),(((41,(((48,109),130),56)),(108,131)),((42,98),(71,78)))))),(97,142)),((16,45),(46,146))),59),96),((50,102),74));
 204: 3 -15092.04492 -15757.34602 (0,((((((((((1,115),127),100),(26,53)),((((3,69),(88,137)),(54,57)),126)),(((((((2,7),5),((((((((((((((((9,29),140),143),24),(43,79)),((((13,((49,101),141)),(30,89)),81),123)),(21,147)),(82,145)),(((72,85),92),(94,148))),((((((((10,55),125),(((11,(113,116)),63),(51,67))),(((((27,66),105),119),110),((37,112),65))),(28,114)),(22,52)),(((((((14,121),138),(36,91)),106),(70,77)),((60,80),134)),133)),((((12,33),136),(47,107)),(15,25)))),120),((83,84),104)),(((23,31),(95,124)),58)),132),((32,61),(((35,((86,122),129)),103),90))),135)),(((((((38,75),62),139),144),(39,73)),111),87)),((((((4,8),(18,40)),17),(44,(76,118))),(19,93)),(64,128))),((20,117),(34,99))),((6,68),((((41,((48,109),130)),(108,131)),56),((42,98),(71,78)))))),(97,142)),((16,45),(46,146))),59),96),((50,102),74));
 205: 1 -15833.30078 -15757.4172 (0,((((((((((1,115),127),100),(26,53)),((((3,69),(88,137)),(54,57)),126)),(((((((2,5),7),(((((((((((((((9,29),140),((((((13,((49,101),141)),((30,81),89)),123),43),79),24)),143),(82,145)),21),147),(((72,85),92),(94,148))),(((((((10,125),55),((((11,(113,116)),63),(51,67)),(((((27,66),105),119),110),((37,65),112)))),(28,114)),(22,52)),(((((((14,121),138),(36,91)),106),(70,77)),((60,80),134)),133)),((((12,33),136),(47,107)),(15,25)))),120),((83,84),104)),(((23,31),(95,124)),58)),132),((32,61),(((35,103),((86,122),129)),90))),135)),(((((((38,75),62),139),144),(39,73)),111),87)),((((((4,8),(18,40)),17),(44,(76,118))),(19,93)),(64,128))),((20,117),(34,99))),((6,68),(((41,(((48,109),130),56)),(108,131)),((42,98),(71,78)))))),(97,142)),(((16,45),46),146)),59),96),((50,102),74));
 206: 1 -15303.88477 -15760.7513 (0,((((((((((1,115),127),100),(26,53)),((((3,69),(88,137)),(54,57)),126)),(((((((2,5),7),(((((((((((((((9,29),140),143),24),(43,79)),((((13,141),(49,101)),((30,81),89)),123)),(21,147)),(82,145)),(((72,85),92),(94,148))),(15,25)),((((((((10,55),125),((((11,(113,116)),63),(51,67)),((((27,66),(105,119)),110),((37,65),112)))),(28,114)),(22,52)),133),((60,80),134)),(((((14,121),138),(36,91)),106),(70,77)))),((12,(33,136)),(47,107))),(((83,84),104),120)),(((23,31),(95,124)),58)),((((32,61),(((35,103),((86,122),129)),90)),132),135))),(((((((38,75),62),139),144),(39,73)),111),87)),(((((4,8),(17,(18,40))),(44,(76,118))),(19,93)),(64,128))),((20,117),(34,99))),((6,68),(((41,(((48,109),130),56)),(108,131)),((42,98),(71,78)))))),(97,142)),((16,45),(46,146))),59),96),((50,102),74));
 207: 2 -16814.32031 -15759.31646 (0,((((((((((1,115),127),100),(26,53)),((((3,69),(88,137)),(54,57)),126)),(((((((2,5),7),((((((((((((((((9,140),29),143),(((((((13,(49,101)),141),(30,89)),81),123),43),79)),24),147),21),(82,145)),(((72,85),92),(94,148))),((((((10,(55,125)),((((11,(113,116)),63),(51,67)),(((27,66),(105,119)),(((37,112),65),110)))),(28,114)),(22,52)),(((((14,121),138),((36,91),106)),(70,77)),(((60,80),134),133))),((((12,33),136),(47,107)),(15,25)))),120),((83,84),104)),(((23,31),(95,124)),58)),132),((32,61),(((35,((86,122),129)),103),90))),135)),((20,117),(34,99))),(((((((38,75),62),144),139),87),(39,73)),111)),((((((4,8),(18,40)),17),(44,(76,118))),(19,93)),(64,128))),((6,68),(((41,(((48,109),130),56)),(108,131)),((42,98),(71,78)))))),(97,142)),((16,45),(46,146))),59),96),((50,102),74));
 208: 5 -15569.57617 -15757.68345 (0,((((((((((1,115),127),100),(26,53)),((((3,69),(88,137)),(54,57)),126)),(((((((2,7),5),(((((((((((((9,29),140),143),((((((13,((49,101),141)),89),(30,81)),123),43),79)),24),(21,147)),(82,145)),(((72,85),92),(94,148))),((83,84),104)),120),((((((((10,125),55),(28,114)),((((11,(113,116)),63),(51,67)),(((((27,66),119),105),110),((37,112),65)))),(22,52)),((((((14,121),138),(36,91)),106),(70,77)),(((60,80),134),133))),(15,25)),(((12,33),136),(47,107)))),(((23,31),(95,124)),58)),((((32,61),(((35,103),((86,122),129)),90)),132),135))),(((((((38,75),62),139),144),(39,73)),111),87)),((((((4,8),(18,40)),17),(44,(76,118))),(19,93)),(64,128))),((20,117),(34,99))),((6,68),(((41,(((48,109),130),56)),(108,131)),((42,98),(71,78)))))),(97,142)),((16,45),(46,146))),59),96),((50,102),74));
 209: 4 -15511.66797 -15760.57266 (0,((((((((1,115),127),100),(26,53)),((((3,69),(88,137)),(54,57)),126)),(((((((2,7),5),(((((((((((((((9,29),140),143),24),(43,79)),(((((13,141),(49,101)),89),(30,81)),123)),(21,147)),(82,145)),(((72,85),92),(94,148))),(15,25)),((((((10,125),55),((((11,(113,116)),63),(51,67)),((((27,66),(105,119)),110),((37,112),65)))),(28,114)),(22,52)),((((((14,121),138),(36,91)),106),(70,77)),(((60,80),134),133)))),(((12,33),136),(47,107))),(((83,84),104),120)),(((23,31),(95,124)),58)),(((((32,61),((35,103),((86,122),129))),90),132),135))),((((((38,75),62),144),139),((39,73),111)),87)),((((((4,8),(18,40)),17),(44,(76,118))),(19,93)),(64,128))),((20,117),(34,99))),((6,68),(((41,(((48,109),130),56)),(108,131)),((42,98),(71,78)))))),((((16,45),(46,146)),(97,142)),59)),96),((50,102),74));
 210: 3 -15609.79492 -15757.75907 (0,((((((((((1,115),127),100),(26,53)),((((3,69),(88,137)),(54,57)),126)),(((((((2,7),5),((((((((((((9,140),29),(((((((((13,141),(49,101)),89),81),30),123),43),79),24)),143),(21,147)),(82,145)),(((72,85),92),(94,148))),(((((((((10,55),125),((((11,(113,116)),63),(51,67)),((((27,66),(105,119)),110),((37,65),112)))),(28,114)),(22,52)),133),((60,80),134)),(((((14,121),138),(36,91)),106),(70,77))),((((12,136),33),(47,107)),(15,25)))),(((83,84),104),120)),(((23,31),(95,124)),58)),135),(((32,61),(((35,103),((86,122),129)),90)),132))),((((((38,75),62),139),144),((39,73),111)),87)),((((((4,8),(18,40)),17),(44,(76,118))),(19,93)),(64,128))),((20,117),(34,99))),((6,68),(((41,(((48,109),130),56)),(108,131)),((42,98),(71,78)))))),(97,142)),((16,45),(46,146))),59),96),((50,102),74));
 211: 1 -14559.94336 -15782.25899 (0,((((((((((1,115),127),100),(((3,69),(88,137)),((54,57),126))),(26,53)),((((((2,(5,7)),(((((((((((((9,29),140),(((((((((13,(49,101)),141),89),30),81),123),43),79),24)),143),21),147),(82,145)),(((72,85),92),(94,148))),(((83,84),104),120)),(((((((10,(55,125)),((((11,(113,116)),63),(51,67)),(((((27,66),119),105),110),(37,(65,112))))),(28,114)),(22,52)),133),((((14,121),(((36,91),106),138)),(70,77)),((60,80),134))),(15,25))),(((12,136),33),(47,107))),(((23,31),(95,124)),58)),(((((32,61),90),(((35,(86,122)),103),129)),132),135))),((((((38,75),62),144),139),((39,73),111)),87)),(((((4,8),(18,40)),17),((19,93),(44,(76,118)))),(64,128))),((20,117),(34,99))),((6,68),((((41,((48,109),130)),56),(108,131)),((42,98),(71,78)))))),(((16,45),(46,146)),(97,142))),59),96),(50,102)),74);
 212: 1 -16643.17969 -15758.19318 (0,(((((((((((1,115),127),100),(26,53)),((((3,69),(88,137)),(54,57)),126)),(((((((2,7),5),(((((((((((((((9,29),140),143),(((((13,((49,101),141)),((30,89),81)),123),43),79)),24),(21,147)),(82,145)),(((72,85),92),(94,148))),((((((((10,125),55),((((11,(113,116)),63),(51,67)),((((27,66),(105,119)),110),((37,112),65)))),(28,114)),(22,52)),(((((((14,121),138),(36,91)),106),(70,77)),((60,80),134)),133)),(15,25)),(((12,136),33),(47,107)))),120),((83,84),104)),(((23,31),(95,124)),58)),132),((32,61),(((35,103),((86,122),129)),90))),135)),((((((38,75),62),139),144),((39,73),111)),87)),((((((4,8),(17,(18,40))),(76,118)),44),(19,93)),(64,128))),((20,117),(34,99))),((6,68),(((41,(((48,109),130),56)),(108,131)),((42,98),(71,78)))))),(97,142)),((16,45),(46,146))),59),96),(50,102)),74);
 213: 4 -14385.41016 -15759.25426 (0,((((((((((1,115),127),100),(26,53)),((((3,69),(88,137)),(54,57)),126)),((((((((2,7),5),(((((((((((9,29),140),143),((((((((13,141),(49,101)),89),(30,81)),123),43),79),24)),(21,147)),(82,145)),(((72,85),92),(94,148))),((((((((10,125),55),(((((27,66),119),105),110),((37,65),112))),(((11,(113,116)),63),(51,67))),(28,114)),(22,52)),((((((14,121),138),(36,91)),106),(70,77)),(((60,80),134),133))),(((12,(33,136)),(47,107)),(15,25)))),120),((83,84),104)),(((23,31),(95,124)),58))),(((32,61),(((35,103),((86,122),129)),90)),132)),135),((20,117),(34,99))),(((((((4,8),(18,40)),17),(44,(76,118))),(19,93)),(64,128)),((((((38,75),62),139),144),((39,73),111)),87))),((6,68),(((41,(((48,109),130),56)),(108,131)),((42,98),(71,78)))))),(97,142)),((16,45),(46,146))),59),96),((50,102),74));
 214: 1 -16152.35547 -15756.60934 (0,((((((((((1,115),127),100),(26,53)),((((3,69),(88,137)),(54,57)),126)),(((((((2,7),5),((((((((((((9,(29,140)),((((((((13,141),(49,101)),(81,89)),30),123),43),79),24)),143),(21,147)),(82,145)),(((72,85),92),(94,148))),(((((((10,55),125),((((11,(113,116)),63),(51,67)),((((27,66),(105,119)),110),((37,65),112)))),(28,114)),(22,52)),(((((14,121),138),((36,91),106)),(70,77)),(((60,80),134),133))),((((12,33),136),(47,107)),(15,25)))),(((83,84),104),120)),(((23,31),(95,124)),58)),132),((32,61),(((35,103),((86,122),129)),90))),135)),(((((((38,75),62),139),144),(39,73)),111),87)),((((((4,8),(18,40)),17),(44,(76,118))),(19,93)),(64,128))),((20,117),(34,99))),((6,68),((((41,((48,109),130)),56),(108,131)),((42,98),(71,78)))))),(97,142)),((16,45),(46,146))),59),96),((50,102),74));
 215: 1 -14988.44531 -15769.93841 (0,((((((((((1,115),127),100),(26,53)),((((3,69),(88,137)),(54,57)),126)),((((((2,7),5),((((((((((((((((9,29),140),143),24),(43,79)),((((13,141),((49,101),89)),(30,81)),123)),(21,147)),(82,145)),(((72,85),92),(94,148))),(((((((((10,55),125),((((11,(113,116)),63),(51,67)),((((27,66),(105,119)),110),((37,65),112)))),(28,114)),(22,52)),133),((60,80),134)),(70,77)),(((14,121),138),((36,91),106)))),((((12,136),33),(47,107)),(15,25))),(((83,84),104),120)),(((23,31),(95,124)),58)),132),((32,61),(((35,103),((86,122),129)),90))),135)),((20,117),(34,99))),((((((4,8),(18,40)),17),((19,93),(44,(76,118)))),(64,128)),((((((38,75),62),139),144),((39,73),111)),87))),((6,68),(((41,(((48,109),130),56)),(108,131)),((42,98),(71,78)))))),(97,142)),(((16,45),46),146)),59),96),((50,102),74));
 216: 1 -15841.91406 -15768.41564 (0,((((((((1,115),127),100),((((3,69),(88,137)),(54,57)),126)),(26,53)),((((((2,5),7),(((((((((((((((9,29),140),143),24),(43,79)),(((((13,141),(49,101)),30),(81,89)),123)),(21,147)),(82,145)),(((72,85),92),(94,148))),(15,25)),((((((((10,125),55),((((11,(113,116)),63),(51,67)),((((27,66),(105,119)),110),((37,65),112)))),(28,114)),(22,52)),133),((60,80),134)),((((14,121),138),((36,91),106)),(70,77)))),((12,(33,136)),(47,107))),(((83,84),104),120)),(((23,31),(95,124)),58)),((((32,61),(((35,103),((86,129),122)),90)),132),135))),(((((4,8),(17,(18,40))),(((19,93),44),(76,118))),(64,128)),((((((38,75),62),144),139),((39,73),111)),87))),((20,117),(34,99))),((6,68),(((41,(((48,109),130),56)),(108,131)),((42,98),(71,78)))))),((((16,45),(46,146)),(97,142)),59)),96),((50,102),74));
 217: 4 -16203.32812 -15761.54051 (0,((((((((((1,115),127),100),(26,53)),((((3,69),(88,137)),(54,57)),126)),(((((((2,7),5),(((((((((((9,(29,140)),143),((((((13,((49,101),141)),((30,81),89)),123),43),79),24)),(21,147)),(82,145)),(((72,85),92),(94,148))),(((((((((10,55),125),((((11,(113,116)),63),(51,67)),((((27,66),(105,119)),110),((37,65),112)))),(28,114)),(22,52)),133),((60,80),134)),((((14,121),138),((36,91),106)),(70,77))),((((12,33),136),(47,107)),(15,25)))),(((83,84),104),120)),(((23,31),(95,124)),58)),135),((((32,61),90),((35,103),((86,122),129))),132))),((((((38,75),62),144),139),((39,73),111)),87)),((((4,8),(17,((19,93),(44,(76,118))))),(18,40)),(64,128))),((20,117),(34,99))),((6,68),(((41,(((48,109),130),56)),(108,131)),((42,98),(71,78)))))),(97,142)),((16,45),(46,146))),59),96),((50,102),74));
 218: 1 -16037.73438 -15767.18101 (0,((((((((1,115),127),100),(26,53)),((((3,69),(88,137)),(54,57)),126)),(((((((2,7),5),(((((((((((((((9,29),140),143),24),(43,79)),(((13,141),(49,101)),(((30,89),81),123))),(21,147)),(82,145)),(((72,85),92),(94,148))),(15,25)),(((((((10,125),55),(((11,(113,116)),63),(51,67))),((((27,66),(105,119)),110),((37,112),65))),(28,114)),(22,52)),((((((14,121),138),(36,91)),106),(70,77)),(((60,80),134),133)))),(((12,33),136),(47,107))),(((83,84),104),120)),(((23,31),(95,124)),58)),((((32,61),(((35,103),((86,122),129)),90)),132),135))),((((((38,75),62),144),139),((39,73),111)),87)),((((((4,8),(18,40)),17),(44,(76,118))),(19,93)),(64,128))),((20,117),(34,99))),((6,68),(((41,(((48,109),130),56)),(108,131)),((42,98),(71,78)))))),((((16,45),(46,146)),(97,142)),59)),96),((50,102),74));
 219: 1 -15420.75098 -15769.14394 (0,((((((((((1,115),127),100),((((3,69),(88,137)),(54,57)),126)),(26,53)),((((((2,(5,7)),(((((((((((((((9,29),140),143),(((((((((13,(49,101)),141),89),30),81),123),43),79),24)),147),21),(82,145)),(((72,85),92),(94,148))),((((((10,55),125),((((11,(113,116)),63),(51,67)),(((((27,66),105),119),110),((37,65),112)))),(28,114)),((((((14,121),138),((36,91),106)),(70,77)),(((60,80),134),133)),(22,52))),(((12,(33,136)),(47,107)),(15,25)))),120),((83,84),104)),(((23,31),(95,124)),58)),132),((32,61),(((35,103),((86,122),129)),90))),135)),(((((((38,75),62),144),139),(39,73)),111),87)),((((((4,8),(17,(18,40))),(76,118)),44),(19,93)),(64,128))),((20,117),(34,99))),((6,68),(((41,(((48,109),130),56)),(108,131)),((42,98),(71,78)))))),(97,142)),(((16,45),146),46)),59),96),((50,102),74));
 220: 2 -15471.46289 -15792.17999 (0,((((((((((1,115),127),100),(26,53)),((((3,69),(88,137)),(54,57)),126)),(((((((2,7),5),(((((((((((((((9,29),140),143),((((((((13,141),((49,101),89)),81),30),123),43),79),24)),(21,147)),(82,145)),(((72,85),92),(94,148))),(((((((10,55),125),((((11,(113,116)),((((27,66),(105,119)),110),((37,65),112))),63),(51,67))),(28,114)),(22,52)),((((((14,121),138),(36,91)),106),(70,77)),(((60,80),134),133))),((((12,136),33),(47,107)),(15,25)))),120),((83,84),104)),(((23,31),(95,124)),58)),132),((32,61),((35,103),((86,122),129)))),135),90)),((((((38,75),62),139),144),((39,73),111)),87)),((((((4,8),(18,40)),17),(44,(76,118))),(19,93)),(64,128))),((20,117),(34,99))),((6,68),((((41,((48,109),130)),(108,131)),56),((42,98),(71,78)))))),(97,142)),((16,45),(46,146))),59),96),((50,102),74));
 221: 3 -16028.03613 -15766.0541 (0,((((((((1,115),127),100),(26,53)),((((3,69),(88,137)),(54,57)),126)),(((((((2,7),5),((((((((((((((9,29),140),143),24),(43,79)),(((((13,(49,101)),141),89),(30,81)),123)),(21,147)),(82,145)),(((72,85),92),(94,148))),(((((((((10,(55,125)),(15,25)),((((11,(113,116)),63),(51,67)),(((((27,66),105),119),110),((37,112),65)))),(28,114)),(22,52)),133),((60,80),134)),(70,77)),(((14,121),138),((36,91),106)))),(((83,84),104),120)),(((12,33),136),(47,107))),(((23,31),(95,124)),58)),(((((32,61),90),((35,103),((86,122),129))),132),135))),(((((((38,75),62),139),144),(39,73)),111),87)),((((((4,8),(18,40)),17),(44,(76,118))),(19,93)),(64,128))),((20,117),(34,99))),((6,68),(((41,(((48,109),130),56)),(108,131)),((42,98),(71,78)))))),((((16,45),(46,146)),(97,142)),59)),96),((50,102),74));
 222: 2 -15453.30957 -15766.66189 (0,((((((((1,115),127),100),(26,53)),((((3,69),(88,137)),(54,57)),126)),(((((((2,5),7),(((((((((((((((9,140),29),143),(((((((13,(49,101)),141),((30,81),89)),123),43),79),24)),147),21),(82,145)),(((72,85),92),(94,148))),((83,84),104)),((((((((10,55),125),((((27,66),(105,119)),110),((37,65),112))),(((11,(113,116)),63),(51,67))),(28,114)),(22,52)),(((((((14,121),138),(36,91)),106),(70,77)),((60,80),134)),133)),((((12,136),33),(47,107)),(15,25)))),120),(((23,31),(95,124)),58)),132),((32,61),(((35,103),((86,122),129)),90))),135)),((((38,75),62),(((39,73),111),(139,144))),87)),((((((4,8),(17,(18,40))),(76,118)),44),(19,93)),(64,128))),((20,117),(34,99))),((6,68),((((41,((48,109),130)),(108,131)),56),((42,98),(71,78)))))),((((16,45),(46,146)),(97,142)),59)),96),((50,102),74));
 223: 4 -15293.97363 -15765.0389 (0,((((((((((1,115),127),100),(26,53)),((((3,69),(88,137)),(54,57)),126)),(((((((2,7),5),(((((((((((((((9,140),29),143),((((((((13,((49,101),141)),89),81),30),123),43),79),24)),(21,147)),(82,145)),(((72,85),92),(94,148))),(83,84)),120),(((((((((10,55),125),(((11,(113,116)),63),(51,67))),(((((27,66),119),105),110),((37,65),112))),(28,114)),(22,52)),((((((14,121),138),(36,91)),106),(70,77)),(((60,80),134),133))),(15,25)),((12,(33,136)),(47,107)))),104),(((23,31),(95,124)),58)),132),((32,61),((35,(((86,122),129),103)),90))),135)),(((((((38,75),62),144),139),(39,73)),111),87)),((((((4,8),(18,40)),17),(44,(76,118))),(19,93)),(64,128))),((20,117),(34,99))),((6,68),((((41,((48,109),130)),(108,131)),56),((42,98),(71,78)))))),(97,142)),((16,45),(46,146))),59),96),((50,102),74));
 224: 1 -16086.43945 -15777.08836 (0,((((((((((1,115),127),100),(26,53)),((((3,69),(88,137)),(54,57)),126)),((((((2,5),7),(((((((((((((((9,140),29),143),24),(43,79)),(((((13,141),(49,101)),89),(30,81)),123)),(21,147)),(82,145)),(((72,85),92),(94,148))),((((((((((10,125),55),((((11,(113,116)),63),(51,67)),(((((27,66),105),119),110),(37,(65,112))))),(28,114)),(22,52)),133),((60,80),134)),(70,77)),(((14,121),138),((36,91),106))),(((12,(33,136)),(47,107)),(15,25)))),(((83,84),104),120)),(((23,31),(95,124)),58)),132),((32,61),(((35,103),((86,122),129)),90))),135)),((20,117),(34,99))),(((((((38,75),62),144),139),(39,73)),111),87)),(((((((4,8),(18,40)),17),(44,(76,118))),(19,93)),(64,128)),((6,68),(((41,(((48,109),130),56)),(108,131)),((42,98),(71,78))))))),(97,142)),((16,45),(46,146))),59),96),((50,102),74));
 225: 1 -16345.87891 -15781.36984 (0,((((((((1,115),127),100),(26,53)),((((3,69),(88,137)),(54,57)),126)),(((((((2,7),5),((((((((((((((9,140),29),143),24),(43,79)),(((((13,(49,101)),141),(81,89)),30),123)),(21,147)),(82,145)),(((72,85),92),(94,148))),(((83,84),104),120)),(((((((10,125),55),((((11,(113,116)),((((27,66),(105,119)),110),((37,65),112))),63),(51,67))),(28,114)),(22,52)),(((((((14,121),138),(36,91)),106),(70,77)),((60,80),134)),133)),(15,25))),(((12,33),136),(47,107))),(((23,31),(95,124)),58)),((((32,61),(((35,((86,122),129)),103),90)),132),135))),((((((38,75),62),144),139),((39,73),111)),87)),((((((4,8),(18,40)),17),(44,(76,118))),(19,93)),(64,128))),((20,117),(34,99))),((6,68),((((41,((48,109),130)),(108,131)),56),((42,98),(71,78)))))),((((16,45),(46,146)),(97,142)),59)),96),((50,102),74));
 226: 1 -15866.88379 -15766.99271 (0,((((((((((1,115),127),100),(26,53)),(((3,69),(88,137)),((54,57),126))),((((((2,7),5),(((((((((((9,140),29),143),(((((((((13,141),(49,101)),30),89),81),123),43),79),24)),(21,147)),(82,145)),(((72,85),92),(94,148))),(((83,84),104),120)),((((((((((10,55),125),((((11,(113,116)),63),(51,67)),((((27,66),(105,119)),110),((37,65),112)))),(28,114)),(22,52)),133),((60,80),134)),((((14,121),138),((36,91),106)),(70,77))),(15,25)),((12,(33,136)),(47,107)))),(((23,31),(95,124)),58)),((((32,61),((((35,(86,122)),129),103),90)),132),135))),(((((4,8),(17,(18,40))),(((19,93),44),(76,118))),(64,128)),(((((((38,75),62),139),144),(39,73)),111),87))),((20,117),(34,99))),((6,68),(((41,(((48,109),130),56)),(108,131)),((42,98),(71,78)))))),(97,142)),(((16,45),46),146)),59),96),((50,102),74));
 227: 3 -15075.04688 -15765.35619 (0,((((((((((1,115),127),100),(26,53)),((((3,69),(88,137)),(54,57)),126)),((((((((2,7),5),(((((((((((((9,29),140),143),24),(43,79)),(((((13,141),((49,101),89)),30),81),123)),(21,147)),(82,145)),(((72,85),92),(94,148))),(((((((10,55),125),((((11,(113,116)),63),(51,67)),(((((27,66),119),105),110),((37,65),112)))),(28,114)),(22,52)),((((((14,121),138),(36,91)),106),(70,77)),(((60,80),134),133))),(((12,(33,136)),(47,107)),(15,25)))),120),((83,84),104)),(((23,31),(95,124)),58))),(((32,61),(((35,103),((86,122),129)),90)),132)),135),((20,117),(34,99))),(((((((4,8),(18,40)),17),(44,(76,118))),(19,93)),(64,128)),(((((((38,75),62),139),144),(39,73)),111),87))),((6,68),((((41,((48,109),130)),(108,131)),56),((42,98),(71,78)))))),(97,142)),((16,45),(46,146))),59),96),((50,102),74));
 228: 1 -15013.49805 -15773.06141 (0,((((((((1,115),127),100),(26,53)),(((3,69),(88,137)),((54,57),126))),((((((2,7),5),((((((((((((((9,140),29),143),24),(43,79)),((((((13,141),(49,101)),89),30),81),123)),(21,147)),(82,145)),(((72,85),92),(94,148))),(((83,84),104),120)),((((((((((10,55),125),(15,25)),((((11,(113,116)),63),(51,67)),((((27,66),(105,119)),110),((37,65),112)))),(28,114)),(22,52)),133),((60,80),134)),(70,77)),(((14,121),138),((36,91),106)))),((12,(33,136)),(47,107))),(((23,31),(95,124)),58)),(((((32,61),90),((35,(103,129)),(86,122))),132),135))),((((((4,8),(18,40)),17),(((19,93),44),(76,118))),(64,128)),((((((38,75),62),144),139),((39,73),111)),87))),((20,117),(34,99))),((6,68),(((41,(((48,109),130),56)),(108,131)),((42,98),(71,78)))))),(((((16,45),46),146),(97,142)),59)),96),((50,102),74));
 229: 2 -15619.69141 -15768.01048 (0,((((((((((1,115),127),100),(26,53)),((((3,69),(88,137)),(54,57)),126)),(((((((2,7),5),((((((((((((((9,140),29),143),((((((13,141),(49,101)),(((30,81),89),123)),43),79),24)),(21,147)),(82,145)),(((72,85),92),(94,148))),((83,84),104)),(((((((10,55),125),((((11,(113,116)),63),(51,67)),((((27,66),(105,119)),110),((37,65),112)))),(28,114)),(22,52)),((((14,121),((36,91),106)),138),((((60,80),134),(70,77)),133))),(((12,(33,136)),(47,107)),(15,25)))),120),(((23,31),(95,124)),58)),132),((32,61),(((35,103),((86,122),129)),90))),135)),((((((38,75),62),139),144),((39,73),111)),87)),((((((4,8),(17,(18,40))),(76,118)),44),(19,93)),(64,128))),((20,117),(34,99))),((6,68),((((41,((48,109),130)),(108,131)),56),((42,98),(71,78)))))),(97,142)),((16,45),(46,146))),59),96),((50,102),74));
 230: 4 -15013.15234 -15756.34889 (0,((((((((((1,115),127),100),(26,53)),((((3,69),(88,137)),(54,57)),126)),(((((((2,7),5),(((((((((((((9,(29,140)),143),(((((((13,141),(49,101)),((30,81),89)),123),43),79),24)),(21,147)),(82,145)),(((72,85),92),(94,148))),((((((((10,55),125),(((11,(113,116)),63),(51,67))),((27,66),((((37,65),112),110),(105,119)))),(28,114)),(22,52)),((((((14,121),138),(36,91)),106),(70,77)),(((60,80),134),133))),((((12,136),33),(47,107)),(15,25)))),120),((83,84),104)),(((23,31),(95,124)),58)),132),((32,61),(((35,103),((86,122),129)),90))),135)),((((((38,75),62),139),144),((39,73),111)),87)),((((((4,8),(18,40)),17),(44,(76,118))),(19,93)),(64,128))),((20,117),(34,99))),((6,68),(((41,(((48,109),130),56)),(108,131)),((42,98),(71,78)))))),(97,142)),((16,45),(46,146))),59),96),((50,102),74));
 231: 7 -16205.6582 -15761.75566 (0,((((((((((1,115),127),100),(26,53)),((((3,69),(88,137)),(54,57)),126)),(((((((((2,7),5),((((((((((((9,(29,140)),143),24),(43,79)),(((((13,141),(49,101)),89),(30,81)),123)),(21,147)),(82,145)),(((72,85),92),(94,148))),(((((((10,125),55),((((11,(113,116)),63),(51,67)),(((27,66),(105,119)),(((37,65),112),110)))),(28,114)),(22,52)),((((((14,121),138),(36,91)),106),(70,77)),(((60,80),134),133))),(((12,(33,136)),(47,107)),(15,25)))),120),((83,84),104)),(((23,31),(95,124)),58))),(((32,61),(((35,103),((86,122),129)),90)),132)),135),((((((38,75),62),139),144),((39,73),111)),87)),(((((4,8),(18,40)),17),((19,93),(44,(76,118)))),(64,128))),((20,117),(34,99))),((6,68),((((41,((48,109),130)),(108,131)),56),((42,98),(71,78)))))),(97,142)),((16,45),(46,146))),59),96),((50,102),74));
 232: 1 -16366.56641 -15791.66931 (0,(((((((((1,115),127),100),(((3,69),(88,137)),((54,57),126))),(26,53)),(((((((((((2,5),7),((((((((((((((9,(29,140)),143),24),79),43),((((13,((49,101),141)),(30,89)),81),123)),147),21),(82,145)),(((72,85),92),(94,148))),(((((((((10,125),55),((((11,(113,116)),63),(51,67)),(((((27,66),119),105),110),((37,65),112)))),(28,114)),(22,52)),133),((60,80),134)),(((14,121),(((36,91),106),138)),(70,77))),((((12,33),136),(47,107)),(15,25)))),120),((83,84),104)),(((23,31),58),(95,124)))),132),(((35,129),(86,122)),103)),(32,61)),135),90),((20,(34,99)),117)),((((((4,8),17),(18,40)),((19,93),(44,(76,118)))),(64,128)),(((((((38,75),62),144),139),111),(39,73)),87))),((6,68),((((41,((48,109),130)),56),(108,131)),((42,98),(71,78)))))),(((16,45),(46,146)),(97,142))),59),96),(50,(74,102)));
 233: 2 -15856.88477 -15762.05078 (0,((((((((((1,115),127),100),(26,53)),((((3,69),(88,137)),(54,57)),126)),((((((2,5),7),(((((((((((((((9,140),29),143),(43,79)),24),((((13,(49,101)),141),((30,81),89)),123)),21),147),(82,145)),(((72,85),92),(94,148))),(((83,84),104),120)),((((((((10,(55,125)),((((11,(113,116)),63),(51,67)),((((27,66),(105,119)),110),(37,(65,112))))),(28,114)),(22,52)),133),((60,80),134)),((((14,121),138),((36,91),106)),(70,77))),(15,25))),(((12,33),136),(47,107))),(((23,31),(95,124)),58)),((((32,61),((((35,(86,122)),103),129),90)),132),135))),((20,117),(34,99))),((((((4,8),(18,40)),17),((19,93),(44,(76,118)))),(64,128)),(((((((38,75),62),144),139),(39,73)),111),87))),((6,68),((((41,((48,109),130)),(108,131)),56),((42,98),(71,78)))))),(97,142)),((16,45),(46,146))),59),96),((50,102),74));
 234: 1 -15195.89648 -15755.36391 (0,((((((((((1,115),127),100),(26,53)),((((3,69),(88,137)),(54,57)),126)),((((((2,7),5),((((((((((((((9,29),140),143),(((((((((13,141),(49,101)),89),30),81),123),43),79),24)),(21,147)),(82,145)),(((72,85),92),(94,148))),(((((((10,55),125),((((11,(113,116)),63),(51,67)),(((((27,66),119),105),110),((37,65),112)))),(28,114)),(22,52)),((((((14,121),138),((36,91),106)),(70,77)),((60,80),134)),133)),(((12,(33,136)),(47,107)),(15,25)))),120),((83,84),104)),(((23,31),(95,124)),58)),132),(((32,61),((35,103),((86,122),129))),90)),135)),((20,117),(34,99))),(((((((4,8),(18,40)),17),(44,(76,118))),(19,93)),(64,128)),((((((38,75),62),139),144),((39,73),111)),87))),((6,68),(((41,(((48,109),130),56)),(108,131)),((42,98),(71,78)))))),(97,142)),((16,45),(46,146))),59),96),((50,102),74));
 235: 1 -14900.7998 -15757.19284 (0,((((((((1,115),127),100),(26,53)),((((3,69),(88,137)),(54,57)),126)),((((((2,(5,7)),(((((((((((((9,29),140),((((((((13,((49,101),141)),89),81),30),123),43),79),24)),143),147),21),(82,145)),(((72,85),92),(94,148))),(((((((10,55),125),((((11,(113,116)),63),(51,67)),(((((27,66),105),119),110),((37,112),65)))),(28,114)),(22,52)),(((((((14,121),138),(36,91)),106),(70,77)),((60,80),134)),133)),(((12,(33,136)),(47,107)),(15,25)))),(((83,84),104),120)),(((23,31),(95,124)),58)),135),(((32,61),((35,(((86,122),129),103)),90)),132))),((((((38,75),62),139),144),((39,73),111)),87)),((((((4,8),(17,(18,40))),(76,118)),44),(19,93)),(64,128))),((20,117),(34,99))),((6,68),(((41,(((48,109),130),56)),(108,131)),((42,98),(71,78)))))),((((16,45),(46,146)),(97,142)),59)),96),((50,102),74));
 236: 1 -15428.9209 -15795.69217 (0,(((((((((((1,115),127),100),(26,53)),(((3,69),(88,137)),((54,57),126))),((((((((2,7),5),((((((((((((((9,(29,140)),(((((((((13,(49,101)),141),89),81),30),123),43),79),24)),143),21),147),(82,145)),(((72,85),92),(94,148))),(15,25)),((((((((10,(55,125)),((((11,(113,116)),63),(51,67)),(((((27,66),119),105),110),(37,(65,112))))),(28,114)),(22,52)),133),((60,80),134)),(((14,121),((36,91),106)),138)),(70,77))),(((83,84),104),120)),((12,(33,136)),(47,107))),((23,31),(58,(95,124)))),((((32,61),90),((35,103),((86,129),122))),132)),135)),((20,117),(34,99))),(((((((38,75),62),144),139),(39,73)),111),87)),(((((4,8),17),(18,40)),((19,93),(44,(76,118)))),(64,128))),(6,68)),((((41,((48,109),130)),56),(108,131)),((42,98),(71,78))))),(97,142)),(((16,45),146),46)),59),96),(50,102)),74);
 237: 1 -15297.14258 -15773.06429 (0,((((((((((1,115),127),100),(26,53)),((((3,69),(88,137)),(54,57)),126)),(((((((2,7),5),(((((((((((9,29),140),143),((((((13,141),((49,101),89)),((30,81),123)),43),79),24)),(21,147)),(82,145)),(((72,85),92),(94,148))),(((83,84),104),120)),((((((((((10,55),125),((((11,(113,116)),63),(51,67)),((((27,66),(105,119)),110),((37,65),112)))),(28,114)),(22,52)),133),((60,80),134)),((((14,121),138),((36,91),106)),(70,77))),(15,25)),((12,(33,136)),(47,107)))),(((23,31),(95,124)),58)),((((32,61),(((35,103),((86,122),129)),90)),132),135))),((((((38,75),62),139),144),((39,73),111)),87)),(((((4,8),(17,(18,40))),(44,(76,118))),(19,93)),(64,128))),((20,117),(34,99))),((6,68),(((41,(((48,109),130),56)),(108,131)),((42,98),(71,78)))))),(97,142)),((16,45),(46,146))),59),96),((50,102),74));
 238: 1 -16317.10547 -15779.04093 (0,((((((((1,115),127),100),(26,53)),((((3,69),(88,137)),(54,57)),126)),(((((((2,5),7),(((((((((((((((9,29),140),143),(43,79)),24),((((((13,141),(49,101)),89),81),30),123)),21),147),(82,145)),(((72,85),92),(94,148))),((((((((10,55),125),((((11,(113,116)),(((((27,66),119),105),110),((37,112),65))),63),(51,67))),(28,114)),(22,52)),((((((14,121),138),(36,91)),106),(70,77)),(((60,80),134),133))),(15,25)),((12,(33,136)),(47,107)))),120),((83,84),104)),(((23,31),(95,124)),58)),((((32,61),(((35,103),((86,122),129)),90)),132),135))),(((((((38,75),62),139),144),(39,73)),111),87)),((((((4,8),(18,40)),17),(44,(76,118))),(19,93)),(64,128))),((20,117),(34,99))),((6,68),((((41,((48,109),130)),(108,131)),56),((42,98),(71,78)))))),(((((16,45),46),146),(97,142)),59)),96),((50,102),74));
 239: 1 -14307.43945 -15769.19257 (0,((((((((((1,115),127),100),(26,53)),((((3,69),(88,137)),(54,57)),126)),(((((((((((2,5),7),(((((((((((((9,(29,140)),143),(43,79)),24),((((((13,(49,101)),141),30),89),81),123)),21),147),(82,145)),(((72,85),92),(94,148))),((((((((10,(55,125)),((((11,(113,116)),63),(51,67)),(((((27,66),105),119),110),((37,65),112)))),(28,114)),(22,52)),133),((60,80),134)),((((14,121),138),((36,91),106)),(70,77))),((((12,136),33),(47,107)),(15,25)))),120),((83,84),104)),(((23,31),(95,124)),58))),132),(((35,129),(86,122)),103)),(32,61)),135),90),((20,117),(34,99))),((((((4,8),(18,40)),17),((19,93),(44,(76,118)))),(64,128)),(((((((38,75),62),144),139),(39,73)),111),87))),((6,68),(((41,(((48,109),130),56)),(108,131)),((42,98),(71,78)))))),(97,142)),((16,45),(46,146))),59),96),((50,102),74));
 240: 3 -15252.9375 -15764.14313 (0,((((((((1,115),127),100),(26,53)),((((3,69),(88,137)),(54,57)),126)),(((((((2,7),5),((((((((((((((9,140),29),143),24),(43,79)),(((((13,141),((49,101),89)),30),81),123)),(21,147)),(82,145)),(((72,85),92),(94,148))),(((((((10,55),125),((((11,(113,116)),63),(51,67)),((((27,66),(105,119)),110),((37,112),65)))),(28,114)),(22,52)),((((((14,121),138),(36,91)),106),(70,77)),(((60,80),134),133))),(((12,(33,136)),(47,107)),(15,25)))),(((83,84),104),120)),(((23,31),(95,124)),58)),135),(((32,61),(((35,103),((86,122),129)),90)),132))),((((((38,75),62),139),144),((39,73),111)),87)),((((((4,8),(18,40)),17),(44,(76,118))),(19,93)),(64,128))),((20,117),(34,99))),((6,68),(((41,(((48,109),130),56)),(108,131)),((42,98),(71,78)))))),((((16,45),(46,146)),(97,142)),59)),96),((50,102),74));
 241: 1 -16138.79199 -15769.98617 (0,((((((((1,115),127),100),(26,53)),((((3,69),(88,137)),(54,57)),126)),(((((((2,5),7),(((((((((((((((9,29),140),143),(43,79)),24),(((((13,(49,101)),141),(30,89)),81),123)),21),147),(82,145)),(((72,85),92),(94,148))),(((((((((10,(55,125)),(15,25)),((((11,(113,116)),63),(51,67)),((((27,66),105),119),(((37,112),65),110)))),(28,114)),(22,52)),133),((60,80),134)),(70,77)),(((14,121),138),((36,91),106)))),(((83,84),104),120)),(((12,136),33),(47,107))),(((23,31),(95,124)),58)),(((((32,61),90),(35,((86,122),(103,129)))),132),135))),(((((((38,75),62),139),144),(39,73)),111),87)),(((((4,8),(18,40)),17),((19,93),(44,(76,118)))),(64,128))),((20,117),(34,99))),((6,68),(((41,(((48,109),130),56)),(108,131)),((42,98),(71,78)))))),((((16,45),(46,146)),(97,142)),59)),96),((50,102),74));
 242: 3 -16240.41211 -15763.33717 (0,((((((((((1,115),127),100),(26,53)),((((3,69),(88,137)),(54,57)),126)),((((((2,5),7),(((((((((((((((9,29),140),143),((((((((13,141),((49,89),101)),81),30),123),43),79),24)),147),21),(82,145)),(((72,85),92),(94,148))),(((((((10,55),125),(28,114)),((((11,(113,116)),63),(51,67)),(((((27,66),105),119),110),((37,112),65)))),(22,52)),((((((14,121),138),(36,91)),106),(70,77)),(((60,80),134),133))),(((12,(33,136)),(47,107)),(15,25)))),120),((83,84),104)),(((23,31),(95,124)),58)),132),((32,61),(((35,103),((86,122),129)),90))),135)),((20,117),(34,99))),(((((((4,8),(18,40)),17),(44,(76,118))),(19,93)),(64,128)),(((((((38,75),62),144),139),(39,73)),111),87))),((6,68),(((41,(((48,109),130),56)),(108,131)),((42,98),(71,78)))))),(97,142)),((16,45),(46,146))),59),96),((50,102),74));
 243: 1 -15071.64062 -15765.00841 (0,((((((((1,115),127),100),(26,53)),((((3,69),(88,137)),(54,57)),126)),(((((((2,5),7),((((((((((((((9,140),29),143),(((((((13,141),(49,101)),(30,(81,89))),123),43),79),24)),147),21),(82,145)),(((72,85),92),(94,148))),(15,25)),(((((((((10,55),125),((((11,(113,116)),63),(51,67)),(((((27,66),119),105),110),(37,(65,112))))),(28,114)),(22,52)),133),((60,80),134)),(((14,121),138),((36,91),106))),(70,77))),(((83,84),104),120)),(((12,136),33),(47,107))),(((23,31),(95,124)),58)),((((32,61),((35,(((86,122),103),129)),90)),132),135))),(((((((38,75),62),144),139),(39,73)),111),87)),(((((4,8),(18,40)),17),((19,93),(44,(76,118)))),(64,128))),((20,117),(34,99))),((6,68),(((41,(((48,109),130),56)),(108,131)),((42,98),(71,78)))))),((((16,45),(46,146)),(97,142)),59)),96),((50,102),74));
 244: 1 -16575.11328 -15784.85678 (0,((((((((((1,115),127),100),(26,53)),((((3,69),(88,137)),(54,57)),126)),(((((((2,7),5),(((((((((((((9,29),140),143),((((((((((13,141),49),101),89),30),81),123),43),79),24)),(21,147)),(82,145)),(((72,85),92),(94,148))),(((((((10,125),55),((((11,63),(113,116)),(51,67)),((((27,66),(105,119)),110),((37,112),65)))),(28,114)),(22,52)),(((((14,121),138),((36,91),106)),(70,77)),(((60,80),134),133))),((((12,33),136),(47,107)),(15,25)))),(((83,84),104),120)),(((23,31),(95,124)),58)),132),((32,61),((((35,(86,122)),103),90),129))),135)),((20,117),(34,99))),((((((38,75),62),139),144),((39,73),111)),87)),(((((4,8),(18,40)),17),(((19,93),44),(76,118))),(64,128))),((6,68),(((41,(108,131)),(((48,109),130),56)),((42,98),(71,78)))))),(97,142)),((16,45),(46,146))),59),96),((50,102),74));
 245: 1 -15733.59766 -15761.3182 (0,(((((((((((1,115),127),100),(26,53)),((((3,69),(88,137)),(54,57)),126)),(((((((2,7),5),(((((((((((((9,29),140),143),((((((((13,141),(49,101)),89),(30,81)),123),43),79),24)),147),21),(82,145)),(((72,85),92),(94,148))),(((((((10,55),125),((((11,(113,116)),63),(51,67)),(((((27,66),105),119),110),((37,112),65)))),(28,114)),(22,52)),((((((14,121),138),(36,91)),106),133),(((60,80),134),(70,77)))),(((12,(33,136)),(47,107)),(15,25)))),(((83,84),104),120)),(((23,31),(95,124)),58)),135),(((32,61),(((35,103),((86,122),129)),90)),132))),((((((38,75),62),144),139),((39,73),111)),87)),((((((4,8),(18,40)),17),(44,(76,118))),(19,93)),(64,128))),((20,117),(34,99))),((6,68),(((41,(((48,109),130),56)),(108,131)),((42,98),(71,78)))))),(97,142)),(((16,45),46),146)),59),96),(50,102)),74);
 246: 1 -15802.91992 -15774.42742 (0,((((((((1,115),127),100),(26,53)),((((3,69),(88,137)),(54,57)),126)),(((((((2,7),5),((((((((((((((9,140),29),143),24),(43,79)),((((((13,141),(49,101)),89),30),81),123)),(21,147)),(82,145)),(((72,85),92),(94,148))),((((((((((10,55),125),(15,25)),((((11,(113,116)),63),(51,67)),((((27,66),(105,119)),110),((37,65),112)))),(28,114)),(22,52)),133),((60,80),134)),(70,77)),(((14,121),138),((36,91),106)))),(((83,84),104),120)),((12,(33,136)),(47,107))),(((23,31),(95,124)),58)),(((32,61),((((35,(103,129)),(86,122)),90),132)),135))),((((((38,75),62),144),139),((39,73),111)),87)),((((((4,8),(18,40)),17),(44,(76,118))),(19,93)),(64,128))),((20,117),(34,99))),((6,68),(((41,(((48,109),130),56)),(108,131)),((42,98),(71,78)))))),((((16,45),(46,146)),(97,142)),59)),96),((50,102),74));
 247: 1 -16994.67969 -15758.40351 (0,((((((((1,115),127),100),(26,53)),((((3,69),(88,137)),(54,57)),126)),(((((((2,5),7),(((((((((((((((9,29),140),143),24),(43,79)),((((13,((49,101),141)),(30,89)),81),123)),21),147),(82,145)),(((72,85),92),(94,148))),(((((((10,55),125),((((11,(113,116)),63),(51,67)),((((27,66),(105,119)),110),((37,65),112)))),(28,114)),(22,52)),((((((14,121),138),(36,91)),106),(70,77)),(((60,80),134),133))),(((12,(33,136)),(47,107)),(15,25)))),(((83,84),104),120)),(((23,31),(95,124)),58)),135),(((32,61),(((35,103),((86,122),129)),90)),132))),(((((((38,75),62),139),144),(39,73)),111),87)),((((((4,8),(18,40)),17),(44,(76,118))),(19,93)),(64,128))),((20,117),(34,99))),((6,68),(((41,(((48,109),130),56)),(108,131)),((42,98),(71,78)))))),((((16,45),(46,146)),(97,142)),59)),((50,102),74)),96);
 248: 1 -15203.42383 -15758.02729 (0,((((((((1,115),127),100),(26,53)),((((3,69),(88,137)),(54,57)),126)),(((((((2,5),7),(((((((((((((9,140),29),143),((((((((13,(49,101)),141),89),(30,81)),123),43),79),24)),(21,147)),(82,145)),(((72,85),92),(94,148))),(((((((10,55),125),((((11,(113,116)),63),(51,67)),(((((27,66),119),105),110),((37,65),112)))),(28,114)),(22,52)),(((((((14,121),138),(36,91)),106),(70,77)),((60,80),134)),133)),(((12,(33,136)),(47,107)),(15,25)))),(((83,84),104),120)),(((23,31),(95,124)),58)),132),((32,61),(((35,103),((86,122),129)),90))),135)),(((((((38,75),62),144),139),(39,73)),111),87)),((((((4,8),(18,40)),17),(44,(76,118))),(19,93)),(64,128))),((20,(34,99)),117)),((6,68),((((41,((48,109),130)),(108,131)),56),((42,98),(71,78)))))),((((16,45),(46,146)),(97,142)),59)),96),((50,102),74));
 249: 2 -14491.05371 -15762.81289 (0,((((((((1,115),127),100),(26,53)),((((3,69),(88,137)),(54,57)),126)),((((((2,(5,7)),((((((((((((9,29),140),143),((((((((13,((49,101),141)),89),81),30),123),43),79),24)),(21,147)),(82,145)),(((72,85),92),(94,148))),(((((((10,55),125),((((11,(113,116)),63),(51,67)),(((((27,66),105),119),110),((37,112),65)))),(28,114)),(22,52)),((((((14,121),138),(36,91)),106),(((60,80),134),(70,77))),133)),(((12,(33,136)),(47,107)),(15,25)))),(((83,84),104),120)),(((23,31),(95,124)),58)),135),(((32,61),((35,(((86,122),129),103)),90)),132))),((((((38,75),62),139),144),((39,73),111)),87)),((((((4,8),(17,(18,40))),(76,118)),44),(19,93)),(64,128))),((20,117),(34,99))),((6,68),(((41,(((48,109),130),56)),(108,131)),((42,98),(71,78)))))),((((16,45),(46,146)),(97,142)),59)),96),((50,102),74));
 250: 1 -15309.85156 -15770.66703 (0,((((((((((1,115),127),100),(26,53)),((((3,69),(88,137)),(54,57)),126)),((((((((((2,7),5),(((((((((((((9,140),29),143),24),(43,79)),((((((13,(49,101)),141),89),30),81),123)),(21,147)),(82,145)),(((72,85),92),(94,148))),(((((((((10,125),55),((((11,(113,116)),63),(51,67)),(((((27,66),105),119),110),((37,65),112)))),(28,114)),(22,52)),133),((60,80),134)),(((((14,121),138),(36,91)),106),(70,77))),((((12,33),136),(47,107)),(15,25)))),120),((83,84),104)),(((23,31),(95,124)),58))),132),((32,61),((35,103),((86,122),129)))),135),90),((20,117),(34,99))),(((((((4,8),17),(18,40)),(44,(76,118))),(19,93)),(64,128)),((((((38,75),62),144),139),((39,73),111)),87))),((6,68),(((41,(((48,109),130),56)),(108,131)),((42,98),(71,78)))))),(97,142)),((16,45),(46,146))),59),96),((50,102),74));
 251: 1 -15718.71191 -15770.19573 (0,((((((((((1,115),127),100),(26,53)),((((3,69),(88,137)),(54,57)),126)),((((((2,(5,7)),(((((((((((9,140),29),143),(((((((((13,141),(49,101)),89),30),81),123),43),79),24)),(21,147)),(((72,85),92),(94,148))),(82,145)),((83,84),104)),120),((((((((10,125),55),((((11,(113,116)),63),(51,67)),((((27,66),(105,119)),110),((37,112),65)))),(28,114)),(22,52)),((((((14,121),138),(36,91)),106),(70,77)),(((60,80),134),133))),(15,25)),((12,(33,136)),(47,107)))),(((23,31),(95,124)),58))),((((32,61),(((35,103),((86,122),129)),90)),132),135)),((20,117),(34,99))),((((((4,8),(18,40)),17),((19,93),(44,(76,118)))),(64,128)),((((((38,75),62),139),144),((39,73),111)),87))),((6,68),(((41,(((48,109),130),56)),(108,131)),((42,98),(71,78)))))),(97,142)),((16,45),(46,146))),59),96),((50,102),74));
 252: 1 -16117.60059 -15770.81746 (0,((((((((((1,115),127),100),(26,53)),((((3,69),(88,137)),(54,57)),126)),((((((((((2,7),5),(((((((((((((9,29),140),143),24),(43,79)),((((((13,141),(49,101)),89),30),81),123)),(21,147)),(82,145)),(((72,85),92),(94,148))),(((((((((10,55),125),((((11,(113,116)),63),(51,67)),((((27,66),(105,119)),110),((37,112),65)))),(28,114)),(22,52)),133),((60,80),134)),((((14,121),138),((36,91),106)),(70,77))),(((12,(33,136)),(47,107)),(15,25)))),120),((83,84),104)),(((23,31),(95,124)),58))),132),((32,61),(((35,129),103),(86,122)))),135),90),((20,117),(34,99))),(((((((4,8),17),(18,40)),(44,(76,118))),(19,93)),(64,128)),((((((38,75),62),139),144),((39,73),111)),87))),((6,68),(((41,(((48,109),130),56)),(108,131)),((42,98),(71,78)))))),(97,142)),((16,45),(46,146))),59),96),((50,102),74));
 253: 1 -17229.02148 -15761.26204 (0,(((((((((((1,115),127),100),(26,53)),((((3,69),(88,137)),(54,57)),126)),(((((((((((2,5),7),((((((((((((9,140),29),143),24),(43,79)),(((((13,(49,101)),141),(81,89)),30),123)),(21,147)),(82,145)),(((72,85),92),(94,148))),(((((((10,55),125),((((11,(113,116)),63),(51,67)),(((((27,66),105),119),110),((37,112),65)))),(28,114)),(22,52)),((((((14,121),138),(36,91)),106),(70,77)),(((60,80),134),133))),(((12,(33,136)),(47,107)),(15,25)))),(((83,84),104),120)),(((23,31),(95,124)),58))),135),132),((35,103),((86,122),129))),(32,61)),90),((20,(34,99)),117)),(((((((4,8),(18,40)),17),(44,(76,118))),(19,93)),(64,128)),(((((((38,75),62),139),144),(39,73)),111),87))),((6,68),((((41,((48,109),130)),(108,131)),56),((42,98),(71,78)))))),(97,142)),(((16,45),46),146)),59),96),(50,102)),74);
 254: 1 -15937.16504 -15769.16581 (0,(((((((((1,115),127),100),(26,53)),((((3,69),(88,137)),(54,57)),126)),((((((((((2,5),7),(((((((((((((9,(29,140)),143),(43,79)),24),((((((13,(49,101)),141),30),89),81),123)),21),147),(82,145)),(((72,85),92),(94,148))),((((((((10,(55,125)),((((11,(113,116)),63),(51,67)),(((((27,66),105),119),110),((37,65),112)))),(28,114)),(22,52)),133),((60,80),134)),((((14,121),138),((36,91),106)),(70,77))),((((12,136),33),(47,107)),(15,25)))),120),((83,84),104)),(((23,31),(95,124)),58))),132),((32,61),(((35,129),(86,122)),103))),135),90),((20,117),(34,99))),((((((4,8),(18,40)),17),((19,93),(44,(76,118)))),(64,128)),(((((((38,75),62),144),139),(39,73)),111),87))),((6,68),(((41,(((48,109),130),56)),(108,131)),((42,98),(71,78)))))),(((16,45),(46,146)),(97,142))),59),96),((50,102),74));
 255: 5 -15642.01855 -15770.759 (0,((((((((1,115),127),100),(26,53)),((((3,69),(88,137)),(54,57)),126)),(((((((2,7),5),((((((((((((((9,29),143),140),24),(43,79)),(((((13,(49,101)),141),89),(30,81)),123)),(21,147)),(82,145)),(((72,85),92),(94,148))),(((((((((10,(55,125)),(15,25)),((((11,(113,116)),63),(51,67)),(((((27,66),105),119),110),((37,112),65)))),(28,114)),(22,52)),133),((60,80),134)),(70,77)),(((14,121),138),((36,91),106)))),(((83,84),104),120)),(((12,33),136),(47,107))),(((23,31),(95,124)),58)),((((32,61),(((35,103),((86,122),129)),90)),132),135))),(((((((38,75),62),139),144),(39,73)),111),87)),((((((4,8),(18,40)),17),(44,(76,118))),(19,93)),(64,128))),((20,117),(34,99))),((6,68),(((41,(((48,109),130),56)),(108,131)),((42,98),(71,78)))))),((((16,45),(46,146)),(97,142)),59)),96),((50,102),74));
 256: 1 -16246.46582 -15759.10645 (0,((((((((((1,115),127),100),(26,53)),((((3,69),(88,137)),(54,57)),126)),((((((2,(5,7)),((((((((((((9,(29,140)),143),(((((((13,141),(49,101)),((30,81),89)),123),43),79),24)),(21,147)),(82,145)),(((72,85),92),(94,148))),((83,84),104)),120),(((((((10,55),125),((((11,(113,116)),63),(51,67)),((((27,66),(105,119)),110),((37,65),112)))),(28,114)),(22,52)),(((((((14,121),138),(36,91)),106),(70,77)),((60,80),134)),133)),(15,25))),((12,(33,136)),(47,107))),(((23,31),(95,124)),58)),((((32,61),(((35,((86,122),129)),103),90)),132),135))),((((((38,75),62),144),139),((39,73),111)),87)),((((((4,8),(18,40)),17),(44,(76,118))),(19,93)),(64,128))),((20,117),(34,99))),((6,68),(((41,(((48,109),130),56)),(108,131)),((42,98),(71,78)))))),(97,142)),((16,45),(46,146))),59),96),((50,102),74));
 257: 2 -15804.63184 -15756.93534 (0,((((((((((1,115),127),100),(26,53)),((((3,69),(88,137)),(54,57)),126)),(((((((2,7),5),(((((((((((((9,29),140),((((((((13,141),(49,101)),89),(30,81)),123),43),79),24)),143),(21,147)),(82,145)),(((72,85),92),(94,148))),(((((((10,55),125),((((11,(113,116)),63),(51,67)),((((27,66),(105,119)),110),((37,65),112)))),(28,114)),(22,52)),((((((14,121),138),(36,91)),106),(70,77)),(((60,80),134),133))),(((12,(33,136)),(47,107)),(15,25)))),120),((83,84),104)),(((23,31),(95,124)),58)),135),(((32,61),(((35,103),((86,122),129)),90)),132))),(((((((38,75),62),139),144),(39,73)),111),87)),((((4,8),(17,(18,40))),(((19,93),44),(76,118))),(64,128))),((20,117),(34,99))),((6,68),(((41,(((48,109),130),56)),(108,131)),((42,98),(71,78)))))),(97,142)),((16,45),(46,146))),59),96),((50,102),74));
 258: 1 -14977.63379 -15757.501 (0,((((((((((1,115),127),100),(26,53)),((((3,69),(88,137)),(54,57)),126)),((((((2,(5,7)),((((((((((((((9,29),140),143),((((((13,((49,101),141)),(81,89)),30),123),43),79)),24),(21,147)),(82,145)),(((72,85),92),(94,148))),(((((((10,55),125),((((11,(113,116)),63),(51,67)),((((27,66),(105,119)),110),((37,65),112)))),(28,114)),(22,52)),((((((14,121),138),(36,91)),106),(70,77)),(((60,80),134),133))),((((12,33),136),(47,107)),(15,25)))),120),((83,84),104)),(((23,31),(95,124)),58)),135),(((32,61),(((35,((86,122),129)),103),90)),132))),(((((((38,75),62),144),139),(39,73)),111),87)),(((((((4,8),17),(18,40)),(76,118)),44),(19,93)),(64,128))),((20,117),(34,99))),((6,68),(((41,(((48,109),130),56)),(108,131)),((42,98),(71,78)))))),(97,142)),((16,45),(46,146))),59),96),((50,102),74));
 259: 3 -15401.42578 -15757.59988 (0,((((((((1,115),127),100),(26,53)),((((3,69),(88,137)),(54,57)),126)),(((((((2,7),5),(((((((((((((9,29),140),143),(((((((13,141),(49,101)),((30,81),89)),123),43),79),24)),(21,147)),(82,145)),(((72,85),92),(94,148))),(((((((10,55),125),((((11,(113,116)),63),(51,67)),(((27,66),(105,119)),((37,(65,112)),110)))),(28,114)),(22,52)),((((((14,121),138),(36,91)),106),(70,77)),(((60,80),134),133))),((((12,33),136),(47,107)),(15,25)))),(((83,84),104),120)),(((23,31),(95,124)),58)),132),((32,61),(((35,103),((86,122),129)),90))),135)),((((((38,75),62),139),144),((39,73),111)),87)),((((((4,8),(18,40)),17),(44,(76,118))),(19,93)),(64,128))),((20,117),(34,99))),((6,68),((((41,((48,109),130)),(108,131)),56),((42,98),(71,78)))))),((((16,45),(46,146)),(97,142)),59)),96),((50,102),74));
 260: 2 -16175.96973 -15763.3901 (0,((((((((((1,115),127),100),(26,53)),((((3,69),(88,137)),(54,57)),126)),((((((2,7),5),(((((((((((((9,140),29),143),24),(43,79)),((((13,141),(49,101)),((30,81),89)),123)),(21,147)),(82,145)),(((72,85),92),(94,148))),(((((((10,125),55),(28,114)),((((11,(113,116)),63),(51,67)),(((((27,66),105),119),110),((37,112),65)))),(22,52)),((((((14,121),138),(36,91)),106),(70,77)),(((60,80),134),133))),(((12,(33,136)),(47,107)),(15,25)))),(((83,84),104),120)),(((23,31),(95,124)),58)),((((32,61),(((35,103),((86,122),129)),90)),132),135))),((20,117),(34,99))),(((((((4,8),(17,(18,40))),((19,93),44)),118),76),(64,128)),((((((38,75),62),139),144),((39,73),111)),87))),((6,68),((((41,((48,109),130)),(108,131)),56),((42,98),(71,78)))))),(97,142)),((16,45),(46,146))),59),96),((50,102),74));
 261: 2 -15908.47363 -15756.71309 (0,((((((((((1,115),127),100),(26,53)),((((3,69),(88,137)),(54,57)),126)),(((((((2,7),5),((((((((((((((9,29),140),143),(((((((((13,141),(49,101)),89),30),81),123),43),79),24)),(21,147)),(82,145)),(((72,85),92),(94,148))),(((((((10,55),125),((((11,(113,116)),63),(51,67)),(((27,66),(105,119)),(((37,65),112),110)))),(28,114)),(22,52)),((((((14,121),138),((36,91),106)),(70,77)),((60,80),134)),133)),(((12,(33,136)),(47,107)),(15,25)))),120),((83,84),104)),(((23,31),(95,124)),58)),132),((32,61),(((35,103),((86,122),129)),90))),135)),(((((((38,75),62),139),144),(39,73)),111),87)),((((((4,8),(17,(18,40))),(76,118)),44),(19,93)),(64,128))),((20,117),(34,99))),((6,68),(((41,(((48,109),130),56)),(108,131)),((42,98),(71,78)))))),(97,142)),((16,45),(46,146))),59),96),((50,102),74));
 262: 3 -15916.88965 -15766.90277 (0,((((((((((1,115),127),100),(26,53)),((((3,69),(88,137)),(54,57)),126)),(((((((2,7),5),((((((((((((((9,29),140),143),((((((((13,141),(49,101)),89),(30,81)),123),43),79),24)),(21,147)),(82,145)),(((72,85),92),(94,148))),((83,84),104)),(((((((10,55),125),((((11,(113,116)),63),(51,67)),((((27,66),(105,119)),((37,65),112)),110))),(28,114)),(22,52)),((((14,121),((36,91),106)),138),((((60,80),134),(70,77)),133))),((((12,33),136),(47,107)),(15,25)))),120),(((23,31),(95,124)),58)),132),((32,61),(((35,103),((86,122),129)),90))),135)),(((((((38,75),62),144),139),(39,73)),111),87)),((((((4,8),(17,(18,40))),(76,118)),44),(19,93)),(64,128))),((20,117),(34,99))),((6,68),((((41,((48,109),130)),(108,131)),56),((42,98),(71,78)))))),(97,142)),((16,45),(46,146))),59),96),((50,102),74));
 263: 2 -15707.39746 -15775.89595 (0,((((((((1,115),127),100),(26,53)),(((3,69),(88,137)),((54,57),126))),(((((((((((2,7),5),((((((((((((9,29),140),143),((((((((13,141),(49,101)),89),(30,81)),123),43),79),24)),(21,147)),(82,145)),(((72,85),92),(94,148))),(((83,84),104),120)),(15,25)),(((((((((10,55),125),((((11,(113,116)),63),(51,67)),((((27,66),105),119),(((37,65),112),110)))),(28,114)),(22,52)),133),((60,80),134)),(((14,121),138),((36,91),106))),(70,77))),(((12,33),136),(47,107))),(((23,31),(95,124)),58))),135),132),(((35,129),(86,122)),103)),(32,61)),90),((20,117),(34,99))),((((((4,8),(18,40)),17),(((19,93),44),(76,118))),(64,128)),((((((38,75),62),144),139),((39,73),111)),87))),((6,68),((((41,((48,109),130)),(108,131)),56),((42,98),(71,78)))))),((((16,45),(46,146)),(97,142)),59)),96),((50,102),74));
 264: 1 -15773.8291 -15758.11937 (0,((((((((1,115),127),100),(26,53)),((((3,69),(88,137)),(54,57)),126)),((((((2,(5,7)),(((((((((((((9,29),140),(((((((((13,141),(49,101)),89),81),30),123),43),79),24)),143),(21,147)),(82,145)),(((72,85),92),(94,148))),(((((((10,55),125),((((11,(113,116)),63),(51,67)),(((((27,66),105),119),110),((37,65),112)))),(28,114)),(22,52)),(((((((14,121),138),(36,91)),106),(70,77)),((60,80),134)),133)),(((12,(33,136)),(47,107)),(15,25)))),120),((83,84),104)),(((23,31),(95,124)),58)),135),(((32,61),(((35,103),((86,122),129)),90)),132))),(((((((38,75),62),139),144),(39,73)),111),87)),(((((4,8),(17,(18,40))),(44,(76,118))),(19,93)),(64,128))),((20,117),(34,99))),((6,68),(((41,(((48,109),130),56)),(108,131)),((42,98),(71,78)))))),((((16,45),(46,146)),(97,142)),59)),96),((50,102),74));
 265: 1 -15989.7793 -15768.60291 (0,((((((((((1,115),127),100),(26,53)),((((3,69),(88,137)),(54,57)),126)),((((((2,5),7),(((((((((((((9,(29,140)),143),(((((((13,141),(49,101)),89),(30,81)),123),43),79)),24),(21,147)),(82,145)),(((72,85),92),(94,148))),((83,84),104)),((((((((10,125),55),(((((27,66),105),119),110),((37,112),65))),((11,(113,116)),((51,67),63))),(28,114)),(22,52)),(((((((14,121),138),(36,91)),106),(70,77)),((60,80),134)),133)),(((12,(33,136)),(47,107)),(15,25)))),120),(((23,31),(95,124)),58)),135),(((32,61),((35,(((86,122),129),103)),90)),132))),((20,117),(34,99))),(((((4,8),(17,(18,40))),(((19,93),44),(76,118))),(64,128)),((((((38,75),62),144),139),((39,73),111)),87))),((6,68),((((41,((48,109),130)),(108,131)),56),((42,98),(71,78)))))),(97,142)),((16,45),(46,146))),59),96),((50,102),74));
 266: 1 -15214.28906 -15769.34369 (0,((((((((((1,115),127),100),(26,53)),((((3,69),(88,137)),(54,57)),126)),(((((((2,7),5),((((((((((((9,29),140),143),(((((((13,141),((49,101),89)),(30,81)),123),43),79),24)),(21,147)),(82,145)),(((72,85),92),(94,148))),((((((((10,(55,125)),((((11,(113,116)),63),(51,67)),(((((27,66),119),105),110),((37,112),65)))),(28,114)),(22,52)),133),((60,80),134)),((((14,121),138),((36,91),106)),(70,77))),(((12,(33,136)),(47,107)),(15,25)))),(((83,84),104),120)),(((23,31),(95,124)),58)),135),(((32,61),(((35,103),((86,122),129)),90)),132))),(((((((38,75),62),139),144),(39,73)),111),87)),((((4,8),(17,((19,93),(44,(76,118))))),(18,40)),(64,128))),((20,117),(34,99))),((6,68),(((41,(((48,109),130),56)),(108,131)),((42,98),(71,78)))))),(97,142)),((16,45),(46,146))),59),96),((50,102),74));
 267: 1 -14373.31543 -15767.99725 (0,((((((((((1,115),127),100),(26,53)),(((3,69),(88,137)),((54,57),126))),((((((2,7),5),((((((((((((9,140),29),143),(((((((((13,141),(49,101)),30),89),81),123),43),79),24)),(21,147)),(82,145)),(((72,85),92),(94,148))),(((83,84),104),120)),(((((((((10,55),125),((((11,(113,116)),63),(51,67)),((((27,66),(105,119)),110),((37,65),112)))),(28,114)),(22,52)),133),((60,80),134)),((((14,121),138),((36,91),106)),(70,77))),(15,25))),((12,(33,136)),(47,107))),(((23,31),(95,124)),58)),((((32,61),((((35,(86,122)),129),103),90)),132),135))),((((((4,8),(18,40)),17),(((19,93),44),(76,118))),(64,128)),(((((((38,75),62),139),144),(39,73)),111),87))),((20,117),(34,99))),((6,68),(((41,(((48,109),130),56)),(108,131)),((42,98),(71,78)))))),(97,142)),(((16,45),46),146)),59),96),((50,102),74));
 268: 1 -16699.71875 -15768.04082 (0,((((((((((1,115),127),100),(26,53)),((((3,69),(88,137)),(54,57)),126)),(((((((2,5),7),((((((((((((9,29),140),143),(((((((((13,141),(49,101)),81),89),30),123),43),79),24)),(21,147)),(82,145)),(((72,85),92),(94,148))),((((((((((10,55),125),((((11,(113,116)),63),(51,67)),((((27,66),(105,119)),110),((37,65),112)))),(28,114)),(22,52)),133),((60,80),134)),(70,77)),(((14,121),138),((36,91),106))),(15,25))),(((83,84),104),120)),(((12,33),136),(47,107))),(((23,31),(95,124)),58)),(((((32,61),90),((35,((86,122),129)),103)),132),135))),((20,117),(34,99))),((((((38,75),62),139),144),((39,73),111)),87)),(((((4,8),(18,40)),17),(((19,93),44),(76,118))),(64,128))),((6,68),((((41,((48,109),130)),(108,131)),56),((42,98),(71,78)))))),(97,142)),((16,45),(46,146))),59),96),((50,102),74));
 269: 1 -15246.22754 -15773.26625 (0,((((((((((1,115),127),100),(26,53)),((((3,69),(88,137)),(54,57)),126)),(((((((2,7),5),((((((((((((9,29),140),143),((((((13,141),((49,101),89)),((30,81),123)),43),79),24)),(21,147)),(82,145)),(((72,85),92),(94,148))),(((83,84),104),120)),(((((((((10,55),125),((((11,(113,116)),63),(51,67)),((((27,66),(105,119)),110),((37,65),112)))),(28,114)),(22,52)),133),((60,80),134)),((((14,121),138),((36,91),106)),(70,77))),(15,25))),((12,(33,136)),(47,107))),(((23,31),(95,124)),58)),((((32,61),(((35,103),((86,122),129)),90)),132),135))),((((((38,75),62),139),144),((39,73),111)),87)),((((((4,8),(18,40)),17),(44,(76,118))),(19,93)),(64,128))),((20,117),(34,99))),((6,68),(((41,(((48,109),130),56)),(108,131)),((42,98),(71,78)))))),(97,142)),((16,45),(46,146))),59),96),((50,102),74));
 270: 1 -15933.68262 -15765.10993 (0,((((((((1,115),127),100),((((3,69),((54,57),126)),137),88)),(26,53)),(((((((2,5),7),(((((((((((((9,29),140),143),(((((((((13,141),(49,101)),89),30),81),123),43),79),24)),(21,147)),(82,145)),(((72,85),92),(94,148))),(((((((10,55),125),((((11,(113,116)),63),(51,67)),(((27,66),(105,119)),(((37,112),65),110)))),(28,114)),(22,52)),(((((((14,121),138),(36,91)),106),(70,77)),((60,80),134)),133)),((((12,33),136),(47,107)),(15,25)))),120),((83,84),104)),(((23,31),(95,124)),58)),135),(((32,61),(((35,103),((86,122),129)),90)),132))),((((((38,75),62),144),139),((39,73),111)),87)),((((((4,8),(18,40)),17),(44,(76,118))),(19,93)),(64,128))),((20,117),(34,99))),((6,68),(((41,(((48,109),130),56)),(108,131)),((42,98),(71,78)))))),((((16,45),(46,146)),(97,142)),59)),96),((50,102),74));
 271: 1 -15919.8584 -15769.65975 (0,((((((((((1,115),127),100),(26,53)),((((3,69),(88,137)),(54,57)),126)),(((((((2,7),5),((((((((((((((9,(29,140)),143),(((((((13,141),((49,101),89)),(30,81)),123),43),79),24)),(21,147)),(82,145)),(((72,85),92),(94,148))),(83,84)),120),((((((((10,55),125),((((11,(113,116)),63),(51,67)),((((27,66),(105,119)),110),((37,65),112)))),(28,114)),(22,52)),((((((14,121),138),(36,91)),106),(70,77)),(((60,80),134),133))),(15,25)),((12,(33,136)),(47,107)))),104),(((23,31),(95,124)),58)),132),((32,61),(((35,103),((86,122),129)),90))),135)),(((((((38,75),62),139),144),(39,73)),111),87)),((((((4,8),(18,40)),17),(44,(76,118))),(19,93)),(64,128))),((20,117),(34,99))),((6,68),((((41,((48,109),130)),(108,131)),56),((42,98),(71,78)))))),(97,142)),((16,45),(46,146))),59),96),((50,102),74));
 272: 6 -15056.57227 -15764.20956 (0,((((((((1,115),127),100),(26,53)),((((3,69),(88,137)),(54,57)),126)),((((((2,(5,7)),(((((((((((((((9,(29,140)),143),24),(43,79)),(((((((13,141),49),101),89),30),81),123)),21),147),(82,145)),(((72,85),92),(94,148))),(15,25)),((((((((10,55),125),((((11,(113,116)),63),(51,67)),(((((27,66),119),105),110),((37,65),112)))),(28,114)),(22,52)),133),((60,80),134)),(((((14,121),138),(36,91)),106),(70,77)))),(((12,33),136),(47,107))),(((83,84),104),120)),(((23,31),(95,124)),58)),(((((32,61),(35,(((86,122),129),103))),90),132),135))),(((((((38,75),62),139),144),(39,73)),111),87)),((((((4,8),(18,40)),17),(44,(76,118))),(19,93)),(64,128))),((20,117),(34,99))),((6,68),(((41,(((48,109),130),56)),(108,131)),((42,98),(71,78)))))),((((16,45),(46,146)),(97,142)),59)),96),((50,102),74));
 273: 2 -16416.29688 -15765.35512 (0,((((((((((1,115),127),100),(26,53)),((((3,69),(88,137)),(54,57)),126)),((((((((2,7),5),((((((((((((9,(29,140)),143),24),(43,79)),((((13,141),((49,101),89)),(30,81)),123)),(21,147)),(82,145)),(((72,85),92),(94,148))),(((((((10,125),55),((((11,(113,116)),63),(51,67)),((((27,66),(105,119)),110),(37,(65,112))))),(28,114)),(22,52)),(((((((14,121),138),(36,91)),106),(70,77)),((60,80),134)),133)),(((12,(33,136)),(47,107)),(15,25)))),120),((83,84),104)),(((23,31),(95,124)),58))),(((32,61),(((35,103),((86,122),129)),90)),132)),135),((20,117),(34,99))),(((((((4,8),(18,40)),17),(44,(76,118))),(19,93)),(64,128)),((((((38,75),62),144),139),((39,73),111)),87))),((6,68),((((41,((48,109),130)),(108,131)),56),((42,98),(71,78)))))),(97,142)),((16,45),(46,146))),59),96),((50,102),74));
 274: 1 -15657.83203 -15794.44656 (0,((((((((((1,115),127),100),(26,53)),(((3,69),(88,137)),((54,57),126))),(((((((((((2,5),7),((((((((((((((9,140),29),143),24),79),43),(((13,141),(49,101)),((30,(81,123)),89))),(21,147)),(82,145)),(((72,85),92),(94,148))),(((((((10,(55,125)),((((11,(113,116)),63),(51,67)),(((((27,66),119),105),110),(37,(65,112))))),(28,114)),(22,52)),133),((((14,121),(((36,91),106),138)),(70,77)),((60,80),134))),(15,25))),(((83,84),104),120)),(((12,33),136),(47,107))),(((23,31),(95,124)),58))),135),132),((35,((86,122),103)),129)),(32,61)),90),((20,117),(34,99))),((((((4,8),17),(18,40)),((19,93),(44,(76,118)))),(64,128)),((((((38,75),62),144),139),((39,73),111)),87))),((6,68),((((41,((48,109),130)),56),(108,131)),((42,98),(71,78)))))),(97,142)),((16,45),(46,146))),59),96),(50,(74,102)));
 275: 1 -17244.20898 -15757.02154 (0,((((((((((1,115),127),100),(26,53)),((((3,69),(88,137)),(54,57)),126)),(((((((2,7),5),(((((((((((((9,140),29),143),((((((13,(49,101)),141),((30,89),81)),123),43),79)),24),147),21),(82,145)),(((72,85),92),(94,148))),((((((10,(55,125)),((((11,(113,116)),63),(51,67)),(((((27,66),119),105),110),((37,65),112)))),(28,114)),(22,52)),(((((((14,121),138),(36,91)),106),(70,77)),((60,80),134)),133)),((((12,33),136),(47,107)),(15,25)))),(((83,84),104),120)),(((23,31),(95,124)),58)),(((((32,61),(((35,(86,122)),129),103)),90),132),135))),(((((((38,75),62),144),139),(39,73)),111),87)),((((((4,8),(18,40)),17),(44,(76,118))),(19,93)),(64,128))),((20,117),(34,99))),((6,68),(((41,(((48,109),130),56)),(108,131)),((42,98),(71,78)))))),(97,142)),((16,45),(46,146))),59),96),((50,102),74));
 276: 1 -16058.18066 -15782.17735 (0,(((((((1,115),127),100),(26,53)),((((3,69),(88,137)),(54,57)),126)),((((((((((2,5),7),(32,61)),((((35,103),(86,122)),129),90)),((((((((((((9,140),29),143),((((((((13,141),(49,101)),(81,89)),30),123),43),79),24)),147),21),(82,145)),(((72,85),92),(94,148))),(((((((10,125),55),((((11,(113,116)),63),(51,67)),(((((27,66),119),105),110),((37,65),112)))),(28,114)),(22,52)),(((((((14,121),138),(36,91)),106),(70,77)),((60,80),134)),133)),(((12,(33,136)),(47,107)),(15,25)))),(((83,84),104),120)),(((23,31),(95,124)),58)),132)),135),((20,117),(34,99))),(((((((38,75),62),139),144),(39,73)),111),87)),((((((4,8),(18,40)),17),(44,(76,118))),(19,93)),(64,128))),((6,68),(((41,(((48,109),130),56)),(108,131)),((42,98),(71,78)))))),((50,102),74)),(((((16,45),(46,146)),(97,142)),59),96));
 277: 1 -15706.52246 -15787.22623 (0,((((((((1,115),127),(((3,69),(88,137)),((54,57),126))),100),(26,53)),((((((2,(5,7)),(((((((((((((((9,140),29),24),((((((((13,141),(49,101)),30),81),89),123),43),79)),143),147),21),(82,145)),(((72,85),92),(94,148))),(15,25)),(((((((((10,55),125),((((11,(113,116)),63),(51,67)),(((((27,66),105),119),110),(37,(65,112))))),(28,114)),(22,52)),133),((60,80),134)),((14,121),(((36,91),106),138))),(70,77))),(((83,84),104),120)),(((12,33),136),(47,107))),(((23,31),(95,124)),58)),(((((32,61),90),(35,(((86,122),103),129))),132),135))),((((((38,75),62),(139,144)),(39,73)),111),87)),(((((4,8),(18,40)),17),((19,93),(44,(76,118)))),(64,128))),((20,117),(34,99))),((6,68),((((41,((48,109),130)),56),(108,131)),((42,98),(71,78)))))),((((16,45),(46,146)),(97,142)),59)),96),((50,102),74));
 278: 1 -15615.74707 -15771.41705 (0,((((((((1,115),127),100),((((3,69),((54,57),126)),137),88)),(26,53)),(((((((2,5),7),(((((((((((((9,29),140),143),((((((((13,141),((49,101),89)),30),81),123),43),79),24)),(21,147)),(82,145)),(((72,85),92),(94,148))),(((((((10,55),125),((((11,(113,116)),63),(51,67)),((((27,66),(105,119)),110),((37,112),65)))),(28,114)),(22,52)),(((((((14,121),138),(36,91)),106),(70,77)),((60,80),134)),133)),((((12,33),136),(47,107)),(15,25)))),120),((83,84),104)),(((23,31),(95,124)),58)),135),(((32,61),(((35,103),((86,122),129)),90)),132))),((((((38,75),62),144),139),((39,73),111)),87)),((((((4,8),(18,40)),17),(44,(76,118))),(19,93)),(64,128))),((20,117),(34,99))),((6,68),(((41,(((48,109),130),56)),(108,131)),((42,98),(71,78)))))),((((16,45),(46,146)),(97,142)),59)),96),((50,102),74));
 279: 1 -15380.8623 -15768.74652 (0,((((((((1,115),127),100),(26,53)),((((3,69),(88,137)),(54,57)),126)),(((((((2,5),7),((((((((((((((9,140),29),143),(((((((13,141),(49,101)),(30,(81,89))),123),43),79),24)),147),21),(82,145)),(((72,85),92),(94,148))),(15,25)),((((((((10,55),125),((((11,(113,116)),63),(51,67)),((((27,66),119),105),((37,(65,112)),110)))),(28,114)),(22,52)),133),((60,80),134)),((((14,121),138),((36,91),106)),(70,77)))),(((83,84),104),120)),(((12,136),33),(47,107))),(((23,31),(95,124)),58)),((((32,61),((35,(((86,122),103),129)),90)),132),135))),(((((((38,75),62),144),139),(39,73)),111),87)),(((((4,8),(18,40)),17),((19,93),(44,(76,118)))),(64,128))),((20,117),(34,99))),((6,68),(((41,(((48,109),130),56)),(108,131)),((42,98),(71,78)))))),((((16,45),(46,146)),(97,142)),59)),96),((50,102),74));
 280: 2 -15700.70898 -15760.07016 (0,((((((((1,115),127),100),(26,53)),((((3,69),(88,137)),(54,57)),126)),(((((((2,7),5),((((((((((((((9,140),29),(((((((13,(49,101)),141),((30,81),89)),123),43),79),24)),143),(21,147)),(82,145)),(((72,85),92),(94,148))),((83,84),104)),(((((((10,55),125),((((11,(113,116)),63),(51,67)),((((27,66),(105,119)),110),((37,65),112)))),(28,114)),(22,52)),(((((((14,121),138),(36,91)),106),(70,77)),((60,80),134)),133)),((((12,33),136),(47,107)),(15,25)))),120),(((23,31),(95,124)),58)),132),((32,61),(((35,103),((86,122),129)),90))),135)),(((((((38,75),62),139),144),(39,73)),111),87)),((((((4,8),(17,(18,40))),(76,118)),44),(19,93)),(64,128))),((20,117),(34,99))),((6,68),((((41,((48,109),130)),(108,131)),56),((42,98),(71,78)))))),((((16,45),(46,146)),(97,142)),59)),96),((50,102),74));
 281: 4 -15687.7168 -15771.42165 (0,((((((((1,115),127),100),(26,53)),((((3,69),(88,137)),(54,57)),126)),(((((((2,7),5),((((((((((((((9,29),140),143),24),(43,79)),(((((13,(49,101)),141),89),(30,81)),123)),(21,147)),(82,145)),(((72,85),92),(94,148))),(((((((((10,(55,125)),(15,25)),((((11,(113,116)),63),(51,67)),(((((27,66),105),119),110),((37,112),65)))),(28,114)),(22,52)),133),((60,80),134)),(70,77)),(((14,121),138),((36,91),106)))),(((83,84),104),120)),(((12,33),136),(47,107))),(((23,31),(95,124)),58)),((((32,61),(((35,103),((86,122),129)),90)),132),135))),(((((((38,75),62),139),(39,73)),144),111),87)),((((((4,8),(18,40)),17),(44,(76,118))),(19,93)),(64,128))),((20,117),(34,99))),((6,68),(((41,(((48,109),130),56)),(108,131)),((42,98),(71,78)))))),((((16,45),(46,146)),(97,142)),59)),96),((50,102),74));
 282: 1 -16050.06445 -15758.19318 (0,(((((((((((1,115),127),100),(26,53)),((((3,69),(88,137)),(54,57)),126)),(((((((2,7),5),(((((((((((((((9,29),140),143),(((((13,((49,101),141)),((30,89),81)),123),43),79)),24),(21,147)),(82,145)),(((72,85),92),(94,148))),((((((((10,125),55),((((11,(113,116)),63),(51,67)),((((27,66),(105,119)),110),((37,112),65)))),(28,114)),(22,52)),(((((((14,121),138),(36,91)),106),(70,77)),((60,80),134)),133)),(15,25)),(((12,136),33),(47,107)))),120),((83,84),104)),(((23,31),(95,124)),58)),132),((32,61),(((35,103),((86,122),129)),90))),135)),((((((38,75),62),139),144),((39,73),111)),87)),((((((4,8),(17,(18,40))),(76,118)),44),(19,93)),(64,128))),((20,117),(34,99))),((6,68),(((41,(((48,109),130),56)),(108,131)),((42,98),(71,78)))))),(97,142)),((16,45),(46,146))),59),96),(50,102)),74);
 283: 1 -15351.20996 -15768.04714 (0,((((((((((1,115),127),100),(26,53)),((((3,69),(88,137)),(54,57)),126)),(((((((2,7),5),(((((((((((((((9,29),140),143),24),(43,79)),(((((13,141),(49,101)),89),(30,81)),123)),(21,147)),(82,145)),(((72,85),92),(94,148))),(((83,84),104),120)),((((((((10,55),125),((((11,(113,116)),63),(51,67)),(((((27,66),105),119),110),((37,65),112)))),(28,114)),(22,52)),133),((60,80),134)),((((14,121),138),((36,91),106)),(70,77)))),(15,25)),((12,(33,136)),(47,107))),(((23,31),(95,124)),58)),((((32,61),((((35,(86,122)),129),103),90)),132),135))),((20,(34,99)),117)),((((((38,75),62),139),144),((39,73),111)),87)),(((((4,8),(18,40)),17),(((19,93),44),(76,118))),(64,128))),((6,68),((((41,((48,109),130)),(108,131)),56),((42,98),(71,78)))))),(97,142)),((16,45),(46,146))),59),96),((50,102),74));
 284: 3 -14702.49707 -15760.93258 (0,((((((((1,115),127),100),(26,53)),((((3,69),(88,137)),(54,57)),126)),(((((((2,5),7),(((((((((((((9,29),140),((((((((13,(49,101)),141),89),(30,81)),123),43),79),24)),143),(21,147)),(82,145)),(((72,85),92),(94,148))),((((((((((10,55),125),((((11,(113,116)),63),(51,67)),(((((27,66),105),119),110),(37,(65,112))))),(28,114)),(22,52)),133),((60,80),134)),(((14,121),138),((36,91),106))),(70,77)),((((12,33),136),(47,107)),(15,25)))),(((83,84),104),120)),(((23,31),(95,124)),58)),132),((32,61),(((35,103),((86,122),129)),90))),135)),(((((((38,75),62),144),139),(39,73)),111),87)),((((((4,8),(18,40)),17),(44,(76,118))),(19,93)),(64,128))),((20,117),(34,99))),((6,68),(((41,(((48,109),130),56)),(108,131)),((42,98),(71,78)))))),((((16,45),(46,146)),(97,142)),59)),96),((50,102),74));
 285: 1 -16419.68555 -15769.01873 (0,((((((((((1,115),127),100),(26,53)),((((3,69),(88,137)),(54,57)),126)),(((((((((((2,5),7),((((((((((((((9,29),140),143),(43,79)),24),(((((13,141),(49,101)),(30,89)),81),123)),21),147),(82,145)),(((72,85),92),(94,148))),(((((((((10,55),125),((((11,(113,116)),63),(51,67)),((((27,66),(105,119)),110),(37,(65,112))))),(28,114)),(22,52)),133),((60,80),134)),(((((14,121),138),(36,91)),106),(70,77))),(((12,(33,136)),(47,107)),(15,25)))),120),((83,84),104)),(((23,31),(95,124)),58))),132),((35,((86,122),129)),103)),(32,61)),135),90),((20,117),(34,99))),((((((4,8),(18,40)),17),((19,93),(44,(76,118)))),(64,128)),(((((((38,75),62),139),144),(39,73)),111),87))),((6,68),(((41,(((48,109),130),56)),(108,131)),((42,98),(71,78)))))),(97,142)),((16,45),(46,146))),59),96),((50,102),74));
 286: 2 -15233.78809 -15766.60406 (0,((((((((((1,115),127),100),(26,53)),((((3,69),(88,137)),(54,57)),126)),((((((2,(5,7)),((((((((((((((9,29),140),143),(((((((13,((49,101),141)),89),81),30),123),43),79)),24),(21,147)),(82,145)),(((72,85),92),(94,148))),(((((((10,125),55),((((11,63),(113,116)),(51,67)),(((((27,66),105),119),110),((37,65),112)))),(28,114)),(22,52)),((((((14,121),138),((36,91),106)),(70,77)),((60,80),134)),133)),(((12,(33,136)),(47,107)),(15,25)))),(((83,84),104),120)),(((23,31),(95,124)),58)),132),((32,61),((35,(((86,122),129),103)),90))),135)),((((((38,75),62),144),139),((39,73),111)),87)),((((((4,8),(18,40)),17),(44,(76,118))),(19,93)),(64,128))),((20,117),(34,99))),((6,68),((((41,((48,109),130)),56),(108,131)),((42,98),(71,78)))))),(97,142)),((16,45),(46,146))),59),96),((50,102),74));
 287: 1 -15678.18359 -15773.36445 (0,((((((((((1,115),127),100),(26,53)),(((3,69),(88,137)),((54,57),126))),((((((((((2,7),5),(((((((((((((9,29),140),143),24),(43,79)),((((((13,141),(49,101)),89),30),81),123)),(21,147)),(82,145)),(((72,85),92),(94,148))),(((((((((10,55),125),((((11,(113,116)),63),(51,67)),((((27,66),(105,119)),110),((37,112),65)))),(28,114)),(22,52)),133),((60,80),134)),((((14,121),138),((36,91),106)),(70,77))),(((12,(33,136)),(47,107)),(15,25)))),120),((83,84),104)),(((23,31),58),(95,124)))),132),((32,61),(((35,129),103),(86,122)))),135),90),((20,117),(34,99))),((((((4,8),(18,40)),17),(((19,93),44),(76,118))),(64,128)),((((((38,75),62),139),144),((39,73),111)),87))),((6,68),(((41,(((48,109),130),56)),(108,131)),((42,98),(71,78)))))),(97,142)),(((16,45),46),146)),59),96),((50,102),74));
 288: 3 -15010.95898 -15765.87193 (0,((((((((((1,115),127),100),(26,53)),((((3,69),(88,137)),(54,57)),126)),((((((((2,5),7),((((((((((9,140),29),143),((((((((13,(49,101)),141),(30,89)),81),123),43),79),24)),(21,147)),(82,145)),(((72,85),92),(94,148))),((((((10,(55,125)),(28,114)),((((11,(113,116)),63),(51,67)),((((27,66),(105,119)),110),((37,112),65)))),(22,52)),((((14,121),((36,91),106)),138),((((60,80),134),(70,77)),133))),((((12,33),136),(47,107)),(15,25)))),(((83,84),104),120)),(((23,31),(95,124)),58))),(((32,61),(((35,103),((86,122),129)),90)),132)),135),((20,117),(34,99))),(((((((4,8),(17,(18,40))),(76,118)),44),(19,93)),(64,128)),((((((38,75),62),139),144),((39,73),111)),87))),((6,68),(((41,(((48,109),130),56)),(108,131)),((42,98),(71,78)))))),(97,142)),((16,45),(46,146))),59),96),((50,102),74));
 289: 1 -15369.76953 -15767.67511 (0,((((((((((1,115),127),100),(26,53)),((((3,69),(88,137)),(54,57)),126)),((((((((((2,7),5),(((((((((((((9,29),140),143),24),(43,79)),((((((13,141),(49,101)),89),30),81),123)),(21,147)),(82,145)),(((72,85),92),(94,148))),(((((((((10,55),125),((((11,(113,116)),63),(51,67)),((((27,66),(105,119)),110),((37,112),65)))),(28,114)),(22,52)),133),((60,80),134)),((((14,121),138),((36,91),106)),(70,77))),(((12,(33,136)),(47,107)),(15,25)))),120),((83,84),104)),(((23,31),(95,124)),58))),132),((32,61),(((35,129),103),(86,122)))),135),90),((20,117),(34,99))),((((((4,8),(17,(18,40))),(44,(76,118))),(19,93)),(64,128)),((((((38,75),62),139),144),((39,73),111)),87))),((6,68),(((41,(((48,109),130),56)),(108,131)),((42,98),(71,78)))))),(97,142)),((16,45),(46,146))),59),96),((50,102),74));
 290: 1 -16306.41699 -15763.0898 (0,((((((((((1,115),127),100),(26,53)),((((3,69),(88,137)),(54,57)),126)),(((((((2,7),5),(((((((((((((9,29),140),143),(((((13,(49,101)),141),(((30,81),89),123)),43),79)),24),(21,147)),(82,145)),(((72,85),92),(94,148))),(((((((((10,55),125),((((11,(113,116)),63),(51,67)),((((27,66),(105,119)),110),(37,(65,112))))),(28,114)),(22,52)),133),((60,80),134)),(((((14,121),138),(36,91)),106),(70,77))),(((12,(33,136)),(47,107)),(15,25)))),(((83,84),104),120)),(((23,31),(95,124)),58)),135),(((32,61),(((35,((86,122),129)),103),90)),132))),((20,117),(34,99))),((((((38,75),62),139),144),((39,73),111)),87)),((((((4,8),(17,(18,40))),(76,118)),44),(19,93)),(64,128))),((6,68),(((41,(((48,109),130),56)),(108,131)),((42,98),(71,78)))))),(97,142)),((16,45),(46,146))),59),96),((50,102),74));
 291: 1 -15909.81641 -15760.52416 (0,((((((((((1,115),127),100),((((3,69),(88,137)),(54,57)),126)),(26,53)),((((((2,7),5),(((((((((((((9,29),140),143),((((((((13,141),(49,101)),89),(30,81)),123),43),79),24)),147),21),(82,145)),(((72,85),92),(94,148))),((((((((10,125),55),(((11,(113,116)),63),(51,67))),((((27,66),105),119),(((37,65),112),110))),(28,114)),(22,52)),(((((((14,121),138),(36,91)),106),(70,77)),((60,80),134)),133)),(((12,(33,136)),(47,107)),(15,25)))),(((83,84),104),120)),(((23,31),(95,124)),58)),135),(((32,61),(((35,103),((86,122),129)),90)),132))),((20,117),(34,99))),((((((4,8),(18,40)),17),((19,93),(44,(76,118)))),(64,128)),(((((((38,75),62),144),139),(39,73)),111),87))),((6,68),(((41,(((48,109),130),56)),(108,131)),((42,98),(71,78)))))),(97,142)),(((16,45),46),146)),59),96),((50,102),74));
 292: 2 -16399.55078 -15765.713 (0,((((((((((1,115),127),100),(26,53)),((((3,69),(88,137)),(54,57)),126)),(((((((2,7),5),((((((((((((((9,29),140),143),(((((((13,141),((49,101),89)),(30,81)),123),43),79),24)),147),21),(82,145)),(((72,85),92),(94,148))),(((((((10,55),125),(28,114)),((((11,(113,116)),63),(51,67)),((((27,66),(105,119)),110),((37,112),65)))),(22,52)),(((((((14,121),138),(36,91)),106),(70,77)),((60,80),134)),133)),(((12,(33,136)),(47,107)),(15,25)))),(((83,84),104),120)),(((23,31),(95,124)),58)),132),((32,61),(((35,103),((86,122),129)),90))),135)),((20,117),(34,99))),(((((((38,75),62),139),144),(39,73)),111),87)),((((((4,8),(17,(18,40))),(76,118)),44),(19,93)),(64,128))),((6,68),((((41,((48,109),130)),(108,131)),56),((42,98),(71,78)))))),(97,142)),((16,45),(46,146))),59),96),((50,102),74));
 293: 1 -16090.09277 -15789.17642 (0,((((((((((1,115),127),100),(26,53)),(((3,69),(88,137)),((54,57),126))),(((((((2,5),7),(((((((((((((((((9,140),29),143),24),79),43),(((((((13,141),49),101),89),81),30),123)),21),147),(82,145)),(((72,85),92),(94,148))),(15,25)),((((((((10,(55,125)),((((11,(113,116)),63),(51,67)),(((((27,66),119),105),110),(37,(65,112))))),(28,114)),(22,52)),133),((60,80),134)),((14,121),(((36,91),106),138))),(70,77))),((12,(33,136)),(47,107))),(((83,84),104),120)),(((23,31),(95,124)),58)),(((((32,61),90),((35,((86,122),103)),129)),132),135))),((((((38,75),62),(139,144)),111),(39,73)),87)),((((((4,8),17),(18,40)),((19,93),(44,(76,118)))),(64,128)),((20,(34,99)),117))),(6,68)),((((41,((48,109),130)),56),(108,131)),((42,98),(71,78))))),(97,142)),((16,45),(46,146))),59),96),((50,102),74));
 294: 1 -15971.74316 -15770.66703 (0,((((((((((1,115),127),100),(26,53)),((((3,69),(88,137)),(54,57)),126)),((((((((((2,7),5),(((((((((((((9,140),29),143),24),(43,79)),((((((13,(49,101)),141),89),30),81),123)),(21,147)),(82,145)),(((72,85),92),(94,148))),(((((((((10,125),55),((((11,(113,116)),63),(51,67)),(((((27,66),105),119),110),((37,65),112)))),(28,114)),(22,52)),133),((60,80),134)),(((((14,121),138),(36,91)),106),(70,77))),((((12,33),136),(47,107)),(15,25)))),120),((83,84),104)),(((23,31),(95,124)),58))),132),((32,61),((35,103),((86,122),129)))),135),90),((20,117),(34,99))),(((((((4,8),17),(18,40)),(44,(76,118))),(19,93)),(64,128)),((((((38,75),62),144),139),((39,73),111)),87))),((6,68),(((41,(((48,109),130),56)),(108,131)),((42,98),(71,78)))))),(97,142)),((16,45),(46,146))),59),96),((50,102),74));
 295: 2 -14909.08398 -15776.98545 (0,((((((((1,115),127),100),((((3,69),(88,137)),(54,57)),126)),(26,53)),((((((2,7),5),((((((((((((9,29),140),((((((((13,(49,101)),141),30),(81,89)),123),43),79),24)),143),(21,147)),(82,145)),(((72,85),92),(94,148))),((((((((((10,125),55),((((11,(113,116)),63),(51,67)),((((27,66),(105,119)),((37,65),112)),110))),(28,114)),(22,52)),133),((60,80),134)),(70,77)),(((14,121),138),((36,91),106))),(15,25))),((12,(33,136)),(47,107))),(((83,84),104),120)),(((23,31),(95,124)),58)),((((32,61),(((35,((86,122),103)),129),90)),132),135))),((((((4,8),(18,40)),17),(((19,93),44),(76,118))),(64,128)),((((((38,75),62),139),144),((39,73),111)),87))),((20,117),(34,99))),((6,68),(((41,(((48,109),130),56)),(108,131)),((42,98),(71,78)))))),(((((16,45),46),146),(97,142)),59)),96),((50,102),74));
 296: 1 -15366.73242 -15791.59424 (0,((((((((1,115),127),(((3,69),(88,137)),((54,57),126))),100),(26,53)),((((((2,(5,7)),(((((((((((((((9,140),29),24),((((((((13,141),(49,101)),30),81),89),123),43),79)),143),147),21),(82,145)),(((72,85),92),(94,148))),(15,25)),(((((((((10,55),125),((((11,(113,116)),63),(51,67)),(((((27,66),105),119),110),(37,(65,112))))),(28,114)),(22,52)),133),((60,80),134)),((14,121),(((36,91),106),138))),(70,77))),(((83,84),104),120)),(((12,33),136),(47,107))),(((23,31),(95,124)),58)),(((((32,61),90),(35,(((86,122),103),129))),132),135))),((((((38,75),62),(139,144)),(39,73)),111),87)),(((((4,8),17),(18,40)),(((19,93),44),(76,118))),(64,128))),((20,117),(34,99))),((6,68),((((41,((48,109),130)),56),(108,131)),((42,98),(71,78)))))),((((16,45),(46,146)),(97,142)),59)),96),((50,102),74));
 297: 1 -15645.4375 -15762.26235 (0,(((((((((((1,115),127),100),(26,53)),((((3,69),(88,137)),(54,57)),126)),(((((((2,7),5),((((((((((((9,29),140),143),((((((13,((49,101),141)),((30,81),89)),123),43),79),24)),147),21),(82,145)),(((72,85),92),(94,148))),(((((((((10,55),125),((((11,(113,116)),63),(51,67)),((((27,66),(105,119)),110),((37,65),112)))),(28,114)),(22,52)),133),((60,80),134)),((((14,121),138),((36,91),106)),(70,77))),(((12,(33,136)),(47,107)),(15,25)))),(((83,84),104),120)),(((23,31),(95,124)),58)),((((32,61),(((35,103),((86,122),129)),90)),132),135))),((((((38,75),62),139),144),((39,73),111)),87)),((((((4,8),(18,40)),17),(44,(76,118))),(19,93)),(64,128))),((20,117),(34,99))),((6,68),(((41,(((48,109),130),56)),(108,131)),((42,98),(71,78)))))),(97,142)),(16,45)),(46,146)),59),96),((50,102),74));
 298: 1 -16096.4834 -15769.22224 (0,((((((((((1,115),127),100),(26,53)),((((3,69),(88,137)),(54,57)),126)),((((((2,7),5),(((((((((((((((9,140),29),143),((((((((13,141),(49,101)),89),81),30),123),43),79)),24),147),21),(82,145)),(((72,85),92),(94,148))),(((((((((10,125),55),((((11,(113,116)),63),(51,67)),(((((27,66),119),105),110),((37,65),112)))),(28,114)),(22,52)),133),((60,80),134)),(((((14,121),138),(36,91)),106),(70,77))),((((12,33),136),(47,107)),(15,25)))),((83,84),120)),104),(((23,31),(95,124)),58)),135),(((32,61),(((35,((86,122),129)),103),90)),132))),((20,117),(34,99))),(((((((4,8),(17,(18,40))),(76,118)),44),(19,93)),(64,128)),((((((38,75),62),139),144),((39,73),111)),87))),((6,68),((((41,((48,109),130)),(108,131)),56),((42,98),(71,78)))))),(97,142)),((16,45),(46,146))),59),96),((50,102),74));
 299: 1 -15172.13672 -15770.81746 (0,((((((((((1,115),127),100),(26,53)),((((3,69),(88,137)),(54,57)),126)),((((((((((2,7),5),(((((((((((((9,29),140),143),24),(43,79)),((((((13,141),(49,101)),89),30),81),123)),(21,147)),(82,145)),(((72,85),92),(94,148))),(((((((((10,55),125),((((11,(113,116)),63),(51,67)),((((27,66),(105,119)),110),((37,112),65)))),(28,114)),(22,52)),133),((60,80),134)),((((14,121),138),((36,91),106)),(70,77))),(((12,(33,136)),(47,107)),(15,25)))),120),((83,84),104)),(((23,31),(95,124)),58))),132),((32,61),(((35,129),103),(86,122)))),135),90),((20,117),(34,99))),(((((((4,8),17),(18,40)),(44,(76,118))),(19,93)),(64,128)),((((((38,75),62),139),144),((39,73),111)),87))),((6,68),(((41,(((48,109),130),56)),(108,131)),((42,98),(71,78)))))),(97,142)),((16,45),(46,146))),59),96),((50,102),74));
 300: 1 -15820.80371 -15766.3874 (0,((((((((((1,115),127),100),(26,53)),((((3,69),(88,137)),(54,57)),126)),((((((2,5),7),((((((((((((((9,140),29),143),((((((((13,141),(49,(89,101))),81),30),123),43),79),24)),147),21),(82,145)),(((72,85),92),(94,148))),((((((((10,55),125),((((11,(113,116)),63),(51,67)),(((((27,66),105),119),110),((37,112),65)))),(28,114)),(22,52)),((((((14,121),138),(36,91)),106),(70,77)),(((60,80),134),133))),(15,25)),((12,(33,136)),(47,107)))),120),((83,84),104)),(((23,31),(95,124)),58)),135),((((32,61),((35,103),((86,122),129))),90),132))),((20,117),(34,99))),((((((4,8),(((19,93),44),(76,118))),17),(18,40)),(64,128)),(((((((38,75),62),139),144),(39,73)),111),87))),((6,68),((((41,((48,109),130)),(108,131)),56),((42,98),(71,78)))))),(97,142)),((16,45),(46,146))),59),96),((50,102),74));
 301: 2 -15585.00781 -15767.62638 (0,((((((((1,115),127),100),(26,53)),((((3,69),(88,137)),(54,57)),126)),(((((((2,7),5),(((((((((((((((9,29),140),143),((((((13,141),((49,101),89)),(30,81)),123),43),79)),24),(21,147)),(82,145)),(((72,85),92),(94,148))),((83,84),104)),(((((((10,125),55),((((11,(113,116)),63),(51,67)),(((((27,66),105),119),110),((37,112),65)))),(28,114)),(22,52)),((((((14,121),138),(36,91)),106),(70,77)),(((60,80),134),133))),(((12,(33,136)),(47,107)),(15,25)))),120),(((23,31),(95,124)),58)),132),((32,61),(((35,((86,122),129)),103),90))),135)),((((((38,75),62),144),139),((39,73),111)),87)),((((((4,8),(17,(18,40))),(76,118)),44),(19,93)),(64,128))),((20,117),(34,99))),((6,68),((((41,((48,109),130)),(108,131)),56),((42,98),(71,78)))))),((((16,45),(46,146)),(97,142)),59)),96),((50,102),74));
 302: 1 -14584.65625 -15761.44515 (0,(((((((((1,115),127),100),(26,53)),((((3,69),(88,137)),(54,57)),126)),((((((2,(5,7)),((((((((((((((9,140),29),143),((((((13,((49,101),141)),((30,81),89)),123),43),79),24)),(21,147)),(82,145)),(((72,85),92),(94,148))),(((((((10,55),125),((((11,(113,116)),63),(51,67)),(((27,66),((((37,65),112),110),105)),119))),(28,114)),(22,52)),((((((14,121),138),(36,91)),106),(70,77)),(((60,80),134),133))),((((12,136),33),(47,107)),(15,25)))),120),((83,84),104)),(((23,31),(95,124)),58)),132),((32,61),(((35,103),((86,122),129)),90))),135)),((((((38,75),62),139),144),((39,73),111)),87)),((((4,8),(17,(18,40))),((19,93),(44,(76,118)))),(64,128))),((20,117),(34,99))),((6,68),(((41,(((48,109),130),56)),(108,131)),((42,98),(71,78)))))),(((16,45),(46,146)),(97,142))),59),96),((50,102),74));
 303: 1 -16129.82031 -15770.4161 (0,(((((((((1,115),127),100),(26,53)),((((3,69),(88,137)),(54,57)),126)),(((((((2,5),7),((((((((((((9,29),140),143),(((((((((13,141),(49,101)),81),89),30),123),43),79),24)),(21,147)),(82,145)),(((72,85),92),(94,148))),((((((((((10,55),125),((((11,(113,116)),63),(51,67)),((((27,66),(105,119)),110),((37,65),112)))),(28,114)),(22,52)),133),((60,80),134)),(70,77)),(((14,121),138),((36,91),106))),(15,25))),(((12,33),136),(47,107))),(((83,84),104),120)),(((23,31),(95,124)),58)),(((((32,61),90),((35,((86,122),129)),103)),132),135))),((20,117),(34,99))),((((((38,75),62),139),144),((39,73),111)),87)),(((((4,8),(18,40)),17),(((19,93),44),(76,118))),(64,128))),((6,68),((((41,((48,109),130)),(108,131)),56),((42,98),(71,78)))))),(((16,45),(46,146)),(97,142))),59),96),((50,102),74));
 304: 2 -15803.46875 -15782.9113 (0,((((((((((1,115),127),100),(26,53)),((((3,69),(88,137)),(54,57)),126)),((((((2,7),5),(((((((((((((9,(29,140)),143),((((((((13,141),((49,101),89)),30),81),123),43),79),24)),(21,147)),(82,145)),(((72,85),92),(94,148))),(((((((10,55),125),((((11,(113,116)),(((((27,66),105),119),110),((37,65),112))),63),(51,67))),(28,114)),(22,52)),((((((14,121),138),((36,91),106)),(70,77)),((60,80),134)),133)),(((12,(33,136)),(47,107)),(15,25)))),120),((83,84),104)),(((23,31),(95,124)),58)),132),((32,61),((35,(((86,122),129),103)),90))),135)),((20,117),(34,99))),(((((((4,8),(18,40)),17),(44,(76,118))),(19,93)),(64,128)),((((((38,75),62),139),144),((39,73),111)),87))),((6,68),((((41,((48,109),130)),(108,131)),56),((42,98),(71,78)))))),(97,142)),((16,45),(46,146))),59),96),((50,102),74));
 305: 2 -16192.46582 -15764.04563 (0,((((((((((1,115),127),100),(26,53)),((((3,69),(88,137)),(54,57)),126)),((((((((2,7),5),((((((((((9,29),140),(((((((((13,141),(49,101)),89),30),81),123),43),79),24)),143),(21,147)),(82,145)),(((72,85),92),(94,148))),(((((((10,55),125),((((11,(113,116)),63),(51,67)),((((27,66),(105,119)),110),((37,65),112)))),(28,114)),(22,52)),((((14,121),((36,91),106)),138),((((60,80),134),(70,77)),133))),(((12,(33,136)),(47,107)),(15,25)))),(((83,84),104),120)),(((23,31),(95,124)),58))),(((32,61),(((35,103),((86,122),129)),90)),132)),135),((20,117),(34,99))),(((((((4,8),(17,(18,40))),(76,118)),44),(19,93)),(64,128)),(((((((38,75),62),139),144),(39,73)),111),87))),((6,68),(((41,(((48,109),130),56)),(108,131)),((42,98),(71,78)))))),(97,142)),((16,45),(46,146))),59),96),((50,102),74));
 306: 1 -16158.5293 -15772.56258 (0,((((((((1,115),127),100),(26,53)),((((3,69),(88,137)),(54,57)),126)),((((((((((2,5),7),(((((((((((((((9,140),29),143),((((((13,(49,101)),141),((30,81),89)),123),43),79)),24),147),21),(82,145)),(((72,85),92),(94,148))),(((83,84),104),120)),(15,25)),((((((((10,(55,125)),((((11,(113,116)),63),(51,67)),((((27,66),(105,119)),110),(37,(65,112))))),(28,114)),(22,52)),133),((60,80),134)),(((14,121),138),((36,91),106))),(70,77))),((12,(33,136)),(47,107))),(((23,31),(95,124)),58)),135)),132),((35,((86,122),129)),103)),(32,61)),90),((20,117),(34,99))),((((((4,8),(18,40)),17),((19,93),(44,(76,118)))),(64,128)),(((((((38,75),62),139),144),(39,73)),111),87))),((6,68),((((41,((48,109),130)),(108,131)),56),((42,98),(71,78)))))),((((16,45),(46,146)),(97,142)),59)),96),((50,102),74));
 307: 1 -15255.45312 -15760.08555 (0,((((((((((1,115),127),100),(26,53)),((((3,69),(88,137)),(54,57)),126)),(((((((2,5),7),((((((((((((9,29),140),143),24),(43,79)),((((((13,141),(49,101)),89),81),30),123)),(21,147)),(82,145)),(((72,85),92),(94,148))),((((((10,(55,125)),((((11,(113,116)),63),(51,67)),((((27,66),(105,119)),110),((37,65),112)))),(28,114)),(22,52)),(((((((14,121),138),(36,91)),106),(70,77)),((60,80),134)),133)),(((12,(33,136)),(47,107)),(15,25)))),(((83,84),104),120)),(((23,31),(95,124)),58))),((((32,61),(((35,103),((86,122),129)),90)),132),135)),((((((4,8),(18,40)),17),((19,93),(44,(76,118)))),(64,128)),((((((38,75),62),144),139),((39,73),111)),87))),((20,117),(34,99))),((6,68),(((41,(((48,109),130),56)),(108,131)),((42,98),(71,78)))))),(97,142)),((16,45),(46,146))),59),96),((50,102),74));
 308: 2 -15202.90234 -15757.03649 (0,((((((((1,115),127),100),(26,53)),((((3,69),(88,137)),(54,57)),126)),((((((2,7),5),((((((((((((((9,(29,140)),143),24),(43,79)),((((((13,141),(49,101)),89),30),81),123)),21),147),(82,145)),(((72,85),92),(94,148))),(((((((10,55),125),((((11,(113,116)),63),(51,67)),((((27,66),(105,119)),110),((37,65),112)))),(28,114)),(22,52)),((((((14,121),138),(36,91)),106),(70,77)),(((60,80),134),133))),(((12,(33,136)),(47,107)),(15,25)))),(((83,84),104),120)),(((23,31),(95,124)),58)),(((32,61),(((35,103),((86,122),129)),90)),132)),135)),((20,117),(34,99))),(((((((4,8),(18,40)),17),(44,(76,118))),(19,93)),(64,128)),(((((((38,75),62),139),144),(39,73)),111),87))),((6,68),(((41,(((48,109),130),56)),(108,131)),((42,98),(71,78)))))),((((16,45),(46,146)),(97,142)),59)),96),((50,102),74));
 309: 1 -15409.22461 -15762.16277 (0,((((((((((1,115),127),100),(26,53)),((((3,69),(88,137)),(54,57)),126)),(((((((2,7),5),((((((((((((((9,29),140),143),(((((((13,((49,101),141)),(81,89)),30),123),43),79),24)),(21,147)),(82,145)),(((72,85),92),(94,148))),(((((((10,125),55),(((11,(113,116)),((51,67),63)),((((27,66),(105,119)),((37,65),112)),110))),(28,114)),(22,52)),((((((14,121),138),(36,91)),106),(70,77)),(((60,80),134),133))),(((12,(33,136)),(47,107)),(15,25)))),120),((83,84),104)),(((23,31),(95,124)),58)),132),(((32,61),((35,((86,122),129)),103)),90)),135)),(((((((38,75),62),144),139),(39,73)),111),87)),((((((4,8),(18,40)),17),(44,(76,118))),(19,93)),(64,128))),((20,117),(34,99))),((6,68),(((41,(((48,109),130),56)),(108,131)),((42,98),(71,78)))))),(97,142)),((16,45),(46,146))),59),96),((50,102),74));
 310: 1 -15827.03711 -15757.90527 (0,((((((((((1,115),127),100),(26,53)),((((3,69),(88,137)),(54,57)),126)),((((((2,7),5),(((((((((((((9,29),140),(((((((13,141),(49,101)),(30,(81,89))),123),43),79),24)),143),147),21),(82,145)),(((72,85),92),(94,148))),((((((10,(55,125)),((((11,(113,116)),63),(51,67)),(((27,66),(105,119)),(((37,112),65),110)))),(28,114)),(22,52)),(((((((14,121),138),(36,91)),106),(70,77)),((60,80),134)),133)),(((12,(33,136)),(47,107)),(15,25)))),(((83,84),104),120)),(((23,31),(95,124)),58)),135),(((32,61),(((35,((86,122),129)),103),90)),132))),((20,117),(34,99))),(((((((4,8),(18,40)),17),(44,(76,118))),(19,93)),(64,128)),((((((38,75),62),144),139),((39,73),111)),87))),((6,68),((((41,((48,109),130)),(108,131)),56),((42,98),(71,78)))))),(97,142)),((16,45),(46,146))),59),96),((50,102),74));
 311: 2 -15554.84766 -15755.29659 (0,((((((((((1,115),127),100),(26,53)),((((3,69),(88,137)),(54,57)),126)),((((((2,7),5),((((((((((((9,29),140),((((((((13,141),(49,101)),89),(30,81)),123),43),79),24)),143),(21,147)),(82,145)),(((72,85),92),(94,148))),(((((((10,125),55),((((11,(113,116)),63),(51,67)),(((((27,66),105),119),110),((37,112),65)))),(28,114)),(22,52)),(((((((14,121),138),(36,91)),106),(70,77)),((60,80),134)),133)),(((12,(33,136)),(47,107)),(15,25)))),(((83,84),104),120)),(((23,31),(95,124)),58)),135),(((32,61),(((35,103),((86,122),129)),90)),132))),((20,117),(34,99))),((((((4,8),(18,40)),17),((19,93),(44,(76,118)))),(64,128)),(((((((38,75),62),144),139),(39,73)),111),87))),((6,68),(((41,(((48,109),130),56)),(108,131)),((42,98),(71,78)))))),(97,142)),((16,45),(46,146))),59),96),((50,102),74));
 312: 1 -14450.66699 -15766.48788 (0,((((((((((1,115),127),100),(26,53)),((((3,69),(88,137)),(54,57)),126)),(((((((((((2,5),7),((((((((((((((9,29),140),143),24),(43,79)),((((((13,(49,101)),141),89),30),81),123)),21),147),(82,145)),(((72,85),92),(94,148))),(((((((10,125),55),((((11,(113,116)),63),(51,67)),((((27,66),(105,119)),110),((37,65),112)))),(28,114)),(22,52)),((((((14,121),138),(36,91)),106),(((60,80),134),(70,77))),133)),(((12,(33,136)),(47,107)),(15,25)))),120),((83,84),104)),(((23,31),(95,124)),58))),135),132),((35,((86,122),103)),129)),(32,61)),90),((20,117),(34,99))),((((((4,8),(18,40)),17),((19,93),(44,(76,118)))),(64,128)),((((((38,75),62),144),139),((39,73),111)),87))),((6,68),((((41,((48,109),130)),(108,131)),56),((42,98),(71,78)))))),(97,142)),((16,45),(46,146))),59),96),((50,102),74));
 313: 1 -15495.17773 -15759.20553 (0,((((((((1,115),127),100),(26,53)),((((3,69),(88,137)),(54,57)),126)),((((((2,(5,7)),(((((((((((((9,29),140),143),(((((((((13,141),(49,101)),89),81),30),123),43),79),24)),(21,147)),(82,145)),(((72,85),92),(94,148))),(((((((10,55),125),((((11,(113,116)),63),(51,67)),((((27,66),105),119),(((37,65),112),110)))),(28,114)),(22,52)),(((((((14,121),138),(36,91)),106),(70,77)),((60,80),134)),133)),(((12,(33,136)),(47,107)),(15,25)))),120),((83,84),104)),(((23,31),(95,124)),58)),135),(((32,61),(((35,103),((86,122),129)),90)),132))),(((((((38,75),62),139),144),(39,73)),111),87)),(((((4,8),(17,(18,40))),(44,(76,118))),(19,93)),(64,128))),((20,117),(34,99))),((6,68),(((41,(((48,109),130),56)),(108,131)),((42,98),(71,78)))))),((((16,45),(46,146)),(97,142)),59)),96),((50,102),74));
 314: 3 -15664.86523 -15767.24534 (0,((((((((1,115),127),100),((((3,69),((54,57),126)),137),88)),(26,53)),(((((((2,5),7),(((((((((((((9,29),140),143),(((((((((13,141),(49,101)),89),30),81),123),43),79),24)),(21,147)),(82,145)),(((72,85),92),(94,148))),(((((((10,55),125),((((11,(113,116)),63),(51,67)),((((27,66),(105,119)),((37,112),65)),110))),(28,114)),(22,52)),(((((((14,121),138),(36,91)),106),(70,77)),((60,80),134)),133)),((((12,33),136),(47,107)),(15,25)))),120),((83,84),104)),(((23,31),(95,124)),58)),135),(((32,61),(((35,103),((86,122),129)),90)),132))),((((((38,75),62),144),139),((39,73),111)),87)),((((((4,8),(18,40)),17),(44,(76,118))),(19,93)),(64,128))),((20,117),(34,99))),((6,68),(((41,(((48,109),130),56)),(108,131)),((42,98),(71,78)))))),((((16,45),(46,146)),(97,142)),59)),96),((50,102),74));
 315: 1 -15375.83203 -15761.3746 (0,((((((((((1,115),127),100),(26,53)),((((3,69),(88,137)),(54,57)),126)),(((((2,(5,7)),(((((((((((((((9,140),29),143),(((((((13,141),(49,101)),89),(30,81)),123),43),79)),24),147),21),(82,145)),(((72,85),92),(94,148))),(((((((((10,55),125),((((11,(113,116)),63),(51,67)),((((27,66),(105,119)),110),((37,65),112)))),(28,114)),(22,52)),133),((60,80),134)),((((14,121),138),((36,91),106)),(70,77))),(((12,(33,136)),(47,107)),(15,25)))),(((83,84),104),120)),(((23,31),(95,124)),58)),132),((32,61),((35,(((86,122),129),103)),90))),135)),((20,117),(34,99))),(((((((4,8),17),(18,40)),(44,(76,118))),(19,93)),(64,128)),(((((((38,75),62),144),139),(39,73)),111),87))),((6,68),((((41,((48,109),130)),(108,131)),56),((42,98),(71,78)))))),(97,142)),((16,45),(46,146))),59),96),((50,102),74));
 316: 1 -15845.20703 -15758.90545 (0,((((((((((1,115),127),100),(26,53)),((((3,69),(88,137)),(54,57)),126)),(((((2,(5,7)),(((((((((((((((9,29),140),143),((((((13,((49,101),141)),(30,(81,89))),123),43),79),24)),147),21),(82,145)),(((72,85),92),(94,148))),(((((((10,55),125),((((11,(113,116)),63),(51,67)),((((27,66),105),119),(((37,65),112),110)))),(28,114)),(22,52)),((((((14,121),138),(36,91)),106),(70,77)),(((60,80),134),133))),((((12,33),136),(47,107)),(15,25)))),120),((83,84),104)),(((23,31),(95,124)),58)),132),(((32,61),((35,((86,122),129)),103)),90)),135)),((20,117),(34,99))),(((((((4,8),(18,40)),17),(44,(76,118))),(19,93)),(64,128)),(((((((38,75),62),144),139),(39,73)),111),87))),((6,68),(((41,((48,109),130)),(56,(108,131))),((42,98),(71,78)))))),(97,142)),((16,45),(46,146))),59),96),((50,102),74));
 317: 1 -15172.36914 -15757.789 (0,((((((((((1,115),127),100),(26,53)),((((3,69),(88,137)),(54,57)),126)),((((((2,(5,7)),((((((((((((((9,29),140),143),24),(((((((13,((49,101),141)),89),30),81),123),43),79)),147),21),(82,145)),(((72,85),92),(94,148))),((83,84),104)),120),((((((((10,55),125),((((11,(113,116)),63),(51,67)),(((((27,66),119),105),110),((37,65),112)))),(28,114)),(22,52)),((((((14,121),138),(36,91)),106),(70,77)),(((60,80),134),133))),(15,25)),(((12,136),33),(47,107)))),(((23,31),(95,124)),58)),((((32,61),(((35,((86,122),129)),103),90)),132),135))),((((((38,75),62),144),139),((39,73),111)),87)),(((((4,8),(17,(18,40))),(44,(76,118))),(19,93)),(64,128))),((20,117),(34,99))),((6,68),((((41,((48,109),130)),(108,131)),56),((42,98),(71,78)))))),(97,142)),((16,45),(46,146))),59),96),((50,102),74));
 318: 5 -15824.30859 -15765.45197 (0,((((((((((1,115),127),100),(26,53)),((((3,69),(88,137)),(54,57)),126)),(((((((2,7),5),((((((((((((9,140),29),143),(((((((((13,141),(49,101)),89),30),81),123),43),79),24)),(21,147)),(82,145)),(((72,85),92),(94,148))),(((((((10,125),55),((((11,(113,116)),63),(51,67)),(((((27,66),119),105),110),((37,112),65)))),(28,114)),(22,52)),(((((14,121),138),((36,91),106)),133),(((60,80),134),(70,77)))),(((12,(33,136)),(47,107)),(15,25)))),(((83,84),104),120)),(((23,31),(95,124)),58)),135),(((32,61),(((35,103),((86,122),129)),90)),132))),(((((((38,75),139),62),144),(39,73)),111),87)),((((((4,8),(18,40)),17),(44,(76,118))),(19,93)),(64,128))),((20,117),(34,99))),((6,68),((((41,((48,109),130)),(108,131)),56),((42,98),(71,78)))))),(97,142)),((16,45),(46,146))),59),96),((50,102),74));
 319: 2 -14916.74609 -15779.89916 (0,((((((((((1,115),127),100),(26,53)),((((3,69),(88,137)),(54,57)),126)),((((((2,7),5),(((((((((((((9,29),140),143),(((((((13,141),((49,101),89)),(30,81)),123),43),79),24)),(21,147)),(82,145)),(((72,85),92),(94,148))),(((((((((10,55),125),((((11,(113,116)),63),(51,67)),((((27,66),(105,119)),110),((37,112),65)))),(28,114)),(22,52)),133),((60,80),134)),(((((14,121),138),(36,91)),106),(70,77))),(((12,(33,136)),(47,107)),(15,25)))),((83,84),120)),104),(((23,31),58),(95,124))),135),(((32,61),(((35,103),((86,122),129)),90)),132))),((20,117),(34,99))),((((((4,8),(17,(18,40))),(44,(76,118))),(19,93)),(64,128)),(((((((38,75),62),144),139),(39,73)),111),87))),((6,68),((((41,((48,109),130)),(108,131)),56),((42,98),(71,78)))))),(97,142)),((16,45),(46,146))),59),96),((50,102),74));
 320: 1 -16395.23438 -15775.09135 (0,((((((((((1,115),127),100),(26,53)),((((3,69),137),88),((54,57),126))),(((((((2,7),5),((((((((((((((9,29),140),143),(((((((13,141),(49,101)),89),(30,81)),123),43),79)),24),(21,147)),(82,145)),(((72,85),92),(94,148))),(((((((10,55),125),((((11,(113,116)),63),(51,67)),(((27,66),(105,119)),(((37,65),112),110)))),(28,114)),(22,52)),(((((14,121),138),(36,91)),106),((((60,80),134),(70,77)),133))),(((12,(33,136)),(47,107)),(15,25)))),(((83,84),104),120)),(((23,31),(95,124)),58)),132),135),(((32,61),90),((35,103),((86,122),129))))),(((((((38,75),62),144),139),(39,73)),111),87)),((((((4,8),(17,(18,40))),(76,118)),44),(19,93)),(64,128))),((20,117),(34,99))),((6,68),(((41,(((48,109),130),56)),(108,131)),((42,98),(71,78)))))),(97,142)),((16,45),(46,146))),59),96),((50,102),74));
 321: 1 -15395.97656 -15756.35319 (0,((((((((1,115),127),100),(26,53)),((((3,69),(88,137)),(54,57)),126)),((((((2,5),7),((((((((((((((((9,29),140),143),(((((((13,141),(49,101)),(81,89)),30),123),43),79)),24),147),21),(82,145)),(((72,85),92),(94,148))),(((((((10,125),55),((((11,(113,116)),63),(51,67)),(((((27,66),119),105),110),((37,112),65)))),(28,114)),(22,52)),(((((((14,121),138),(36,91)),106),(70,77)),((60,80),134)),133)),(((12,(33,136)),(47,107)),(15,25)))),120),((83,84),104)),(((23,31),(95,124)),58)),132),((32,61),((35,(((86,122),129),103)),90))),135)),((20,117),(34,99))),(((((((4,8),(17,(18,40))),(76,118)),44),(19,93)),(64,128)),(((((((38,75),62),144),139),(39,73)),111),87))),((6,68),((((41,((48,109),130)),(108,131)),56),((42,98),(71,78)))))),((((16,45),(46,146)),(97,142)),59)),96),((50,102),74));
 322: 1 -15075.06348 -15766.17418 (0,((((((((((1,115),127),100),(26,53)),((((3,69),(88,137)),(54,57)),126)),(((((((2,7),5),((((((((((((((((9,29),140),143),(43,79)),24),(((13,(49,101)),141),(((30,89),81),123))),21),147),(82,145)),(((72,85),92),(94,148))),(15,25)),(((((((10,(55,125)),((((11,(113,116)),63),(51,67)),(((((27,66),105),119),110),(37,(65,112))))),(28,114)),(22,52)),133),((60,80),134)),((((14,121),138),((36,91),106)),(70,77)))),(((12,136),33),(47,107))),(((83,84),104),120)),(((23,31),(95,124)),58)),((((32,61),((((35,129),103),(86,122)),90)),132),135))),(((((((38,75),62),139),144),(39,73)),111),87)),(((((4,8),(18,40)),17),((19,93),(44,(76,118)))),(64,128))),((20,117),(34,99))),((6,68),(((41,(((48,109),130),56)),(108,131)),((42,98),(71,78)))))),(97,142)),((16,45),(46,146))),59),96),((50,102),74));
 323: 2 -15439.67578 -15761.79066 (0,((((((((((1,115),127),100),(26,53)),((((3,69),(88,137)),(54,57)),126)),(((((((((((2,5),7),((((((((((((((9,29),140),143),24),(43,79)),((((((13,(49,101)),141),89),30),81),123)),21),147),(82,145)),(((72,85),92),(94,148))),(((((((10,125),55),(28,114)),((((11,(113,116)),63),(51,67)),((((27,66),(105,119)),110),((37,65),112)))),(22,52)),(((((((14,121),138),(36,91)),106),(70,77)),((60,80),134)),133)),(((12,(33,136)),(47,107)),(15,25)))),120),((83,84),104)),(((23,31),(95,124)),58))),135),132),((35,((86,122),103)),129)),(32,61)),90),((20,117),(34,99))),((((((4,8),(18,40)),17),((19,93),(44,(76,118)))),(64,128)),((((((38,75),62),144),139),((39,73),111)),87))),((6,68),((((41,((48,109),130)),(108,131)),56),((42,98),(71,78)))))),(97,142)),((16,45),(46,146))),59),96),((50,102),74));
 324: 1 -15505.3252 -15766.29337 (0,((((((((1,115),127),100),(26,53)),((((3,69),(88,137)),(54,57)),126)),(((((((2,5),7),((((((((((((((((9,140),29),143),(43,79)),24),(((13,(49,101)),141),((30,89),(81,123)))),21),147),(82,145)),(((72,85),92),(94,148))),(15,25)),((((((10,55),125),((((11,(113,116)),63),(51,67)),(((((27,66),119),105),110),((37,65),112)))),(28,114)),(22,52)),((((((14,121),138),((36,91),106)),(70,77)),((60,80),134)),133))),((12,(33,136)),(47,107))),(((83,84),104),120)),(((23,31),(95,124)),58)),((((32,61),(((35,((86,122),129)),103),90)),132),135))),(((((((38,75),62),139),144),(39,73)),111),87)),(((((4,8),(18,40)),17),((19,93),(44,(76,118)))),(64,128))),((20,117),(34,99))),((6,68),(((41,(((48,109),130),56)),(108,131)),((42,98),(71,78)))))),(((((16,45),146),46),(97,142)),59)),96),((50,102),74));
 325: 1 -15824.78516 -15774.2426 (0,((((((((1,115),127),100),((((3,69),(88,137)),(54,57)),126)),(26,53)),((((((2,7),5),((((((((((((9,29),140),((((((((13,(49,101)),141),30),(81,89)),123),43),79),24)),143),(21,147)),(82,145)),(((72,85),92),(94,148))),((((((((((10,125),55),((((11,(113,116)),63),(51,67)),((((27,66),(105,119)),110),((37,65),112)))),(28,114)),(22,52)),133),((60,80),134)),(70,77)),(((14,121),138),((36,91),106))),(15,25))),((12,(33,136)),(47,107))),(((83,84),104),120)),(((23,31),(95,124)),58)),((((32,61),(((35,((86,122),103)),129),90)),132),135))),((((((4,8),17),(18,40)),(((19,93),44),(76,118))),(64,128)),((((((38,75),62),139),144),((39,73),111)),87))),((20,117),(34,99))),((6,68),(((41,(((48,109),130),56)),(108,131)),((42,98),(71,78)))))),(((((16,45),46),146),(97,142)),59)),96),((50,102),74));
 326: 1 -15426.81738 -15768.12911 (0,((((((((((1,115),127),100),(26,53)),((((3,69),(88,137)),(54,57)),126)),((((((((2,7),5),(((((((((((((((9,29),140),143),24),(43,79)),((((13,(49,101)),141),((30,81),89)),123)),21),147),(82,145)),(((72,85),92),(94,148))),((83,84),104)),((((((((10,125),55),((((11,(113,116)),63),(51,67)),((((27,66),(105,119)),110),((37,65),112)))),(28,114)),(22,52)),((((((14,121),138),(36,91)),106),(70,77)),(((60,80),134),133))),(15,25)),((12,(33,136)),(47,107)))),120),(((23,31),(95,124)),58)),((((32,61),((35,((86,122),(103,129))),90)),132),135))),((((((38,75),62),139),144),((39,73),111)),87)),((((((4,8),(18,40)),17),(44,(76,118))),(19,93)),(64,128))),(6,68)),((((41,((48,109),130)),(108,131)),56),((42,98),(71,78)))),((20,117),(34,99)))),(97,142)),((16,45),(46,146))),59),96),((50,102),74));
 327: 3 -16458.66406 -15766.44769 (0,((((((((1,115),127),100),(26,53)),((((3,69),(88,137)),(54,57)),126)),(((((((2,7),5),(((((((((((((9,140),29),143),(((((((13,141),(49,101)),(81,89)),30),123),43),79)),24),(21,147)),(82,145)),(((72,85),92),(94,148))),((((((10,55),125),((((11,(113,116)),63),(51,67)),((((27,66),(105,119)),110),((37,65),112)))),(28,114)),(((((((14,121),138),(36,91)),106),(70,77)),(((60,80),134),133)),(22,52))),((((12,33),136),(47,107)),(15,25)))),(((83,84),104),120)),(((23,31),(95,124)),58)),135),(((32,61),(((35,103),((86,122),129)),90)),132))),(((((((38,75),62),144),139),(39,73)),111),87)),((((((4,8),(17,(18,40))),(76,118)),44),(19,93)),(64,128))),((20,117),(34,99))),((6,68),(((41,(((48,109),130),56)),(108,131)),((42,98),(71,78)))))),((((16,45),(46,146)),(97,142)),59)),96),((50,102),74));
 328: 2 -15403.04492 -15763.20921 (0,((((((((((1,115),127),100),(26,53)),((((3,69),(88,137)),(54,57)),126)),(((((((((((2,5),7),((((((((((((9,140),29),143),24),(43,79)),(((((13,(49,101)),141),(81,89)),30),123)),(21,147)),(82,145)),(((72,85),92),(94,148))),(((((((10,55),125),(28,114)),((((11,(113,116)),63),(51,67)),(((((27,66),119),105),110),((37,112),65)))),(22,52)),((((((14,121),138),(36,91)),106),(70,77)),(((60,80),134),133))),(((12,(33,136)),(47,107)),(15,25)))),(((83,84),104),120)),(((23,31),(95,124)),58))),135),132),((35,103),((86,122),129))),(32,61)),90),((20,(34,99)),117)),(((((((4,8),(18,40)),17),(44,(76,118))),(19,93)),(64,128)),(((((((38,75),62),139),144),(39,73)),111),87))),((6,68),((((41,((48,109),130)),(108,131)),56),((42,98),(71,78)))))),(97,142)),((16,45),(46,146))),59),96),((50,102),74));
 329: 1 -15628.36621 -15764.53362 (0,((((((((((1,115),127),100),(26,53)),((((3,69),(88,137)),(54,57)),126)),(((((((2,7),5),(((((((((((((((9,(29,140)),143),(43,79)),24),(((((13,(49,101)),141),89),(30,81)),123)),21),147),(82,145)),(((72,85),92),(94,148))),(15,25)),((((((((10,125),55),((((11,(113,116)),63),(51,67)),(((((27,66),105),119),110),((37,112),65)))),(28,114)),(22,52)),133),((60,80),134)),((((14,121),138),((36,91),106)),(70,77)))),(((83,84),104),120)),(((12,33),136),(47,107))),(((23,31),(95,124)),58)),((((32,61),(((35,((86,122),129)),103),90)),132),135))),((((((38,75),62),144),139),((39,73),111)),87)),(((((4,8),(18,40)),17),((19,93),(44,(76,118)))),(64,128))),((20,117),(34,99))),((6,68),(((41,(((48,109),130),56)),(108,131)),((42,98),(71,78)))))),(97,142)),((16,45),(46,146))),59),96),((50,102),74));
 330: 4 -15544.36426 -15766.96116 (0,((((((((((1,115),127),100),(26,53)),((((3,69),(88,137)),(54,57)),126)),((((((2,7),5),(((((((((((((9,140),29),143),((((((((13,141),((49,101),89)),30),81),123),43),79),24)),(21,147)),(82,145)),(((72,85),92),(94,148))),(((((((10,55),125),((((11,(113,116)),63),(51,67)),((((27,66),105),119),(((37,65),112),110)))),(28,114)),(22,52)),((((((14,121),138),(36,91)),106),(70,77)),(((60,80),134),133))),(((12,(33,136)),(47,107)),(15,25)))),120),((83,84),104)),(((23,31),(95,124)),58)),135),(((32,61),(((35,103),((86,122),129)),90)),132))),((20,117),(34,99))),((((((4,8),(((19,93),44),(76,118))),17),(18,40)),(64,128)),((((((38,75),62),139),144),((39,73),111)),87))),((6,68),((((41,((48,109),130)),(108,131)),56),((42,98),(71,78)))))),(97,142)),((16,45),(46,146))),59),96),((50,102),74));
 331: 1 -15558.04102 -15763.802 (0,((((((((((1,115),127),100),(26,53)),((((3,69),(88,137)),(54,57)),126)),(((((((2,7),5),(((((((((((((((9,140),29),143),(((((((13,(49,101)),141),(81,89)),30),123),43),79)),24),147),21),(82,145)),(((72,85),92),(94,148))),(((((((((10,55),125),((((11,(113,116)),63),(51,67)),((((27,66),(105,119)),110),((37,112),65)))),(28,114)),(22,52)),((((14,121),138),(36,91)),106)),(((60,80),134),133)),(70,77)),((((12,33),136),(47,107)),(15,25)))),(((83,84),104),120)),(((23,31),(95,124)),58)),132),((32,61),(((35,103),((86,122),129)),90))),135)),((((((38,75),62),139),144),((39,73),111)),87)),(((((((4,8),(18,40)),17),(76,118)),44),(19,93)),(64,128))),((20,117),(34,99))),((6,68),(((41,(((48,109),130),56)),(108,131)),((42,98),(71,78)))))),(97,142)),((16,45),(46,146))),59),96),((50,102),74));
 332: 1 -15424.14453 -15760.17798 (0,((((((((1,115),127),100),(26,53)),((((3,69),(88,137)),(54,57)),126)),((((((2,(5,7)),(((((((((((((9,29),140),143),(((((((((13,141),(49,101)),89),81),30),123),43),79),24)),(21,147)),(82,145)),(((72,85),92),(94,148))),(((((((10,55),125),((((11,(113,116)),63),(51,67)),(((((27,66),105),119),110),((37,65),112)))),(28,114)),(22,52)),(((((((14,121),138),(36,91)),106),(70,77)),((60,80),134)),133)),(((12,(33,136)),(47,107)),(15,25)))),120),((83,84),104)),(((23,31),(95,124)),58)),135),(((32,61),(((35,103),((86,122),129)),90)),132))),(((((((38,75),62),139),144),(39,73)),111),87)),((((((4,8),17),(18,40)),(44,(76,118))),(19,93)),(64,128))),((20,117),(34,99))),((6,68),(((41,(((48,109),130),56)),(108,131)),((42,98),(71,78)))))),((((16,45),(46,146)),(97,142)),59)),96),((50,102),74));
 333: 1 -15313.37695 -15770.42654 (0,((((((((((1,115),127),100),(26,53)),((((3,69),(88,137)),(54,57)),126)),(((((((2,(5,7)),135),((((((((((((((((9,29),140),143),(((((((13,141),(49,101)),(81,89)),30),123),43),79)),24),147),21),(82,145)),(((72,85),92),(94,148))),(83,84)),120),((((((((10,125),55),((((11,(113,116)),63),(51,67)),(((27,66),(105,119)),(((37,65),112),110)))),(28,114)),(22,52)),(((((((14,121),138),(36,91)),106),(70,77)),((60,80),134)),133)),(15,25)),(((12,136),33),(47,107)))),104),(((23,31),(95,124)),58)),132),(((32,61),90),((35,103),((86,122),129))))),((((((38,75),62),139),144),((39,73),111)),87)),(((((4,8),(17,(18,40))),(44,(76,118))),(19,93)),(64,128))),((20,117),(34,99))),((6,68),((((41,((48,109),130)),(108,131)),56),((42,98),(71,78)))))),(97,142)),((16,45),(46,146))),59),96),((50,102),74));
 334: 2 -15620.13867 -15756.64751 (0,((((((((((1,115),127),100),(26,53)),((((3,69),(88,137)),(54,57)),126)),((((((2,(5,7)),(((((((((((((9,29),140),((((((((13,((49,101),141)),89),81),30),123),43),79),24)),143),(21,147)),(82,145)),(((72,85),92),(94,148))),(((((((10,125),55),((((11,(113,116)),63),(51,67)),(((((27,66),105),119),110),((37,65),112)))),(28,114)),(22,52)),((((((14,121),138),((36,91),106)),(70,77)),((60,80),134)),133)),(((12,(33,136)),(47,107)),(15,25)))),(((83,84),104),120)),(((23,31),(95,124)),58)),132),((32,61),((35,(((86,122),129),103)),90))),135)),((((((38,75),62),144),139),((39,73),111)),87)),((((((4,8),(18,40)),17),(44,(76,118))),(19,93)),(64,128))),((20,117),(34,99))),((6,68),((((41,((48,109),130)),56),(108,131)),((42,98),(71,78)))))),(97,142)),((16,45),(46,146))),59),96),((50,102),74));
 335: 4 -15869.06836 -15766.90915 (0,((((((((((1,115),127),100),(26,53)),((((3,69),(88,137)),(54,57)),126)),(((((((2,7),5),(((((((((((((((9,29),140),143),(((((((13,141),(49,101)),89),(30,81)),123),43),79)),24),(21,147)),(82,145)),(((72,85),92),(94,148))),((83,84),104)),(((((((10,125),55),((((11,(113,116)),63),(51,67)),(((((27,66),119),105),((37,65),112)),110))),(28,114)),(22,52)),((((14,121),((36,91),106)),138),((((60,80),134),(70,77)),133))),((((12,33),136),(47,107)),(15,25)))),120),(((23,31),(95,124)),58)),132),((32,61),(((35,103),((86,122),129)),90))),135)),(((((((38,75),62),144),139),(39,73)),111),87)),((((((4,8),(17,(18,40))),(76,118)),44),(19,93)),(64,128))),((20,117),(34,99))),((6,68),((((41,((48,109),130)),(108,131)),56),((42,98),(71,78)))))),(97,142)),((16,45),(46,146))),59),96),((50,102),74));
 336: 1 -16452.35547 -15765.73836 (0,((((((((((1,115),127),100),(26,53)),((((3,69),(88,137)),(54,57)),126)),(((((((2,7),5),((((((((((((9,(29,140)),143),(((((13,141),(49,101)),(((30,89),81),123)),43),79)),24),(21,147)),(82,145)),(((72,85),92),(94,148))),(((((((10,125),55),((((11,(113,116)),63),(51,67)),(((((27,66),119),105),110),((37,112),65)))),(28,114)),(22,52)),(((((14,121),138),((36,91),106)),133),(((60,80),134),(70,77)))),(((12,(33,136)),(47,107)),(15,25)))),(((83,84),104),120)),(((23,31),(95,124)),58)),135),(((32,61),(((35,103),((86,122),129)),90)),132))),(((((((38,75),62),139),144),(39,73)),111),87)),((((((4,8),(18,40)),17),(44,(76,118))),(19,93)),(64,128))),((20,117),(34,99))),((6,68),((((41,((48,109),130)),(108,131)),56),((42,98),(71,78)))))),(97,142)),((16,45),(46,146))),59),96),((50,102),74));
 337: 1 -15455.44531 -15771.68356 (0,((((((((((1,115),127),100),(26,53)),((((3,69),(88,137)),(54,57)),126)),((((((2,7),5),((((((((((((((9,29),140),143),((((((((((13,141),101),49),89),30),81),123),43),79),24)),147),21),(82,145)),(((72,85),92),(94,148))),((83,84),104)),(((((((10,55),125),((((11,63),(113,116)),(51,67)),((((27,66),(105,119)),110),((37,65),112)))),(28,114)),(22,52)),((((((14,121),138),(36,91)),106),(70,77)),(((60,80),134),133))),((((12,33),136),(47,107)),(15,25)))),120),(((23,31),(95,124)),58)),135),(((32,61),(((35,103),((86,122),129)),90)),132))),((20,117),(34,99))),(((((4,8),(17,(18,40))),(((19,93),44),(76,118))),(64,128)),(((((((38,75),62),139),144),(39,73)),111),87))),((6,68),((((41,((48,109),130)),(108,131)),56),((42,98),(71,78)))))),(97,142)),((16,45),(46,146))),59),96),((50,102),74));
 338: 1 -16233.32715 -15762.13788 (0,((((((((1,115),127),100),(26,53)),((((3,69),(88,137)),(54,57)),126)),(((((((2,5),7),((((((((((((((9,29),140),(((((((13,(49,101)),141),((30,81),89)),123),43),79),24)),143),(21,147)),(82,145)),(((72,85),92),(94,148))),((((((((10,55),125),((((11,(113,116)),63),(51,67)),(((((27,66),105),119),110),((37,112),65)))),(28,114)),(22,52)),(((((((14,121),138),(36,91)),106),(70,77)),((60,80),134)),133)),(15,25)),(((12,33),136),(47,107)))),120),((83,84),104)),(((23,31),(95,124)),58)),132),((32,61),(((35,103),((86,122),129)),90))),135)),(((((((38,75),62),144),139),(39,73)),111),87)),((((4,8),(17,((19,93),(44,(76,118))))),(18,40)),(64,128))),((20,117),(34,99))),((6,68),(((41,(((48,109),130),56)),(108,131)),((42,98),(71,78)))))),((((16,45),(46,146)),(97,142)),59)),96),((50,102),74));
 339: 1 -15609.07422 -15760.14411 (0,((((((((1,115),127),100),(26,53)),((((3,69),(88,137)),(54,57)),126)),((((((2,5),7),((((((((((((((((9,29),140),143),(((((((13,141),(49,101)),(81,89)),30),123),43),79)),24),147),21),(82,145)),(((72,85),92),(94,148))),(((((((10,125),55),((((11,(113,116)),63),(51,67)),(((((27,66),119),105),110),((37,112),65)))),(28,114)),(22,52)),(((((((14,121),138),(36,91)),106),(70,77)),((60,80),134)),133)),(((12,(33,136)),(47,107)),(15,25)))),120),((83,84),104)),(((23,31),(95,124)),58)),132),((32,61),((35,(((86,122),129),103)),90))),135)),((20,117),(34,99))),((((((((4,8),17),(18,40)),(76,118)),44),(19,93)),(64,128)),(((((((38,75),62),144),139),(39,73)),111),87))),((6,68),((((41,((48,109),130)),(108,131)),56),((42,98),(71,78)))))),((((16,45),(46,146)),(97,142)),59)),96),((50,102),74));
 340: 4 -15538.72754 -15760.46385 (0,((((((((1,115),127),100),(26,53)),((((3,69),(88,137)),(54,57)),126)),(((((((2,7),5),((((((((((((((9,140),29),143),24),(43,79)),((((((13,141),(49,101)),89),30),81),123)),(21,147)),(82,145)),(((72,85),92),(94,148))),(((((((10,55),125),((((11,(113,116)),63),(51,67)),((((27,66),(105,119)),((37,112),65)),110))),(28,114)),(22,52)),((((((14,121),138),(36,91)),106),(70,77)),(((60,80),134),133))),(((12,(33,136)),(47,107)),(15,25)))),(((83,84),104),120)),(((23,31),(95,124)),58)),135),(((32,61),(((35,103),((86,122),129)),90)),132))),((((((38,75),62),139),144),((39,73),111)),87)),((((((4,8),(18,40)),17),(44,(76,118))),(19,93)),(64,128))),((20,117),(34,99))),((6,68),(((41,(((48,109),130),56)),(108,131)),((42,98),(71,78)))))),((((16,45),(46,146)),(97,142)),59)),96),((50,102),74));
 341: 2 -15043.27832 -15757.95271 (0,((((((((((1,115),127),100),(26,53)),((((3,69),(88,137)),(54,57)),126)),(((((((2,(5,7)),(((((((((((((9,140),29),143),24),(43,79)),(((((13,141),(49,101)),89),(30,81)),123)),(21,147)),(82,145)),(((72,85),92),(94,148))),(((((((10,125),55),((((11,(113,116)),63),(51,67)),((((27,66),(105,119)),110),((37,112),65)))),(28,114)),(22,52)),(((((((14,121),138),(36,91)),106),(70,77)),((60,80),134)),133)),((((12,33),136),(47,107)),(15,25)))),120),((83,84),104)),(((23,31),(95,124)),58))),((((32,61),90),((35,103),((86,122),129))),132)),135),((20,117),(34,99))),(((((((4,8),(18,40)),17),(44,(76,118))),(19,93)),(64,128)),((((((38,75),62),144),139),((39,73),111)),87))),((6,68),((((41,((48,109),130)),(108,131)),56),((42,98),(71,78)))))),(97,142)),((16,45),(46,146))),59),96),((50,102),74));
 342: 3 -15779.82031 -15756.79138 (0,((((((((((1,115),127),100),(26,53)),((((3,69),(88,137)),(54,57)),126)),(((((((2,7),5),((((((((((((((9,29),140),143),(((((((((13,(49,101)),141),89),30),81),123),43),79),24)),(21,147)),(82,145)),(((72,85),92),(94,148))),((((((((10,55),125),(((((27,66),119),105),110),((37,65),112))),(((11,(113,116)),63),(51,67))),(28,114)),(22,52)),(((((((14,121),138),(36,91)),106),(70,77)),((60,80),134)),133)),(((12,(33,136)),(47,107)),(15,25)))),120),((83,84),104)),(((23,31),(95,124)),58)),132),((32,61),(((35,103),((86,122),129)),90))),135)),(((((((38,75),62),139),144),(39,73)),111),87)),((((((4,8),(17,(18,40))),(76,118)),44),(19,93)),(64,128))),((20,117),(34,99))),((6,68),((((41,((48,109),130)),(108,131)),56),((42,98),(71,78)))))),(97,142)),((16,45),(46,146))),59),96),((50,102),74));
 343: 1 -15170.73828 -15782.26906 (0,((((((((((1,115),127),100),(26,53)),((((3,69),(88,137)),(54,57)),126)),((((((((2,7),5),(((((((((((((9,29),140),143),(((((((13,141),(49,101)),89),(30,81)),123),43),79)),24),147),21),(82,145)),(((72,85),92),(94,148))),((((((((10,125),55),(28,114)),((((11,(113,116)),63),(51,67)),(((((27,66),119),105),110),((37,65),112)))),(22,52)),((((((14,121),138),(36,91)),106),(70,77)),(((60,80),134),133))),(15,25)),((12,(33,136)),(47,107)))),((83,84),120)),104),(((23,31),(95,124)),58))),(((32,61),(35,((((86,122),129),103),90))),132)),135),((20,117),(34,99))),(((((((4,8),(18,40)),17),(44,(76,118))),(19,93)),(64,128)),((((((38,75),62),139),144),((39,73),111)),87))),((6,68),(((41,(((48,109),130),56)),(108,131)),((42,98),(71,78)))))),(97,142)),((16,45),(46,146))),59),96),((50,102),74));
 344: 1 -15649.29297 -15760.45395 (0,((((((((((1,115),127),100),(26,53)),((((3,69),(88,137)),(54,57)),126)),((((((2,7),5),((((((((((((((9,(29,140)),143),((((((((13,(49,101)),141),89),81),30),123),43),79)),24),147),21),(82,145)),(((72,85),92),(94,148))),(15,25)),((((((((10,(55,125)),((((11,(113,116)),63),(51,67)),(((((27,66),105),119),110),((37,112),65)))),(28,114)),(22,52)),133),((60,80),134)),(((14,121),138),((36,91),106))),(70,77))),((12,(33,136)),(47,107))),(((83,84),104),120)),(((23,31),(95,124)),58)),((((32,61),(((35,103),((86,122),129)),90)),132),135))),((20,117),(34,99))),((((((4,8),(18,40)),17),((19,93),(44,(76,118)))),(64,128)),(((((((38,75),62),144),139),(39,73)),111),87))),((6,68),((((41,((48,109),130)),(108,131)),56),((42,98),(71,78)))))),(97,142)),(((16,45),46),146)),59),96),((50,102),74));
 345: 2 -15723.90625 -15761.71016 (0,((((((((1,115),127),100),(26,53)),((((3,69),(88,137)),(54,57)),126)),((((((2,(5,7)),(((((((((((((((9,29),140),143),24),(43,79)),(((((13,141),(49,101)),(81,89)),30),123)),(21,147)),(82,145)),(((72,85),92),(94,148))),(15,25)),((((((((10,125),55),((((11,(113,116)),63),(51,67)),((((27,66),(105,119)),110),((37,65),112)))),(28,114)),(22,52)),133),((60,80),134)),(((((14,121),138),(36,91)),106),(70,77)))),((12,(33,136)),(47,107))),(((83,84),104),120)),(((23,31),(95,124)),58)),(((((32,61),90),((35,103),((86,122),129))),132),135))),((((((38,75),62),144),139),((39,73),111)),87)),((((((4,8),(18,40)),17),(44,(76,118))),(19,93)),(64,128))),((20,117),(34,99))),((6,68),(((41,(((48,109),130),56)),(108,131)),((42,98),(71,78)))))),((((16,45),(46,146)),(97,142)),59)),96),((50,102),74));
 346: 1 -15309.34668 -15760.07098 (0,((((((((((1,115),127),100),(26,53)),((((3,69),(88,137)),(54,57)),126)),((((((2,5),7),(((((((((((((((9,140),29),143),24),(43,79)),(((((13,141),(49,101)),89),(30,81)),123)),(21,147)),(82,145)),(((72,85),92),(94,148))),((83,84),104)),120),(((((((10,55),125),((((11,(113,116)),63),(51,67)),(((((27,66),105),119),110),((37,112),65)))),(28,114)),(22,52)),(((((((14,121),138),(36,91)),106),(70,77)),((60,80),134)),133)),((((12,33),136),(47,107)),(15,25)))),(((23,31),(95,124)),58)),135),(((32,61),((35,(((86,122),129),103)),90)),132))),(((((((38,75),62),144),139),(39,73)),111),87)),(((((((4,8),(18,40)),17),(44,(76,118))),(19,93)),(64,128)),((20,117),(34,99)))),((6,68),((((41,((48,109),130)),(108,131)),56),((42,98),(71,78)))))),(97,142)),((16,45),(46,146))),59),96),((50,102),74));
 347: 1 -15630.10352 -15760.57777 (0,((((((((((1,115),127),100),(26,53)),((((3,69),(88,137)),(54,57)),126)),(((((((2,7),5),((((((((((((((9,(29,140)),143),(((((((13,141),(49,101)),(81,89)),30),123),43),79)),24),(21,147)),(82,145)),(((72,85),92),(94,148))),(((((((((10,125),55),(((27,66),(105,119)),(((37,112),65),110))),(((11,(113,116)),63),(51,67))),(28,114)),(22,52)),(((((((14,121),138),(36,91)),106),(70,77)),((60,80),134)),133)),(15,25)),((12,(33,136)),(47,107)))),120),((83,84),104)),(((23,31),(95,124)),58)),132),((32,61),(((35,103),((86,129),122)),90))),135)),((20,117),(34,99))),((((((38,75),62),139),144),((39,73),111)),87)),((((((4,8),(18,40)),17),(44,(76,118))),(19,93)),(64,128))),((6,68),(((41,(56,(108,131))),((48,109),130)),((42,98),(71,78)))))),(97,142)),((16,45),(46,146))),59),96),((50,102),74));
 348: 4 -15947.74805 -15760.32035 (0,((((((((1,115),127),100),(26,53)),((((3,69),(88,137)),(54,57)),126)),(((((((2,5),7),(((((((((((((9,29),140),143),((((((((13,(49,101)),141),89),(30,81)),123),43),79),24)),(21,147)),(82,145)),(((72,85),92),(94,148))),((((((((((10,55),125),((((11,(113,116)),63),(51,67)),(((((27,66),105),119),110),(37,(65,112))))),(28,114)),(22,52)),133),((60,80),134)),(((14,121),138),((36,91),106))),(70,77)),((((12,33),136),(47,107)),(15,25)))),(((83,84),104),120)),(((23,31),(95,124)),58)),132),(((32,61),90),((35,103),((86,122),129)))),135)),(((((((38,75),62),144),139),(39,73)),111),87)),((((((4,8),(18,40)),17),(44,(76,118))),(19,93)),(64,128))),((20,117),(34,99))),((6,68),(((41,(((48,109),130),56)),(108,131)),((42,98),(71,78)))))),((((16,45),(46,146)),(97,142)),59)),96),((50,102),74));
 349: 1 -15753.27832 -15758.69888 (0,((((((((((1,115),127),100),(26,53)),((((3,69),(88,137)),(54,57)),126)),((((((2,(5,7)),(((((((((((((((9,29),140),143),(((((13,((49,101),141)),((30,81),89)),123),43),79)),24),147),21),(82,145)),(((72,85),92),(94,148))),((((((((10,55),125),(((((27,66),105),119),110),((37,65),112))),(((11,(113,116)),63),(51,67))),(28,114)),(22,52)),((((((14,121),138),(36,91)),106),(70,77)),(((60,80),134),133))),((((12,136),33),(47,107)),(15,25)))),120),((83,84),104)),(((23,31),(95,124)),58)),135),((((32,61),((35,103),((86,122),129))),90),132))),(((((((38,75),62),139),144),(39,73)),111),87)),(((((4,8),(18,40)),17),((19,93),(44,(76,118)))),(64,128))),((20,117),(34,99))),((6,68),(((41,(((48,109),130),56)),(108,131)),((42,98),(71,78)))))),(97,142)),(((16,45),46),146)),59),96),((50,102),74));
 350: 1 -16099.39258 -15762.35767 (0,(((((((((((1,115),127),100),(26,53)),((((3,69),(88,137)),(54,57)),126)),(((((((2,7),5),((((((((((((((9,29),140),143),(((((((((13,141),(49,101)),89),30),81),123),43),79),24)),(21,147)),(82,145)),(((72,85),92),(94,148))),(((((((10,55),125),((((11,(113,116)),63),(51,67)),(((((27,66),119),105),110),((37,65),112)))),(28,114)),(22,52)),((((((14,121),138),((36,91),106)),(70,77)),((60,80),134)),133)),(((12,(33,136)),(47,107)),(15,25)))),120),((83,84),104)),(((23,31),(95,124)),58)),132),((32,61),(((35,103),((86,129),122)),90))),135)),((20,117),(34,99))),((((((38,75),62),139),144),((39,73),87)),111)),((((((4,8),(18,40)),17),(44,(76,118))),(19,93)),(64,128))),((6,68),(((41,(((48,109),130),56)),(108,131)),((42,98),(71,78)))))),(97,142)),(16,45)),(46,146)),59),96),((50,102),74));
 351: 1 -14902.38281 -15756.24731 (0,((((((((((1,115),127),100),(26,53)),((((3,69),(88,137)),(54,57)),126)),(((((((2,5),7),(((((((((((((9,(29,140)),143),(((((((13,141),(49,101)),(30,89)),81),123),43),79)),24),(21,147)),(82,145)),(((72,85),92),(94,148))),(((((((10,55),125),((((11,(113,116)),63),(51,67)),(((((27,66),105),119),110),((37,65),112)))),(28,114)),(22,52)),(((((((14,121),138),(36,91)),106),(70,77)),((60,80),134)),133)),((((12,33),136),(47,107)),(15,25)))),120),((83,84),104)),(((23,31),(95,124)),58)),135),(((32,61),(((35,103),((86,122),129)),90)),132))),((20,(34,99)),117)),((((((38,75),62),139),144),((39,73),111)),87)),(((((((4,8),(18,40)),17),(76,118)),44),(19,93)),(64,128))),((6,68),(((41,(((48,109),130),56)),(108,131)),((42,98),(71,78)))))),(97,142)),((16,45),(46,146))),59),96),((50,102),74));
 352: 1 -16957.04102 -15774.67509 (0,((((((((1,115),127),100),(26,53)),(((3,69),(88,137)),((54,57),126))),((((((2,7),5),((((((((((((((9,140),29),143),24),(43,79)),((((((13,141),(49,101)),89),30),81),123)),(21,147)),(82,145)),(((72,85),92),(94,148))),((((((((((10,55),125),(15,25)),((((11,(113,116)),63),(51,67)),((((27,66),(105,119)),110),((37,65),112)))),(28,114)),(22,52)),133),((60,80),134)),(70,77)),((((14,121),138),(36,91)),106))),(((83,84),104),120)),((12,(33,136)),(47,107))),(((23,31),(95,124)),58)),(((((32,61),90),((35,(103,129)),(86,122))),132),135))),((((((4,8),(18,40)),17),(((19,93),44),(76,118))),(64,128)),((((((38,75),62),144),139),((39,73),111)),87))),((20,117),(34,99))),((6,68),(((41,(((48,109),130),56)),(108,131)),((42,98),(71,78)))))),(((((16,45),46),146),(97,142)),59)),96),((50,102),74));
 353: 1 -15240.56738 -15761.54051 (0,((((((((((1,115),127),100),(26,53)),((((3,69),(88,137)),(54,57)),126)),(((((((2,7),5),(((((((((((9,(29,140)),143),((((((13,((49,101),141)),((30,81),89)),123),43),79),24)),(21,147)),(82,145)),(((72,85),92),(94,148))),(((((((((10,55),125),((((11,(113,116)),63),(51,67)),((((27,66),(105,119)),110),((37,65),112)))),(28,114)),(22,52)),133),((60,80),134)),((((14,121),138),((36,91),106)),(70,77))),((((12,33),136),(47,107)),(15,25)))),(((83,84),104),120)),(((23,31),(95,124)),58)),135),((((32,61),90),((35,103),((86,122),129))),132))),((((((38,75),62),144),139),((39,73),111)),87)),((((4,8),(17,((19,93),(44,(76,118))))),(18,40)),(64,128))),((20,117),(34,99))),((6,68),(((41,(((48,109),130),56)),(108,131)),((42,98),(71,78)))))),(97,142)),((16,45),(46,146))),59),96),((50,102),74));
 354: 5 -15226.35742 -15778.07608 (0,((((((((1,115),127),100),(26,53)),((((3,69),(88,137)),(54,57)),126)),((((((2,5),7),((((((((((((((9,29),140),143),((((((((13,(49,101)),141),89),(30,81)),123),43),79),24)),(21,147)),(82,145)),(((72,85),92),(94,148))),(((((((10,125),55),((((11,(113,116)),((((27,66),(105,119)),110),((37,65),112))),63),(51,67))),(28,114)),(22,52)),((((((14,121),138),(36,91)),106),(70,77)),(((60,80),134),133))),(((12,(33,136)),(47,107)),(15,25)))),120),((83,84),104)),(((23,31),(95,124)),58)),132),(((32,61),((35,103),((86,122),129))),90)),135)),((20,117),(34,99))),(((((((4,8),(18,40)),17),(44,(76,118))),(19,93)),(64,128)),((((((38,75),62),139),144),((39,73),111)),87))),((6,68),(((41,(((48,109),130),56)),(108,131)),((42,98),(71,78)))))),((((16,45),(46,146)),(97,142)),59)),96),((50,102),74));
 355: 2 -15836.29883 -15755.38383 (0,((((((((((1,115),127),100),(26,53)),((((3,69),(88,137)),(54,57)),126)),(((((((2,5),7),((((((((((((((9,29),140),143),(((((((((13,(49,101)),141),89),30),81),123),43),79),24)),(21,147)),(82,145)),(((72,85),92),(94,148))),(((((((10,55),125),((((11,(113,116)),63),(51,67)),(((((27,66),119),105),110),((37,65),112)))),(28,114)),(22,52)),(((((((14,121),138),(36,91)),106),(70,77)),((60,80),134)),133)),(((12,(33,136)),(47,107)),(15,25)))),120),((83,84),104)),(((23,31),(95,124)),58)),132),(((32,61),90),(35,(((86,122),129),103)))),135)),(((((((38,75),62),139),144),(39,73)),111),87)),((((((4,8),(17,(18,40))),(76,118)),44),(19,93)),(64,128))),((20,117),(34,99))),((6,68),((((41,((48,109),130)),(108,131)),56),((42,98),(71,78)))))),(97,142)),((16,45),(46,146))),59),96),((50,102),74));
 356: 2 -16631.74219 -15766.0541 (0,((((((((1,115),127),100),(26,53)),((((3,69),(88,137)),(54,57)),126)),(((((((2,7),5),((((((((((((((9,29),140),143),24),(43,79)),(((((13,(49,101)),141),89),(30,81)),123)),(21,147)),(82,145)),(((72,85),92),(94,148))),(((((((((10,(55,125)),(15,25)),((((11,(113,116)),63),(51,67)),(((((27,66),105),119),110),((37,112),65)))),(28,114)),(22,52)),133),((60,80),134)),(70,77)),(((14,121),138),((36,91),106)))),(((83,84),104),120)),(((12,33),136),(47,107))),(((23,31),(95,124)),58)),(((((32,61),90),((35,103),((86,122),129))),132),135))),(((((((38,75),62),139),144),(39,73)),111),87)),((((((4,8),(18,40)),17),(44,(76,118))),(19,93)),(64,128))),((20,117),(34,99))),((6,68),(((41,(((48,109),130),56)),(108,131)),((42,98),(71,78)))))),((((16,45),(46,146)),(97,142)),59)),96),((50,102),74));
 357: 2 -16198.98145 -15760.77419 (0,((((((((((1,115),127),100),(26,53)),((((3,69),(88,137)),(54,57)),126)),((((((2,5),7),(((((((((((((9,29),140),143),(((((((((13,141),(49,101)),81),89),30),123),43),79),24)),(21,147)),(82,145)),(((72,85),92),(94,148))),(15,25)),((((((((10,55),125),((((11,(113,116)),63),(51,67)),((((27,66),(105,119)),110),((37,65),112)))),(28,114)),(22,52)),133),((60,80),134)),(((((14,121),138),(36,91)),106),(70,77)))),(((12,33),136),(47,107))),(((83,84),104),120)),(((23,31),(95,124)),58)),((((32,61),(((35,((86,122),129)),103),90)),132),135))),((20,117),(34,99))),((((((4,8),(17,(18,40))),(44,(76,118))),(19,93)),(64,128)),((((((38,75),62),139),144),((39,73),111)),87))),((6,68),((((41,((48,109),130)),(108,131)),56),((42,98),(71,78)))))),(97,142)),((16,45),(46,146))),59),96),((50,102),74));
 358: 1 -16277.25391 -15771.31611 (0,(((((((((1,115),127),100),(26,53)),((((3,69),(88,137)),(54,57)),126)),((((((2,7),5),((((((((((((((9,140),29),143),24),(43,79)),(((((13,141),((49,89),101)),81),30),123)),21),147),(82,145)),(((72,85),92),(94,148))),(((((((10,125),55),((((11,(113,116)),63),(51,67)),(((((27,66),105),119),110),((37,112),65)))),(28,114)),(22,52)),(((((((14,121),138),(36,91)),106),(70,77)),((60,80),134)),133)),(((12,(33,136)),(47,107)),(15,25)))),(((83,84),104),120)),(((23,31),(95,124)),58)),((((32,61),(((35,((86,122),129)),103),90)),132),135))),((20,117),(34,99))),(((((((4,8),(17,(18,40))),((19,93),44)),118),76),(64,128)),((((((38,75),62),144),139),((39,73),111)),87))),((6,68),((((41,((48,109),130)),(108,131)),56),((42,98),(71,78)))))),(((16,45),(46,146)),(97,142))),59),96),((50,102),74));
 359: 2 -15588.67969 -15762.52489 (0,((((((((((1,115),127),100),(26,53)),((((3,69),(88,137)),(54,57)),126)),(((((((2,5),7),((((((((((((((((9,140),29),143),24),(43,79)),(((((13,141),((49,101),89)),30),81),123)),(21,147)),(82,145)),(((72,85),92),(94,148))),(((((((10,55),125),((((11,(113,116)),63),(51,67)),((((27,66),(105,119)),110),((37,65),112)))),(28,114)),(22,52)),((((((14,121),138),(36,91)),106),(70,77)),(((60,80),134),133))),(((12,(33,136)),(47,107)),(15,25)))),120),((83,84),104)),(((23,31),(95,124)),58)),132),((32,61),(((35,103),((86,122),129)),90))),135)),((((((38,75),62),144),139),((39,73),111)),87)),((((((4,8),(18,40)),17),(44,(76,118))),(19,93)),(64,128))),((20,117),(34,99))),((6,68),((((41,((48,109),130)),(108,131)),56),((42,98),(71,78)))))),(97,142)),((16,45),(46,146))),59),96),((50,102),74));
 360: 1 -15497.20508 -15756.49526 (0,((((((((1,115),127),100),(26,53)),((((3,69),(88,137)),(54,57)),126)),(((((((2,5),7),(((((((((((((9,140),29),143),((((((((13,(49,101)),141),89),(30,81)),123),43),79),24)),(21,147)),(82,145)),(((72,85),92),(94,148))),(((((((10,55),125),((((11,(113,116)),63),(51,67)),(((((27,66),119),105),110),((37,65),112)))),(28,114)),(22,52)),(((((((14,121),138),(36,91)),106),(70,77)),((60,80),134)),133)),(((12,(33,136)),(47,107)),(15,25)))),(((83,84),104),120)),(((23,31),(95,124)),58)),132),((32,61),(((35,103),((86,122),129)),90))),135)),(((((((38,75),62),144),139),(39,73)),111),87)),(((((((4,8),(18,40)),17),(76,118)),44),(19,93)),(64,128))),((20,117),(34,99))),((6,68),((((41,((48,109),130)),(108,131)),56),((42,98),(71,78)))))),((((16,45),(46,146)),(97,142)),59)),96),((50,102),74));
 361: 1 -16192.6875 -15761.07217 (0,(((((((((((1,115),127),100),(26,53)),((((3,69),(88,137)),(54,57)),126)),(((((((2,5),7),(((((((((((((9,29),140),143),((((((((13,141),(49,101)),89),(30,81)),123),43),79),24)),147),21),(82,145)),(((72,85),92),(94,148))),((((((((10,(55,125)),((((11,(113,116)),63),(51,67)),(((((27,66),105),119),110),((37,65),112)))),(28,114)),(22,52)),133),((60,80),134)),(((((14,121),138),(36,91)),106),(70,77))),((((12,136),33),(47,107)),(15,25)))),(((83,84),104),120)),(((23,31),(95,124)),58)),135),(((32,61),(((35,103),((86,122),129)),90)),132))),((20,117),(34,99))),(((((((38,75),62),144),139),(39,73)),111),87)),((((((4,8),(17,(18,40))),(76,118)),44),(19,93)),(64,128))),((6,68),(((41,(((48,109),130),56)),(108,131)),((42,98),(71,78)))))),(97,142)),((16,45),(46,146))),59),96),(50,102)),74);
 362: 1 -16347.45117 -15765.27009 (0,((((((((1,115),127),100),(26,53)),((((3,69),(88,137)),(54,57)),126)),(((((((2,5),7),(((((((((((((9,29),140),143),(((((((13,141),(49,101)),(30,(81,89))),123),43),79),24)),(21,147)),(82,145)),(((72,85),92),(94,148))),(((((((10,125),55),((((11,(113,116)),63),(51,67)),(((((27,66),105),119),110),((37,65),112)))),(28,114)),(22,52)),(((((14,121),((36,91),138)),106),(70,77)),(((60,80),134),133))),((((12,136),33),(47,107)),(15,25)))),(((83,84),104),120)),(((23,31),(95,124)),58)),132),((32,61),(((35,((86,129),122)),103),90))),135)),((((((38,75),62),144),139),((39,73),111)),87)),((20,117),(34,99))),((((((4,8),(18,40)),17),(44,(76,118))),(19,93)),(64,128))),((6,68),(((41,(((48,109),130),56)),(108,131)),((42,98),(71,78)))))),((((16,45),(46,146)),(97,142)),59)),96),((50,102),74));
 363: 1 -15775.50098 -15755.54686 (0,((((((((((1,115),127),100),(26,53)),((((3,69),(88,137)),(54,57)),126)),((((((2,(5,7)),(((((((((((((((9,29),140),143),(((((((13,((49,101),141)),89),81),30),123),43),79)),24),(21,147)),(82,145)),(((72,85),92),(94,148))),(((((((10,125),55),((((11,(113,116)),63),(51,67)),(((((27,66),105),119),110),((37,65),112)))),(28,114)),(22,52)),((((((14,121),138),((36,91),106)),(70,77)),((60,80),134)),133)),(((12,(33,136)),(47,107)),(15,25)))),120),((83,84),104)),(((23,31),(95,124)),58)),132),((32,61),((35,(((86,122),129),103)),90))),135)),((((((38,75),62),144),139),((39,73),111)),87)),((((((4,8),(18,40)),17),(44,(76,118))),(19,93)),(64,128))),((20,117),(34,99))),((6,68),((((41,((48,109),130)),56),(108,131)),((42,98),(71,78)))))),(97,142)),((16,45),(46,146))),59),96),((50,102),74));
 364: 1 -16618.99023 -15765.06959 (0,((((((((((1,115),127),100),(26,53)),((((3,69),(88,137)),(54,57)),126)),(((((((2,7),5),((((((((((((((((9,140),29),143),(((((((13,141),(49,101)),(30,89)),81),123),43),79)),24),147),21),(82,145)),(((72,85),92),(94,148))),(((((((10,125),55),((((11,63),(113,116)),(51,67)),((((27,66),(105,119)),110),((37,112),65)))),(28,114)),(22,52)),((((((14,121),138),(36,91)),106),(70,77)),(((60,80),134),133))),((((12,136),33),(47,107)),(15,25)))),120),((83,84),104)),(((23,31),(95,124)),58)),132),((32,61),(((35,103),((86,122),129)),90))),135)),((((((38,75),62),144),139),((39,73),111)),87)),((((((4,8),(17,(18,40))),(76,118)),44),(19,93)),(64,128))),((20,117),(34,99))),((6,68),((((41,((48,109),130)),(108,131)),56),((42,98),(71,78)))))),(97,142)),((16,45),(46,146))),59),96),((50,102),74));
 365: 1 -16179.23438 -15771.28874 (0,((((((((((1,115),127),100),(26,53)),((((3,69),(88,137)),(54,57)),126)),((((((((((2,5),7),(((((((((((((9,(29,140)),143),(43,79)),24),((((((13,(49,101)),141),30),89),81),123)),21),147),(82,145)),(((72,85),92),(94,148))),((((((((10,(55,125)),((((11,(113,116)),63),(51,67)),(((((27,66),105),119),((37,65),112)),110))),(28,114)),(22,52)),133),((60,80),134)),((((14,121),138),((36,91),106)),(70,77))),((((12,136),33),(47,107)),(15,25)))),120),((83,84),104)),(((23,31),(95,124)),58))),132),((32,61),(((35,129),(86,122)),103))),135),90),((20,117),(34,99))),((((((4,8),(18,40)),17),((19,93),(44,(76,118)))),(64,128)),(((((((38,75),62),144),139),(39,73)),111),87))),((6,68),(((41,(((48,109),130),56)),(108,131)),((42,98),(71,78)))))),(97,142)),((16,45),(46,146))),59),96),((50,102),74));
 366: 4 -14735.04199 -15757.57785 (0,((((((((((1,115),127),100),(26,53)),((((3,69),(88,137)),(54,57)),126)),(((((((2,7),5),(((((((((((((9,(29,140)),143),((((((((13,141),(49,101)),(30,89)),81),123),43),79),24)),(21,147)),(82,145)),(((72,85),92),(94,148))),((((((((10,125),55),((((27,66),(105,119)),110),((37,112),65))),(((11,(113,116)),63),(51,67))),(28,114)),(22,52)),((((((14,121),138),((36,91),106)),(70,77)),((60,80),134)),133)),((((12,33),136),(47,107)),(15,25)))),120),((83,84),104)),(((23,31),(95,124)),58)),132),((32,61),(((35,103),((86,122),129)),90))),135)),((((((38,75),62),139),144),((39,73),111)),87)),((((((4,8),(17,(18,40))),(76,118)),44),(19,93)),(64,128))),((20,117),(34,99))),((6,68),(((41,(((48,109),130),56)),(108,131)),((42,98),(71,78)))))),(97,142)),((16,45),(46,146))),59),96),((50,102),74));
 367: 3 -16160.3457 -15762.32433 (0,((((((((((1,115),127),100),(26,53)),((((3,69),(88,137)),(54,57)),126)),(((((((2,7),5),(((((((((((((9,140),29),143),((((((((13,141),((49,101),89)),30),81),123),43),79),24)),(21,147)),(82,145)),(((72,85),92),(94,148))),(((((((10,125),55),((((11,(113,116)),63),(51,67)),((((27,66),(105,119)),110),((37,65),112)))),(28,114)),(22,52)),((((((14,121),138),(36,91)),106),(70,77)),(((60,80),134),133))),((((12,33),136),(47,107)),(15,25)))),120),((83,84),104)),(((23,31),(95,124)),58)),135),(((32,61),(((35,103),((86,122),129)),90)),132))),(((((((38,75),62),139),144),(39,73)),111),87)),((((((4,8),(18,40)),17),(44,(76,118))),(19,93)),(64,128))),((20,117),(34,99))),((6,68),(((41,(((48,109),130),56)),(108,131)),((42,98),(71,78)))))),(97,142)),((16,45),(46,146))),59),96),((50,102),74));
 368: 2 -14986.2041 -15757.33097 (0,((((((((((1,115),127),100),(26,53)),((((3,69),(88,137)),(54,57)),126)),((((((2,7),5),(((((((((((((9,29),140),143),(((((((((13,141),(49,101)),89),81),30),123),43),79),24)),(21,147)),(82,145)),(((72,85),92),(94,148))),(((((((10,(55,125)),(((11,(113,116)),63),(51,67))),((((27,66),(105,119)),110),((37,112),65))),(28,114)),(22,52)),(((((((14,121),138),(36,91)),106),(70,77)),((60,80),134)),133)),(((12,(33,136)),(47,107)),(15,25)))),120),((83,84),104)),(((23,31),(95,124)),58)),135),(((32,61),(((35,((86,122),129)),103),90)),132))),((20,117),(34,99))),(((((((4,8),(18,40)),17),(44,(76,118))),(19,93)),(64,128)),((((((38,75),62),144),139),((39,73),111)),87))),((6,68),((((41,((48,109),130)),(108,131)),56),((42,98),(71,78)))))),(97,142)),((16,45),(46,146))),59),96),((50,102),74));
 369: 1 -15926.61328 -15772.59881 (0,((((((((((1,115),127),100),(26,53)),(((((3,69),137),88),(54,57)),126)),((((((((((2,5),7),(((((((((((((9,(29,140)),143),(43,79)),24),((((((13,(49,101)),141),30),89),81),123)),21),147),(82,145)),(((72,85),92),(94,148))),((((((((10,(55,125)),((((11,(113,116)),63),(51,67)),(((((27,66),105),119),110),((37,65),112)))),(28,114)),(22,52)),133),((60,80),134)),((((14,121),138),((36,91),106)),(70,77))),((((12,136),33),(47,107)),(15,25)))),120),((83,84),104)),(((23,31),(95,124)),58))),132),((32,61),(((35,129),(86,122)),103))),135),90),((20,117),(34,99))),((((((4,8),(18,40)),17),((19,93),(44,(76,118)))),(64,128)),(((((((38,75),62),144),139),(39,73)),111),87))),((6,68),(((41,(((48,109),130),56)),(108,131)),((42,98),(71,78)))))),(97,142)),((16,45),(46,146))),59),96),((50,102),74));
 370: 2 -15927.52637 -15756.64751 (0,((((((((((1,115),127),100),(26,53)),((((3,69),(88,137)),(54,57)),126)),((((((2,(5,7)),(((((((((((((9,29),140),((((((((13,((49,101),141)),89),81),30),123),43),79),24)),143),(21,147)),(82,145)),(((72,85),92),(94,148))),(((((((10,125),55),((((11,(113,116)),63),(51,67)),(((((27,66),105),119),110),((37,65),112)))),(28,114)),(22,52)),((((((14,121),138),((36,91),106)),(70,77)),((60,80),134)),133)),(((12,(33,136)),(47,107)),(15,25)))),(((83,84),104),120)),(((23,31),(95,124)),58)),132),((32,61),((35,(((86,122),129),103)),90))),135)),((((((38,75),62),144),139),((39,73),111)),87)),((((((4,8),(18,40)),17),(44,(76,118))),(19,93)),(64,128))),((20,117),(34,99))),((6,68),((((41,((48,109),130)),56),(108,131)),((42,98),(71,78)))))),(97,142)),((16,45),(46,146))),59),96),((50,102),74));
 371: 9 -14848.26758 -15756.31263 (0,((((((((((1,115),127),100),(26,53)),((((3,69),(88,137)),(54,57)),126)),(((((((2,7),5),((((((((((((((9,29),140),143),(((((((((13,141),(49,101)),89),30),81),123),43),79),24)),147),21),(82,145)),(((72,85),92),(94,148))),((((((10,(55,125)),((((11,(113,116)),63),(51,67)),((((27,66),(105,119)),110),((37,112),65)))),(28,114)),(22,52)),((((((14,121),138),((36,91),106)),(70,77)),133),((60,80),134))),(((12,(33,136)),(47,107)),(15,25)))),120),((83,84),104)),(((23,31),(95,124)),58)),135),(((32,61),(((35,103),((86,122),129)),90)),132))),((20,117),(34,99))),((((((38,75),62),(139,144)),(39,73)),111),87)),((((((4,8),(18,40)),17),(44,(76,118))),(19,93)),(64,128))),((6,68),(((41,(((48,109),130),56)),(108,131)),((42,98),(71,78)))))),(97,142)),((16,45),(46,146))),59),96),((50,102),74));
 372: 3 -15306.50586 -15755.99783 (0,((((((((((1,115),127),100),(26,53)),((((3,69),(88,137)),(54,57)),126)),(((((((2,5),7),((((((((((((9,140),29),(((((((13,141),(49,101)),((30,81),89)),123),43),79),24)),143),(21,147)),(82,145)),(((72,85),92),(94,148))),((83,84),104)),120),((((((((10,55),125),((((11,(113,116)),63),(51,67)),((((27,66),(105,119)),110),((37,65),112)))),(28,114)),(22,52)),(((((((14,121),138),(36,91)),106),(70,77)),((60,80),134)),133)),(15,25)),((12,(33,136)),(47,107)))),(((23,31),(95,124)),58)),((((32,61),(((35,((86,122),129)),103),90)),132),135))),((((((38,75),62),144),139),((39,73),111)),87)),((((((4,8),(18,40)),17),(44,(76,118))),(19,93)),(64,128))),((20,117),(34,99))),((6,68),(((41,(((48,109),130),56)),(108,131)),((42,98),(71,78)))))),(97,142)),((16,45),(46,146))),59),96),((50,102),74));
 373: 2 -14460.99414 -15766.50748 (0,((((((((((1,115),127),100),(26,53)),((((3,69),(88,137)),(54,57)),126)),(((((((2,7),5),(((((((((((((((9,29),140),143),((((((13,141),(49,101)),(((30,81),89),123)),43),79),24)),(21,147)),(82,145)),(((72,85),92),(94,148))),(83,84)),120),((((((((10,55),125),((((11,(113,116)),63),(51,67)),(((((27,66),105),119),110),((37,65),112)))),(28,114)),(22,52)),((((((14,121),138),(36,91)),106),(70,77)),(((60,80),134),133))),(15,25)),(((12,136),33),(47,107)))),104),(((23,31),(95,124)),58)),132),((32,61),(((35,103),((86,122),129)),90))),135)),((((((38,75),62),139),144),((39,73),111)),87)),((((((4,8),(18,40)),17),(44,(76,118))),(19,93)),(64,128))),((20,117),(34,99))),((6,68),((((41,((48,109),130)),(108,131)),56),((42,98),(71,78)))))),(97,142)),((16,45),(46,146))),59),96),((50,102),74));
 374: 2 -14853.0498 -15765.06959 (0,((((((((((1,115),127),100),(26,53)),((((3,69),(88,137)),(54,57)),126)),(((((((2,7),5),((((((((((((((((9,140),29),143),(((((((13,141),(49,101)),(30,89)),81),123),43),79)),24),147),21),(82,145)),(((72,85),92),(94,148))),(((((((10,125),55),((((11,63),(113,116)),(51,67)),((((27,66),(105,119)),110),((37,112),65)))),(28,114)),(22,52)),((((((14,121),138),(36,91)),106),(70,77)),(((60,80),134),133))),((((12,136),33),(47,107)),(15,25)))),120),((83,84),104)),(((23,31),(95,124)),58)),132),((32,61),(((35,103),((86,122),129)),90))),135)),((((((38,75),62),144),139),((39,73),111)),87)),((((((4,8),(17,(18,40))),(76,118)),44),(19,93)),(64,128))),((20,117),(34,99))),((6,68),((((41,((48,109),130)),(108,131)),56),((42,98),(71,78)))))),(97,142)),((16,45),(46,146))),59),96),((50,102),74));
 375: 1 -14863.60254 -15771.68384 (0,((((((((((1,115),127),100),(26,53)),((((3,69),(88,137)),(54,57)),126)),(((((((2,5),7),((((((((((((9,29),140),143),(((((((((13,141),(49,101)),81),89),30),123),43),79),24)),(21,147)),(82,145)),(((72,85),92),(94,148))),((((((((((10,55),125),(28,114)),((((11,(113,116)),63),(51,67)),((((27,66),(105,119)),110),((37,65),112)))),(22,52)),133),((60,80),134)),(70,77)),(((14,121),138),((36,91),106))),(15,25))),(((12,33),136),(47,107))),(((83,84),104),120)),(((23,31),(95,124)),58)),(((((32,61),90),((35,((86,122),129)),103)),132),135))),((20,117),(34,99))),((((((38,75),62),139),144),((39,73),111)),87)),(((((4,8),(18,40)),17),(((19,93),44),(76,118))),(64,128))),((6,68),((((41,((48,109),130)),(108,131)),56),((42,98),(71,78)))))),(97,142)),((16,45),(46,146))),59),96),((50,102),74));
 376: 1 -15027.39941 -15779.05415 (0,((((((((((1,115),127),100),(26,53)),((((3,69),(88,137)),(54,57)),126)),((((((2,(5,7)),(((((((((((((9,29),140),143),(((((((13,141),(49,101)),89),(30,81)),123),43),79)),(21,147)),24),(82,145)),(((72,85),92),(94,148))),((((((((10,(55,125)),((((11,(113,116)),63),(51,67)),(((((27,66),119),105),110),((37,112),65)))),(28,114)),(22,52)),133),((60,80),134)),((((14,121),138),((36,91),106)),(70,77))),(((12,(33,136)),(47,107)),(15,25)))),(((83,84),104),120)),(((23,31),(95,124)),58)),135),(((32,61),((35,(((86,122),129),103)),90)),132))),(((((((38,75),62),139),144),(39,73)),111),87)),((((4,8),(17,((19,93),(44,(76,118))))),(18,40)),(64,128))),((20,117),(34,99))),((6,68),(((41,(((48,109),130),56)),(108,131)),((42,98),(71,78)))))),(97,142)),((16,45),(46,146))),59),96),((50,102),74));
 377: 1 -15748.12305 -15768.49729 (0,((((((((((1,115),127),100),(26,53)),((((3,69),(88,137)),(54,57)),126)),(((((((((((2,7),5),(((((((((((((9,29),140),143),24),(43,79)),(((((13,141),((49,101),89)),81),30),123)),21),147),(82,145)),(((72,85),92),(94,148))),(((((((10,125),55),((((11,(113,116)),63),(51,67)),((((27,66),(105,119)),110),((37,65),112)))),(28,114)),(22,52)),(((((((14,121),138),(36,91)),106),(70,77)),((60,80),134)),133)),((((12,33),136),(47,107)),(15,25)))),(((83,84),104),120)),(((23,31),(95,124)),58))),135),132),((35,((86,122),129)),103)),(32,61)),90),((20,(34,99)),117)),(((((((4,8),(18,40)),17),(44,(76,118))),(19,93)),(64,128)),((((((38,75),62),144),139),((39,73),111)),87))),((6,68),((((41,((48,109),130)),(108,131)),56),((42,98),(71,78)))))),(97,142)),((16,45),(46,146))),59),96),((50,102),74));
 378: 3 -14949.19141 -15760.63003 (0,((((((((((1,115),127),100),(26,53)),((((3,69),(88,137)),(54,57)),126)),(((((((2,5),7),((((((((((((9,29),140),143),((((((((13,141),(49,101)),89),(30,81)),123),43),79),24)),(82,145)),(21,147)),(((72,85),92),(94,148))),(((((((((10,125),55),((((11,(113,116)),63),(51,67)),(((((27,66),105),119),110),((37,65),112)))),(28,114)),(22,52)),133),((60,80),134)),(((((14,121),138),(36,91)),106),(70,77))),((((12,136),33),(47,107)),(15,25)))),(((83,84),104),120)),(((23,31),(95,124)),58)),135),(((32,61),(((35,103),((86,122),129)),90)),132))),((20,117),(34,99))),(((((((38,75),62),144),139),(39,73)),111),87)),((((((4,8),(17,(18,40))),(76,118)),44),(19,93)),(64,128))),((6,68),(((41,(((48,109),130),56)),(108,131)),((42,98),(71,78)))))),(97,142)),((16,45),(46,146))),59),96),((50,102),74));
 379: 1 -16448.8125 -15768.16834 (0,((((((((1,115),127),100),(26,53)),((((3,69),(88,137)),(54,57)),126)),(((((((2,7),5),(((((((((((((((9,29),140),143),24),(43,79)),(((13,141),(49,101)),(((30,89),81),123))),(21,147)),(82,145)),(((72,85),92),(94,148))),(15,25)),((((((10,125),55),((((11,(113,116)),63),(51,67)),((((27,66),(105,119)),110),((37,112),65)))),(28,114)),(22,52)),((((((14,121),138),(36,91)),106),(70,77)),(((60,80),134),133)))),(((12,33),136),(47,107))),(((83,84),104),120)),(((23,31),(95,124)),58)),((((32,61),(((35,103),((86,122),129)),90)),132),135))),((((((38,75),62),144),139),((39,73),111)),87)),((((((4,8),(18,40)),17),(44,(76,118))),(19,93)),(64,128))),((20,117),(34,99))),((6,68),(((41,(((48,109),130),56)),(108,131)),((42,98),(71,78)))))),((((16,45),(46,146)),59),(97,142))),96),((50,102),74));
 380: 1 -16620.10547 -15760.59529 (0,((((((((((1,115),127),100),((((3,69),(88,137)),(54,57)),126)),(26,53)),((((((2,7),5),(((((((((((((9,29),140),((((((((13,141),(49,101)),89),(30,81)),123),43),79),24)),143),147),21),(82,145)),(((72,85),92),(94,148))),(((((((10,125),55),((((11,(113,116)),63),(51,67)),((((27,66),105),119),(((37,65),112),110)))),(28,114)),(22,52)),(((((((14,121),138),(36,91)),106),(70,77)),((60,80),134)),133)),(((12,(33,136)),(47,107)),(15,25)))),(((83,84),104),120)),(((23,31),(95,124)),58)),135),(((32,61),(((35,103),((86,122),129)),90)),132))),((20,117),(34,99))),((((((4,8),(18,40)),17),((19,93),(44,(76,118)))),(64,128)),(((((((38,75),62),144),139),(39,73)),111),87))),((6,68),(((41,(((48,109),130),56)),(108,131)),((42,98),(71,78)))))),(97,142)),(((16,45),46),146)),59),96),((50,102),74));
 381: 1 -15940.00391 -15760.88369 (0,((((((((((1,115),127),100),((((3,69),(88,137)),(54,57)),126)),(26,53)),((((((2,(5,7)),(((((((((((((((9,29),140),143),(((((((((13,(49,101)),141),89),30),81),123),43),79),24)),147),21),(82,145)),(((72,85),92),(94,148))),(((((((10,55),125),((((11,(113,116)),63),(51,67)),(((((27,66),105),119),((37,65),112)),110))),(28,114)),(22,52)),(((((14,121),138),((36,91),106)),(70,77)),(((60,80),134),133))),(((12,(33,136)),(47,107)),(15,25)))),120),((83,84),104)),(((23,31),(95,124)),58)),132),((32,61),(((35,103),((86,122),129)),90))),135)),(((((((38,75),62),144),139),(39,73)),111),87)),((((((4,8),(17,(18,40))),(76,118)),44),(19,93)),(64,128))),((20,117),(34,99))),((6,68),(((41,(((48,109),130),56)),(108,131)),((42,98),(71,78)))))),(97,142)),(((16,45),146),46)),59),96),((50,102),74));
 382: 2 -16384.62109 -15768.20541 (0,((((((((1,115),127),100),(26,53)),((((3,69),(88,137)),(54,57)),126)),((((((((2,5),7),((((((((((((((9,29),140),143),24),(43,79)),((((((13,(49,101)),141),30),89),81),123)),21),147),(82,145)),(((72,85),92),(94,148))),(((((((((10,(55,125)),(15,25)),((((11,(113,116)),63),(51,67)),(((((27,66),105),119),110),((37,112),65)))),(28,114)),(22,52)),133),((60,80),134)),(70,77)),(((14,121),138),((36,91),106)))),(((83,84),104),120)),(((12,136),33),(47,107))),(((23,31),(95,124)),58))),((((32,61),((35,((86,122),(103,129))),90)),132),135)),(((((((38,75),62),139),144),(39,73)),111),87)),((((((4,8),(18,40)),17),(44,(76,118))),(19,93)),(64,128))),((20,117),(34,99))),((6,68),(((41,(((48,109),130),56)),(108,131)),((42,98),(71,78)))))),((((16,45),(46,146)),(97,142)),59)),96),((50,102),74));
 383: 1 -16227.73047 -15796.60089 (0,(((((((((1,115),127),100),(26,53)),((((3,69),(88,137)),(54,57)),126)),(((((((2,7),5),((((((((((((((9,140),29),143),(((((((13,141),(49,101)),89),(30,81)),123),43),79)),24),(21,147)),(82,145)),(((72,85),92),(94,148))),((((((((((10,55),125),((((11,(113,116)),63),(51,67)),((((27,66),(105,119)),110),((37,65),112)))),(28,114)),(22,52)),((((12,136),33),(47,107)),(15,25))),133),((60,80),134)),(70,77)),((14,121),(((36,91),106),138)))),(((83,84),104),120)),(((23,31),(95,124)),58)),132),((32,61),(((35,103),((86,122),129)),90))),135)),(((((((38,75),62),139),144),(39,73)),111),87)),((((((4,8),(18,40)),17),(44,(76,118))),(19,93)),(64,128))),((20,117),(34,99))),((6,68),(((41,(((48,109),130),56)),(108,131)),((42,98),(71,78)))))),(97,142)),(((16,45),(46,146)),59)),96),((50,102),74));
 384: 1 -15176.06641 -15760.11055 (0,((((((((((1,115),127),100),(26,53)),((((3,69),(88,137)),(54,57)),126)),(((((((2,5),7),(((((((((((((9,140),29),143),(((((((13,141),(49,101)),89),(30,81)),123),43),79)),24),(21,147)),(82,145)),(((72,85),92),(94,148))),(((((((10,(55,125)),((((11,(113,116)),63),(51,67)),(((((27,66),119),105),110),((37,65),112)))),(28,114)),(22,52)),133),((60,80),134)),((((14,121),138),((36,91),106)),(70,77)))),(((12,(33,136)),(47,107)),(15,25))),(((83,84),104),120)),(((23,31),(95,124)),58)),((((32,61),(((35,((86,122),129)),103),90)),132),135))),(((((((38,75),62),144),139),(39,73)),111),87)),((((((4,8),(18,40)),17),(44,(76,118))),(19,93)),(64,128))),((20,117),(34,99))),((6,68),(((41,(((48,109),130),56)),(108,131)),((42,98),(71,78)))))),(97,142)),(((16,45),46),146)),59),96),((50,102),74));
 385: 1 -14674.92285 -15766.2119 (0,((((((((1,115),127),100),(26,53)),((((3,69),(88,137)),(54,57)),126)),((((((((2,7),5),((((((((((((9,29),140),143),((((((((13,141),(49,101)),89),(30,81)),123),43),79),24)),(21,147)),(82,145)),(((72,85),92),(94,148))),(83,84)),120),((((((((10,55),125),((((11,(113,116)),63),(51,67)),((((27,66),(105,119)),110),((37,65),112)))),(28,114)),(22,52)),((((((14,121),138),(36,91)),106),(70,77)),(((60,80),134),133))),(15,25)),((12,(33,136)),(47,107)))),104),(((23,31),(95,124)),58))),((((32,61),(((35,103),((86,122),129)),90)),132),135)),(((((((38,75),62),139),144),(39,73)),111),87)),((((((4,8),(18,40)),17),(44,(76,118))),(19,93)),(64,128))),((20,117),(34,99))),((6,68),(((41,(((48,109),130),56)),(108,131)),((42,98),(71,78)))))),((((16,45),(46,146)),(97,142)),59)),96),((50,102),74));
 386: 1 -15548.14648 -15785.45688 (0,(((((((((((1,115),127),100),(26,53)),(((3,69),(88,137)),((54,57),126))),((((((((2,7),5),((((((((((((((9,(29,140)),(((((((((13,(49,101)),141),89),81),30),123),43),79),24)),143),21),147),(82,145)),(((72,85),92),(94,148))),(15,25)),((((((((10,(55,125)),((((11,(113,116)),63),(51,67)),(((((27,66),119),105),110),(37,(65,112))))),(28,114)),(22,52)),133),((60,80),134)),(((14,121),((36,91),106)),138)),(70,77))),(((83,84),104),120)),((12,(33,136)),(47,107))),(((23,31),(95,124)),58)),((((32,61),90),((35,103),((86,129),122))),132)),135)),((20,117),(34,99))),(((((((38,75),62),144),139),(39,73)),111),87)),(((((4,8),(18,40)),17),((19,93),(44,(76,118)))),(64,128))),(6,68)),((((41,((48,109),130)),56),(108,131)),((42,98),(71,78))))),(97,142)),(((16,45),146),46)),59),96),(50,102)),74);
 387: 1 -15731.18457 -15779.03043 (0,((((((((1,115),127),100),(26,53)),((((3,69),(88,137)),(54,57)),126)),(((((((2,5),7),((((((((((((((9,29),140),143),(43,79)),24),((((((13,141),(49,101)),89),81),30),123)),21),147),(82,145)),(((72,85),92),(94,148))),((((((((10,55),125),((((11,(113,116)),(((((27,66),119),105),110),((37,112),65))),63),(51,67))),(28,114)),(22,52)),((((((14,121),138),(36,91)),106),(70,77)),(((60,80),134),133))),(15,25)),((12,(33,136)),(47,107)))),(((83,84),104),120)),(((23,31),(95,124)),58)),(((((32,61),90),((35,103),((86,122),129))),132),135))),(((((((38,75),62),139),144),(39,73)),111),87)),((((((4,8),(18,40)),17),(44,(76,118))),(19,93)),(64,128))),((20,117),(34,99))),((6,68),((((41,((48,109),130)),(108,131)),56),((42,98),(71,78)))))),(((((16,45),46),146),(97,142)),59)),96),((50,102),74));
 388: 1 -15628.60742 -15766.78031 (0,((((((((((1,115),127),100),(26,53)),((((3,69),(88,137)),(54,57)),126)),(((((((((((2,5),7),((((((((((((((9,29),140),143),24),(43,79)),((((((13,(49,101)),141),89),30),81),123)),21),147),(82,145)),(((72,85),92),(94,148))),(((83,84),104),120)),(((((((10,125),55),((((11,(113,116)),63),(51,67)),((((27,66),(105,119)),110),((37,65),112)))),(28,114)),(22,52)),(((((((14,121),138),(36,91)),106),(70,77)),((60,80),134)),133)),(15,25))),((12,(33,136)),(47,107))),(((23,31),(95,124)),58))),135),132),((35,((86,122),103)),129)),(32,61)),90),((20,117),(34,99))),((((((4,8),(18,40)),17),(((19,93),44),(76,118))),(64,128)),((((((38,75),62),144),139),((39,73),111)),87))),((6,68),((((41,((48,109),130)),(108,131)),56),((42,98),(71,78)))))),(97,142)),(((16,45),46),146)),59),96),((50,102),74));
 389: 1 -15809.34277 -15785.45286 (0,((((((((((1,115),127),100),(26,53)),((((3,69),(88,137)),(54,57)),126)),((((((2,7),5),((((((((((((((9,29),140),143),((((((13,((49,101),89)),141),(30,81)),123),43),79)),24),(21,147)),(((72,85),92),(94,148))),(82,145)),((((((10,(55,125)),((((11,(113,116)),63),(51,67)),((((27,66),(105,119)),110),((37,65),112)))),(28,114)),(22,52)),(((((((14,121),138),(36,91)),106),(70,77)),((60,80),134)),133)),((((12,33),136),(47,107)),(15,25)))),120),((83,84),104)),(((23,31),(95,124)),58)),135),(((32,61),(((35,((86,122),129)),103),90)),132))),((20,117),(34,99))),((((((4,8),(((19,93),44),(76,118))),17),(18,40)),(64,128)),((((((38,75),62),144),139),((39,73),111)),87))),((6,68),((((41,((48,109),130)),(108,131)),56),((42,98),(71,78)))))),(97,142)),((16,45),(46,146))),59),96),((50,102),74));
 390: 1 -16334.91797 -15767.5611 (0,(((((((((((1,115),127),100),(26,53)),((((3,69),(88,137)),(54,57)),126)),((6,68),((((41,((48,109),130)),(108,131)),56),((42,98),(71,78))))),(((((2,(5,7)),(((((((((((((((((9,29),140),143),((((((13,141),(49,101)),((30,81),89)),123),43),79)),24),147),21),(82,145)),(((72,85),92),(94,148))),(83,84)),120),((((((((10,55),125),((((11,(113,116)),63),(51,67)),(((((27,66),105),119),110),((37,112),65)))),(28,114)),(22,52)),((((((14,121),138),(36,91)),106),(70,77)),(((60,80),134),133))),(15,25)),(((12,33),136),(47,107)))),104),(((23,31),(95,124)),58)),132),((32,61),(((35,103),((86,122),129)),90))),135)),((((((38,75),62),139),144),((39,73),111)),87)),((((((4,8),(18,40)),17),(44,(76,118))),(19,93)),(64,128))),((20,117),(34,99)))),(97,142)),((16,45),(46,146))),59),96),((50,102),74));
 391: 1 -15314.20703 -15756.4374 (0,((((((((((1,115),127),100),(26,53)),((((3,69),(88,137)),(54,57)),126)),(((((((2,5),7),(((((((((((((((((9,140),29),143),24),(43,79)),((((((13,141),(49,101)),89),30),81),123)),21),147),(82,145)),(((72,85),92),(94,148))),((((((((10,55),125),(((27,66),(105,119)),(((37,65),112),110))),(((11,(113,116)),63),(51,67))),(28,114)),(22,52)),((((((14,121),138),(36,91)),106),(70,77)),(((60,80),134),133))),(((12,(33,136)),(47,107)),(15,25)))),120),((83,84),104)),(((23,31),(95,124)),58)),132),((32,61),(((35,103),((86,122),129)),90))),135)),((((((38,75),62),144),139),((39,73),111)),87)),((((((4,8),(18,40)),17),(44,(76,118))),(19,93)),(64,128))),((20,117),(34,99))),((6,68),((((41,((48,109),130)),(108,131)),56),((42,98),(71,78)))))),(97,142)),((16,45),(46,146))),59),96),((50,102),74));
 392: 1 -16558.0625 -15772.47253 (0,((((((((1,115),127),100),(26,53)),(((3,69),(88,137)),((54,57),126))),((((((2,7),5),((((((((((((((9,140),29),143),24),(43,79)),((((((13,141),(49,101)),89),30),81),123)),(21,147)),(82,145)),(((72,85),92),(94,148))),((((((((((10,55),125),(15,25)),((((11,(113,116)),63),(51,67)),((((27,66),(105,119)),110),((37,65),112)))),(28,114)),(22,52)),133),((60,80),134)),(70,77)),(((14,121),138),((36,91),106)))),(((83,84),104),120)),((12,(33,136)),(47,107))),(((23,31),(95,124)),58)),(((((32,61),90),((35,(103,129)),(86,122))),132),135))),(((((4,8),(17,(18,40))),(((19,93),44),(76,118))),(64,128)),((((((38,75),62),144),139),((39,73),111)),87))),((20,117),(34,99))),((6,68),(((41,(((48,109),130),56)),(108,131)),((42,98),(71,78)))))),(((((16,45),46),146),(97,142)),59)),96),((50,102),74));
 393: 2 -16057.9209 -15758.56586 (0,((((((((1,115),127),100),(26,53)),((((3,69),(88,137)),(54,57)),126)),(((((2,(5,7)),(((((((((((((9,29),140),((((((((13,((49,101),141)),89),30),81),123),43),79),24)),143),(21,147)),(82,145)),(((72,85),92),(94,148))),(((((((10,55),125),((((11,(113,116)),63),(51,67)),((((27,66),(105,119)),110),((37,112),65)))),(28,114)),(22,52)),((((((14,121),138),(36,91)),106),(70,77)),(((60,80),134),133))),((((12,33),136),(47,107)),(15,25)))),(((83,84),104),120)),(((23,31),(95,124)),58)),132),((32,61),(((35,103),((86,122),129)),90))),135)),((20,117),(34,99))),(((((4,8),(17,(18,40))),(((19,93),44),(76,118))),(64,128)),(((((((38,75),62),144),139),(39,73)),111),87))),((6,68),(((41,(((48,109),130),56)),(108,131)),((42,98),(71,78)))))),((((16,45),(46,146)),(97,142)),59)),96),((50,102),74));
 394: 2 -15222.07227 -15760.87407 (0,((((((((((1,115),127),100),(26,53)),((((3,69),(88,137)),(54,57)),126)),(((((((2,7),5),(((((((((((((9,29),140),143),(((((((13,141),(49,101)),((30,81),89)),123),43),79),24)),(21,147)),(82,145)),(((72,85),92),(94,148))),((((((((((10,55),125),((((27,66),(105,119)),110),((37,112),65))),(((11,(113,116)),63),(51,67))),(28,114)),(22,52)),133),((60,80),134)),(((((14,121),138),(36,91)),106),(70,77))),((((12,33),136),(47,107)),(15,25)))),120),((83,84),104)),(((23,31),(95,124)),58)),135),(((32,61),(((35,103),((86,122),129)),90)),132))),(((((((38,75),62),139),144),(39,73)),111),87)),((((((4,8),(18,40)),17),(44,(76,118))),(19,93)),(64,128))),((20,117),(34,99))),((6,68),((((41,((48,109),130)),(108,131)),56),((42,98),(71,78)))))),(97,142)),((16,45),(46,146))),59),96),((50,102),74));
 395: 2 -16086.46191 -15769.17341 (0,((((((((1,115),127),100),(26,53)),((((3,69),(88,137)),(54,57)),126)),(((((((2,5),7),((((((((((((((((9,140),29),143),(43,79)),24),(((13,(49,101)),141),((30,89),(81,123)))),21),147),(82,145)),(((72,85),92),(94,148))),(15,25)),((((((10,55),125),((((11,(113,116)),63),(51,67)),(((((27,66),119),105),110),((37,65),112)))),(28,114)),(22,52)),(((((((14,121),138),(36,91)),106),(70,77)),((60,80),134)),133))),((12,(33,136)),(47,107))),(((83,84),104),120)),(((23,31),(95,124)),58)),((((32,61),(((35,((86,122),129)),103),90)),132),135))),(((((((38,75),62),139),144),(39,73)),111),87)),(((((4,8),(18,40)),17),((19,93),(44,(76,118)))),(64,128))),((20,117),(34,99))),((6,68),(((41,(((48,109),130),56)),(108,131)),((42,98),(71,78)))))),(((((16,45),146),46),59),(97,142))),96),((50,102),74));
 396: 3 -15636.56055 -15760.12064 (0,((((((((((1,115),127),100),(26,53)),((((3,69),(88,137)),(54,57)),126)),(((((((2,7),5),(((((((((((((9,140),29),143),(((((((13,(49,101)),141),((30,81),89)),123),43),79),24)),(21,147)),(82,145)),(((72,85),92),(94,148))),(((((((10,55),125),((((11,(113,116)),63),(51,67)),(((((27,66),105),119),((37,112),65)),110))),(28,114)),(22,52)),((((((14,121),138),(36,91)),106),(70,77)),(((60,80),134),133))),(((12,(33,136)),(47,107)),(15,25)))),120),((83,84),104)),(((23,31),(95,124)),58)),135),(((32,61),(((35,103),((86,122),129)),90)),132))),((((((38,75),62),144),139),((39,73),111)),87)),((((4,8),(17,(18,40))),(((19,93),44),(76,118))),(64,128))),((20,117),(34,99))),((6,68),(((41,(((48,109),130),56)),(108,131)),((42,98),(71,78)))))),(97,142)),((16,45),(46,146))),59),96),((50,102),74));
 397: 4 -15188.28809 -15756.4484 (0,((((((((((1,115),127),100),(26,53)),((((3,69),(88,137)),(54,57)),126)),(((((((2,7),5),((((((((((((9,29),140),143),(((((((13,((49,101),141)),89),(30,81)),123),43),79),24)),(21,147)),(82,145)),(((72,85),92),(94,148))),((83,84),104)),120),((((((((10,55),125),((((11,(113,116)),63),(51,67)),(((((27,66),105),119),110),((37,112),65)))),(28,114)),(22,52)),(((((((14,121),138),(36,91)),106),(70,77)),((60,80),134)),133)),(15,25)),((12,(33,136)),(47,107)))),(((23,31),(95,124)),58)),(((((32,61),((35,((86,122),129)),103)),90),132),135))),((((((38,75),62),139),144),((39,73),111)),87)),((((((4,8),(18,40)),17),(44,(76,118))),(19,93)),(64,128))),((20,117),(34,99))),((6,68),(((41,(((48,109),130),56)),(108,131)),((42,98),(71,78)))))),(97,142)),((16,45),(46,146))),59),96),((50,102),74));
 398: 1 -16033.74805 -15770.02199 (0,((((((((1,115),127),100),((((3,69),(88,137)),(54,57)),126)),(26,53)),((((((2,7),5),(((((((((((((((9,29),140),143),24),(43,79)),(((((13,141),(49,101)),89),(30,81)),123)),(21,147)),(82,145)),(((72,85),92),(94,148))),(15,25)),((((((((10,125),55),((((11,(113,116)),63),(51,67)),((((27,66),(105,119)),110),((37,112),65)))),(28,114)),(22,52)),133),((60,80),134)),((((14,121),138),((36,91),106)),(70,77)))),((12,(33,136)),(47,107))),(((83,84),104),120)),(((23,31),(95,124)),58)),(((((32,61),90),((35,103),((86,122),129))),132),135))),(((((4,8),(17,(18,40))),(((19,93),44),(76,118))),(64,128)),((((((38,75),62),144),139),((39,73),111)),87))),((20,117),(34,99))),((6,68),(((41,(((48,109),130),56)),(108,131)),((42,98),(71,78)))))),(((((16,45),46),146),(97,142)),59)),96),((50,102),74));
 399: 1 -15974.36523 -15779.77316 (0,(((((((((((1,115),127),100),(26,53)),((((3,69),(88,137)),(54,57)),126)),(((((((2,5),7),((((((((((((((((9,29),140),143),(((((((13,141),(49,101)),89),(30,81)),123),43),79)),24),147),21),(82,145)),(((72,85),92),(94,148))),(((((((10,125),55),((((11,(113,116)),((((27,66),(105,119)),110),((37,65),112))),63),(51,67))),(28,114)),(22,52)),(((((((14,121),138),(36,91)),106),(70,77)),((60,80),134)),133)),((((12,136),33),(47,107)),(15,25)))),120),((83,84),104)),(((23,31),(95,124)),58)),132),((32,61),((35,(((86,122),129),103)),90))),135)),(((((((38,75),62),139),144),(39,73)),111),87)),((((((4,8),(18,40)),17),(44,(76,118))),(19,93)),(64,128))),((20,117),(34,99))),((6,68),(((41,(((48,109),130),56)),(108,131)),((42,98),(71,78)))))),(97,142)),(16,45)),(46,146)),59),96),((50,102),74));
 400: 1 -16469.71875 -15768.20322 (0,((((((((1,115),127),100),((((3,69),(88,137)),(54,57)),126)),(26,53)),(((((((2,5),7),(((((((((((((((9,29),140),143),(43,79)),24),(((((13,(49,101)),141),(30,89)),81),123)),21),147),(82,145)),(((72,85),92),(94,148))),(((((((((10,(55,125)),(15,25)),((((11,(113,116)),63),(51,67)),(((((27,66),105),119),110),((37,112),65)))),(28,114)),(22,52)),133),((60,80),134)),(70,77)),(((14,121),138),((36,91),106)))),(((83,84),104),120)),(((12,136),33),(47,107))),(((23,31),(95,124)),58)),(((((32,61),90),(35,((86,122),(103,129)))),132),135))),(((((((38,75),62),139),144),(39,73)),111),87)),(((((4,8),(18,40)),17),((19,93),(44,(76,118)))),(64,128))),((20,117),(34,99))),((6,68),(((41,(((48,109),130),56)),(108,131)),((42,98),(71,78)))))),((((16,45),(46,146)),(97,142)),59)),96),((50,102),74));
 401: 2 -16443.88281 -15761.10472 (0,((((((((((1,115),127),100),(26,53)),((((3,69),(88,137)),(54,57)),126)),(((((((2,7),5),(((((((((((((((9,29),140),143),(((((((13,141),(49,101)),89),(30,81)),123),43),79)),24),147),21),(82,145)),(((72,85),92),(94,148))),(((((((10,125),55),((((11,(113,116)),63),(51,67)),(((((27,66),105),119),110),(37,(65,112))))),(28,114)),(22,52)),(((((((14,121),138),(36,91)),106),(70,77)),((60,80),134)),133)),((((12,136),33),(47,107)),(15,25)))),120),((83,84),104)),(((23,31),(95,124)),58)),135),(((32,61),(((35,103),((86,122),129)),90)),132))),(((((((38,75),62),144),139),(39,73)),111),87)),((((((((4,8),(18,40)),17),118),76),44),(19,93)),(64,128))),((20,117),(34,99))),((6,68),(((41,(((48,109),130),56)),(108,131)),((42,98),(71,78)))))),(97,142)),((16,45),(46,146))),59),96),((50,102),74));
 402: 1 -15263.63477 -15783.72556 (0,((((((((((1,115),127),100),(26,53)),((((3,69),(88,137)),(54,57)),126)),(((((((2,7),5),((((((((((((((9,140),29),143),((((((((13,141),((49,101),89)),81),30),123),43),79),24)),(21,147)),(82,145)),(((72,85),92),(94,148))),(((((((10,55),125),((((11,(113,116)),(((((27,66),105),119),110),(37,(65,112)))),63),(51,67))),(28,114)),(22,52)),((((((14,121),138),(36,91)),106),(70,77)),(((60,80),134),133))),(((12,(33,136)),(47,107)),(15,25)))),120),((83,84),104)),(((23,31),(95,124)),58)),132),((32,61),(((35,103),((86,122),129)),90))),135)),((((((38,75),62),144),139),((39,73),111)),87)),((((((4,8),(18,40)),17),(44,(76,118))),(19,93)),(64,128))),((20,117),(34,99))),((6,68),(((41,(((48,109),130),56)),(108,131)),((42,98),(71,78)))))),(97,142)),(((16,45),146),46)),59),((50,102),74)),96);
 403: 1 -15444.88086 -15762.49285 (0,((((((((((1,115),127),100),(26,53)),((((3,69),(88,137)),(54,57)),126)),((((((2,7),5),((((((((((((((9,(29,140)),143),((((((((13,(49,101)),141),89),81),30),123),43),79)),24),147),21),(82,145)),(((72,85),92),(94,148))),(15,25)),(((((((10,(55,125)),((((11,(113,116)),63),(51,67)),(((((27,66),105),119),110),((37,112),65)))),(28,114)),(22,52)),133),((60,80),134)),(((14,121),(((36,91),106),138)),(70,77)))),((12,(33,136)),(47,107))),(((83,84),104),120)),(((23,31),(95,124)),58)),((((32,61),(((35,103),((86,122),129)),90)),132),135))),((20,117),(34,99))),((((((4,8),(18,40)),17),((19,93),(44,(76,118)))),(64,128)),(((((((38,75),62),144),139),(39,73)),111),87))),((6,68),((((41,((48,109),130)),(108,131)),56),((42,98),(71,78)))))),(97,142)),(((16,45),46),146)),59),96),((50,102),74));
 404: 2 -16555.29297 -15756.64406 (0,((((((((((1,115),127),100),(26,53)),((((3,69),(88,137)),(54,57)),126)),(((((((2,7),5),((((((((((((9,(29,140)),((((((((13,141),(49,101)),89),(30,81)),123),43),79),24)),143),(21,147)),(82,145)),(((72,85),92),(94,148))),(((((((10,55),125),((((11,(113,116)),63),(51,67)),((((27,66),(105,119)),110),((37,65),112)))),(28,114)),(22,52)),(((((14,121),138),((36,91),106)),(70,77)),(((60,80),134),133))),((((12,33),136),(47,107)),(15,25)))),(((83,84),104),120)),(((23,31),(95,124)),58)),132),((32,61),(((35,103),((86,122),129)),90))),135)),(((((((38,75),62),139),144),(39,73)),111),87)),((((((4,8),(18,40)),17),(44,(76,118))),(19,93)),(64,128))),((20,117),(34,99))),((6,68),((((41,((48,109),130)),56),(108,131)),((42,98),(71,78)))))),(97,142)),((16,45),(46,146))),59),96),((50,102),74));
 405: 5 -15763.625 -15763.86517 (0,((((((((((1,115),127),100),(26,53)),((((3,69),(88,137)),(54,57)),126)),((((((2,7),5),(((((((((((((9,140),29),143),24),(43,79)),((((13,141),(49,101)),((30,81),89)),123)),(21,147)),(82,145)),(((72,85),92),(94,148))),((((((((10,125),55),(((11,(113,116)),63),(51,67))),(((((27,66),105),119),110),((37,112),65))),(28,114)),(22,52)),((((((14,121),138),(36,91)),106),(70,77)),(((60,80),134),133))),(((12,(33,136)),(47,107)),(15,25)))),(((83,84),104),120)),(((23,31),(95,124)),58)),((((32,61),(((35,103),((86,122),129)),90)),132),135))),((20,117),(34,99))),(((((((4,8),(17,(18,40))),((19,93),44)),118),76),(64,128)),((((((38,75),62),139),144),((39,73),111)),87))),((6,68),((((41,((48,109),130)),(108,131)),56),((42,98),(71,78)))))),(97,142)),((16,45),(46,146))),59),96),((50,102),74));
 406: 1 -15146.10938 -15780.36662 (0,((((((((((1,115),127),100),(26,53)),((((3,69),(88,137)),(54,57)),126)),((((((2,7),5),((((((((((((((((9,140),29),143),((((((13,((49,101),141)),(30,89)),81),123),43),79)),24),147),21),(82,145)),(((72,85),92),(94,148))),(((((((((10,55),125),(((((27,66),105),119),110),((37,65),112))),(((11,(113,116)),63),(51,67))),(28,114)),((((14,121),138),(36,91)),106)),(22,52)),(((60,80),134),((70,77),133))),((((12,136),33),(47,107)),(15,25)))),120),((83,84),104)),(((23,31),(95,124)),58)),132),((32,61),(((35,((86,122),129)),103),90))),135)),((20,117),(34,99))),(((((((4,8),(18,40)),17),(44,(76,118))),(19,93)),(64,128)),((((((38,75),62),139),144),((39,73),111)),87))),((6,68),(((41,(((48,109),130),56)),(108,131)),((42,98),(71,78)))))),(97,142)),((16,45),(46,146))),59),96),((50,102),74));
 407: 2 -15144.30762 -15761.57261 (0,((((((((1,115),127),100),(26,53)),((((3,69),(88,137)),(54,57)),126)),(((((((2,7),5),(((((((((((((9,(29,140)),143),(((((((13,141),(49,101)),89),(30,81)),123),43),79)),24),147),21),(82,145)),(((72,85),92),(94,148))),((83,84),104)),120),(((((((10,125),55),((((11,(113,116)),63),(51,67)),(((((27,66),105),119),110),((37,65),112)))),(28,114)),(22,52)),((((((14,121),138),(36,91)),106),(70,77)),(((60,80),134),133))),((((12,33),136),(47,107)),(15,25)))),(((23,31),(95,124)),58)),((((32,61),((35,((86,122),(103,129))),90)),132),135))),((((((38,75),62),139),144),((39,73),111)),87)),((((4,8),(17,(18,40))),((19,93),(44,(76,118)))),(64,128))),((20,117),(34,99))),((6,68),(((41,(((48,109),130),56)),(108,131)),((42,98),(71,78)))))),((((16,45),(46,146)),(97,142)),59)),96),((50,102),74));
 408: 2 -16200.4707 -15762.77555 (0,((((((((((1,115),127),100),(26,53)),((((3,69),(88,137)),(54,57)),126)),(((((((2,7),5),(((((((((((9,29),140),143),(((((((13,141),((49,101),89)),(30,81)),123),43),79),24)),(21,147)),(82,145)),(((72,85),92),(94,148))),(((((((10,55),125),((((11,(113,116)),63),(51,67)),((((27,66),(105,119)),110),((37,65),112)))),(28,114)),(22,52)),((((((14,121),138),(36,91)),106),(70,77)),(((60,80),134),133))),(((12,(33,136)),(47,107)),(15,25)))),(((83,84),104),120)),(((23,31),(95,124)),58)),((((32,61),(((35,103),((86,122),129)),90)),132),135))),((((((38,75),62),139),144),((39,73),111)),87)),((((((4,8),(18,40)),17),(44,(76,118))),(19,93)),(64,128))),((20,117),(34,99))),((6,68),((((41,((48,109),130)),(108,131)),56),((42,98),(71,78)))))),(97,142)),((16,45),(46,146))),59),96),((50,102),74));
 409: 1 -16178.52344 -15761.04878 (0,((((((((((1,115),127),100),(26,53)),((((3,69),(88,137)),(54,57)),126)),((((((2,(5,7)),((((((((((((((9,29),140),143),24),(((((((13,((49,101),141)),89),30),81),123),43),79)),147),21),(82,145)),(((72,85),92),(94,148))),((83,84),104)),120),((((((((10,55),125),((((11,(113,116)),63),(51,67)),(((((27,66),119),105),110),((37,65),112)))),(28,114)),(22,52)),((((((14,121),138),(36,91)),106),(70,77)),(((60,80),134),133))),(15,25)),(((12,136),33),(47,107)))),(((23,31),(95,124)),58)),((((32,61),(((35,((86,122),129)),103),90)),132),135))),((((((38,75),62),144),139),((39,73),111)),87)),((((((4,8),17),(18,40)),(44,(76,118))),(19,93)),(64,128))),((20,117),(34,99))),((6,68),((((41,((48,109),130)),(108,131)),56),((42,98),(71,78)))))),(97,142)),((16,45),(46,146))),59),96),((50,102),74));
 410: 1 -16443.17383 -15763.46832 (0,((((((((((1,115),127),100),(26,53)),((((3,69),(88,137)),(54,57)),126)),((((((2,7),5),(((((((((((((9,29),140),143),24),(43,79)),(((((13,141),(49,101)),89),(30,81)),123)),(21,147)),(82,145)),(((72,85),92),(94,148))),((((((((10,55),125),((((27,66),(105,119)),110),((37,65),112))),(((11,(113,116)),63),(51,67))),(28,114)),(22,52)),((((((14,121),138),(36,91)),106),(70,77)),(((60,80),134),133))),(((12,(33,136)),(47,107)),(15,25)))),(((83,84),104),120)),(((23,31),(95,124)),58)),((((32,61),(((35,103),((86,122),129)),90)),132),135))),((20,117),(34,99))),(((((((4,8),(17,(18,40))),((19,93),44)),118),76),(64,128)),((((((38,75),62),139),144),((39,73),111)),87))),((6,68),((((41,((48,109),130)),(108,131)),56),((42,98),(71,78)))))),(97,142)),((16,45),(46,146))),59),96),((50,102),74));
 411: 2 -16038.00195 -15756.35319 (0,((((((((1,115),127),100),(26,53)),((((3,69),(88,137)),(54,57)),126)),((((((2,5),7),((((((((((((((((9,29),140),143),(((((((13,141),(49,101)),(81,89)),30),123),43),79)),24),147),21),(82,145)),(((72,85),92),(94,148))),(((((((10,125),55),((((11,(113,116)),63),(51,67)),(((((27,66),119),105),110),((37,112),65)))),(28,114)),(22,52)),(((((((14,121),138),(36,91)),106),(70,77)),((60,80),134)),133)),(((12,(33,136)),(47,107)),(15,25)))),120),((83,84),104)),(((23,31),(95,124)),58)),132),((32,61),((35,(((86,122),129),103)),90))),135)),((20,117),(34,99))),(((((((4,8),(17,(18,40))),(76,118)),44),(19,93)),(64,128)),(((((((38,75),62),144),139),(39,73)),111),87))),((6,68),((((41,((48,109),130)),(108,131)),56),((42,98),(71,78)))))),((((16,45),(46,146)),(97,142)),59)),96),((50,102),74));
 412: 1 -16545.57617 -15772.37806 (0,((((((((1,115),127),100),(26,53)),((((3,69),(88,137)),(54,57)),126)),(((((((2,7),5),(((((((((((((((9,29),140),143),24),(43,79)),(21,147)),(((13,141),(49,101)),(((30,89),81),123))),(82,145)),(((72,85),92),(94,148))),(15,25)),((((((10,125),55),((((11,(113,116)),63),(51,67)),((((27,66),(105,119)),110),((37,112),65)))),(28,114)),(22,52)),((((((14,121),138),(36,91)),106),(70,77)),(((60,80),134),133)))),(((12,33),136),(47,107))),(((83,84),104),120)),(((23,31),(95,124)),58)),((((32,61),(((35,103),((86,122),129)),90)),132),135))),((((((38,75),62),144),139),((39,73),111)),87)),((((((4,8),(18,40)),17),(44,(76,118))),(19,93)),(64,128))),((20,117),(34,99))),((6,68),(((41,(((48,109),130),56)),(108,131)),((42,98),(71,78)))))),((((16,45),(46,146)),(97,142)),59)),96),((50,102),74));
 413: 1 -15340.80371 -15761.65561 (0,((((((((((1,115),127),100),(26,53)),((((3,69),(88,137)),(54,57)),126)),(((((((((((2,5),7),((((((((((((9,140),29),143),24),(43,79)),(((((13,(49,101)),141),(81,89)),30),123)),(21,147)),(82,145)),(((72,85),92),(94,148))),(((((((10,55),125),((((11,(113,116)),63),(51,67)),(((((27,66),105),119),110),((37,112),65)))),(28,114)),(22,52)),((((((14,121),138),(36,91)),106),(70,77)),(((60,80),134),133))),(((12,(33,136)),(47,107)),(15,25)))),(((83,84),104),120)),(((23,31),(95,124)),58))),135),132),((35,103),((86,122),129))),(32,61)),90),((20,(34,99)),117)),((((((4,8),(17,(18,40))),(44,(76,118))),(19,93)),(64,128)),(((((((38,75),62),139),144),(39,73)),111),87))),((6,68),((((41,((48,109),130)),(108,131)),56),((42,98),(71,78)))))),(97,142)),(((16,45),46),146)),59),96),((50,102),74));
 414: 1 -15678.78613 -15787.99345 (0,((((((((((1,115),127),100),(((3,69),(88,137)),((54,57),126))),(26,53)),(((((((2,5),7),((((((((((((((9,140),29),143),24),(((((13,((49,101),89)),141),((30,123),81)),43),79)),21),147),(82,145)),(((72,85),92),(94,148))),(((83,84),104),120)),(((((((10,(55,125)),((((11,(113,116)),63),(51,67)),(((((27,66),105),119),110),((37,65),112)))),(28,114)),(22,52)),133),((((14,121),(((36,91),106),138)),(70,77)),((60,80),134))),(15,25))),(((12,33),136),(47,107))),(((23,31),(95,124)),58)),(((((32,61),90),((35,((86,129),122)),103)),132),135))),(((((((38,75),62),139),144),(39,73)),111),87)),(((((4,8),17),(18,40)),((19,93),(44,(76,118)))),(64,128))),((20,117),(34,99))),((6,68),((((41,((48,109),130)),56),(108,131)),((42,98),(71,78)))))),(97,142)),((16,45),(46,146))),59),96),(50,(74,102)));
 415: 3 -16123.98242 -15771.55211 (0,((((((((((1,115),127),100),(26,53)),((((3,69),(88,137)),(54,57)),126)),((((((2,5),7),(((((((((((((9,29),140),143),24),(43,79)),((((13,((49,101),89)),141),(30,81)),123)),(21,147)),(82,145)),(((72,85),92),(94,148))),((((((((10,55),125),(((11,(113,116)),63),(51,67))),((((27,66),(105,119)),110),((37,65),112))),(28,114)),(22,52)),((((((14,121),138),(36,91)),106),(70,77)),(((60,80),134),133))),((((12,136),33),(47,107)),(15,25)))),(((83,84),104),120)),(((23,31),(95,124)),58)),((((32,61),(((35,103),((86,122),129)),90)),132),135))),((20,117),(34,99))),(((((((4,8),(17,(18,40))),((19,93),44)),118),76),(64,128)),(((((((38,75),62),139),144),(39,73)),111),87))),((6,68),((((41,((48,109),130)),(108,131)),56),((42,98),(71,78)))))),(97,142)),((16,45),(46,146))),59),96),((50,102),74));
 416: 1 -15434.3418 -15791.9648 (0,((((((((1,115),127),100),(26,53)),((((3,69),137),88),((54,57),126))),(((((((2,7),5),(((((((((((((((9,29),140),143),(((((((13,141),(49,101)),89),(30,81)),123),43),79)),24),(21,147)),(82,145)),(((72,85),92),(94,148))),((83,84),104)),(((((((10,125),55),((((11,(113,116)),63),(51,67)),((((27,66),105),119),(((37,112),65),110)))),(28,114)),(22,52)),((((((14,121),138),(36,91)),106),(70,77)),(((60,80),134),133))),(((12,(33,136)),(47,107)),(15,25)))),120),(((23,31),(95,124)),58)),132),((32,61),(((35,((86,122),129)),103),90))),135)),((((38,75),62),((((39,73),111),144),139)),87)),((((((4,8),(17,(18,40))),(76,118)),44),(19,93)),(64,128))),((20,117),(34,99))),((6,68),(((((41,(48,109)),130),(108,131)),56),((42,98),(71,78)))))),((((16,45),(46,146)),(97,142)),59)),96),((50,102),74));
 417: 3 -15762.34277 -15757.58376 (0,((((((((((1,115),127),100),(26,53)),((((3,69),(88,137)),(54,57)),126)),(((((((2,7),5),(((((((((((9,(29,140)),143),((((((((13,141),(49,101)),(30,89)),81),123),43),79),24)),(21,147)),(82,145)),(((72,85),92),(94,148))),((83,84),104)),120),(((((((10,(55,125)),((((11,(113,116)),63),(51,67)),(((27,66),(105,119)),(((37,112),65),110)))),(28,114)),(22,52)),(((((((14,121),138),(36,91)),106),(70,77)),((60,80),134)),133)),(15,25)),((12,(33,136)),(47,107)))),(((23,31),(95,124)),58)),((((32,61),(((35,103),((86,122),129)),90)),132),135))),(((((((38,75),62),139),144),(39,73)),111),87)),((((((4,8),(18,40)),17),(44,(76,118))),(19,93)),(64,128))),((20,117),(34,99))),((6,68),((((41,((48,109),130)),(108,131)),56),((42,98),(71,78)))))),(97,142)),((16,45),(46,146))),59),96),((50,102),74));
 418: 1 -15761.23926 -15772.11155 (0,((((((((((1,115),127),100),(26,53)),((((3,69),(88,137)),(54,57)),126)),((((((((2,7),5),((((((((((9,29),140),143),((((((((13,141),((49,101),89)),30),81),123),43),79),24)),(21,147)),(82,145)),(((72,85),92),(94,148))),(((((((10,55),125),((((11,(113,116)),63),(51,67)),(((((27,66),105),119),110),((37,65),112)))),(28,114)),(22,52)),((((14,121),((36,91),106)),138),((((60,80),134),(70,77)),133))),(((12,(33,136)),(47,107)),(15,25)))),(((83,84),104),120)),(((23,31),(95,124)),58))),((((32,61),90),((35,((86,122),129)),103)),132)),135),((20,117),(34,99))),(((((((4,8),(17,(18,40))),(76,118)),44),(19,93)),(64,128)),(((((((38,75),62),144),139),(39,73)),111),87))),((6,68),(((41,(((48,109),130),56)),(108,131)),((42,98),(71,78)))))),(97,142)),((16,45),(46,146))),59),96),((50,102),74));
 419: 7 -15225.26562 -15764.25874 (0,((((((((((1,115),127),100),(26,53)),((((3,69),(88,137)),(54,57)),126)),(((((((2,7),5),(((((((((((((((9,29),143),140),24),(43,79)),(((((13,(49,101)),141),89),(30,81)),123)),(21,147)),(82,145)),(((72,85),92),(94,148))),(15,25)),(((((((10,(55,125)),((((11,(113,116)),63),(51,67)),(((((27,66),105),119),110),((37,112),65)))),(28,114)),(22,52)),133),((60,80),134)),(((((14,121),138),(36,91)),106),(70,77)))),(((12,136),33),(47,107))),(((83,84),104),120)),(((23,31),(95,124)),58)),((((32,61),(((35,103),((86,122),129)),90)),132),135))),(((((((38,75),62),139),144),(39,73)),111),87)),((((((4,8),(18,40)),17),(44,(76,118))),(19,93)),(64,128))),((20,117),(34,99))),((6,68),(((41,(((48,109),130),56)),(108,131)),((42,98),(71,78)))))),(97,142)),((16,45),(46,146))),59),96),((50,102),74));
 420: 4 -15694.69141 -15761.41334 (0,((((((((((1,115),127),100),(26,53)),((((3,69),(88,137)),(54,57)),126)),((((((2,7),5),(((((((((((((((9,29),140),143),24),(43,79)),(((13,((49,101),141)),((30,81),89)),123)),(21,147)),(82,145)),(((72,85),92),(94,148))),(((((((((10,55),125),((((11,(113,116)),63),(51,67)),((((27,66),(105,119)),((37,65),112)),110))),(28,114)),(22,52)),133),((60,80),134)),((((14,121),138),((36,91),106)),(70,77))),((((12,136),33),(47,107)),(15,25)))),(((83,84),104),120)),(((23,31),(95,124)),58)),132),((32,61),(((35,103),((86,122),129)),90))),135)),((20,117),(34,99))),(((((((4,8),(18,40)),17),(44,(76,118))),(19,93)),(64,128)),((((((38,75),62),139),144),((39,73),111)),87))),((6,68),(((41,(((48,109),130),56)),(108,131)),((42,98),(71,78)))))),(97,142)),((16,45),(46,146))),59),96),((50,102),74));
 421: 2 -15839.77148 -15773.14955 (0,((((((((((1,115),127),100),(26,53)),((((3,69),(88,137)),(54,57)),126)),((((((2,7),5),(((((((((((((9,140),29),143),24),(43,79)),(((13,141),((49,101),89)),((30,81),123))),(21,147)),(82,145)),(((72,85),92),(94,148))),(((((((10,125),55),((((11,(113,116)),63),(51,67)),(((((27,66),119),105),110),((37,112),65)))),(28,114)),(22,52)),((((((14,121),138),(36,91)),106),(70,77)),(((60,80),134),133))),(((12,(33,136)),(47,107)),(15,25)))),(((83,84),104),120)),(((23,31),(95,124)),58)),((((32,61),(((35,103),((86,122),129)),90)),132),135))),((20,117),(34,99))),(((((((4,8),(17,(18,40))),((19,93),44)),118),76),(64,128)),((((((38,75),62),139),144),((39,73),111)),87))),((6,68),((((41,((48,109),130)),(108,131)),56),((42,98),(71,78)))))),(97,142)),((16,45),(46,146))),59),96),((50,102),74));
 422: 1 -16513.50391 -15758.58446 (0,((((((((1,115),127),100),(26,53)),((((3,69),(88,137)),(54,57)),126)),((((((2,7),5),(((((((((((((9,29),140),143),(43,79)),24),((((13,((49,101),141)),(30,89)),81),123)),(21,147)),(82,145)),(((72,85),92),(94,148))),(((((((10,125),55),((((11,(113,116)),63),(51,67)),((((27,66),(105,119)),110),((37,112),65)))),(28,114)),(22,52)),((((((14,121),138),(36,91)),106),(70,77)),(((60,80),134),133))),(((12,(33,136)),(47,107)),(15,25)))),(((83,84),104),120)),(((23,31),(95,124)),58)),(((32,61),(((35,((86,122),129)),103),90)),(132,135)))),((20,117),(34,99))),((((((4,8),(18,40)),17),((19,93),(44,(76,118)))),(64,128)),((((((38,75),62),144),139),((39,73),111)),87))),((6,68),(((41,(((48,109),130),56)),(108,131)),((42,98),(71,78)))))),((((16,45),(46,146)),(97,142)),59)),96),((50,102),74));
 423: 1 -15803.0625 -15757.24299 (0,((((((((((1,115),127),100),(26,53)),((((3,69),(88,137)),(54,57)),126)),(((((((2,5),7),(((((((((((((((9,140),29),143),((((((13,((49,101),141)),(30,89)),81),123),43),79)),24),(82,145)),(21,147)),(((72,85),92),(94,148))),((((((10,(55,125)),((((11,(113,116)),63),(51,67)),((((27,66),(105,119)),110),(37,(65,112))))),(28,114)),(22,52)),(((((14,121),138),((36,91),106)),(70,77)),(((60,80),134),133))),((((12,33),136),(47,107)),(15,25)))),120),((83,84),104)),(((23,31),(95,124)),58)),132),((32,61),(((35,((86,122),129)),103),90))),135)),((20,117),(34,99))),(((((((38,75),62),144),139),(39,73)),111),87)),((((((4,8),(18,40)),17),(44,(76,118))),(19,93)),(64,128))),((6,68),(((41,(((48,109),130),56)),(108,131)),((42,98),(71,78)))))),(97,142)),((16,45),(46,146))),59),96),((50,102),74));
 424: 1 -16065.69336 -15761.67666 (0,(((((((((((1,115),127),100),(26,53)),((((3,69),(88,137)),(54,57)),126)),(((((((((((2,7),5),(((((((((((((9,29),140),143),(43,79)),24),((((13,141),(49,101)),(30,(81,89))),123)),21),147),(82,145)),(((72,85),92),(94,148))),(((((((10,125),55),((((11,(113,116)),63),(51,67)),((((27,66),(105,119)),110),((37,65),112)))),(28,114)),(22,52)),(((((((14,121),138),(36,91)),106),(70,77)),((60,80),134)),133)),((((12,33),136),(47,107)),(15,25)))),(((83,84),104),120)),(((23,31),(95,124)),58))),135),132),((35,((86,122),129)),103)),(32,61)),90),((20,(34,99)),117)),((((((4,8),(18,40)),17),((19,93),(44,(76,118)))),(64,128)),((((((38,75),62),144),139),((39,73),111)),87))),((6,68),((((41,((48,109),130)),(108,131)),56),((42,98),(71,78)))))),(97,142)),((16,45),(46,146))),59),96),(50,102)),74);
 425: 2 -15869.73047 -15757.6742 (0,((((((((((1,115),127),100),(26,53)),((((3,69),(88,137)),(54,57)),126)),(((((((2,5),7),((((((((((((((9,29),140),143),(((((((((13,(49,101)),141),89),30),81),123),43),79),24)),(21,147)),(82,145)),(((72,85),92),(94,148))),(((((((10,55),125),((((11,(113,116)),63),(51,67)),(((((27,66),119),105),((37,65),112)),110))),(28,114)),(22,52)),(((((((14,121),138),(36,91)),106),(70,77)),((60,80),134)),133)),(((12,(33,136)),(47,107)),(15,25)))),120),((83,84),104)),(((23,31),(95,124)),58)),132),((32,61),((35,(((86,122),129),103)),90))),135)),(((((((38,75),62),139),144),(39,73)),111),87)),((((((4,8),(17,(18,40))),(76,118)),44),(19,93)),(64,128))),((20,117),(34,99))),((6,68),((((41,((48,109),130)),(108,131)),56),((42,98),(71,78)))))),(97,142)),((16,45),(46,146))),59),96),((50,102),74));
 426: 1 -15757.93164 -15763.23238 (0,((((((((1,115),127),100),(26,53)),((((3,69),(88,137)),(54,57)),126)),((((((2,7),5),((((((((((((((9,29),140),(((((((13,141),(49,101)),((30,81),89)),123),43),79),24)),143),147),21),(82,145)),(((72,85),92),(94,148))),((((((10,(55,125)),((((11,(113,116)),63),(51,67)),((((27,66),(105,119)),110),(37,(65,112))))),(28,114)),(22,52)),((((((14,121),138),(36,91)),106),(70,77)),(((60,80),134),133))),((((12,33),136),(47,107)),(15,25)))),(((83,84),104),120)),(((23,31),(95,124)),58)),132),(((32,61),90),(35,(((86,122),129),103)))),135)),((((((38,75),62),139),144),((39,73),111)),87)),(((((((4,8),(18,40)),17),(76,118)),44),(19,93)),(64,128))),(((6,68),((((41,((48,109),130)),(108,131)),56),((42,98),(71,78)))),((20,117),(34,99))))),((((16,45),(46,146)),(97,142)),59)),96),((50,102),74));
 427: 1 -16210.24023 -15765.37381 (0,((((((((1,115),127),100),(26,53)),((((3,69),(88,137)),(54,57)),126)),((((((2,(5,7)),(((((((((((((9,29),140),143),((((((((13,141),((49,101),89)),81),30),123),43),79),24)),(21,147)),(82,145)),(((72,85),92),(94,148))),(((((((10,55),125),((((11,(113,116)),63),(51,67)),(((((27,66),105),119),110),((37,65),112)))),(28,114)),(22,52)),(((((((14,121),138),(36,91)),106),(70,77)),((60,80),134)),133)),(((12,(33,136)),(47,107)),(15,25)))),120),((83,84),104)),(((23,31),(95,124)),58)),135),(((32,61),(((35,103),((86,122),129)),90)),132))),(((((((38,75),62),139),144),(39,73)),111),87)),(((((4,8),(17,(18,40))),(44,(76,118))),(19,93)),(64,128))),((20,117),(34,99))),((6,68),(((41,(((48,109),130),56)),(108,131)),((42,98),(71,78)))))),((((16,45),(46,146)),(97,142)),59)),96),((50,102),74));
 428: 2 -17051.85547 -15763.34377 (0,((((((((1,115),127),100),(26,53)),((((3,69),(88,137)),(54,57)),126)),((((((2,7),5),(((((((((((((((9,140),29),143),(((((((13,141),(49,101)),(30,89)),81),123),43),79)),24),147),21),(82,145)),(((72,85),92),(94,148))),((((((((10,125),55),(((11,(113,116)),63),(51,67))),(((((27,66),105),119),110),((37,65),112))),(28,114)),(22,52)),(((((((14,121),138),(36,91)),106),(70,77)),((60,80),134)),133)),(((12,(33,136)),(47,107)),(15,25)))),(((83,84),104),120)),(((23,31),(95,124)),58)),132),((32,61),(((35,((86,122),103)),129),90))),135)),((20,117),(34,99))),((((((4,8),17),(18,40)),(((19,93),44),(76,118))),(64,128)),((((((38,75),62),139),144),((39,73),111)),87))),((6,68),(((41,(((48,109),130),56)),(108,131)),((42,98),(71,78)))))),((((16,45),(46,146)),(97,142)),59)),96),((50,102),74));
 429: 4 -16222.68555 -15763.47252 (0,((((((((1,115),127),100),(26,53)),((((3,69),(88,137)),(54,57)),126)),(((((((2,7),5),(((((((((((((9,140),29),143),((((((13,(49,101)),141),((30,81),89)),123),43),79)),24),(21,147)),(82,145)),(((72,85),92),(94,148))),((83,84),104)),120),(((((((((10,55),125),(((11,(113,116)),63),(51,67))),((((27,66),(105,119)),110),((37,65),112))),(28,114)),(22,52)),((((((14,121),138),(36,91)),106),(70,77)),(((60,80),134),133))),(15,25)),((12,(33,136)),(47,107)))),(((23,31),(95,124)),58)),((((32,61),(((35,103),((86,122),129)),90)),132),135))),(((((38,75),62),144),139),((39,73),(87,111)))),((((((4,8),(18,40)),17),(44,(76,118))),(19,93)),(64,128))),((20,117),(34,99))),((6,68),((((41,((48,109),130)),(108,131)),56),((42,98),(71,78)))))),((((16,45),(46,146)),(97,142)),59)),96),((50,102),74));
 430: 1 -18015.46484 -15757.69327 (0,(((((((((((1,115),127),100),(26,53)),((((3,69),(88,137)),(54,57)),126)),(((((((2,5),7),(((((((((((((((9,29),140),143),((((((13,((49,101),141)),((30,81),89)),123),43),79),24)),(82,145)),21),147),(((72,85),92),(94,148))),(((((((10,125),55),((((11,(113,116)),63),(51,67)),(((((27,66),105),119),110),((37,65),112)))),(28,114)),(22,52)),(((((((14,121),138),(36,91)),106),(70,77)),((60,80),134)),133)),((((12,33),136),(47,107)),(15,25)))),120),((83,84),104)),(((23,31),(95,124)),58)),132),((32,61),(((35,103),((86,122),129)),90))),135)),(((((((38,75),62),139),144),(39,73)),111),87)),((((((4,8),(18,40)),17),(44,(76,118))),(19,93)),(64,128))),((20,117),(34,99))),((6,68),(((41,(((48,109),130),56)),(108,131)),((42,98),(71,78)))))),(97,142)),(((16,45),46),146)),59),96),(50,102)),74);
 431: 2 -16759.93359 -15758.36523 (0,((((((((((1,115),127),100),(26,53)),((((3,69),(88,137)),(54,57)),126)),(((((((2,7),5),((((((((((((((9,29),140),(((((((((13,141),(49,101)),89),30),81),123),43),79),24)),143),(21,147)),(82,145)),(((72,85),92),(94,148))),(((((((10,55),125),((((11,(113,116)),63),(51,67)),(((((27,66),119),105),110),((37,65),112)))),(28,114)),(22,52)),((((((14,121),138),((36,91),106)),(70,77)),((60,80),134)),133)),(((12,(33,136)),(47,107)),(15,25)))),120),((83,84),104)),(((23,31),(95,124)),58)),132),((32,61),(((35,103),((86,122),129)),90))),135)),((20,117),(34,99))),(((((((38,75),62),139),144),(39,73)),87),111)),((((((4,8),(18,40)),17),(44,(76,118))),(19,93)),(64,128))),((6,68),(((41,(((48,109),130),56)),(108,131)),((42,98),(71,78)))))),(97,142)),((16,45),(46,146))),59),96),((50,102),74));
 432: 2 -16117.93652 -15767.97996 (0,((((((((1,115),127),100),(26,53)),((((3,69),(88,137)),(54,57)),126)),(((((((2,7),5),((((((((((((((9,29),140),143),((((((13,((49,101),141)),(30,89)),81),123),43),79)),24),(21,147)),(82,145)),(((72,85),92),(94,148))),(83,84)),120),((((((((10,55),125),((((11,(113,116)),63),(51,67)),((((27,66),(105,119)),110),((37,112),65)))),(28,114)),(22,52)),(((((((14,121),138),(36,91)),106),(70,77)),((60,80),134)),133)),(15,25)),((12,(33,136)),(47,107)))),104),(((23,31),(95,124)),58)),(((((32,61),90),((35,103),((86,122),129))),132),135))),(((((38,75),62),139),144),((39,73),(87,111)))),((((((4,8),(18,40)),17),(44,(76,118))),(19,93)),(64,128))),((20,117),(34,99))),((6,68),(((41,(((48,109),130),56)),(108,131)),((42,98),(71,78)))))),((((16,45),(46,146)),(97,142)),59)),96),((50,102),74));
 433: 1 -15925.10938 -15774.08749 (0,((((((((1,115),127),100),(26,53)),((((3,69),(88,137)),(54,57)),126)),(((((((2,7),5),((((((((((((((9,140),29),143),24),(43,79)),(((((13,141),((49,101),89)),30),81),123)),(21,147)),(82,145)),(((72,85),92),(94,148))),((((((((((10,55),125),(15,25)),((((11,(113,116)),63),(51,67)),((((27,66),(105,119)),110),((37,65),112)))),(28,114)),(22,52)),133),((60,80),134)),(70,77)),(((14,121),138),((36,91),106)))),(((83,84),104),120)),((12,(33,136)),(47,107))),(((23,31),(95,124)),58)),((((32,61),(((35,(103,129)),(86,122)),90)),132),135))),((((((38,75),62),144),139),((39,73),111)),87)),((((((4,8),(18,40)),17),(44,(76,118))),(19,93)),(64,128))),((20,117),(34,99))),((6,68),(((41,(((48,109),130),56)),(108,131)),((42,98),(71,78)))))),((((16,45),(46,146)),(97,142)),59)),96),((50,102),74));
 434: 1 -15897.95508 -15757.19284 (0,((((((((1,115),127),100),(26,53)),((((3,69),(88,137)),(54,57)),126)),((((((2,(5,7)),(((((((((((((9,29),140),((((((((13,((49,101),141)),89),81),30),123),43),79),24)),143),147),21),(82,145)),(((72,85),92),(94,148))),(((((((10,55),125),((((11,(113,116)),63),(51,67)),(((((27,66),105),119),110),((37,112),65)))),(28,114)),(22,52)),(((((((14,121),138),(36,91)),106),(70,77)),((60,80),134)),133)),(((12,(33,136)),(47,107)),(15,25)))),(((83,84),104),120)),(((23,31),(95,124)),58)),135),(((32,61),((35,(((86,122),129),103)),90)),132))),((((((38,75),62),139),144),((39,73),111)),87)),((((((4,8),(17,(18,40))),(76,118)),44),(19,93)),(64,128))),((20,117),(34,99))),((6,68),(((41,(((48,109),130),56)),(108,131)),((42,98),(71,78)))))),((((16,45),(46,146)),(97,142)),59)),96),((50,102),74));
 435: 4 -16083.9043 -15757.68345 (0,((((((((((1,115),127),100),(26,53)),((((3,69),(88,137)),(54,57)),126)),(((((((2,7),5),(((((((((((((9,29),140),143),((((((13,((49,101),141)),89),(30,81)),123),43),79)),24),(21,147)),(82,145)),(((72,85),92),(94,148))),((83,84),104)),120),((((((((10,125),55),(28,114)),((((11,(113,116)),63),(51,67)),(((((27,66),119),105),110),((37,112),65)))),(22,52)),((((((14,121),138),(36,91)),106),(70,77)),(((60,80),134),133))),(15,25)),(((12,33),136),(47,107)))),(((23,31),(95,124)),58)),((((32,61),(((35,103),((86,122),129)),90)),132),135))),(((((((38,75),62),139),144),(39,73)),111),87)),((((((4,8),(18,40)),17),(44,(76,118))),(19,93)),(64,128))),((20,117),(34,99))),((6,68),(((41,(((48,109),130),56)),(108,131)),((42,98),(71,78)))))),(97,142)),((16,45),(46,146))),59),96),((50,102),74));
 436: 1 -15397.69727 -15759.46656 (0,((((((((((1,115),127),100),(26,53)),((((3,69),(88,137)),(54,57)),126)),((((((2,(5,7)),((((((((((((((9,140),29),143),((((((13,((49,101),141)),((30,81),89)),123),43),79),24)),(21,147)),(82,145)),(((72,85),92),(94,148))),(((((((10,55),125),((((11,(113,116)),63),(51,67)),(((27,66),((((37,65),112),110),105)),119))),(28,114)),(22,52)),((((((14,121),138),(36,91)),106),(70,77)),(((60,80),134),133))),((((12,136),33),(47,107)),(15,25)))),120),((83,84),104)),(((23,31),(95,124)),58)),132),((32,61),(((35,103),((86,122),129)),90))),135)),((((((38,75),62),139),144),((39,73),111)),87)),((((4,8),(17,(18,40))),((19,93),(44,(76,118)))),(64,128))),((20,117),(34,99))),((6,68),(((41,(((48,109),130),56)),(108,131)),((42,98),(71,78)))))),(97,142)),((16,45),(46,146))),59),((50,102),74)),96);
 437: 7 -16173.05469 -15759.16887 (0,((((((((((1,115),127),100),(26,53)),((((3,69),(88,137)),(54,57)),126)),(((((((2,5),7),(((((((((((((((9,140),(29,143)),24),(43,79)),((((((13,141),(49,101)),89),30),81),123)),(21,147)),(82,145)),(((72,85),92),(94,148))),(((((((10,55),125),((((11,(113,116)),63),(51,67)),((((27,66),(105,119)),110),((37,65),112)))),(28,114)),(22,52)),((((((14,121),138),(36,91)),106),(70,77)),(((60,80),134),133))),(((12,(33,136)),(47,107)),(15,25)))),120),((83,84),104)),(((23,31),(95,124)),58)),132),((32,61),(((35,103),((86,122),129)),90))),135)),((((((38,75),62),144),139),((39,73),111)),87)),((((((4,8),(18,40)),17),(44,(76,118))),(19,93)),(64,128))),((20,117),(34,99))),((6,68),((((41,((48,109),130)),(108,131)),56),((42,98),(71,78)))))),(97,142)),((16,45),(46,146))),59),96),((50,102),74));
 438: 1 -16335.89648 -15764.71356 (0,((((((((1,115),127),100),(26,53)),((((3,69),(88,137)),(54,57)),126)),(((((((2,5),7),((((((((((((((9,29),140),143),(((((((13,((49,101),141)),89),(30,81)),123),43),79),24)),147),21),(82,145)),(((72,85),92),(94,148))),((((((((((10,55),125),((((11,(113,116)),63),(51,67)),(((((27,66),105),119),110),((37,112),65)))),(28,114)),(22,52)),133),((60,80),134)),(((14,121),138),((36,91),106))),(70,77)),((((12,33),136),(47,107)),(15,25)))),120),((83,84),104)),(((23,31),58),(95,124))),(((32,61),(((35,103),((86,122),129)),90)),132)),135)),(((((((38,75),62),144),139),(39,73)),111),87)),((((((4,8),(18,40)),17),(44,(76,118))),(19,93)),(64,128))),((20,117),(34,99))),((6,68),(((41,(((48,109),130),56)),(108,131)),((42,98),(71,78)))))),((((16,45),(46,146)),(97,142)),59)),96),((50,102),74));
 439: 1 -16145.7627 -15759.56815 (0,((((((((((1,115),127),100),(26,53)),((((3,69),(88,137)),(54,57)),126)),((((((2,5),7),((((((((((((((9,(29,140)),143),(((((((13,141),(49,101)),89),(30,81)),123),43),79)),24),147),21),(82,145)),(((72,85),92),(94,148))),(((((((10,55),125),((((11,(113,116)),63),(51,67)),(((((27,66),119),105),((37,65),112)),110))),(28,114)),(22,52)),((((((14,121),138),((36,91),106)),(70,77)),((60,80),134)),133)),(((12,(33,136)),(47,107)),(15,25)))),(((83,84),104),120)),(((23,31),(95,124)),58)),132),((32,61),((((35,103),(86,122)),129),90))),135)),((20,117),(34,99))),((((((4,8),(18,40)),17),((19,93),(44,(76,118)))),(64,128)),(((((((38,75),62),144),139),(39,73)),111),87))),((6,68),(((41,(((48,109),130),56)),(108,131)),((42,98),(71,78)))))),(97,142)),((16,45),(46,146))),59),96),((50,102),74));
 440: 1 -15805.7168 -15759.05491 (0,((((((((((1,115),127),100),(26,53)),((((3,69),(88,137)),(54,57)),126)),(((((((2,7),5),(((((((((((((9,29),140),(((((((13,(49,101)),141),((30,81),89)),123),43),79),24)),143),(21,147)),(82,145)),(((72,85),92),(94,148))),((((((((10,(55,125)),((((11,(113,116)),63),(51,67)),(((((27,66),105),119),110),((37,112),65)))),(28,114)),(22,52)),133),((60,80),134)),((((14,121),138),((36,91),106)),(70,77))),((((12,136),33),(47,107)),(15,25)))),(((83,84),104),120)),(((23,31),(95,124)),58)),132),((32,61),(((35,103),((86,122),129)),90))),135)),((20,117),(34,99))),((((((38,75),62),139),144),((39,73),111)),87)),(((((((4,8),(18,40)),17),(76,118)),44),(19,93)),(64,128))),((6,68),((((41,((48,109),130)),(108,131)),56),((42,98),(71,78)))))),(97,142)),((16,45),(46,146))),59),96),((50,102),74));
 441: 1 -15433.18066 -15761.59992 (0,((((((((((1,115),127),100),(26,53)),((((3,69),(88,137)),(54,57)),126)),(((((((((((2,5),7),((((((((((((9,140),29),143),24),(43,79)),(((((13,(49,101)),141),(81,89)),30),123)),(21,147)),(82,145)),(((72,85),92),(94,148))),(((((((10,55),125),((((11,(113,116)),63),(51,67)),(((((27,66),105),119),110),((37,112),65)))),(28,114)),(22,52)),((((((14,121),138),(36,91)),106),(70,77)),(((60,80),134),133))),(((12,(33,136)),(47,107)),(15,25)))),(((83,84),104),120)),(((23,31),(95,124)),58))),135),132),((35,103),((86,122),129))),(32,61)),90),((20,(34,99)),117)),(((((((4,8),(18,40)),17),(44,(76,118))),(19,93)),(64,128)),(((((((38,75),62),139),144),(39,73)),111),87))),((6,68),((((41,((48,109),130)),(108,131)),56),((42,98),(71,78)))))),(97,142)),(((16,45),46),146)),59),((50,102),74)),96);
 442: 1 -14835.33984 -15761.35897 (0,((((((((1,115),127),100),(26,53)),((((3,69),(88,137)),(54,57)),126)),(((((((2,7),5),(((((((((((((9,140),29),143),((((((13,(49,101)),141),((30,81),89)),123),43),79)),24),(21,147)),(82,145)),(((72,85),92),(94,148))),((83,84),104)),120),((((((((10,55),125),((((11,(113,116)),63),(51,67)),((((27,66),(105,119)),110),((37,65),112)))),(28,114)),(22,52)),((((((14,121),138),(36,91)),106),(70,77)),(((60,80),134),133))),(15,25)),((12,(33,136)),(47,107)))),(((23,31),(95,124)),58)),((((32,61),(((35,103),((86,122),129)),90)),132),135))),(((((38,75),62),144),139),((39,73),(87,111)))),(((((4,8),(17,(18,40))),(44,(76,118))),(19,93)),(64,128))),((20,117),(34,99))),((6,68),((((41,((48,109),130)),(108,131)),56),((42,98),(71,78)))))),((((16,45),(46,146)),(97,142)),59)),96),((50,102),74));
 443: 2 -15803.46289 -15759.36283 (0,((((((((1,115),127),100),(26,53)),((((3,69),(88,137)),(54,57)),126)),(((((((2,7),5),(((((((((((((9,29),140),143),(((((((13,141),(49,101)),((30,81),89)),123),43),79),24)),(21,147)),(82,145)),(((72,85),92),(94,148))),((((((10,(55,125)),((((11,(113,116)),63),(51,67)),((((27,66),(105,119)),(37,(65,112))),110))),(28,114)),(22,52)),((((((14,121),138),(36,91)),106),(70,77)),(((60,80),134),133))),((((12,33),136),(47,107)),(15,25)))),(((83,84),104),120)),(((23,31),(95,124)),58)),132),((32,61),((35,(((86,122),129),103)),90))),135)),((((((38,75),62),139),144),((39,73),111)),87)),((((((4,8),(18,40)),17),(44,(76,118))),(19,93)),(64,128))),((20,117),(34,99))),((6,68),((((41,((48,109),130)),(108,131)),56),((42,98),(71,78)))))),((((16,45),(46,146)),(97,142)),59)),96),((50,102),74));
 444: 2 -15778.17871 -15761.7295 (0,((((((((((1,115),127),100),(26,53)),((((3,69),(88,137)),(54,57)),126)),(((((((((((2,7),5),((((((((((((9,(29,140)),143),24),(43,79)),((((((13,141),(49,101)),30),89),81),123)),(21,147)),(82,145)),(((72,85),92),(94,148))),((((((((10,55),125),(((((27,66),119),105),110),((37,112),65))),(((11,(113,116)),63),(51,67))),(28,114)),(22,52)),((((((14,121),138),(36,91)),106),(70,77)),(((60,80),134),133))),((((12,33),136),(47,107)),(15,25)))),120),((83,84),104)),(((23,31),(95,124)),58))),135),132),(35,(((86,122),103),129))),(32,61)),90),((20,117),(34,99))),((((((4,8),(18,40)),17),((19,93),(44,(76,118)))),(64,128)),(((((((38,75),62),139),144),(39,73)),111),87))),((6,68),((((41,((48,109),130)),(108,131)),56),((42,98),(71,78)))))),(97,142)),((16,45),(46,146))),59),96),((50,102),74));
 445: 3 -15134.02539 -15765.32205 (0,((((((((((1,115),127),100),(26,53)),((((3,69),(88,137)),(54,57)),126)),(((((((2,7),5),((((((((((((((9,29),140),143),((((((((13,141),(49,101)),89),(30,81)),123),43),79),24)),(21,147)),(82,145)),(((72,85),92),(94,148))),((83,84),104)),(((((((10,55),125),((((11,(113,116)),63),(51,67)),(((27,66),(105,119)),(((37,65),112),110)))),(28,114)),(22,52)),((((14,121),((36,91),106)),138),((((60,80),134),(70,77)),133))),((((12,33),136),(47,107)),(15,25)))),120),(((23,31),(95,124)),58)),132),((32,61),(((35,103),((86,122),129)),90))),135)),(((((((38,75),62),144),139),(39,73)),111),87)),((((((4,8),(17,(18,40))),(76,118)),44),(19,93)),(64,128))),((20,117),(34,99))),((6,68),((((41,((48,109),130)),(108,131)),56),((42,98),(71,78)))))),(97,142)),((16,45),(46,146))),59),96),((50,102),74));
 446: 1 -15107.83398 -15767.5217 (0,((((((((((1,115),127),100),(26,53)),((((3,69),(88,137)),(54,57)),126)),((((((((((2,7),5),(((((((((((((9,140),29),143),24),(43,79)),((((((13,(49,101)),141),89),30),81),123)),(21,147)),(82,145)),(((72,85),92),(94,148))),(((((((((10,125),55),((((11,(113,116)),63),(51,67)),(((((27,66),105),119),110),((37,65),112)))),(28,114)),(22,52)),133),((60,80),134)),(((((14,121),138),(36,91)),106),(70,77))),((((12,33),136),(47,107)),(15,25)))),120),((83,84),104)),(((23,31),(95,124)),58))),132),((32,61),((35,103),((86,122),129)))),135),90),((20,117),(34,99))),((((((4,8),(17,(18,40))),(44,(76,118))),(19,93)),(64,128)),((((((38,75),62),144),139),((39,73),111)),87))),((6,68),(((41,(((48,109),130),56)),(108,131)),((42,98),(71,78)))))),(97,142)),((16,45),(46,146))),59),96),((50,102),74));
 447: 1 -15006.61426 -15768.37761 (0,((((((((1,115),127),100),(26,53)),((((3,69),(88,137)),(54,57)),126)),(((((((2,5),7),(((((((((((((((9,29),140),143),(43,79)),24),(((((13,(49,101)),141),(30,89)),81),123)),21),147),(82,145)),(((72,85),92),(94,148))),(((((((((10,(55,125)),(15,25)),((((11,(113,116)),63),(51,67)),(((((27,66),105),119),110),((37,112),65)))),(28,114)),(22,52)),133),((60,80),134)),(70,77)),(((14,121),138),((36,91),106)))),(((83,84),104),120)),(((12,136),33),(47,107))),(((23,31),(95,124)),58)),(((((32,61),(35,((86,122),(103,129)))),90),132),135))),(((((((38,75),62),139),144),(39,73)),111),87)),(((((4,8),(18,40)),17),((19,93),(44,(76,118)))),(64,128))),((20,117),(34,99))),((6,68),(((41,(((48,109),130),56)),(108,131)),((42,98),(71,78)))))),((((16,45),(46,146)),(97,142)),59)),96),((50,102),74));
 448: 1 -15619.9668 -15786.12982 (0,(((((((((1,115),127),100),((((3,69),(88,137)),(54,57)),126)),(26,53)),((((((2,7),5),(((((((((((((((9,140),29),143),(((((((13,141),(49,101)),((30,81),89)),123),43),79),24)),147),21),(82,145)),(((72,85),92),(94,148))),(((((((10,55),125),((((11,(113,116)),(((((27,66),119),105),110),((37,112),65))),63),(51,67))),(28,114)),(22,52)),(((((((14,121),138),(36,91)),106),(70,77)),((60,80),134)),133)),((((12,33),136),(47,107)),(15,25)))),120),((83,84),104)),(((23,31),(95,124)),58)),132),((32,61),(((35,((86,122),129)),103),90))),135)),((20,117),(34,99))),(((((((38,75),62),144),139),(39,73)),111),87)),(((((((4,8),(18,40)),17),(76,118)),44),(19,93)),(64,128)))),((6,68),(((41,(((48,109),130),56)),(108,131)),((42,98),(71,78))))),((((16,45),(46,146)),(97,142)),59)),96),((50,102),74));
 449: 2 -15480.42578 -15759.53954 (0,((((((((((1,115),127),100),((((3,69),(88,137)),(54,57)),126)),(26,53)),((((((2,(5,7)),(((((((((((((((9,29),140),143),(((((((((13,(49,101)),141),89),30),81),123),43),79),24)),147),21),(82,145)),(((72,85),92),(94,148))),(((((((10,55),125),((((11,(113,116)),63),(51,67)),((((27,66),105),(110,119)),((37,65),112)))),(28,114)),(22,52)),(((((14,121),138),((36,91),106)),(70,77)),(((60,80),134),133))),(((12,(33,136)),(47,107)),(15,25)))),120),((83,84),104)),(((23,31),(95,124)),58)),132),((32,61),(((35,103),((86,122),129)),90))),135)),(((((((38,75),62),144),139),(39,73)),111),87)),((((((4,8),(17,(18,40))),(76,118)),44),(19,93)),(64,128))),((20,117),(34,99))),((6,68),(((41,(((48,109),130),56)),(108,131)),((42,98),(71,78)))))),(97,142)),(((16,45),146),46)),59),96),((50,102),74));
 450: 1 -16301.87793 -15767.05766 (0,((((((((((1,115),127),100),(26,53)),((((3,69),(88,137)),(54,57)),126)),(((((((((((2,5),7),((((((((((((9,29),140),143),24),(((((((13,(49,101)),141),89),30),81),123),(43,79))),21),147),(82,145)),(((72,85),92),(94,148))),(((83,84),104),120)),((((((((10,125),55),((((11,(113,116)),63),(51,67)),((((27,66),(105,119)),110),((37,65),112)))),(28,114)),(22,52)),(((((((14,121),138),(36,91)),106),(70,77)),((60,80),134)),133)),(15,25)),((12,(33,136)),(47,107)))),(((23,31),(95,124)),58))),135),132),((35,((86,122),103)),129)),(32,61)),90),((20,117),(34,99))),((((((4,8),(18,40)),17),(((19,93),44),(76,118))),(64,128)),((((((38,75),62),144),139),((39,73),111)),87))),((6,68),((((41,((48,109),130)),(108,131)),56),((42,98),(71,78)))))),(97,142)),(((16,45),46),146)),59),96),((50,102),74));
 451: 1 -16048.64062 -15764.5498 (0,((((((((((1,115),127),100),(26,53)),((((3,69),(88,137)),(54,57)),126)),((((((2,5),7),(((((((((((((((9,140),29),143),(43,79)),24),((((13,(49,101)),141),((30,81),89)),123)),21),147),(82,145)),(((72,85),92),(94,148))),(((((((((10,(55,125)),((((11,(113,116)),63),(51,67)),((((27,66),(105,119)),110),(37,(65,112))))),(28,114)),(22,52)),133),((60,80),134)),((((14,121),138),(36,91)),106)),(70,77)),(15,25))),(((83,84),104),120)),(((12,33),136),(47,107))),(((23,31),(95,124)),58)),((((32,61),((((35,(86,122)),103),129),90)),132),135))),((20,117),(34,99))),((((((4,8),(18,40)),17),((19,93),(44,(76,118)))),(64,128)),(((((((38,75),62),144),139),(39,73)),111),87))),((6,68),((((41,((48,109),130)),(108,131)),56),((42,98),(71,78)))))),(97,142)),((16,45),(46,146))),59),96),((50,102),74));
 452: 1 -15065.2207 -15769.19257 (0,((((((((((1,115),127),100),(26,53)),((((3,69),(88,137)),(54,57)),126)),(((((((((((2,5),7),(((((((((((((9,(29,140)),143),(43,79)),24),((((((13,(49,101)),141),30),89),81),123)),21),147),(82,145)),(((72,85),92),(94,148))),((((((((10,(55,125)),((((11,(113,116)),63),(51,67)),(((((27,66),105),119),110),((37,65),112)))),(28,114)),(22,52)),133),((60,80),134)),((((14,121),138),((36,91),106)),(70,77))),((((12,136),33),(47,107)),(15,25)))),120),((83,84),104)),(((23,31),(95,124)),58))),132),(((35,129),(86,122)),103)),(32,61)),135),90),((20,117),(34,99))),((((((4,8),(18,40)),17),((19,93),(44,(76,118)))),(64,128)),(((((((38,75),62),144),139),(39,73)),111),87))),((6,68),(((41,(((48,109),130),56)),(108,131)),((42,98),(71,78)))))),(97,142)),((16,45),(46,146))),59),96),((50,102),74));
 453: 3 -15695.24316 -15761.64273 (0,((((((((((1,115),127),100),(26,53)),((((3,69),(88,137)),(54,57)),126)),(((((((((((2,7),5),(((((((((((((9,140),29),143),24),(43,79)),((((((13,141),(49,101)),30),89),81),123)),(21,147)),(82,145)),(((72,85),92),(94,148))),(((((((10,55),125),(28,114)),((((11,(113,116)),63),(51,67)),(((((27,66),105),119),110),((37,112),65)))),(22,52)),((((((14,121),138),(36,91)),106),(70,77)),(((60,80),134),133))),((((12,33),136),(47,107)),(15,25)))),120),((83,84),104)),(((23,31),(95,124)),58))),135),132),((35,103),((86,122),129))),(32,61)),90),((20,117),(34,99))),((((((4,8),(18,40)),17),((19,93),(44,(76,118)))),(64,128)),(((((((38,75),62),139),144),(39,73)),111),87))),((6,68),((((41,((48,109),130)),(108,131)),56),((42,98),(71,78)))))),(97,142)),((16,45),(46,146))),59),96),((50,102),74));
 454: 4 -15848.94238 -15760.11256 (0,((((((((((1,115),127),100),(26,53)),((((3,69),(88,137)),(54,57)),126)),(((((((2,5),7),((((((((((((9,29),140),143),((((((((13,141),(49,101)),89),(30,81)),123),43),79),24)),(21,147)),(82,145)),(((72,85),92),(94,148))),(((((((((10,125),55),((((11,(113,116)),63),(51,67)),((((27,66),105),119),(((37,65),112),110)))),(28,114)),(22,52)),133),((60,80),134)),(((((14,121),138),(36,91)),106),(70,77))),((((12,136),33),(47,107)),(15,25)))),(((83,84),104),120)),(((23,31),(95,124)),58)),135),(((32,61),(((35,103),((86,122),129)),90)),132))),((20,117),(34,99))),(((((((38,75),62),144),139),(39,73)),111),87)),((((((4,8),(17,(18,40))),(76,118)),44),(19,93)),(64,128))),((6,68),(((41,(((48,109),130),56)),(108,131)),((42,98),(71,78)))))),(97,142)),((16,45),(46,146))),59),96),((50,102),74));
 455: 1 -16148.85059 -15756.50356 (0,((((((((((1,115),127),100),(26,53)),((((3,69),(88,137)),(54,57)),126)),(((((2,(5,7)),((((((((((((((9,140),29),143),((((((13,((49,101),141)),(81,89)),30),123),43),79)),24),(21,147)),(82,145)),(((72,85),92),(94,148))),(((((((10,55),125),((((11,(113,116)),63),(51,67)),(((((27,66),119),105),110),((37,65),112)))),(28,114)),(22,52)),((((((14,121),138),(36,91)),106),(70,77)),(((60,80),134),133))),((((12,33),136),(47,107)),(15,25)))),120),((83,84),104)),(((23,31),(95,124)),58)),135),((((32,61),((35,103),((86,122),129))),90),132))),((20,117),(34,99))),(((((((4,8),(18,40)),17),(44,(76,118))),(19,93)),(64,128)),(((((((38,75),62),139),144),(39,73)),111),87))),((6,68),((((41,((48,109),130)),(108,131)),56),((42,98),(71,78)))))),(97,142)),((16,45),(46,146))),59),96),((50,102),74));
 456: 1 -16220.9082 -15768.75776 (0,((((((((1,115),127),100),(26,53)),((((3,69),(88,137)),(54,57)),126)),(((((((2,7),5),(((((((((((((((9,29),140),143),24),(43,79)),((((13,141),((49,101),89)),(30,81)),123)),(21,147)),(82,145)),(((72,85),92),(94,148))),(15,25)),(((((((10,(55,125)),((((11,(113,116)),63),(51,67)),((((27,66),(105,119)),110),((37,112),65)))),(28,114)),(22,52)),133),((60,80),134)),(((((14,121),138),(36,91)),106),(70,77)))),((12,(33,136)),(47,107))),(((83,84),104),120)),(((23,31),(95,124)),58)),((((32,61),(((35,103),((86,122),129)),90)),132),135))),((((((38,75),62),144),139),((39,73),111)),87)),((((((4,8),(18,40)),17),(44,(76,118))),(19,93)),(64,128))),((20,117),(34,99))),((6,68),(((41,(((48,109),130),56)),(108,131)),((42,98),(71,78)))))),((((16,45),(46,146)),(97,142)),59)),96),((50,102),74));
 457: 1 -16860.92969 -15766.70884 (0,((((((((((1,115),127),100),(26,53)),((((3,69),(88,137)),(54,57)),126)),((((((2,5),7),(((((((((((((((9,140),29),143),(43,79)),24),((((13,(49,101)),141),((30,81),89)),123)),21),147),(82,145)),(((72,85),92),(94,148))),(((83,84),104),120)),(((((((((10,(55,125)),((((11,(113,116)),63),(51,67)),(((27,66),(105,119)),((37,(65,112)),110)))),(28,114)),(22,52)),133),((60,80),134)),((((14,121),138),(36,91)),106)),(70,77)),(15,25))),(((12,33),136),(47,107))),(((23,31),(95,124)),58)),((((32,61),((((35,(86,122)),103),129),90)),132),135))),((20,117),(34,99))),((((((4,8),(18,40)),17),((19,93),(44,(76,118)))),(64,128)),(((((((38,75),62),144),139),(39,73)),111),87))),((6,68),((((41,((48,109),130)),(108,131)),56),((42,98),(71,78)))))),(97,142)),((16,45),(46,146))),59),96),((50,102),74));
 458: 1 -14909.41797 -15757.19284 (0,((((((((1,115),127),100),(26,53)),((((3,69),(88,137)),(54,57)),126)),((((((2,(5,7)),(((((((((((((9,29),140),((((((((13,((49,101),141)),89),81),30),123),43),79),24)),143),147),21),(82,145)),(((72,85),92),(94,148))),(((((((10,55),125),((((11,(113,116)),63),(51,67)),(((((27,66),105),119),110),((37,112),65)))),(28,114)),(22,52)),(((((((14,121),138),(36,91)),106),(70,77)),((60,80),134)),133)),(((12,(33,136)),(47,107)),(15,25)))),(((83,84),104),120)),(((23,31),(95,124)),58)),135),(((32,61),((35,(((86,122),129),103)),90)),132))),((((((38,75),62),139),144),((39,73),111)),87)),((((((4,8),(17,(18,40))),(76,118)),44),(19,93)),(64,128))),((20,117),(34,99))),((6,68),(((41,(((48,109),130),56)),(108,131)),((42,98),(71,78)))))),((((16,45),(46,146)),(97,142)),59)),96),((50,102),74));
 459: 1 -15602.98633 -15762.89008 (0,((((((((((1,115),127),100),(26,53)),((((3,69),(88,137)),(54,57)),126)),((((((2,7),5),(((((((((((((9,29),140),143),24),(43,79)),(((((13,141),(49,101)),89),(30,81)),123)),(21,147)),(82,145)),(((72,85),92),(94,148))),(((((((10,55),125),((((11,(113,116)),63),(51,67)),(((27,66),(105,119)),(((37,65),112),110)))),(28,114)),(22,52)),((((((14,121),138),(36,91)),106),(70,77)),(((60,80),134),133))),(((12,(33,136)),(47,107)),(15,25)))),(((83,84),104),120)),(((23,31),(95,124)),58)),((((32,61),(((35,103),((86,122),129)),90)),132),135))),((20,117),(34,99))),(((((((4,8),(17,(18,40))),((19,93),44)),118),76),(64,128)),((((((38,75),62),139),144),((39,73),111)),87))),((6,68),((((41,((48,109),130)),(108,131)),56),((42,98),(71,78)))))),(97,142)),((16,45),(46,146))),59),96),((50,102),74));
 460: 1 -15702.79492 -15755.07529 (0,((((((((((1,115),127),100),(26,53)),((((3,69),(88,137)),(54,57)),126)),(((((((2,5),7),(((((((((((((9,(29,140)),143),(((((((13,141),(49,101)),(30,89)),81),123),43),79)),24),(21,147)),(82,145)),(((72,85),92),(94,148))),(((((((10,55),125),((((11,(113,116)),63),(51,67)),(((((27,66),105),119),110),((37,65),112)))),(28,114)),(22,52)),(((((((14,121),138),(36,91)),106),(70,77)),((60,80),134)),133)),((((12,33),136),(47,107)),(15,25)))),120),((83,84),104)),(((23,31),(95,124)),58)),135),(((32,61),(((35,103),((86,122),129)),90)),132))),((20,117),(34,99))),((((((38,75),62),139),144),((39,73),111)),87)),(((((4,8),(17,(18,40))),(44,(76,118))),(19,93)),(64,128))),((6,68),(((41,(((48,109),130),56)),(108,131)),((42,98),(71,78)))))),(97,142)),((16,45),(46,146))),59),96),((50,102),74));
 461: 3 -15949.01562 -15756.3194 (0,((((((((((1,115),127),100),(26,53)),((((3,69),(88,137)),(54,57)),126)),((((((2,5),7),(((((((((((((((9,29),140),143),(((((((13,(49,101)),141),(81,89)),30),123),43),79)),24),(82,145)),(21,147)),(((72,85),92),(94,148))),(((((((10,55),125),((((11,(113,116)),63),(51,67)),((((27,66),(105,119)),110),((37,112),65)))),(28,114)),(22,52)),(((((((14,121),138),(36,91)),106),(70,77)),((60,80),134)),133)),((((12,33),136),(47,107)),(15,25)))),120),((83,84),104)),(((23,31),(95,124)),58)),132),((32,61),(((35,103),((86,122),129)),90))),135)),((20,117),(34,99))),(((((((4,8),(18,40)),17),(44,(76,118))),(19,93)),(64,128)),((((((38,75),62),139),144),((39,73),111)),87))),((6,68),((((41,((48,109),130)),(108,131)),56),((42,98),(71,78)))))),(97,142)),((16,45),(46,146))),59),96),((50,102),74));
 462: 1 -16084.77148 -15755.54686 (0,((((((((((1,115),127),100),(26,53)),((((3,69),(88,137)),(54,57)),126)),((((((2,(5,7)),(((((((((((((((9,29),140),143),(((((((13,((49,101),141)),89),81),30),123),43),79)),24),(21,147)),(82,145)),(((72,85),92),(94,148))),(((((((10,125),55),((((11,(113,116)),63),(51,67)),(((((27,66),105),119),110),((37,65),112)))),(28,114)),(22,52)),((((((14,121),138),((36,91),106)),(70,77)),((60,80),134)),133)),(((12,(33,136)),(47,107)),(15,25)))),120),((83,84),104)),(((23,31),(95,124)),58)),132),((32,61),((35,(((86,122),129),103)),90))),135)),((((((38,75),62),144),139),((39,73),111)),87)),((((((4,8),(18,40)),17),(44,(76,118))),(19,93)),(64,128))),((20,117),(34,99))),((6,68),((((41,((48,109),130)),56),(108,131)),((42,98),(71,78)))))),(97,142)),((16,45),(46,146))),59),96),((50,102),74));
 463: 2 -15073.71875 -15760.46207 (0,((((((((((1,115),127),100),(26,53)),((((3,69),(88,137)),(54,57)),126)),(((((2,(5,7)),(((((((((((((9,140),29),143),((((((((13,141),(49,101)),89),(30,81)),123),43),79),24)),(21,147)),(82,145)),(((72,85),92),(94,148))),(((((((((10,55),125),((((11,(113,116)),63),(51,67)),((((27,66),(105,119)),((37,65),112)),110))),(28,114)),(22,52)),133),((60,80),134)),((((14,121),138),((36,91),106)),(70,77))),(((12,(33,136)),(47,107)),(15,25)))),(((83,84),104),120)),(((23,31),(95,124)),58)),132),((32,61),((35,(((86,122),129),103)),90))),135)),((20,117),(34,99))),(((((((4,8),(18,40)),17),(44,(76,118))),(19,93)),(64,128)),(((((((38,75),62),139),144),(39,73)),111),87))),((6,68),((((41,((48,109),130)),(108,131)),56),((42,98),(71,78)))))),(97,142)),((16,45),(46,146))),59),96),((50,102),74));
 464: 1 -15216.18848 -15761.35476 (0,((((((((((1,115),127),100),(26,53)),((((3,69),(88,137)),(54,57)),126)),((((((2,(5,7)),((((((((((((((9,(29,140)),(((((((13,(49,101)),141),((30,81),89)),123),43),79),24)),143),147),21),(82,145)),(((72,85),92),(94,148))),((((((10,(55,125)),((((11,(113,116)),63),(51,67)),(((27,66),(105,119)),((37,(65,112)),110)))),(28,114)),(22,52)),((((((14,121),138),(36,91)),106),(70,77)),(((60,80),134),133))),(((12,(33,136)),(47,107)),(15,25)))),120),((83,84),104)),(((23,31),(95,124)),58)),132),((32,61),((35,(((86,122),129),103)),90))),135)),((((((38,75),62),139),144),((39,73),111)),87)),((((((4,8),17),(18,40)),(44,(76,118))),(19,93)),(64,128))),((20,117),(34,99))),((6,68),(((41,(((48,109),130),56)),(108,131)),((42,98),(71,78)))))),(97,142)),((16,45),(46,146))),59),96),((50,102),74));
 465: 2 -16722.10742 -15771.4079 (0,((((((1,115),127),100),(26,53)),((((3,69),(88,137)),(54,57)),126)),((((((2,7),5),(((((((((((((((9,29),140),143),((((((((13,(49,101)),141),89),81),30),123),43),79)),24),(21,147)),(82,145)),(((72,85),92),(94,148))),(((((((10,55),125),((((11,(113,116)),63),(51,67)),((((27,66),(105,119)),110),((37,112),65)))),(28,114)),(22,52)),((((((14,121),138),(36,91)),106),(70,77)),(((60,80),134),133))),((((12,33),136),(47,107)),(15,25)))),120),((83,84),104)),(((23,31),(95,124)),58)),132),((32,61),(((35,103),((86,122),129)),90))),135)),((20,117),(34,99))),(((((((4,8),(18,40)),17),(44,(76,118))),(19,93)),(64,128)),((((((38,75),144),62),139),((39,73),111)),87))),((6,68),(((41,(((48,109),130),56)),(108,131)),((42,98),(71,78)))))),((((((16,45),(46,146)),(97,142)),59),96),((50,102),74)));
 466: 4 -15565.375 -15760.98906 (0,((((((((1,115),127),100),(26,53)),((((3,69),(88,137)),(54,57)),126)),(((((((2,7),5),((((((((((((((9,29),140),143),((((((((13,141),(49,101)),89),(30,81)),123),43),79),24)),(21,147)),(82,145)),(((72,85),92),(94,148))),((83,84),104)),(((((((10,125),55),((((11,(113,116)),63),(51,67)),(((27,66),(105,119)),(((37,112),65),110)))),(28,114)),(22,52)),((((((14,121),138),(36,91)),106),(70,77)),(((60,80),134),133))),(((12,(33,136)),(47,107)),(15,25)))),120),(((23,31),(95,124)),58)),132),((32,61),(((35,103),((86,122),129)),90))),135)),((((((38,75),62),139),144),((39,73),111)),87)),((((((4,8),(17,(18,40))),(76,118)),44),(19,93)),(64,128))),((20,117),(34,99))),((6,68),((((41,((48,109),130)),(108,131)),56),((42,98),(71,78)))))),((((16,45),(46,146)),(97,142)),59)),96),((50,102),74));
 467: 1 -16026.29688 -15779.47019 (0,(((((((((((1,115),127),100),(26,53)),((((3,69),(88,137)),(54,57)),126)),((20,(34,99)),117)),((((((2,5),7),(((((((((((((((9,140),29),143),(43,79)),24),(((((13,141),(49,101)),89),(30,81)),123)),(21,147)),(82,145)),(((72,85),92),(94,148))),((83,84),104)),120),(((((((10,55),125),((((11,63),(113,116)),(51,67)),(((((27,66),105),119),110),((37,112),65)))),(28,114)),(22,52)),(((((((14,121),138),(36,91)),106),(70,77)),((60,80),134)),133)),((((12,33),136),(47,107)),(15,25)))),(((23,31),(95,124)),58)),135),(((32,61),(((35,(103,129)),(86,122)),90)),132))),(((((((38,75),62),144),139),(39,73)),111),87)),((((((4,8),(18,40)),17),(44,(76,118))),(19,93)),(64,128))),((6,68),((((41,((48,109),130)),(108,131)),56),((42,98),(71,78)))))),(97,142)),((16,45),(46,146))),59),96),((50,102),74));
 468: 1 -14755.29492 -15762.49285 (0,((((((((((1,115),127),100),(26,53)),((((3,69),(88,137)),(54,57)),126)),((((((2,7),5),((((((((((((((9,(29,140)),143),((((((((13,(49,101)),141),89),81),30),123),43),79)),24),147),21),(82,145)),(((72,85),92),(94,148))),(15,25)),(((((((10,(55,125)),((((11,(113,116)),63),(51,67)),(((((27,66),105),119),110),((37,112),65)))),(28,114)),(22,52)),133),((60,80),134)),(((14,121),(((36,91),106),138)),(70,77)))),((12,(33,136)),(47,107))),(((83,84),104),120)),(((23,31),(95,124)),58)),((((32,61),(((35,103),((86,122),129)),90)),132),135))),((20,117),(34,99))),((((((4,8),(18,40)),17),((19,93),(44,(76,118)))),(64,128)),(((((((38,75),62),144),139),(39,73)),111),87))),((6,68),((((41,((48,109),130)),(108,131)),56),((42,98),(71,78)))))),(97,142)),(((16,45),46),146)),59),96),((50,102),74));
 469: 1 -15824.2168 -15771.39705 (0,((((((((((1,115),127),100),(26,53)),((((3,69),(88,137)),(54,57)),126)),(((((((2,(5,7)),135),((((((((((((((((9,29),140),143),(((((((13,141),(49,101)),(81,89)),30),123),43),79)),24),147),21),(82,145)),(((72,85),92),(94,148))),(83,84)),120),((((((((10,125),55),(28,114)),((((11,(113,116)),63),(51,67)),(((27,66),(105,119)),(((37,65),112),110)))),(22,52)),(((((((14,121),138),(36,91)),106),(70,77)),((60,80),134)),133)),(15,25)),(((12,136),33),(47,107)))),104),(((23,31),(95,124)),58)),132),(((32,61),90),((35,103),((86,122),129))))),((((((38,75),62),139),144),((39,73),111)),87)),((((((4,8),(18,40)),17),(44,(76,118))),(19,93)),(64,128))),((20,117),(34,99))),((6,68),((((41,((48,109),130)),(108,131)),56),((42,98),(71,78)))))),(97,142)),((16,45),(46,146))),59),96),((50,102),74));
 470: 1 -15783.99219 -15773.26625 (0,((((((((((1,115),127),100),(26,53)),((((3,69),(88,137)),(54,57)),126)),(((((((2,7),5),((((((((((((9,29),140),143),((((((13,141),((49,101),89)),((30,81),123)),43),79),24)),(21,147)),(82,145)),(((72,85),92),(94,148))),(((83,84),104),120)),(((((((((10,55),125),((((11,(113,116)),63),(51,67)),((((27,66),(105,119)),110),((37,65),112)))),(28,114)),(22,52)),133),((60,80),134)),((((14,121),138),((36,91),106)),(70,77))),(15,25))),((12,(33,136)),(47,107))),(((23,31),(95,124)),58)),((((32,61),(((35,103),((86,122),129)),90)),132),135))),((((((38,75),62),139),144),((39,73),111)),87)),((((((4,8),(18,40)),17),(44,(76,118))),(19,93)),(64,128))),((20,117),(34,99))),((6,68),(((41,(((48,109),130),56)),(108,131)),((42,98),(71,78)))))),(97,142)),((16,45),(46,146))),59),96),((50,102),74));
 471: 1 -15914.49414 -15769.90788 (0,(((((((((((1,115),127),100),(26,53)),((((3,69),(88,137)),(54,57)),126)),(((((((2,(5,7)),135),((((((((((((((((9,29),140),143),(((((((13,141),(49,101)),(81,89)),30),123),43),79)),24),147),21),(82,145)),(((72,85),92),(94,148))),(83,84)),120),((((((((10,125),55),((((11,(113,116)),63),(51,67)),(((27,66),(105,119)),(((37,65),112),110)))),(28,114)),(22,52)),(((((((14,121),138),(36,91)),106),(70,77)),((60,80),134)),133)),(15,25)),(((12,136),33),(47,107)))),104),(((23,31),(95,124)),58)),132),(((32,61),90),((35,103),((86,122),129))))),((((((38,75),62),139),144),((39,73),111)),87)),((((((4,8),(18,40)),17),(44,(76,118))),(19,93)),(64,128))),((20,117),(34,99))),((6,68),((((41,((48,109),130)),(108,131)),56),((42,98),(71,78)))))),(97,142)),((16,45),(46,146))),59),96),(50,102)),74);
 472: 2 -14656.45996 -15757.29983 (0,((((((((1,115),127),100),(26,53)),((((3,69),(88,137)),(54,57)),126)),(((((((2,7),5),(((((((((((((9,140),29),143),(((((((13,141),(49,101)),(81,89)),30),123),43),79)),24),(21,147)),(82,145)),(((72,85),92),(94,148))),(((((((10,55),125),((((11,(113,116)),63),(51,67)),((((27,66),(105,119)),110),((37,65),112)))),(28,114)),(22,52)),((((((14,121),138),(36,91)),106),(70,77)),(((60,80),134),133))),((((12,33),136),(47,107)),(15,25)))),(((83,84),104),120)),(((23,31),(95,124)),58)),135),((((32,61),((35,103),((86,122),129))),90),132))),(((((((38,75),62),144),139),(39,73)),111),87)),((((((4,8),(17,(18,40))),(76,118)),44),(19,93)),(64,128))),((20,117),(34,99))),((6,68),(((41,(((48,109),130),56)),(108,131)),((42,98),(71,78)))))),((((16,45),(46,146)),(97,142)),59)),96),((50,102),74));
 473: 3 -16080.62793 -15761.69722 (0,((((((((((1,115),127),100),(26,53)),((((3,69),(88,137)),(54,57)),126)),((((((2,7),5),((((((((((((((9,140),29),((((((13,(((49,101),89),141)),(30,81)),123),43),79),24)),143),(21,147)),(82,145)),(((72,85),92),(94,148))),((((((10,(55,125)),((((11,(113,116)),63),(51,67)),((((27,66),(105,119)),110),((37,65),112)))),(28,114)),(22,52)),(((((((14,121),138),(36,91)),106),(70,77)),((60,80),134)),133)),((((12,33),136),(47,107)),(15,25)))),120),((83,84),104)),(((23,31),(95,124)),58)),132),((32,61),(((35,103),((86,122),129)),90))),135)),((20,117),(34,99))),(((((((4,8),(18,40)),17),(44,(76,118))),(19,93)),(64,128)),((((((38,75),62),139),144),((39,73),111)),87))),((6,68),(((41,(((48,109),130),56)),(108,131)),((42,98),(71,78)))))),(97,142)),((16,45),(46,146))),59),96),((50,102),74));
 474: 1 -15744.13477 -15766.78031 (0,((((((((((1,115),127),100),(26,53)),((((3,69),(88,137)),(54,57)),126)),(((((((((((2,5),7),((((((((((((((9,29),140),143),24),(43,79)),((((((13,(49,101)),141),89),30),81),123)),21),147),(82,145)),(((72,85),92),(94,148))),(((83,84),104),120)),(((((((10,125),55),((((11,(113,116)),63),(51,67)),((((27,66),(105,119)),110),((37,65),112)))),(28,114)),(22,52)),(((((((14,121),138),(36,91)),106),(70,77)),((60,80),134)),133)),(15,25))),((12,(33,136)),(47,107))),(((23,31),(95,124)),58))),135),132),((35,((86,122),103)),129)),(32,61)),90),((20,117),(34,99))),((((((4,8),(18,40)),17),(((19,93),44),(76,118))),(64,128)),((((((38,75),62),144),139),((39,73),111)),87))),((6,68),((((41,((48,109),130)),(108,131)),56),((42,98),(71,78)))))),(97,142)),(((16,45),46),146)),59),96),((50,102),74));
 475: 2 -15912.74219 -15760.75646 (0,((((((((((1,115),127),100),(26,53)),((((3,69),(88,137)),(54,57)),126)),(((((2,(5,7)),(((((((((((((((9,140),29),143),(((((((13,141),(49,101)),89),(30,81)),123),43),79)),24),147),21),(82,145)),(((72,85),92),(94,148))),((((((((((10,55),125),(((11,(113,116)),63),(51,67))),((((27,66),(105,119)),110),((37,65),112))),(28,114)),(22,52)),133),((60,80),134)),((((14,121),138),((36,91),106)),(70,77))),(((12,(33,136)),(47,107)),(15,25)))),(((83,84),104),120)),(((23,31),(95,124)),58)),132),((32,61),((35,(((86,122),129),103)),90))),135)),((20,117),(34,99))),(((((((4,8),(18,40)),17),(44,(76,118))),(19,93)),(64,128)),(((((((38,75),62),144),139),(39,73)),111),87))),((6,68),((((41,((48,109),130)),(108,131)),56),((42,98),(71,78)))))),(97,142)),((16,45),(46,146))),59),96),((50,102),74));
 476: 1 -15113.24219 -15775.67275 (0,((((((((((1,115),127),100),(26,53)),((((3,69),(88,137)),(54,57)),126)),(((((((2,7),5),((((((((((((((9,29),140),143),((((((((13,141),(49,101)),89),(30,81)),123),43),79),24)),147),21),(((72,85),92),(94,148))),(82,145)),(((((((10,55),125),(28,114)),((((11,(113,116)),63),(51,67)),((((27,66),(105,119)),110),((37,112),65)))),(22,52)),(((((((14,121),138),(36,91)),106),(70,77)),((60,80),134)),133)),(((12,(33,136)),(47,107)),(15,25)))),(((83,84),104),120)),(((23,31),(95,124)),58)),132),((32,61),(((35,103),((86,122),129)),90))),135)),((20,117),(34,99))),(((((((38,75),62),139),144),(39,73)),111),87)),((((((4,8),(17,(18,40))),(76,118)),44),(19,93)),(64,128))),((6,68),((((41,((48,109),130)),(108,131)),56),((42,98),(71,78)))))),(97,142)),((16,45),(46,146))),59),96),((50,102),74));
 477: 1 -15421.03809 -15780.20749 (0,((((((1,115),127),100),(26,53)),((((3,69),(88,137)),(54,57)),126)),(((((((2,7),5),(((((((((((((((9,29),140),143),((((((((13,(49,101)),141),89),81),30),123),43),79)),24),(21,147)),(82,145)),(((72,85),92),(94,148))),(((((((10,55),125),((((11,(113,116)),63),(51,67)),((((27,66),(105,119)),110),((37,112),65)))),(28,114)),(22,52)),((((((14,121),138),(36,91)),106),(70,77)),(((60,80),134),133))),((((12,33),136),(47,107)),(15,25)))),120),((83,84),104)),(((23,31),(95,124)),58)),132),((32,61),90)),((35,103),((86,122),129)))),135),((20,117),(34,99))),(((((((4,8),(18,40)),17),(44,(76,118))),(19,93)),(64,128)),((((((38,75),62),144),139),((39,73),111)),87))),((6,68),(((41,(((48,109),130),56)),(108,131)),((42,98),(71,78)))))),((((((16,45),(46,146)),(97,142)),59),96),((50,102),74)));
 478: 1 -16320.72461 -15771.55419 (0,((((((((1,115),127),100),(26,53)),(((3,69),(88,137)),((54,57),126))),((((((2,7),5),((((((((((((((9,140),29),143),24),(43,79)),((((((13,141),(49,101)),89),30),81),123)),(21,147)),(82,145)),(((72,85),92),(94,148))),((((((((((10,55),125),(15,25)),((((11,(113,116)),63),(51,67)),((((27,66),(105,119)),110),((37,65),112)))),(28,114)),(22,52)),133),((60,80),134)),(70,77)),(((14,121),138),((36,91),106)))),(((83,84),104),120)),((12,(33,136)),(47,107))),(((23,31),(95,124)),58)),(((((32,61),90),((35,(103,129)),(86,122))),132),135))),((20,117),(34,99))),((((((4,8),(18,40)),17),(((19,93),44),(76,118))),(64,128)),((((((38,75),62),144),139),((39,73),111)),87))),((6,68),(((41,(((48,109),130),56)),(108,131)),((42,98),(71,78)))))),(((((16,45),46),146),(97,142)),59)),96),((50,102),74));
 479: 1 -16457.30859 -15758.00286 (0,((((((((((1,115),127),100),(26,53)),((((3,69),(88,137)),(54,57)),126)),(((((2,(5,7)),(((((((((((((9,29),140),((((((((13,141),(49,101)),(30,89)),81),123),43),79),24)),143),(21,147)),(82,145)),(((72,85),92),(94,148))),((83,84),104)),(((((((10,55),125),((((11,(113,116)),63),(51,67)),((((27,66),(105,119)),110),((37,65),112)))),(28,114)),(22,52)),((((((14,121),138),(36,91)),106),(70,77)),(((60,80),134),133))),((((12,136),33),(47,107)),(15,25)))),120),(((23,31),(95,124)),58)),135),(((32,61),(((35,((86,122),129)),103),90)),132))),((20,117),(34,99))),(((((((4,8),(18,40)),17),(44,(76,118))),(19,93)),(64,128)),(((((((38,75),62),144),139),(39,73)),111),87))),((6,68),(((41,(((48,109),130),56)),(108,131)),((42,98),(71,78)))))),(97,142)),((16,45),(46,146))),59),96),((50,102),74));
 480: 1 -15218.72461 -15769.97169 (0,((((((((((1,115),127),100),(26,53)),((((3,69),(88,137)),(54,57)),126)),((((((2,(5,7)),(((((((((((((9,140),29),143),((((((13,((49,101),141)),((30,81),89)),123),43),79),24)),(21,147)),(82,145)),(((72,85),92),(94,148))),(((((((10,55),125),((((11,(113,116)),63),(51,67)),(((27,66),((((37,65),112),110),105)),119))),(28,114)),(22,52)),((((((14,121),138),(36,91)),106),(70,77)),(((60,80),134),133))),((((12,136),33),(47,107)),(15,25)))),120),((((23,31),(95,124)),58),((83,84),104))),132),((32,61),(((35,103),((86,122),129)),90))),135)),((((((38,75),62),139),144),((39,73),111)),87)),((((4,8),(17,(18,40))),((19,93),(44,(76,118)))),(64,128))),((20,117),(34,99))),((6,68),(((41,(((48,109),130),56)),(108,131)),((42,98),(71,78)))))),(97,142)),((16,45),(46,146))),59),96),((50,102),74));
 481: 1 -16408.47852 -15762.23016 (0,((((((((1,115),127),100),(26,53)),((((3,69),(88,137)),(54,57)),126)),(((((((2,7),5),((((((((((((((9,(29,140)),143),(((((((13,(49,101)),141),(81,89)),30),123),43),79)),24),147),21),(82,145)),(((72,85),92),(94,148))),(((((((10,125),55),((((11,(113,116)),63),(51,67)),(((27,66),(105,119)),((37,(65,112)),110)))),(28,114)),(22,52)),((((((14,121),138),(36,91)),106),(70,77)),(((60,80),134),133))),((((12,136),33),(47,107)),(15,25)))),120),((83,84),104)),(((23,31),(95,124)),58)),135),(((32,61),(((35,103),((86,122),129)),90)),132))),((((((38,75),62),144),139),((39,73),111)),87)),((20,117),(34,99))),(((((((4,8),(18,40)),17),(76,118)),44),(19,93)),(64,128))),((6,68),(((41,(((48,109),130),56)),(108,131)),((42,98),(71,78)))))),((((16,45),(46,146)),(97,142)),59)),96),((50,102),74));
 482: 6 -15857.93555 -15755.38319 (0,((((((((((1,115),127),100),(26,53)),((((3,69),(88,137)),(54,57)),126)),((((((2,(5,7)),((((((((((((((9,140),29),143),24),(43,79)),((((13,141),(49,101)),((30,81),89)),123)),(21,147)),(82,145)),(((72,85),92),(94,148))),(((((((10,55),125),((((11,(113,116)),63),(51,67)),((((27,66),(105,119)),110),((37,65),112)))),(28,114)),(22,52)),((((((14,121),138),(36,91)),106),(70,77)),(((60,80),134),133))),((((12,33),136),(47,107)),(15,25)))),(((83,84),104),120)),(((23,31),(95,124)),58)),135),((((32,61),(35,(((86,122),129),103))),90),132))),((((((38,75),62),144),139),((39,73),111)),87)),((((((4,8),(18,40)),17),(44,(76,118))),(19,93)),(64,128))),((20,117),(34,99))),((6,68),(((41,(((48,109),130),56)),(108,131)),((42,98),(71,78)))))),(97,142)),((16,45),(46,146))),59),96),((50,102),74));
 483: 3 -15143.16895 -15757.98915 (0,((((((((((1,115),127),100),(26,53)),((((3,69),(88,137)),(54,57)),126)),(((((((2,7),5),((((((((((((((9,29),140),143),(((((((13,141),(49,101)),89),(30,81)),123),43),79)),24),(21,147)),(82,145)),(((72,85),92),(94,148))),(((((((10,55),125),((((11,(113,116)),63),(51,67)),(((27,66),(105,119)),(((37,65),112),110)))),(28,114)),(22,52)),((((((14,121),138),(36,91)),106),(70,77)),(((60,80),134),133))),(((12,(33,136)),(47,107)),(15,25)))),120),((83,84),104)),(((23,31),(95,124)),58)),135),(((32,61),(((35,103),((86,122),129)),90)),132))),(((((((38,75),62),139),144),(39,73)),111),87)),((((4,8),(17,(18,40))),(((19,93),44),(76,118))),(64,128))),((20,117),(34,99))),((6,68),(((41,(((48,109),130),56)),(108,131)),((42,98),(71,78)))))),(97,142)),((16,45),(46,146))),59),96),((50,102),74));
 484: 1 -15458.71875 -15763.23238 (0,((((((((1,115),127),100),(26,53)),((((3,69),(88,137)),(54,57)),126)),((((((2,7),5),((((((((((((((9,29),140),(((((((13,141),(49,101)),((30,81),89)),123),43),79),24)),143),147),21),(82,145)),(((72,85),92),(94,148))),((((((10,(55,125)),((((11,(113,116)),63),(51,67)),((((27,66),(105,119)),110),(37,(65,112))))),(28,114)),(22,52)),((((((14,121),138),(36,91)),106),(70,77)),(((60,80),134),133))),((((12,33),136),(47,107)),(15,25)))),(((83,84),104),120)),(((23,31),(95,124)),58)),132),(((32,61),90),(35,(((86,122),129),103)))),135)),((((((38,75),62),139),144),((39,73),111)),87)),(((((((4,8),(18,40)),17),(76,118)),44),(19,93)),(64,128))),(((6,68),((((41,((48,109),130)),(108,131)),56),((42,98),(71,78)))),((20,117),(34,99))))),((((16,45),(46,146)),(97,142)),59)),96),((50,102),74));
 485: 1 -16112.45312 -15759.78791 (0,((((((((1,115),127),100),(26,53)),((((3,69),(88,137)),(54,57)),126)),((((((2,7),5),((((((((((((((9,29),140),143),24),(43,79)),(((((13,(49,101)),141),89),(30,81)),123)),(21,147)),(82,145)),(((72,85),92),(94,148))),(((((((10,55),125),(28,114)),((((11,(113,116)),63),(51,67)),((((27,66),(105,119)),110),((37,112),65)))),(22,52)),(((((((14,121),138),(36,91)),106),(70,77)),((60,80),134)),133)),(((12,(33,136)),(47,107)),(15,25)))),(((83,84),104),120)),(((23,31),(95,124)),58)),135),(((32,61),((35,(((86,122),129),103)),90)),132))),((20,117),(34,99))),((((((4,8),(18,40)),17),((19,93),(44,(76,118)))),(64,128)),((((((38,75),62),139),144),((39,73),111)),87))),((6,68),(((41,(((48,109),130),56)),(108,131)),((42,98),(71,78)))))),((((16,45),(46,146)),(97,142)),59)),96),((50,102),74));
 486: 1 -15974.99902 -15757.16728 (0,((((((((((1,115),127),100),(26,53)),((((3,69),(88,137)),(54,57)),126)),((((((2,7),5),((((((((((((9,140),29),143),((((((13,141),(49,101)),((30,81),89)),123),43),79)),24),(21,147)),(82,145)),(((72,85),92),(94,148))),(((83,84),104),120)),(((((((10,55),125),((((11,(113,116)),63),(51,67)),((((27,66),(105,119)),110),((37,65),112)))),(28,114)),(22,52)),((((((14,121),138),(36,91)),106),(70,77)),(((60,80),134),133))),((((12,136),33),(47,107)),(15,25)))),(((23,31),(95,124)),58)),((((32,61),(((35,103),((86,122),129)),90)),132),135))),((20,117),(34,99))),(((((((4,8),(18,40)),17),(44,(76,118))),(19,93)),(64,128)),(((((((38,75),62),139),144),(39,73)),111),87))),((6,68),((((41,((48,109),130)),(108,131)),56),((42,98),(71,78)))))),(97,142)),((16,45),(46,146))),59),96),((50,102),74));
 487: 1 -16056.41113 -15768.15057 (0,((((((((((1,115),127),100),(26,53)),((((3,69),(88,137)),(54,57)),126)),(((((((((((2,5),7),((((((((((((9,140),29),143),(43,79)),24),(((13,141),(49,101)),(((30,89),81),123))),(21,147)),(82,145)),(((72,85),92),(94,148))),((((((((10,(55,125)),((((11,(113,116)),63),(51,67)),(((((27,66),105),119),110),(37,(65,112))))),(28,114)),(22,52)),133),((60,80),134)),((((14,121),138),((36,91),106)),(70,77))),((((12,136),33),(47,107)),(15,25)))),(((83,84),104),120)),(((23,31),(95,124)),58))),135),132),(35,(((86,122),129),103))),(32,61)),90),((20,117),(34,99))),((((((4,8),(18,40)),17),((19,93),(44,(76,118)))),(64,128)),((((((38,75),62),144),139),((39,73),111)),87))),((6,68),((((41,((48,109),130)),(108,131)),56),((42,98),(71,78)))))),(97,142)),((16,45),(46,146))),59),96),((50,102),74));
 488: 1 -14969.56836 -15757.83718 (0,((((((((1,115),127),100),(26,53)),((((3,69),(88,137)),(54,57)),126)),((((((2,7),5),((((((((((((((9,(29,140)),143),24),(43,79)),((((((13,141),(49,101)),89),30),81),123)),21),147),(82,145)),(((72,85),92),(94,148))),(((((((10,55),125),((((11,(113,116)),63),(51,67)),((((27,66),(105,119)),110),((37,65),112)))),(28,114)),(22,52)),((((((14,121),138),(36,91)),106),(70,77)),(((60,80),134),133))),(((12,(33,136)),(47,107)),(15,25)))),(((83,84),104),120)),(((23,31),(95,124)),58)),135),(((32,61),(((35,103),((86,122),129)),90)),132))),((20,117),(34,99))),((((((4,8),(17,(18,40))),(44,(76,118))),(19,93)),(64,128)),(((((((38,75),62),139),144),(39,73)),111),87))),((6,68),(((41,(((48,109),130),56)),(108,131)),((42,98),(71,78)))))),((((16,45),(46,146)),(97,142)),59)),96),((50,102),74));
 489: 1 -16619.9043 -15767.63826 (0,((((((((((1,115),127),100),(26,53)),((((3,69),(88,137)),(54,57)),126)),(((((((2,5),7),(((((((((((((((9,140),29),143),24),(43,79)),((((13,141),((49,101),89)),(30,81)),123)),(21,147)),(82,145)),(((72,85),92),(94,148))),((((((((((10,125),55),((((11,(113,116)),63),(51,67)),(((((27,66),105),119),110),(37,(65,112))))),(28,114)),(22,52)),133),((60,80),134)),(70,77)),(((14,121),138),((36,91),106))),(((12,(33,136)),(47,107)),(15,25)))),(((83,84),104),120)),(((23,31),(95,124)),58)),132),((32,61),(((35,103),((86,122),129)),90))),135)),((20,117),(34,99))),(((((((38,75),62),144),139),(39,73)),111),87)),((((((4,8),(18,40)),17),(44,(76,118))),(19,93)),(64,128))),((6,68),(((41,(((48,109),130),56)),(108,131)),((42,98),(71,78)))))),(97,142)),((16,45),(46,146))),59),96),((50,102),74));
 490: 1 -15469.18066 -15761.77999 (0,((((((((((1,115),127),100),(26,53)),((((3,69),(88,137)),(54,57)),126)),((((((2,7),5),((((((((((((((9,(29,140)),143),((((((((13,(49,101)),141),89),81),30),123),43),79)),24),147),21),(82,145)),(((72,85),92),(94,148))),(15,25)),(((((((10,(55,125)),((((11,(113,116)),63),(51,67)),(((((27,66),105),119),110),((37,112),65)))),(28,114)),(22,52)),133),((60,80),134)),((((14,121),138),((36,91),106)),(70,77)))),((12,(33,136)),(47,107))),(((83,84),104),120)),(((23,31),(95,124)),58)),(((((32,61),((35,103),((86,122),129))),90),132),135))),((20,117),(34,99))),((((((4,8),(18,40)),17),((19,93),(44,(76,118)))),(64,128)),(((((((38,75),62),144),139),(39,73)),111),87))),((6,68),((((41,((48,109),130)),(108,131)),56),((42,98),(71,78)))))),(97,142)),(((16,45),46),146)),59),96),((50,102),74));
 491: 2 -14767.97461 -15756.57268 (0,((((((((1,115),127),100),(26,53)),((((3,69),(88,137)),(54,57)),126)),((((((2,5),7),((((((((((((((((9,29),140),143),(((((((13,141),(49,101)),(81,89)),30),123),43),79)),24),147),21),(82,145)),(((72,85),92),(94,148))),(((((((10,125),55),((((11,(113,116)),63),(51,67)),(((((27,66),119),105),110),((37,112),65)))),(28,114)),(22,52)),(((((((14,121),138),(36,91)),106),(70,77)),((60,80),134)),133)),(((12,(33,136)),(47,107)),(15,25)))),120),((83,84),104)),(((23,31),(95,124)),58)),132),((32,61),((35,(((86,122),129),103)),90))),135)),((20,117),(34,99))),((((((4,8),(17,(18,40))),(44,(76,118))),(19,93)),(64,128)),(((((((38,75),62),144),139),(39,73)),111),87))),((6,68),((((41,((48,109),130)),(108,131)),56),((42,98),(71,78)))))),((((16,45),(46,146)),(97,142)),59)),96),((50,102),74));
 492: 1 -15083.08398 -15761.48567 (0,((((((((((1,115),127),100),(26,53)),((((3,69),(88,137)),(54,57)),126)),(((((((2,5),7),(((((((((((((((9,140),29),143),24),(43,79)),(((((13,141),(49,101)),89),(30,81)),123)),(21,147)),(82,145)),(((72,85),92),(94,148))),((83,84),104)),120),((((((((10,55),125),(((((27,66),105),119),110),((37,112),65))),(((11,(113,116)),63),(51,67))),(28,114)),(22,52)),(((((((14,121),138),(36,91)),106),(70,77)),((60,80),134)),133)),((((12,33),136),(47,107)),(15,25)))),(((23,31),(95,124)),58)),135),(((32,61),((35,(((86,122),129),103)),90)),132))),(((((((38,75),62),144),139),(39,73)),111),87)),((((((4,8),(18,40)),17),(44,(76,118))),(19,93)),(64,128))),((20,117),(34,99))),((6,68),((((41,((48,109),130)),(108,131)),56),((42,98),(71,78)))))),(97,142)),((16,45),(46,146))),59),96),((50,102),74));
 493: 3 -16137.09375 -15763.07899 (0,((((((((((1,115),127),100),(26,53)),((((3,69),(88,137)),(54,57)),126)),((((((2,5),7),(((((((((((((((9,140),29),143),(43,79)),24),((((13,(49,101)),141),((30,81),89)),123)),21),147),(82,145)),(((72,85),92),(94,148))),(((83,84),104),120)),((((((((10,(55,125)),((((11,(113,116)),63),(51,67)),((((27,66),(105,119)),110),(37,(65,112))))),(28,114)),(22,52)),((60,80),134)),133),(((((14,121),138),(36,91)),106),(70,77))),(15,25))),(((12,33),136),(47,107))),(((23,31),(95,124)),58)),((((32,61),((((35,(86,122)),103),129),90)),132),135))),((20,117),(34,99))),((((((4,8),(18,40)),17),((19,93),(44,(76,118)))),(64,128)),(((((((38,75),62),144),139),(39,73)),111),87))),((6,68),((((41,((48,109),130)),(108,131)),56),((42,98),(71,78)))))),(97,142)),((16,45),(46,146))),59),96),((50,102),74));
 494: 1 -16170.15332 -15762.26235 (0,(((((((((((1,115),127),100),(26,53)),((((3,69),(88,137)),(54,57)),126)),(((((((2,7),5),((((((((((((9,29),140),143),((((((13,((49,101),141)),((30,81),89)),123),43),79),24)),147),21),(82,145)),(((72,85),92),(94,148))),(((((((((10,55),125),((((11,(113,116)),63),(51,67)),((((27,66),(105,119)),110),((37,65),112)))),(28,114)),(22,52)),133),((60,80),134)),((((14,121),138),((36,91),106)),(70,77))),(((12,(33,136)),(47,107)),(15,25)))),(((83,84),104),120)),(((23,31),(95,124)),58)),((((32,61),(((35,103),((86,122),129)),90)),132),135))),((((((38,75),62),139),144),((39,73),111)),87)),((((((4,8),(18,40)),17),(44,(76,118))),(19,93)),(64,128))),((20,117),(34,99))),((6,68),(((41,(((48,109),130),56)),(108,131)),((42,98),(71,78)))))),(97,142)),(16,45)),(46,146)),59),96),((50,102),74));
 495: 4 -15511.02344 -15763.45313 (0,((((((((((1,115),127),100),(26,53)),((((3,69),(88,137)),(54,57)),126)),((((((2,7),5),((((((((((((((9,29),140),143),((((((((13,141),((49,101),89)),30),81),123),43),79),24)),(21,147)),(82,145)),(((72,85),92),(94,148))),((((((((10,55),125),(((((27,66),119),105),110),((37,112),65))),(((11,(113,116)),63),(51,67))),(28,114)),(22,52)),((((((14,121),138),(36,91)),106),(70,77)),(((60,80),134),133))),(((12,(33,136)),(47,107)),(15,25)))),120),((83,84),104)),(((23,31),(95,124)),58)),132),((32,61),(((35,103),((86,122),129)),90))),135)),((20,117),(34,99))),(((((((4,8),(18,40)),17),(44,(76,118))),(19,93)),(64,128)),(((((((38,75),62),139),144),(39,73)),111),87))),((6,68),(((41,(((48,109),130),56)),(108,131)),((42,98),(71,78)))))),(97,142)),((16,45),(46,146))),59),96),((50,102),74));
 496: 2 -15460.91016 -15772.8868 (0,((((((((((1,115),127),100),(26,53)),((((3,69),(88,137)),(54,57)),126)),(((((((((((2,5),7),((((((((((((((9,29),140),143),24),(43,79)),((((((13,(49,101)),141),89),30),81),123)),21),147),(82,145)),(((72,85),92),(94,148))),(((((((10,125),55),((((11,(113,116)),63),(51,67)),((((27,66),(105,119)),110),((37,65),112)))),(28,114)),(22,52)),(((((((14,121),138),(36,91)),106),(70,77)),((60,80),134)),133)),(((12,(33,136)),(47,107)),(15,25)))),120),(((23,31),(95,124)),58)),((83,84),104))),135),132),((35,((86,122),103)),129)),(32,61)),90),((20,117),(34,99))),((((((4,8),(18,40)),17),((19,93),(44,(76,118)))),(64,128)),((((((38,75),62),144),139),((39,73),111)),87))),((6,68),((((41,((48,109),130)),(108,131)),56),((42,98),(71,78)))))),(97,142)),((16,45),(46,146))),59),96),((50,102),74));
 497: 1 -15207.65039 -15757.76591 (0,((((((((((1,115),127),100),(26,53)),((((3,69),(88,137)),(54,57)),126)),(((((2,(5,7)),(((((((((((((9,140),29),((((((((13,141),(49,101)),89),(30,81)),123),43),79),24)),143),(21,147)),(82,145)),(((72,85),92),(94,148))),(((((((((10,55),125),((((11,(113,116)),63),(51,67)),((((27,66),(105,119)),110),((37,65),112)))),(28,114)),(22,52)),133),((60,80),134)),((((14,121),138),((36,91),106)),(70,77))),(((12,(33,136)),(47,107)),(15,25)))),(((83,84),104),120)),(((23,31),(95,124)),58)),132),((32,61),((35,(((86,122),129),103)),90))),135)),((20,117),(34,99))),(((((((4,8),(18,40)),17),(44,(76,118))),(19,93)),(64,128)),(((((((38,75),62),139),144),(39,73)),111),87))),((6,68),((((41,((48,109),130)),(108,131)),56),((42,98),(71,78)))))),(97,142)),((16,45),(46,146))),59),96),((50,102),74));
 498: 1 -15169.02832 -15759.2763 (0,((((((((((1,115),127),100),(26,53)),((((3,69),(88,137)),(54,57)),126)),((((((2,7),5),(((((((((((((9,29),140),143),((((((((13,141),(49,101)),89),(30,81)),123),43),79),24)),(21,147)),(82,145)),(((72,85),92),(94,148))),(((((((10,55),125),((((11,(113,116)),63),(51,67)),(((27,66),(105,119)),(((37,65),112),110)))),(28,114)),(22,52)),((((((14,121),138),(36,91)),106),(70,77)),(((60,80),134),133))),(((12,(33,136)),(47,107)),(15,25)))),120),((83,84),104)),(((23,31),(95,124)),58)),135),(((32,61),(((35,103),((86,122),129)),90)),132))),((20,117),(34,99))),((((((4,8),(((19,93),44),(76,118))),17),(18,40)),(64,128)),((((((38,75),62),139),144),((39,73),111)),87))),((6,68),((((41,((48,109),130)),(108,131)),56),((42,98),(71,78)))))),(97,142)),((16,45),(46,146))),59),96),((50,102),74));
 499: 1 -15915.81641 -15758.86251 (0,(((((((((1,115),127),100),((((3,69),(88,137)),(54,57)),126)),(26,53)),((((((2,(5,7)),(((((((((((((((9,29),140),143),(((((((((13,(49,101)),141),89),30),81),123),43),79),24)),147),21),(82,145)),(((72,85),92),(94,148))),(((((((10,55),125),((((11,(113,116)),63),(51,67)),(((((27,66),105),119),110),((37,65),112)))),(28,114)),(22,52)),(((((14,121),138),((36,91),106)),(70,77)),(((60,80),134),133))),(((12,(33,136)),(47,107)),(15,25)))),120),((83,84),104)),(((23,31),(95,124)),58)),132),((32,61),(((35,103),((86,122),129)),90))),135)),(((((((38,75),62),144),139),(39,73)),111),87)),((((((4,8),(17,(18,40))),(76,118)),44),(19,93)),(64,128))),((20,117),(34,99))),((6,68),(((41,(((48,109),130),56)),(108,131)),((42,98),(71,78)))))),((((16,45),146),46),(97,142))),59),96),((50,102),74));
 500: 1 -15798.97852 -15781.63447 (0,((((((((((1,115),127),100),(26,53)),((((3,69),(88,137)),(54,57)),126)),((((((2,7),5),(((((((((((((9,(29,140)),143),(((((((13,((49,101),141)),89),(30,81)),123),43),79),24)),(21,147)),(82,145)),(((72,85),92),(94,148))),(83,84)),120),((((((((10,125),55),((((11,(113,116)),63),(51,67)),((((27,66),(105,119)),110),((37,65),112)))),(28,114)),(22,52)),(((((((14,121),138),(36,91)),106),(70,77)),((60,80),134)),133)),(15,25)),((12,(33,136)),(47,107)))),104),(((23,31),(95,124)),58)),132),(((32,61),(((35,(86,(122,129))),103),90)),135))),(((((((38,75),62),144),139),(39,73)),111),87)),((20,117),(34,99))),(((((((4,8),(18,40)),17),(44,(76,118))),(19,93)),(64,128)),((6,68),((((41,((48,109),130)),(108,131)),56),((42,98),(71,78))))))),(97,142)),((16,45),(46,146))),59),96),((50,102),74));
 501: 2 -15190.70117 -15758.71246 (0,((((((((((1,115),127),100),(26,53)),((((3,69),(88,137)),(54,57)),126)),((((((2,7),5),(((((((((((((9,29),140),143),(((((((((13,141),(49,101)),89),30),81),123),43),79),24)),(21,147)),(82,145)),(((72,85),92),(94,148))),(((((((10,(55,125)),((((27,66),(105,119)),110),((37,112),65))),(((11,(113,116)),63),(51,67))),(28,114)),(22,52)),(((((14,121),138),((36,91),106)),(70,77)),(((60,80),134),133))),((((12,33),136),(47,107)),(15,25)))),(((83,84),104),120)),(((23,31),(95,124)),58)),132),((32,61),(((35,103),((86,122),129)),90))),135)),((20,117),(34,99))),((((((4,8),(18,40)),17),((19,93),(44,(76,118)))),(64,128)),((((((38,75),62),139),144),((39,73),111)),87))),((6,68),(((41,(((48,109),130),56)),(108,131)),((42,98),(71,78)))))),(97,142)),((16,45),(46,146))),59),96),((50,102),74));
 502: 1 -15659.27246 -15759.33372 (0,((((((((((1,115),127),100),(26,53)),((((3,69),(88,137)),(54,57)),126)),((((((2,(5,7)),(((((((((((((((9,29),140),143),(((((13,((49,101),141)),((30,81),89)),123),43),79)),24),147),21),(82,145)),(((72,85),92),(94,148))),((((((((10,55),125),(((((27,66),105),119),110),((37,65),112))),(((11,(113,116)),63),(51,67))),(28,114)),(22,52)),((((((14,121),138),(36,91)),106),(70,77)),(((60,80),134),133))),((((12,136),33),(47,107)),(15,25)))),120),((83,84),104)),(((23,31),(95,124)),58)),135),(((32,61),(((35,103),((86,122),129)),90)),132))),(((((((38,75),62),139),144),(39,73)),111),87)),((((4,8),(17,(18,40))),((19,93),(44,(76,118)))),(64,128))),((20,117),(34,99))),((6,68),(((41,(((48,109),130),56)),(108,131)),((42,98),(71,78)))))),(97,142)),(((16,45),46),146)),59),96),((50,102),74));
 503: 1 -16153.33398 -15766.50142 (0,((((((((1,115),127),100),(26,53)),((((3,69),(88,137)),(54,57)),126)),(((((((2,5),7),((((((((((((((9,140),29),143),(((((((13,141),(49,101)),(30,(81,89))),123),43),79),24)),147),21),(82,145)),(((72,85),92),(94,148))),(15,25)),((((((((10,55),125),((((11,(113,116)),63),(51,67)),(((((27,66),119),105),110),(37,(65,112))))),(28,114)),(22,52)),133),((60,80),134)),((((14,121),138),((36,91),106)),(70,77)))),(((83,84),104),120)),(((12,136),33),(47,107))),(((23,31),(95,124)),58)),(((((32,61),90),(35,(((86,122),103),129))),132),135))),(((((((38,75),62),144),139),(39,73)),111),87)),(((((4,8),(18,40)),17),((19,93),(44,(76,118)))),(64,128))),((20,117),(34,99))),((6,68),(((41,(((48,109),130),56)),(108,131)),((42,98),(71,78)))))),((((16,45),(46,146)),(97,142)),59)),96),((50,102),74));
 504: 1 -15296.49414 -15782.29527 (0,((((((((1,115),127),100),(((3,69),(88,137)),((54,57),126))),(26,53)),((((((2,(5,7)),(((((((((((((((9,140),29),24),((((((((13,141),(49,101)),30),81),89),123),43),79)),143),147),21),(82,145)),(((72,85),92),(94,148))),(15,25)),(((((((((10,55),125),((((11,(113,116)),63),(51,67)),(((((27,66),105),119),110),(37,(65,112))))),(28,114)),(22,52)),133),((60,80),134)),((14,121),(((36,91),106),138))),(70,77))),(((83,84),104),120)),(((12,33),136),(47,107))),(((23,31),(95,124)),58)),(((((32,61),90),(35,(((86,122),103),129))),132),135))),((((((38,75),62),(139,144)),(39,73)),111),87)),(((((4,8),17),(18,40)),((19,93),(44,(76,118)))),(64,128))),((20,117),(34,99))),((6,68),((((41,((48,109),130)),56),(108,131)),((42,98),(71,78)))))),((((16,45),(46,146)),(97,142)),59)),96),((50,102),74));
 505: 1 -15817.65332 -15772.66577 (0,((((((((((1,115),127),100),(26,53)),((((3,69),(88,137)),(54,57)),126)),(((((((2,7),5),((((((((((((((9,140),29),143),24),(((((13,141),(49,101)),(((30,81),89),123)),43),79)),(21,147)),(82,145)),(((72,85),92),(94,148))),(((((((((10,125),55),((((11,(113,116)),63),(51,67)),((((27,66),105),119),(((37,65),112),110)))),(28,114)),(22,52)),((((14,121),138),(36,91)),106)),((((60,80),134),(70,77)),133)),(15,25)),((12,(33,136)),(47,107)))),(((83,84),104),120)),(((23,31),(95,124)),58)),132),((32,61),(((35,103),((86,122),129)),90))),135)),((20,117),(34,99))),((((((38,75),62),139),144),((39,73),111)),87)),(((((4,8),(17,(18,40))),(44,(76,118))),(19,93)),(64,128))),((6,68),(((41,(((48,109),130),56)),(108,131)),((42,98),(71,78)))))),(97,142)),((16,45),(46,146))),59),96),((50,102),74));
 506: 1 -16238.29395 -15766.47101 (0,(((((((((((1,115),127),100),(26,53)),((((3,69),(88,137)),(54,57)),126)),((((((((2,7),5),((((((((((((((9,29),140),143),24),(43,79)),(((13,((49,101),141)),((30,81),89)),123)),21),147),(82,145)),(((72,85),92),(94,148))),(((((((10,55),125),((((11,(113,116)),63),(51,67)),(((((27,66),119),105),110),((37,65),112)))),(28,114)),(22,52)),((((((14,121),138),(36,91)),106),(70,77)),(((60,80),134),133))),(((12,(33,136)),(47,107)),(15,25)))),120),((83,84),104)),(((23,31),(95,124)),58))),132),135),((32,61),((35,(((86,122),129),103)),90))),((20,117),(34,99))),(((((((4,8),(18,40)),17),(44,(76,118))),(19,93)),(64,128)),(((((((38,75),62),139),144),(39,73)),111),87)))),((6,68),((((41,((48,109),130)),(108,131)),56),((42,98),(71,78))))),(97,142)),(((16,45),146),46)),59),96),((50,102),74));
 507: 4 -15641.46387 -15767.73786 (0,((((((((1,115),127),100),(26,53)),((((3,69),(88,137)),(54,57)),126)),(((((((2,5),7),((((((((((((((9,29),140),143),24),(((((((13,(49,101)),141),30),89),81),123),(43,79))),21),147),(82,145)),(((72,85),92),(94,148))),(((((((((10,(55,125)),(15,25)),((((11,(113,116)),63),(51,67)),(((((27,66),105),119),110),((37,112),65)))),(28,114)),(22,52)),133),((60,80),134)),(70,77)),(((14,121),138),((36,91),106)))),(((83,84),104),120)),(((12,33),136),(47,107))),(((23,31),(95,124)),58)),((((32,61),(((35,103),((86,122),129)),90)),132),135))),(((((((38,75),62),139),144),(39,73)),111),87)),((((((4,8),(18,40)),17),(44,(76,118))),(19,93)),(64,128))),((20,117),(34,99))),((6,68),(((41,(((48,109),130),56)),(108,131)),((42,98),(71,78)))))),((((16,45),(46,146)),(97,142)),59)),96),((50,102),74));
 508: 1 -15634.53906 -15773.10749 (0,((((((((((1,115),127),100),(26,53)),((((3,69),(88,137)),(54,57)),126)),(((((((2,7),5),(((((((((((9,29),140),((((((13,141),((49,101),89)),((30,81),123)),43),79),24)),143),(21,147)),(82,145)),(((72,85),92),(94,148))),(((83,84),104),120)),((((((((((10,55),125),((((11,(113,116)),63),(51,67)),((((27,66),(105,119)),110),((37,65),112)))),(28,114)),(22,52)),133),((60,80),134)),((((14,121),138),((36,91),106)),(70,77))),(15,25)),((12,(33,136)),(47,107)))),(((23,31),(95,124)),58)),((((32,61),(((35,103),((86,122),129)),90)),132),135))),((((((38,75),62),139),144),((39,73),111)),87)),((((((4,8),(18,40)),17),(44,(76,118))),(19,93)),(64,128))),((20,117),(34,99))),((6,68),(((41,(((48,109),130),56)),(108,131)),((42,98),(71,78)))))),(97,142)),((16,45),(46,146))),59),96),((50,102),74));
 509: 1 -15402.25 -15760.51451 (0,(((((((((((1,115),127),100),(26,53)),((((3,69),(88,137)),(54,57)),126)),((6,68),(((41,(((48,109),130),56)),(108,131)),((42,98),(71,78))))),(((((2,7),5),(((((((((((((9,29),140),143),((((((((13,(49,101)),141),89),30),81),123),43),79)),24),(21,147)),(82,145)),(((72,85),92),(94,148))),(((((((10,55),125),((((11,(113,116)),63),(51,67)),(((((27,66),105),119),110),((37,65),112)))),(28,114)),(22,52)),(((((((14,121),138),(36,91)),106),(70,77)),((60,80),134)),133)),(((12,(33,136)),(47,107)),(15,25)))),(((83,84),104),120)),(((23,31),(95,124)),58)),135),(((32,61),(((35,103),((86,122),129)),90)),132))),((20,117),(34,99))),((((((4,8),(18,40)),17),((19,93),(44,(76,118)))),(64,128)),(((((((38,75),62),144),139),(39,73)),111),87)))),(97,142)),((16,45),(46,146))),59),96),((50,102),74));
 510: 1 -15473.35547 -15765.7311 (0,((((((((((1,115),127),100),(26,53)),((((3,69),(88,137)),(54,57)),126)),(((((((((((2,5),7),(((((((((((((((9,29),140),143),24),(43,79)),((((((13,(49,101)),141),89),30),81),123)),21),147),(82,145)),(((72,85),92),(94,148))),((((((10,125),55),((((11,(113,116)),63),(51,67)),((((27,66),(105,119)),110),((37,65),112)))),(28,114)),(22,52)),(((((((14,121),138),(36,91)),106),(70,77)),((60,80),134)),133))),(((12,(33,136)),(47,107)),(15,25))),120),((83,84),104)),(((23,31),(95,124)),58))),135),132),((35,((86,122),103)),129)),(32,61)),90),((20,117),(34,99))),((((((4,8),(18,40)),17),((19,93),(44,(76,118)))),(64,128)),((((((38,75),62),144),139),((39,73),111)),87))),((6,68),((((41,((48,109),130)),(108,131)),56),((42,98),(71,78)))))),(97,142)),((16,45),(46,146))),59),96),((50,102),74));
 511: 1 -16565.1543 -15774.19036 (0,((((((((1,115),127),100),(26,53)),((((3,69),(88,137)),(54,57)),126)),(((((((2,7),5),((((((((((((((9,140),29),143),24),(43,79)),(21,147)),((((((13,141),(49,101)),89),30),81),123)),(82,145)),(((72,85),92),(94,148))),((((((((((10,55),125),(15,25)),((((11,(113,116)),63),(51,67)),((((27,66),(105,119)),110),((37,65),112)))),(28,114)),(22,52)),133),((60,80),134)),(70,77)),(((14,121),138),((36,91),106)))),(((83,84),104),120)),((12,(33,136)),(47,107))),(((23,31),(95,124)),58)),((((32,61),((35,(((86,122),129),103)),90)),132),135))),((((((38,75),62),144),139),((39,73),111)),87)),((((((4,8),(18,40)),17),(44,(76,118))),(19,93)),(64,128))),((20,117),(34,99))),((6,68),(((41,(((48,109),130),56)),(108,131)),((42,98),(71,78)))))),((((16,45),(46,146)),(97,142)),59)),96),((50,102),74));
 512: 1 -16219.25098 -15770.69022 (0,((((((((1,115),127),100),(26,53)),((((3,69),(88,137)),(54,57)),126)),(((((((2,7),5),(((((((((((((9,(29,140)),143),(((((((13,141),(49,101)),89),(30,81)),123),43),79)),24),147),21),(((72,85),92),(94,148))),(82,145)),((83,84),104)),120),(((((((10,125),55),((((11,(113,116)),63),(51,67)),(((((27,66),105),119),110),((37,65),112)))),(28,114)),(22,52)),((((((14,121),138),(36,91)),106),(70,77)),(((60,80),134),133))),((((12,33),136),(47,107)),(15,25)))),(((23,31),(95,124)),58)),((((32,61),((35,((86,122),(103,129))),90)),132),135))),((((((38,75),62),139),144),((39,73),111)),87)),(((((4,8),(18,40)),17),((19,93),(44,(76,118)))),(64,128))),((20,117),(34,99))),((6,68),(((41,(((48,109),130),56)),(108,131)),((42,98),(71,78)))))),((((16,45),(46,146)),(97,142)),59)),96),((50,102),74));
 513: 5 -16349.04492 -15770.90529 (0,((((((((((1,115),127),100),(26,53)),((((3,69),(88,137)),(54,57)),126)),((((((((((2,7),5),(((((((((((((9,29),143),140),24),(43,79)),(((((13,141),(49,101)),89),(30,81)),123)),(21,147)),(82,145)),(((72,85),92),(94,148))),(((((((((10,55),125),((((11,(113,116)),63),(51,67)),((((27,66),(105,119)),110),(37,(65,112))))),(28,114)),(22,52)),133),((60,80),134)),(((((14,121),138),(36,91)),106),(70,77))),(((12,(33,136)),(47,107)),(15,25)))),120),((83,84),104)),(((23,31),(95,124)),58))),132),((32,61),((35,103),((86,122),129)))),135),90),((20,117),(34,99))),(((((((4,8),(18,40)),17),(44,(76,118))),(19,93)),(64,128)),(((((((38,75),62),139),144),(39,73)),111),87))),((6,68),(((41,(((48,109),130),56)),(108,131)),((42,98),(71,78)))))),(97,142)),((16,45),(46,146))),59),96),((50,102),74));
 514: 1 -15401.49414 -15763.69182 (0,((((((((1,115),127),100),(26,53)),((((3,69),(88,137)),(54,57)),126)),(((((((2,5),7),((((((((((((((9,140),29),143),((((((13,(49,101)),141),(((30,81),89),123)),43),79),24)),(21,147)),(82,145)),(((72,85),92),(94,148))),((83,84),104)),(((((((10,55),125),((((11,(113,116)),63),(51,67)),((((27,66),(105,119)),110),((37,65),112)))),(28,114)),(22,52)),(((((((14,121),138),(36,91)),106),(70,77)),((60,80),134)),133)),((((12,136),33),(47,107)),(15,25)))),120),(((23,31),(95,124)),58)),132),((32,61),(((35,103),((86,122),129)),90))),135)),(((((((38,75),62),139),144),(39,73)),111),87)),((((((4,8),(17,(18,40))),(76,118)),44),(19,93)),(64,128))),((20,117),(34,99))),((6,68),((((41,((48,109),130)),(108,131)),56),((42,98),(71,78)))))),((((16,45),(46,146)),(97,142)),59)),96),((50,102),74));
 515: 1 -15133.42773 -15771.43224 (0,((((((((((1,115),127),100),(26,53)),((((3,69),(88,137)),(54,57)),126)),((((((((2,7),5),90),((((((((((((9,29),140),143),((((((((13,141),(49,101)),89),(30,81)),123),43),79),24)),(21,147)),(82,145)),(((72,85),92),(94,148))),(((((((10,55),125),((((11,(113,116)),63),(51,67)),((((27,66),(105,119)),110),((37,65),112)))),(28,114)),(22,52)),((((((14,121),138),(36,91)),106),(70,77)),(((60,80),134),133))),(((12,(33,136)),(47,107)),(15,25)))),(((83,84),104),120)),(((23,31),(95,124)),58)),135),(((32,61),((35,103),((86,122),129))),132))),(((((((38,75),62),139),144),(39,73)),111),87)),(((((4,8),(18,40)),17),((19,93),(44,(76,118)))),(64,128))),((20,117),(34,99))),((6,68),(((41,(((48,109),130),56)),(108,131)),((42,98),(71,78)))))),(97,142)),((16,45),(46,146))),59),96),((50,102),74));
 516: 1 -14967.32422 -15763.56066 (0,((((((((1,115),127),100),(26,53)),((((3,69),(88,137)),(54,57)),126)),(((((((2,7),5),(((((((((((((9,(29,140)),143),(((((((13,141),(49,101)),89),(30,81)),123),43),79)),24),147),21),(82,145)),(((72,85),92),(94,148))),((83,84),104)),120),(((((((10,125),55),((((11,(113,116)),63),(51,67)),(((((27,66),105),119),110),((37,65),112)))),(28,114)),(22,52)),((((((14,121),138),(36,91)),106),(70,77)),(((60,80),134),133))),((((12,33),136),(47,107)),(15,25)))),(((23,31),(95,124)),58)),((((32,61),((35,((86,122),(103,129))),90)),132),135))),((((((38,75),62),139),144),((39,73),111)),87)),(((((4,8),17),(18,40)),((19,93),(44,(76,118)))),(64,128))),((20,117),(34,99))),((6,68),(((41,(((48,109),130),56)),(108,131)),((42,98),(71,78)))))),((((16,45),(46,146)),(97,142)),59)),96),((50,102),74));
 517: 1 -15960.01953 -15773.64589 (0,((((((((((1,115),127),100),(26,53)),((((3,69),(88,137)),(54,57)),126)),((((((((2,5),7),((((((((((((9,140),29),143),((((((13,((49,101),141)),((30,81),89)),123),43),79),24)),(21,147)),(82,145)),(((72,85),92),(94,148))),(((((((10,55),125),((((11,(113,116)),63),(51,67)),((((27,66),(105,119)),110),((37,112),65)))),(28,114)),(22,52)),(((((((14,121),138),(36,91)),106),(70,77)),((60,80),134)),133)),((((12,136),33),(47,107)),(15,25)))),120),(83,84)),(((23,31),(95,124)),58)),104)),(((32,61),((35,(((86,122),129),103)),90)),132)),135),((20,117),(34,99))),(((((((4,8),(18,40)),17),(44,(76,118))),(19,93)),(64,128)),(((((((38,75),62),144),139),(39,73)),111),87))),((6,68),(((41,(((48,109),130),56)),(108,131)),((42,98),(71,78)))))),(97,142)),((16,45),(46,146))),59),96),((50,102),74));
 518: 2 -16611.13477 -15766.23815 (0,(((((((((1,115),127),100),(26,53)),((((3,69),(88,137)),(54,57)),126)),(((((((2,5),7),(((((((((((((9,29),140),143),((((((((13,141),(49,101)),89),(30,81)),123),43),79),24)),147),21),(82,145)),(((72,85),92),(94,148))),((((((((10,(55,125)),((((11,(113,116)),63),(51,67)),(((((27,66),105),119),110),((37,65),112)))),(28,114)),(22,52)),133),((60,80),134)),(((((14,121),138),(36,91)),106),(70,77))),((((12,136),33),(47,107)),(15,25)))),(((83,84),104),120)),(((23,31),(95,124)),58)),135),(((32,61),(((35,103),((86,122),129)),90)),132))),((20,117),(34,99))),(((((((38,75),62),144),139),(39,73)),111),87)),((((((4,8),(17,(18,40))),(76,118)),44),(19,93)),(64,128))),((6,68),(((41,(((48,109),130),56)),(108,131)),((42,98),(71,78)))))),(97,142)),(((16,45),(46,146)),59)),96),((50,102),74));
 519: 2 -15960.0791 -15767.98993 (0,((((((((1,115),127),100),(26,53)),((((3,69),(88,137)),(54,57)),126)),(((((((2,7),5),(((((((((((((9,140),29),143),24),(((((((13,141),(49,101)),89),30),81),123),(43,79))),(21,147)),(82,145)),(((72,85),92),(94,148))),((((((((((10,55),125),(15,25)),((((11,(113,116)),63),(51,67)),((((27,66),(105,119)),110),((37,65),112)))),(28,114)),(22,52)),133),((60,80),134)),(70,77)),(((14,121),138),((36,91),106)))),(((83,84),104),120)),((12,(33,136)),(47,107))),(((23,31),(95,124)),58)),((((32,61),(((35,(103,129)),(86,122)),90)),132),135))),((((((38,75),62),144),139),((39,73),111)),87)),((((((4,8),(18,40)),17),(44,(76,118))),(19,93)),(64,128))),((20,117),(34,99))),((6,68),(((41,(((48,109),130),56)),(108,131)),((42,98),(71,78)))))),((((16,45),(46,146)),(97,142)),59)),96),((50,102),74));
 520: 1 -15915.08203 -15771.78334 (0,((((((((1,115),127),100),(26,53)),((((3,69),(88,137)),(54,57)),126)),(((((((2,5),7),(((((((((((((((9,29),140),143),(43,79)),24),(((((13,(49,101)),141),(30,89)),81),123)),21),147),(82,145)),(((72,85),92),(94,148))),(((((((((10,(55,125)),(15,25)),((((11,(113,116)),63),(51,67)),(((((27,66),105),119),((37,112),65)),110))),(28,114)),(22,52)),133),((60,80),134)),(70,77)),(((14,121),138),((36,91),106)))),(((83,84),104),120)),(((12,136),33),(47,107))),(((23,31),(95,124)),58)),(((((32,61),90),(35,((86,122),(103,129)))),132),135))),(((((((38,75),62),139),144),(39,73)),111),87)),(((((4,8),(18,40)),17),((19,93),(44,(76,118)))),(64,128))),((20,117),(34,99))),((6,68),(((41,(((48,109),130),56)),(108,131)),((42,98),(71,78)))))),((((16,45),(46,146)),(97,142)),59)),96),((50,102),74));
 521: 1 -16305.85547 -15768.89133 (0,((((((((((1,115),127),100),(26,53)),((((3,69),(88,137)),(54,57)),126)),((((((2,7),5),((((((((((((((((9,140),29),143),((((((13,((49,101),141)),(30,89)),81),123),43),79)),24),147),21),(82,145)),(((72,85),92),(94,148))),(((((((((10,55),125),(((((27,66),105),119),110),((37,65),112))),(((11,(113,116)),(51,67)),63)),(28,114)),(22,52)),((((14,121),138),(36,91)),106)),(((60,80),134),((70,77),133))),((((12,136),33),(47,107)),(15,25)))),120),((83,84),104)),(((23,31),(95,124)),58)),132),((32,61),(((35,((86,122),129)),103),90))),135)),((20,117),(34,99))),(((((((4,8),(18,40)),17),(44,(76,118))),(19,93)),(64,128)),((((((38,75),62),139),144),((39,73),111)),87))),((6,68),(((41,(((48,109),130),56)),(108,131)),((42,98),(71,78)))))),(97,142)),((16,45),(46,146))),59),96),((50,102),74));
 522: 1 -15243.44727 -15765.06959 (0,((((((((((1,115),127),100),(26,53)),((((3,69),(88,137)),(54,57)),126)),(((((((2,7),5),((((((((((((((((9,140),29),143),(((((((13,141),(49,101)),(30,89)),81),123),43),79)),24),147),21),(82,145)),(((72,85),92),(94,148))),(((((((10,125),55),((((11,63),(113,116)),(51,67)),((((27,66),(105,119)),110),((37,112),65)))),(28,114)),(22,52)),((((((14,121),138),(36,91)),106),(70,77)),(((60,80),134),133))),((((12,136),33),(47,107)),(15,25)))),120),((83,84),104)),(((23,31),(95,124)),58)),132),((32,61),(((35,103),((86,122),129)),90))),135)),((((((38,75),62),144),139),((39,73),111)),87)),((((((4,8),(17,(18,40))),(76,118)),44),(19,93)),(64,128))),((20,117),(34,99))),((6,68),((((41,((48,109),130)),(108,131)),56),((42,98),(71,78)))))),(97,142)),((16,45),(46,146))),59),96),((50,102),74));
 523: 1 -16471.94531 -15757.789 (0,((((((((((1,115),127),100),(26,53)),((((3,69),(88,137)),(54,57)),126)),((((((2,(5,7)),((((((((((((((9,29),140),143),24),(((((((13,((49,101),141)),89),30),81),123),43),79)),147),21),(82,145)),(((72,85),92),(94,148))),((83,84),104)),120),((((((((10,55),125),((((11,(113,116)),63),(51,67)),(((((27,66),119),105),110),((37,65),112)))),(28,114)),(22,52)),((((((14,121),138),(36,91)),106),(70,77)),(((60,80),134),133))),(15,25)),(((12,136),33),(47,107)))),(((23,31),(95,124)),58)),((((32,61),(((35,((86,122),129)),103),90)),132),135))),((((((38,75),62),144),139),((39,73),111)),87)),(((((4,8),(17,(18,40))),(44,(76,118))),(19,93)),(64,128))),((20,117),(34,99))),((6,68),((((41,((48,109),130)),(108,131)),56),((42,98),(71,78)))))),(97,142)),((16,45),(46,146))),59),96),((50,102),74));
 524: 1 -14949.58398 -15760.20664 (0,((((((((1,115),127),100),(26,53)),((((3,69),(88,137)),(54,57)),126)),((((((2,(5,7)),(((((((((((((9,29),140),143),(((((((((13,141),(49,101)),89),81),30),123),43),79),24)),(21,147)),(82,145)),(((72,85),92),(94,148))),((((((((10,55),125),(((11,(113,116)),63),(51,67))),(((((27,66),105),119),110),((37,65),112))),(28,114)),(22,52)),(((((((14,121),138),(36,91)),106),(70,77)),((60,80),134)),133)),(((12,(33,136)),(47,107)),(15,25)))),120),((83,84),104)),(((23,31),(95,124)),58)),135),(((32,61),(((35,103),((86,122),129)),90)),132))),(((((((38,75),62),139),144),(39,73)),111),87)),(((((4,8),(17,(18,40))),(44,(76,118))),(19,93)),(64,128))),((20,117),(34,99))),((6,68),(((41,(((48,109),130),56)),(108,131)),((42,98),(71,78)))))),((((16,45),(46,146)),(97,142)),59)),96),((50,102),74));
 525: 2 -13981.27148 -15766.25952 (0,((((((((((1,115),127),100),(26,53)),((((3,69),(88,137)),(54,57)),126)),((((((((2,7),5),((((((((((9,29),140),143),(((((((((13,141),(49,101)),89),30),81),123),43),79),24)),(21,147)),(82,145)),(((72,85),92),(94,148))),((((((((10,55),125),(((11,(113,116)),63),(51,67))),((((27,66),(105,119)),110),((37,65),112))),(28,114)),(22,52)),((((14,121),((36,91),106)),138),((((60,80),134),(70,77)),133))),(((12,(33,136)),(47,107)),(15,25)))),(((83,84),104),120)),(((23,31),(95,124)),58))),(((32,61),(((35,103),((86,122),129)),90)),132)),135),((20,117),(34,99))),(((((((4,8),(17,(18,40))),(76,118)),44),(19,93)),(64,128)),(((((((38,75),62),139),144),(39,73)),111),87))),((6,68),(((41,(((48,109),130),56)),(108,131)),((42,98),(71,78)))))),(97,142)),((16,45),(46,146))),59),96),((50,102),74));
 526: 3 -16987.29297 -15771.52163 (0,((((((((((1,115),127),100),(26,53)),((((3,69),(88,137)),(54,57)),126)),(((((((2,7),5),(((((((((((((((9,29),140),143),((((((13,141),((49,101),89)),(30,81)),123),43),79)),24),(21,147)),(82,145)),(((72,85),92),(94,148))),((83,84),104)),(((((((10,125),55),((((11,(113,116)),63),(51,67)),(((((27,66),119),105),110),((37,65),112)))),(28,114)),(22,52)),((((14,121),((36,91),106)),138),((((60,80),134),(70,77)),133))),((((12,33),136),(47,107)),(15,25)))),120),(((23,31),(95,124)),58)),132),((32,61),(((35,103),((86,122),129)),90))),135)),(((((((38,75),62),144),139),(39,73)),111),87)),((((((4,8),(17,(18,40))),(76,118)),44),(19,93)),(64,128))),((20,117),(34,99))),((6,68),((((41,((48,109),130)),(108,131)),56),((42,98),(71,78)))))),(97,142)),((16,45),(46,146))),59),96),((50,102),74));
 527: 2 -15857.10059 -15764.25254 (0,((((((((1,115),127),100),(26,53)),((((3,69),(88,137)),(54,57)),126)),((((((2,7),5),((((((((((((((9,140),29),143),(((((((13,141),(49,101)),(30,89)),81),123),43),79)),24),(21,147)),(82,145)),(((72,85),92),(94,148))),(((((((10,125),55),((((11,(113,116)),63),(51,67)),(((((27,66),105),119),110),((37,65),112)))),(28,114)),(22,52)),((((((14,121),138),(36,91)),106),(((60,80),134),(70,77))),133)),(((12,(33,136)),(47,107)),(15,25)))),(((83,84),104),120)),(((23,31),(95,124)),58)),132),((32,61),((35,(((86,122),129),103)),90))),135)),((20,117),(34,99))),(((((4,8),(17,(18,40))),(((19,93),44),(76,118))),(64,128)),((((((38,75),62),139),144),((39,73),111)),87))),((6,68),(((41,(((48,109),130),56)),(108,131)),((42,98),(71,78)))))),((((16,45),(46,146)),(97,142)),59)),96),((50,102),74));
 528: 1 -15559.40625 -15765.77487 (0,((((((((((1,115),127),100),(26,53)),((((3,69),(88,137)),(54,57)),126)),(((((((2,5),7),((((((((((((((((9,140),29),143),24),(43,79)),(((((13,141),(49,101)),89),(30,81)),123)),(21,147)),(82,145)),(((72,85),92),(94,148))),(83,84)),104),120),(((((((10,55),125),((((11,(113,116)),63),(51,67)),(((((27,66),105),119),110),((37,112),65)))),(28,114)),(22,52)),(((((((14,121),138),(36,91)),106),(70,77)),((60,80),134)),133)),((((12,33),136),(47,107)),(15,25)))),(((23,31),(95,124)),58)),135),(((32,61),((35,(((86,122),129),103)),90)),132))),(((((((38,75),62),144),139),(39,73)),111),87)),((((((4,8),(18,40)),17),(44,(76,118))),(19,93)),(64,128))),((20,117),(34,99))),((6,68),((((41,((48,109),130)),(108,131)),56),((42,98),(71,78)))))),(97,142)),((16,45),(46,146))),59),96),((50,102),74));
 529: 1 -15664.75586 -15758.35362 (0,((((((((1,115),127),100),(26,53)),((((3,69),(88,137)),(54,57)),126)),(((((((2,5),7),(((((((((((((9,140),29),143),((((((((13,(49,101)),141),89),(30,81)),123),43),79),24)),(21,147)),(82,145)),(((72,85),92),(94,148))),(((((((10,55),125),(28,114)),((((11,(113,116)),63),(51,67)),(((((27,66),119),105),110),((37,65),112)))),(22,52)),(((((((14,121),138),(36,91)),106),(70,77)),((60,80),134)),133)),(((12,(33,136)),(47,107)),(15,25)))),(((83,84),104),120)),(((23,31),(95,124)),58)),132),((32,61),(((35,103),((86,122),129)),90))),135)),(((((((38,75),62),144),139),(39,73)),111),87)),((((((4,8),(18,40)),17),(44,(76,118))),(19,93)),(64,128))),((20,117),(34,99))),((6,68),((((41,((48,109),130)),(108,131)),56),((42,98),(71,78)))))),((((16,45),(46,146)),(97,142)),59)),96),((50,102),74));
 530: 1 -15347.20703 -15762.74276 (0,(((((((((1,115),127),100),((((3,69),(88,137)),(54,57)),126)),(26,53)),((((((2,(5,7)),(((((((((((((((9,29),140),143),(((((((((13,(49,101)),141),89),30),81),123),43),79),24)),147),21),(82,145)),(((72,85),92),(94,148))),(((((((10,55),125),((((11,(113,116)),63),(51,67)),(((((27,66),105),119),110),((37,65),112)))),(28,114)),(22,52)),(((((14,121),138),((36,91),106)),(70,77)),(((60,80),134),133))),(((12,(33,136)),(47,107)),(15,25)))),120),((83,84),104)),(((23,31),(95,124)),58)),132),((32,61),(((35,103),((86,122),129)),90))),135)),(((((((38,75),62),144),139),(39,73)),111),87)),((((((4,8),(17,(18,40))),(76,118)),44),(19,93)),(64,128))),((20,117),(34,99))),((6,68),(((41,(((48,109),130),56)),(108,131)),((42,98),(71,78)))))),(97,142)),((((16,45),146),46),59)),96),((50,102),74));
 531: 1 -16842.34961 -15757.23602 (0,((((((((((1,115),127),100),(26,53)),((((3,69),(88,137)),(54,57)),126)),((((((2,(5,7)),((((((((((((((9,29),140),143),24),(((((((13,((49,101),141)),89),30),81),123),43),79)),147),21),(82,145)),(((72,85),92),(94,148))),((83,84),104)),120),((((((((10,55),125),((((11,(113,116)),63),(51,67)),(((((27,66),119),105),110),((37,65),112)))),(28,114)),(22,52)),((((((14,121),138),(36,91)),106),(70,77)),(((60,80),134),133))),(15,25)),(((12,136),33),(47,107)))),(((23,31),(95,124)),58)),((((32,61),(((35,((86,122),129)),103),90)),132),135))),((((((38,75),62),144),139),((39,73),111)),87)),(((((4,8),(18,40)),17),((19,93),(44,(76,118)))),(64,128))),((20,117),(34,99))),((6,68),((((41,((48,109),130)),(108,131)),56),((42,98),(71,78)))))),(97,142)),((16,45),(46,146))),59),96),((50,102),74));
 532: 2 -14964.40625 -15760.30275 (0,((((((((((1,115),127),100),(26,53)),((((3,69),(88,137)),(54,57)),126)),(((((((2,7),5),((((((((((((((9,29),140),143),((((((((13,141),(49,101)),89),(30,81)),123),43),79),24)),(21,147)),(82,145)),(((72,85),92),(94,148))),((((((((((10,55),125),((((27,66),(105,119)),110),((37,112),65))),(((11,(113,116)),63),(51,67))),(28,114)),(22,52)),133),((60,80),134)),(((((14,121),138),(36,91)),106),(70,77))),((((12,33),136),(47,107)),(15,25)))),120),((83,84),104)),(((23,31),(95,124)),58)),132),((32,61),(((35,103),((86,122),129)),90))),135)),(((((((38,75),62),144),139),(39,73)),111),87)),((((((4,8),(18,40)),17),(44,(76,118))),(19,93)),(64,128))),((20,117),(34,99))),((6,68),(((41,(((48,109),130),56)),(108,131)),((42,98),(71,78)))))),(97,142)),((16,45),(46,146))),59),96),((50,102),74));
 533: 3 -15699.63477 -15768.67949 (0,((((((((((1,115),127),100),(26,53)),((((3,69),(88,137)),(54,57)),126)),((((((((((2,5),7),(((((((((((((9,(29,140)),143),24),(43,79)),(((((13,(49,101)),141),(30,89)),81),123)),21),147),(82,145)),(((72,85),92),(94,148))),(((((((((10,125),55),((((11,(113,116)),63),(51,67)),((((27,66),105),119),(((37,65),112),110)))),(28,114)),(22,52)),133),((60,80),134)),((((14,121),138),((36,91),106)),(70,77))),((((12,136),33),(47,107)),(15,25)))),120),((83,84),104)),(((23,31),(95,124)),58))),132),((32,61),(((35,129),(86,122)),103))),135),90),((20,117),(34,99))),(((((((4,8),(18,40)),17),(44,(76,118))),(19,93)),(64,128)),(((((((38,75),62),144),139),(39,73)),111),87))),((6,68),(((41,(((48,109),130),56)),(108,131)),((42,98),(71,78)))))),(97,142)),((16,45),(46,146))),59),96),((50,102),74));
 534: 1 -17187.73242 -15760.2667 (0,(((((((((1,115),127),100),(26,53)),((((3,69),(88,137)),(54,57)),126)),((((((2,7),5),(((((((((((((((9,29),140),143),24),(43,79)),((((((13,141),(49,101)),89),81),30),123)),(21,147)),(82,145)),(((72,85),92),(94,148))),(((((((10,125),55),((((11,(113,116)),63),(51,67)),((((27,66),(105,119)),110),((37,112),65)))),(28,114)),(22,52)),(((((((14,121),138),(36,91)),106),(70,77)),((60,80),134)),133)),((((12,136),33),(47,107)),(15,25)))),(((83,84),104),120)),(((23,31),(95,124)),58)),132),((32,61),((35,(((86,122),129),103)),90))),135)),((20,117),(34,99))),(((((((4,8),(18,40)),17),(44,(76,118))),(19,93)),(64,128)),(((((((38,75),62),139),144),(39,73)),111),87))),((6,68),(((41,(((48,109),130),56)),(108,131)),((42,98),(71,78)))))),(97,142)),(((16,45),(46,146)),59)),96),((50,102),74));
 535: 1 -16763.23438 -15762.48254 (0,((((((((((1,115),127),100),(26,53)),((((3,69),(88,137)),(54,57)),126)),(((((((2,7),5),((((((((((((((9,29),140),143),24),(43,79)),((((13,141),((49,101),89)),(30,81)),123)),(21,147)),(82,145)),(((72,85),92),(94,148))),(((((((10,55),125),((((11,(113,116)),63),(51,67)),(((((27,66),105),119),110),((37,65),112)))),(28,114)),(22,52)),((((((14,121),138),(36,91)),106),(70,77)),(((60,80),134),133))),(((12,(33,136)),(47,107)),(15,25)))),(((83,84),104),120)),(((23,31),(95,124)),58)),135),(((32,61),(((35,103),((86,122),129)),90)),132))),(((((((38,75),62),139),144),(39,73)),111),87)),((((((4,8),(18,40)),17),(44,(76,118))),(19,93)),(64,128))),((20,117),(34,99))),((6,68),(((41,(((48,109),130),56)),(108,131)),((42,98),(71,78)))))),(97,142)),((16,45),(46,146))),59),96),((50,102),74));
 536: 1 -15167.4668 -15770.4161 (0,(((((((((1,115),127),100),(26,53)),((((3,69),(88,137)),(54,57)),126)),(((((((2,5),7),((((((((((((9,29),140),143),(((((((((13,141),(49,101)),81),89),30),123),43),79),24)),(21,147)),(82,145)),(((72,85),92),(94,148))),((((((((((10,55),125),((((11,(113,116)),63),(51,67)),((((27,66),(105,119)),110),((37,65),112)))),(28,114)),(22,52)),133),((60,80),134)),(70,77)),(((14,121),138),((36,91),106))),(15,25))),(((12,33),136),(47,107))),(((83,84),104),120)),(((23,31),(95,124)),58)),(((((32,61),90),((35,((86,122),129)),103)),132),135))),((20,117),(34,99))),((((((38,75),62),139),144),((39,73),111)),87)),(((((4,8),(18,40)),17),(((19,93),44),(76,118))),(64,128))),((6,68),((((41,((48,109),130)),(108,131)),56),((42,98),(71,78)))))),(((16,45),(46,146)),(97,142))),59),96),((50,102),74));
 537: 1 -15783.49219 -15800.92015 (0,(((((((((1,115),127),100),(((3,69),(88,137)),((54,57),126))),(26,53)),(((((((((((2,5),7),(((((((((((((((9,(29,140)),143),24),79),43),((((13,((49,101),141)),(30,89)),81),123)),147),21),(82,145)),(((72,85),92),(94,148))),(((((((((10,125),55),((((11,(113,116)),63),(51,67)),(((((27,66),119),105),110),((37,65),112)))),(28,114)),(22,52)),133),((60,80),134)),(((14,121),(((36,91),106),138)),(70,77))),((((12,33),136),(47,107)),(15,25)))),120),(83,84)),104),(((23,31),58),(95,124)))),132),(((35,129),(86,122)),103)),(32,61)),135),90),((20,117),(34,99))),((((((4,8),17),(18,40)),((19,93),(44,(76,118)))),(64,128)),(((((((38,75),62),144),139),111),(39,73)),87))),((6,68),((((41,((48,109),130)),56),(108,131)),((42,98),(71,78)))))),(((16,45),(46,146)),(97,142))),59),96),(50,(74,102)));
 538: 4 -15663.82422 -15756.44471 (0,((((((((((1,115),127),100),(26,53)),((((3,69),(88,137)),(54,57)),126)),((((((2,(5,7)),(((((((((((((9,29),140),143),((((((((13,((49,101),141)),89),81),30),123),43),79),24)),(21,147)),(82,145)),(((72,85),92),(94,148))),(((((((10,125),55),((((11,(113,116)),63),(51,67)),(((((27,66),105),119),110),((37,65),112)))),(28,114)),(22,52)),((((((14,121),138),((36,91),106)),(70,77)),((60,80),134)),133)),(((12,(33,136)),(47,107)),(15,25)))),(((83,84),104),120)),(((23,31),(95,124)),58)),132),(((32,61),90),(35,(((86,122),129),103)))),135)),((((((38,75),62),144),139),((39,73),111)),87)),((((((4,8),(18,40)),17),(44,(76,118))),(19,93)),(64,128))),((20,117),(34,99))),((6,68),((((41,((48,109),130)),56),(108,131)),((42,98),(71,78)))))),(97,142)),((16,45),(46,146))),59),96),((50,102),74));
 539: 4 -15826.00781 -15773.79936 (0,((((((((1,115),127),100),(26,53)),((((3,69),(88,137)),(54,57)),126)),(((((((2,7),5),((((((((((((((9,140),29),143),24),(43,79)),(((((13,141),((49,101),89)),30),81),123)),(21,147)),(82,145)),(((72,85),92),(94,148))),((((((((((10,55),125),(15,25)),((((11,(113,116)),63),(51,67)),((((27,66),(105,119)),110),((37,65),112)))),(28,114)),(22,52)),133),((60,80),134)),(70,77)),(((14,121),138),((36,91),106)))),(((83,84),104),120)),((12,(33,136)),(47,107))),(((23,31),(95,124)),58)),((((32,61),((35,(((86,122),129),103)),90)),132),135))),((((((38,75),62),144),139),((39,73),111)),87)),((((((4,8),(18,40)),17),(44,(76,118))),(19,93)),(64,128))),((20,117),(34,99))),((6,68),(((41,(((48,109),130),56)),(108,131)),((42,98),(71,78)))))),((((16,45),(46,146)),(97,142)),59)),96),((50,102),74));
 540: 1 -15230.56348 -15758.97322 (0,((((((((((1,115),127),100),(26,53)),((((3,69),(88,137)),(54,57)),126)),(((((((2,7),5),((((((((((((((9,29),140),143),((((((((13,141),(49,101)),89),(30,81)),123),43),79),24)),147),21),(82,145)),(((72,85),92),(94,148))),(((((((10,55),125),(28,114)),((((11,(113,116)),63),(51,67)),(((27,66),(105,119)),(((37,112),65),110)))),(22,52)),(((((((14,121),138),(36,91)),106),(70,77)),((60,80),134)),133)),(((12,(33,136)),(47,107)),(15,25)))),(((83,84),104),120)),(((23,31),(95,124)),58)),132),((32,61),(((35,103),((86,122),129)),90))),135)),((20,117),(34,99))),(((((((38,75),62),139),144),(39,73)),111),87)),((((((4,8),(17,(18,40))),(76,118)),44),(19,93)),(64,128))),((6,68),((((41,((48,109),130)),(108,131)),56),((42,98),(71,78)))))),(97,142)),((16,45),(46,146))),59),96),((50,102),74));
 541: 2 -15342.13574 -15760.03216 (0,((((((((1,115),127),100),(26,53)),((((3,69),(88,137)),(54,57)),126)),(((((((2,7),5),((((((((((((((9,29),140),((((((((13,141),(49,101)),89),(30,81)),123),43),79),24)),143),(21,147)),(82,145)),(((72,85),92),(94,148))),((83,84),104)),(((((((10,125),55),((((11,(113,116)),63),(51,67)),((((27,66),(105,119)),110),((37,112),65)))),(28,114)),(22,52)),((((((14,121),138),(36,91)),106),(70,77)),(((60,80),134),133))),(((12,(33,136)),(47,107)),(15,25)))),120),(((23,31),(95,124)),58)),132),((32,61),(((35,103),((86,122),129)),90))),135)),((((((38,75),62),139),144),((39,73),111)),87)),((((((4,8),(17,(18,40))),(76,118)),44),(19,93)),(64,128))),((20,117),(34,99))),((6,68),((((41,((48,109),130)),(108,131)),56),((42,98),(71,78)))))),((((16,45),(46,146)),(97,142)),59)),96),((50,102),74));
 542: 1 -15338.49902 -15775.14526 (0,((((((((((1,115),127),100),(26,53)),(((3,69),(88,137)),((54,57),126))),(((((((((2,7),5),((((((((((((((9,29),140),143),24),(43,79)),((((((13,141),(49,101)),89),30),81),123)),(21,147)),(82,145)),(((72,85),92),(94,148))),(((((((((10,55),125),((((11,(113,116)),63),(51,67)),((((27,66),(105,119)),110),((37,112),65)))),(28,114)),(22,52)),133),((60,80),134)),((((14,121),138),((36,91),106)),(70,77))),(((12,(33,136)),(47,107)),(15,25)))),120),((83,84),104)),(((23,31),(95,124)),58)),132)),((32,61),(((35,129),103),(86,122)))),135),90),((20,117),(34,99))),((((((4,8),(18,40)),17),(((19,93),44),(76,118))),(64,128)),((((((38,75),62),139),144),((39,73),111)),87))),((6,68),(((41,(((48,109),130),56)),(108,131)),((42,98),(71,78)))))),(97,142)),(((16,45),46),146)),59),96),((50,102),74));
 543: 3 -15843.92676 -15773.93156 (0,((((((((((1,115),127),100),(26,53)),((((3,69),(88,137)),(54,57)),126)),(((((((2,7),5),((((((((((((9,29),140),143),((((((((13,((49,101),141)),89),30),81),123),43),79),24)),(21,147)),(82,145)),(((72,85),92),(94,148))),((83,84),104)),120),((((((((10,55),125),((((11,(113,116)),63),(51,67)),(((((27,66),105),119),110),((37,65),112)))),(28,114)),(22,52)),(15,25)),((((((14,121),138),(36,91)),106),(70,77)),(((60,80),134),133))),(((12,136),33),(47,107)))),(((23,31),(95,124)),58)),((((32,61),(((35,((86,122),129)),103),90)),132),135))),((((((38,75),62),144),139),((39,73),111)),87)),((((((4,8),(18,40)),17),(44,(76,118))),(19,93)),(64,128))),((20,117),(34,99))),((6,68),((((41,((48,109),130)),(108,131)),56),((42,98),(71,78)))))),(97,142)),((16,45),(46,146))),59),96),((50,102),74));
 544: 3 -15374.11523 -15758.93401 (0,((((((((1,115),127),100),(26,53)),((((3,69),(88,137)),(54,57)),126)),(((((2,(5,7)),(((((((((((((9,29),140),143),((((((((13,((49,101),141)),89),30),81),123),43),79),24)),(21,147)),(82,145)),(((72,85),92),(94,148))),(((((((10,55),125),((((11,(113,116)),63),(51,67)),((((27,66),(105,119)),110),((37,112),65)))),(28,114)),(22,52)),((((((14,121),138),(36,91)),106),(70,77)),(((60,80),134),133))),((((12,33),136),(47,107)),(15,25)))),(((83,84),104),120)),(((23,31),(95,124)),58)),132),(((32,61),((35,103),((86,122),129))),90)),135)),((20,117),(34,99))),(((((4,8),(17,(18,40))),(((19,93),44),(76,118))),(64,128)),(((((((38,75),62),144),139),(39,73)),111),87))),((6,68),(((41,(((48,109),130),56)),(108,131)),((42,98),(71,78)))))),((((16,45),(46,146)),(97,142)),59)),96),((50,102),74));
 545: 2 -15684.45703 -15761.27057 (0,((((((((((1,115),127),100),(26,53)),((((3,69),(88,137)),(54,57)),126)),(((((((2,7),5),(((((((((((((((9,29),140),143),24),(43,79)),(((((13,141),(49,101)),89),(30,81)),123)),(21,147)),(82,145)),(((72,85),92),(94,148))),(15,25)),((((((((10,55),125),((((11,(113,116)),63),(51,67)),((((27,66),(105,119)),110),((37,65),112)))),(28,114)),(22,52)),133),((60,80),134)),((((14,121),138),((36,91),106)),(70,77)))),(((12,33),136),(47,107))),(((83,84),104),120)),(((23,31),(95,124)),58)),(((((32,61),90),(35,(((86,122),103),129))),132),135))),(((((((38,75),62),139),144),(39,73)),111),87)),((((((4,8),(18,40)),17),(44,(76,118))),(19,93)),(64,128))),((20,117),(34,99))),((6,68),(((41,(((48,109),130),56)),(108,131)),((42,98),(71,78)))))),(97,142)),((16,45),(46,146))),59),96),((50,102),74));
 546: 1 -15140.66797 -15757.28015 (0,(((((((((((1,115),127),100),(26,53)),((((3,69),(88,137)),(54,57)),126)),(((((((2,5),7),(((((((((((((((9,29),140),143),((((((13,(49,101)),141),((30,81),89)),123),43),79)),24),147),21),(82,145)),(((72,85),92),(94,148))),(((((((((10,55),125),((((11,(113,116)),63),(51,67)),(((((27,66),105),119),110),((37,65),112)))),(28,114)),(22,52)),133),((60,80),134)),(((((14,121),138),(36,91)),106),(70,77))),(((12,(33,136)),(47,107)),(15,25)))),(((83,84),104),120)),(((23,31),(95,124)),58)),132),((32,61),(((35,((86,122),129)),103),90))),135)),(((((((38,75),62),139),144),(39,73)),111),87)),((((((4,8),(18,40)),17),(44,(76,118))),(19,93)),(64,128))),((20,117),(34,99))),((6,68),(((41,(((48,109),130),56)),(108,131)),((42,98),(71,78)))))),(97,142)),(((16,45),46),146)),59),96),(50,102)),74);
 547: 1 -16003.6543 -15770.08634 (0,((((((((((1,115),127),100),(26,53)),((((3,69),(88,137)),(54,57)),126)),((((((((((2,5),7),((((((((((((((9,29),140),143),(43,79)),24),(((((13,141),(49,101)),(30,89)),81),123)),21),147),(82,145)),(((72,85),92),(94,148))),((((((((((10,55),125),((((27,66),(105,119)),110),(37,(65,112)))),(((11,(113,116)),63),(51,67))),(28,114)),(22,52)),133),((60,80),134)),(((((14,121),138),(36,91)),106),(70,77))),(((12,(33,136)),(47,107)),(15,25)))),120),((83,84),104)),(((23,31),(95,124)),58))),132),((32,61),((35,((86,122),129)),103))),135),90),((20,117),(34,99))),((((((4,8),(18,40)),17),((19,93),(44,(76,118)))),(64,128)),(((((((38,75),62),139),144),(39,73)),111),87))),((6,68),(((41,(((48,109),130),56)),(108,131)),((42,98),(71,78)))))),(97,142)),((16,45),(46,146))),59),96),((50,102),74));
 548: 2 -16097.41992 -15764.99085 (0,((((((((((1,115),127),100),(26,53)),((((3,69),(88,137)),(54,57)),126)),(((((((((((2,5),7),((((((((((((9,140),29),143),24),(43,79)),(((((13,(49,101)),141),(81,89)),30),123)),(21,147)),(82,145)),(((72,85),92),(94,148))),(((((((10,55),125),((((11,(113,116)),63),(51,67)),(((((27,66),105),119),110),((37,112),65)))),(28,114)),(22,52)),((((((14,121),138),(36,91)),106),(70,77)),(((60,80),134),133))),(((12,(33,136)),(47,107)),(15,25)))),(((83,84),104),120)),(((23,31),(95,124)),58))),135),132),((35,103),((86,122),129))),(32,61)),90),((20,(34,99)),117)),(((((((4,8),17),(18,40)),(44,(76,118))),(19,93)),(64,128)),(((((((38,75),62),139),144),(39,73)),111),87))),((6,68),((((41,((48,109),130)),(108,131)),56),((42,98),(71,78)))))),(97,142)),(((16,45),46),146)),59),96),((50,102),74));
 549: 1 -16825.25977 -15789.27579 (0,((((((((((1,115),127),100),(26,53)),(((3,69),(88,137)),((54,57),126))),(((((((((((2,5),7),((((((((((((((9,140),29),143),24),79),43),(((13,141),(49,101)),((30,(81,123)),89))),(21,147)),(82,145)),(((72,85),92),(94,148))),(((83,84),104),120)),((((((((10,(55,125)),((((11,(113,116)),63),(51,67)),(((((27,66),119),105),110),(37,(65,112))))),(28,114)),(22,52)),133),((60,80),134)),(((14,121),(((36,91),106),138)),(70,77))),(15,25))),(((12,33),136),(47,107))),(((23,31),(95,124)),58))),135),132),((35,((86,122),103)),129)),(32,61)),90),((20,117),(34,99))),((((((4,8),17),(18,40)),((19,93),(44,(76,118)))),(64,128)),((((((38,75),62),144),139),((39,73),111)),87))),((6,68),((((41,((48,109),130)),56),(108,131)),((42,98),(71,78)))))),(97,142)),((16,45),(46,146))),59),96),(50,(74,102)));
 550: 1 -15326.78516 -15764.53362 (0,((((((((((1,115),127),100),(26,53)),((((3,69),(88,137)),(54,57)),126)),(((((((2,7),5),(((((((((((((((9,(29,140)),143),(43,79)),24),(((((13,(49,101)),141),89),(30,81)),123)),21),147),(82,145)),(((72,85),92),(94,148))),(15,25)),((((((((10,125),55),((((11,(113,116)),63),(51,67)),(((((27,66),105),119),110),((37,112),65)))),(28,114)),(22,52)),133),((60,80),134)),((((14,121),138),((36,91),106)),(70,77)))),(((83,84),104),120)),(((12,33),136),(47,107))),(((23,31),(95,124)),58)),((((32,61),(((35,((86,122),129)),103),90)),132),135))),((((((38,75),62),144),139),((39,73),111)),87)),(((((4,8),(18,40)),17),((19,93),(44,(76,118)))),(64,128))),((20,117),(34,99))),((6,68),(((41,(((48,109),130),56)),(108,131)),((42,98),(71,78)))))),(97,142)),((16,45),(46,146))),59),96),((50,102),74));
 551: 1 -16422.02148 -15761.11798 (0,((((((((((1,115),127),100),(26,53)),((((3,69),(88,137)),(54,57)),126)),((((((((2,7),5),((((((((((((((9,29),140),143),24),(43,79)),(((13,((49,101),141)),((30,81),89)),123)),21),147),(82,145)),(((72,85),92),(94,148))),(((((((10,55),125),((((11,(113,116)),63),(51,67)),(((((27,66),119),105),110),((37,65),112)))),(28,114)),(22,52)),((((((14,121),138),(36,91)),106),(70,77)),(((60,80),134),133))),(((12,(33,136)),(47,107)),(15,25)))),120),((83,84),104)),(((23,31),(95,124)),58))),(132,135)),((32,61),((35,(((86,122),129),103)),90))),((20,117),(34,99))),(((((((4,8),(18,40)),17),(44,(76,118))),(19,93)),(64,128)),(((((((38,75),62),139),144),(39,73)),111),87))),((6,68),((((41,((48,109),130)),(108,131)),56),((42,98),(71,78)))))),(97,142)),(((16,45),146),46)),59),96),((50,102),74));
 552: 1 -14936.0791 -15772.60253 (0,((((((((((1,115),127),100),(26,53)),((((3,69),(88,137)),(54,57)),126)),(((((((2,5),7),((((((((((((((((9,140),29),143),((21,147),24)),79),43),(((((13,(49,101)),141),89),(30,81)),123)),(82,145)),(((72,85),92),(94,148))),(((((((((10,55),125),((((11,(113,116)),63),(51,67)),(((((27,66),105),119),110),((37,112),65)))),(28,114)),(22,52)),133),((60,80),134)),((((14,121),138),((36,91),106)),(70,77))),(((12,(33,136)),(47,107)),(15,25)))),120),((83,84),104)),(((23,31),(95,124)),58)),132),(((32,61),90),((35,103),((86,122),129)))),135)),((((((38,75),62),144),139),((39,73),111)),87)),(((((4,8),(17,(18,40))),(44,(76,118))),(19,93)),(64,128))),((20,117),(34,99))),((6,68),((((41,((48,109),130)),(108,131)),56),((42,98),(71,78)))))),(97,142)),((16,45),(46,146))),59),96),((50,102),74));
 553: 1 -14829.60156 -15757.83718 (0,((((((((1,115),127),100),(26,53)),((((3,69),(88,137)),(54,57)),126)),((((((2,7),5),((((((((((((((9,(29,140)),143),24),(43,79)),((((((13,141),(49,101)),89),30),81),123)),21),147),(82,145)),(((72,85),92),(94,148))),(((((((10,55),125),((((11,(113,116)),63),(51,67)),((((27,66),(105,119)),110),((37,65),112)))),(28,114)),(22,52)),((((((14,121),138),(36,91)),106),(70,77)),(((60,80),134),133))),(((12,(33,136)),(47,107)),(15,25)))),(((83,84),104),120)),(((23,31),(95,124)),58)),135),(((32,61),(((35,103),((86,122),129)),90)),132))),((20,117),(34,99))),((((((4,8),(17,(18,40))),(44,(76,118))),(19,93)),(64,128)),(((((((38,75),62),139),144),(39,73)),111),87))),((6,68),(((41,(((48,109),130),56)),(108,131)),((42,98),(71,78)))))),((((16,45),(46,146)),(97,142)),59)),96),((50,102),74));
 554: 1 -14910.77344 -15758.53169 (0,((((((((1,115),127),100),(26,53)),((((3,69),(88,137)),(54,57)),126)),(((((((2,5),7),(((((((((((((9,140),29),143),((((((((13,(49,101)),141),89),(30,81)),123),43),79),24)),(82,145)),(21,147)),(((72,85),92),(94,148))),(((((((10,55),125),((((11,(113,116)),63),(51,67)),(((((27,66),119),105),110),((37,65),112)))),(28,114)),(22,52)),(((((((14,121),138),(36,91)),106),(70,77)),((60,80),134)),133)),(((12,(33,136)),(47,107)),(15,25)))),(((83,84),104),120)),(((23,31),(95,124)),58)),132),((32,61),(((35,103),((86,122),129)),90))),135)),(((((((38,75),62),144),139),(39,73)),111),87)),((((((4,8),(18,40)),17),(44,(76,118))),(19,93)),(64,128))),((20,117),(34,99))),((6,68),((((41,((48,109),130)),(108,131)),56),((42,98),(71,78)))))),((((16,45),(46,146)),(97,142)),59)),96),((50,102),74));
 555: 1 -15617.0625 -15758.55446 (0,((((((((((1,115),127),100),(26,53)),((((3,69),(88,137)),(54,57)),126)),(((((2,(5,7)),(((((((((((((((9,29),140),((((((13,((49,101),141)),(30,(81,89))),123),43),79),24)),143),147),21),(82,145)),(((72,85),92),(94,148))),(((((((10,55),125),((((11,(113,116)),63),(51,67)),((((27,66),105),119),(((37,65),112),110)))),(28,114)),(22,52)),((((((14,121),138),(36,91)),106),(70,77)),(((60,80),134),133))),((((12,33),136),(47,107)),(15,25)))),120),((83,84),104)),(((23,31),(95,124)),58)),132),((32,61),(((35,((86,122),129)),103),90))),135)),((20,117),(34,99))),(((((((4,8),(18,40)),17),(44,(76,118))),(19,93)),(64,128)),(((((((38,75),62),144),139),(39,73)),111),87))),((6,68),(((41,((48,109),130)),(56,(108,131))),((42,98),(71,78)))))),(97,142)),((16,45),(46,146))),59),96),((50,102),74));
 556: 1 -15986.94043 -15761.59992 (0,((((((((((1,115),127),100),(26,53)),((((3,69),(88,137)),(54,57)),126)),(((((((((((2,5),7),((((((((((((9,140),29),143),24),(43,79)),(((((13,(49,101)),141),(81,89)),30),123)),(21,147)),(82,145)),(((72,85),92),(94,148))),(((((((10,55),125),((((11,(113,116)),63),(51,67)),(((((27,66),105),119),110),((37,112),65)))),(28,114)),(22,52)),((((((14,121),138),(36,91)),106),(70,77)),(((60,80),134),133))),(((12,(33,136)),(47,107)),(15,25)))),(((83,84),104),120)),(((23,31),(95,124)),58))),135),132),((35,103),((86,122),129))),(32,61)),90),((20,(34,99)),117)),(((((((4,8),(18,40)),17),(44,(76,118))),(19,93)),(64,128)),(((((((38,75),62),139),144),(39,73)),111),87))),((6,68),((((41,((48,109),130)),(108,131)),56),((42,98),(71,78)))))),(97,142)),(((16,45),46),146)),59),((50,102),74)),96);
 557: 1 -15041.91992 -15767.32742 (0,((((((((1,115),127),100),(26,53)),((((3,69),(88,137)),(54,57)),126)),(((((((2,7),5),((((((((((((((9,140),29),143),24),(43,79)),((((((13,141),(49,101)),89),30),81),123)),(21,147)),(82,145)),(((72,85),92),(94,148))),((((((((((10,55),125),(15,25)),((((11,(113,116)),63),(51,67)),((((27,66),(105,119)),110),((37,65),112)))),(28,114)),(22,52)),133),((60,80),134)),(70,77)),(((14,121),138),((36,91),106)))),(((83,84),104),120)),((12,(33,136)),(47,107))),(((23,31),(95,124)),58)),((((32,61),(((35,(103,129)),(86,122)),90)),132),135))),((((((38,75),62),144),139),((39,73),111)),87)),(((((4,8),(17,(18,40))),(44,(76,118))),(19,93)),(64,128))),((20,117),(34,99))),((6,68),(((41,(((48,109),130),56)),(108,131)),((42,98),(71,78)))))),((((16,45),(46,146)),(97,142)),59)),96),((50,102),74));
 558: 1 -16018.05469 -15787.51412 (0,((((((((((1,115),127),100),(26,53)),((((3,69),(88,137)),(54,57)),126)),((((((2,(5,7)),((((((((((((9,29),140),143),((((((((13,141),(49,101)),89),(30,81)),123),43),79),24)),(21,147)),(82,145)),(((72,85),92),(94,148))),(((((((10,55),125),((((11,(113,116)),63),(51,67)),((((27,66),(105,119)),110),((37,65),112)))),(28,114)),(22,52)),(((((((14,121),138),(36,91)),106),(70,77)),((60,80),134)),133)),(((12,(33,136)),(47,107)),(15,25)))),(((83,84),104),120)),132),(((23,31),(95,124)),58)),(((32,61),(((35,103),((86,122),129)),90)),135))),((((((38,75),62),139),144),((39,73),111)),87)),(((((((4,8),(18,40)),17),(76,118)),44),(19,93)),(64,128))),((20,117),(34,99))),((6,68),((((41,((48,109),130)),(108,131)),56),((42,98),(71,78)))))),(97,142)),(((16,45),46),146)),59),96),((50,102),74));
 559: 1 -15820.54297 -15764.07526 (0,((((((((((1,115),127),100),(26,53)),((((3,69),(88,137)),(54,57)),126)),((((((2,(5,7)),(((((((((((((((9,29),140),143),(((((13,141),(49,101)),(((30,89),81),123)),43),79)),24),147),21),(82,145)),(((72,85),92),(94,148))),((((((((((10,55),125),((((11,(113,116)),63),(51,67)),(((((27,66),119),105),110),((37,65),112)))),(28,114)),(22,52)),133),((60,80),134)),((14,121),(((36,91),106),138))),(70,77)),(((12,(33,136)),(47,107)),(15,25)))),(((83,84),104),120)),(((23,31),(95,124)),58)),132),((32,61),(((35,129),((86,122),103)),90))),135)),((20,117),(34,99))),((((((38,75),62),139),144),((39,73),111)),87)),((((((4,8),(18,40)),17),(44,(76,118))),(19,93)),(64,128))),((6,68),(((41,(((48,109),130),56)),(108,131)),((42,98),(71,78)))))),(97,142)),((16,45),(46,146))),59),96),((50,102),74));
 560: 1 -15696.45605 -15772.92062 (0,((((((((1,115),127),100),(26,53)),(((((3,69),137),88),(54,57)),126)),(((((((2,5),7),(((((((((((((((9,29),140),143),(43,79)),24),(((((13,(49,101)),141),(30,89)),81),123)),21),147),(82,145)),(((72,85),92),(94,148))),(((((((((10,(55,125)),(15,25)),((((11,(113,116)),63),(51,67)),(((((27,66),105),119),110),((37,112),65)))),(28,114)),(22,52)),133),((60,80),134)),(70,77)),(((14,121),138),((36,91),106)))),(((83,84),104),120)),(((12,136),33),(47,107))),(((23,31),(95,124)),58)),(((((32,61),90),(35,((86,122),(103,129)))),132),135))),(((((((38,75),62),139),144),(39,73)),111),87)),(((((4,8),(18,40)),17),((19,93),(44,(76,118)))),(64,128))),((20,117),(34,99))),((6,68),(((41,(((48,109),130),56)),(108,131)),((42,98),(71,78)))))),((((16,45),(46,146)),(97,142)),59)),96),((50,102),74));
 561: 1 -16390.69922 -15762.64498 (0,((((((((((1,115),127),100),(26,53)),((((3,69),(88,137)),(54,57)),126)),(((((((2,7),5),((((((((((((((9,(29,140)),143),(((((((13,141),(49,101)),(81,89)),30),123),43),79)),24),(21,147)),(82,145)),(((72,85),92),(94,148))),(((((((((10,125),55),((((27,66),(105,119)),110),((37,112),65))),(((11,(113,116)),63),(51,67))),(28,114)),(22,52)),(((((((14,121),138),(36,91)),106),(70,77)),((60,80),134)),133)),(15,25)),((12,(33,136)),(47,107)))),120),((83,84),104)),(((23,31),(95,124)),58)),132),(((32,61),((35,103),((86,129),122))),90)),135)),((20,117),(34,99))),((((((38,75),62),139),144),((39,73),111)),87)),((((((4,8),(18,40)),17),(44,(76,118))),(19,93)),(64,128))),((6,68),(((41,(56,(108,131))),((48,109),130)),((42,98),(71,78)))))),(97,142)),((16,45),(46,146))),59),96),((50,102),74));
 562: 1 -14890.29199 -15762.74276 (0,(((((((((1,115),127),100),((((3,69),(88,137)),(54,57)),126)),(26,53)),((((((2,(5,7)),(((((((((((((((9,29),140),143),(((((((((13,(49,101)),141),89),30),81),123),43),79),24)),147),21),(82,145)),(((72,85),92),(94,148))),(((((((10,55),125),((((11,(113,116)),63),(51,67)),(((((27,66),105),119),110),((37,65),112)))),(28,114)),(22,52)),(((((14,121),138),((36,91),106)),(70,77)),(((60,80),134),133))),(((12,(33,136)),(47,107)),(15,25)))),120),((83,84),104)),(((23,31),(95,124)),58)),132),((32,61),(((35,103),((86,122),129)),90))),135)),(((((((38,75),62),144),139),(39,73)),111),87)),((((((4,8),(17,(18,40))),(76,118)),44),(19,93)),(64,128))),((20,117),(34,99))),((6,68),(((41,(((48,109),130),56)),(108,131)),((42,98),(71,78)))))),(97,142)),((((16,45),146),46),59)),96),((50,102),74));
 563: 2 -16258.59668 -15766.0541 (0,((((((((1,115),127),100),(26,53)),((((3,69),(88,137)),(54,57)),126)),(((((((2,7),5),((((((((((((((9,29),140),143),24),(43,79)),(((((13,(49,101)),141),89),(30,81)),123)),(21,147)),(82,145)),(((72,85),92),(94,148))),(((((((((10,(55,125)),(15,25)),((((11,(113,116)),63),(51,67)),(((((27,66),105),119),110),((37,112),65)))),(28,114)),(22,52)),133),((60,80),134)),(70,77)),(((14,121),138),((36,91),106)))),(((83,84),104),120)),(((12,33),136),(47,107))),(((23,31),(95,124)),58)),(((((32,61),90),((35,103),((86,122),129))),132),135))),(((((((38,75),62),139),144),(39,73)),111),87)),((((((4,8),(18,40)),17),(44,(76,118))),(19,93)),(64,128))),((20,117),(34,99))),((6,68),(((41,(((48,109),130),56)),(108,131)),((42,98),(71,78)))))),((((16,45),(46,146)),(97,142)),59)),96),((50,102),74));
 564: 5 -15740.92285 -15775.58409 (0,((((((((((1,115),127),100),(26,53)),((((3,69),(88,137)),(54,57)),126)),(((((((2,7),5),((((((((((((9,(29,140)),(((((((((13,141),(49,101)),89),30),81),123),43),79),24)),143),(21,147)),(82,145)),(((72,85),92),(94,148))),(((((((10,125),55),((((11,(113,116)),((((27,66),(105,119)),110),((37,65),112))),63),(51,67))),(28,114)),(22,52)),((((((14,121),138),(36,91)),106),(70,77)),(((60,80),134),133))),((((12,136),33),(47,107)),(15,25)))),120),((83,84),104)),(((23,31),(95,124)),58)),135),(((32,61),(((35,103),((86,122),129)),90)),132))),((((((38,75),62),139),144),((39,73),111)),87)),((((((4,8),(18,40)),17),(44,(76,118))),(19,93)),(64,128))),((20,117),(34,99))),((6,68),(((41,(((48,109),130),56)),(108,131)),((42,98),(71,78)))))),(97,142)),((16,45),(46,146))),59),96),((50,102),74));
 565: 4 -14932.63281 -15759.46904 (0,((((((((((1,115),127),100),(26,53)),((((3,69),(88,137)),(54,57)),126)),(((((((2,7),5),((((((((((((((9,29),140),143),(((((((((13,141),(49,101)),89),30),81),123),43),79),24)),147),21),(82,145)),(((72,85),92),(94,148))),(((((((10,(55,125)),((((27,66),(105,119)),110),((37,112),65))),(((11,(113,116)),63),(51,67))),(28,114)),(22,52)),((((((14,121),138),((36,91),106)),(70,77)),133),((60,80),134))),(((12,(33,136)),(47,107)),(15,25)))),120),((83,84),104)),(((23,31),(95,124)),58)),135),(((32,61),(((35,103),((86,122),129)),90)),132))),((20,117),(34,99))),(((((((38,75),62),144),139),(39,73)),111),87)),((((((4,8),(18,40)),17),(44,(76,118))),(19,93)),(64,128))),((6,68),(((41,(((48,109),130),56)),(108,131)),((42,98),(71,78)))))),(97,142)),((16,45),(46,146))),59),96),((50,102),74));
 566: 2 -15804.08984 -15757.39964 (0,((((((((((1,115),127),100),(26,53)),((((3,69),(88,137)),(54,57)),126)),((((((2,7),5),((((((((((((9,140),29),143),((((((13,141),(49,101)),((30,81),89)),123),43),79)),24),(21,147)),(82,145)),(((72,85),92),(94,148))),((((((((10,55),125),((((27,66),(105,119)),110),((37,65),112))),(((11,(113,116)),63),(51,67))),(28,114)),(22,52)),((((((14,121),138),(36,91)),106),(70,77)),(((60,80),134),133))),((((12,136),33),(47,107)),(15,25)))),(((83,84),104),120)),(((23,31),(95,124)),58)),((((32,61),(((35,103),((86,122),129)),90)),132),135))),((20,117),(34,99))),(((((((4,8),(18,40)),17),(44,(76,118))),(19,93)),(64,128)),(((((((38,75),62),139),144),(39,73)),111),87))),((6,68),((((41,((48,109),130)),(108,131)),56),((42,98),(71,78)))))),(97,142)),((16,45),(46,146))),59),96),((50,102),74));
 567: 2 -15745.42578 -15762.52489 (0,((((((((((1,115),127),100),(26,53)),((((3,69),(88,137)),(54,57)),126)),(((((((2,5),7),((((((((((((((((9,140),29),143),24),(43,79)),(((((13,141),((49,101),89)),30),81),123)),(21,147)),(82,145)),(((72,85),92),(94,148))),(((((((10,55),125),((((11,(113,116)),63),(51,67)),((((27,66),(105,119)),110),((37,65),112)))),(28,114)),(22,52)),((((((14,121),138),(36,91)),106),(70,77)),(((60,80),134),133))),(((12,(33,136)),(47,107)),(15,25)))),120),((83,84),104)),(((23,31),(95,124)),58)),132),((32,61),(((35,103),((86,122),129)),90))),135)),((((((38,75),62),144),139),((39,73),111)),87)),((((((4,8),(18,40)),17),(44,(76,118))),(19,93)),(64,128))),((20,117),(34,99))),((6,68),((((41,((48,109),130)),(108,131)),56),((42,98),(71,78)))))),(97,142)),((16,45),(46,146))),59),96),((50,102),74));
 568: 1 -16573.10547 -15757.53919 (0,((((((((((1,115),127),100),(26,53)),((((3,69),(88,137)),(54,57)),126)),(((((((2,7),5),((((((((((((((9,29),140),(((((((((13,141),(49,101)),89),30),81),123),43),79),24)),143),147),21),(82,145)),(((72,85),92),(94,148))),((((((10,(55,125)),((((11,(113,116)),63),(51,67)),((((27,66),(105,119)),110),((37,112),65)))),(28,114)),(22,52)),((((((14,121),138),((36,91),106)),(70,77)),133),((60,80),134))),(((12,(33,136)),(47,107)),(15,25)))),120),((83,84),104)),(((23,31),(95,124)),58)),135),(((32,61),(((35,103),((86,122),129)),90)),132))),((20,117),(34,99))),(((((((38,75),62),144),139),(39,73)),111),87)),((((((4,8),(18,40)),17),(44,(76,118))),(19,93)),(64,128))),((6,68),(((41,(((48,109),130),56)),(108,131)),((42,98),(71,78)))))),(97,142)),((16,45),(46,146))),59),96),((50,102),74));
 569: 1 -16216.86035 -15757.71132 (0,((((((((1,115),127),100),(26,53)),((((3,69),(88,137)),(54,57)),126)),((((((2,7),5),((((((((((((((9,(29,140)),143),24),(43,79)),((((((13,141),(49,101)),89),30),81),123)),21),147),(82,145)),(((72,85),92),(94,148))),(((((((10,55),125),((((11,(113,116)),63),(51,67)),((((27,66),(105,119)),110),((37,65),112)))),(28,114)),(22,52)),((((((14,121),138),(36,91)),106),(70,77)),(((60,80),134),133))),(((12,(33,136)),(47,107)),(15,25)))),(((83,84),104),120)),(((23,31),(95,124)),58)),135),(((32,61),(((35,103),((86,122),129)),90)),132))),((20,117),(34,99))),((((((((4,8),(18,40)),17),(76,118)),44),(19,93)),(64,128)),(((((((38,75),62),139),144),(39,73)),111),87))),((6,68),(((41,(((48,109),130),56)),(108,131)),((42,98),(71,78)))))),((((16,45),(46,146)),(97,142)),59)),96),((50,102),74));
 570: 2 -16196.125 -15767.75864 (0,((((((((1,115),127),100),(26,53)),((((3,69),(88,137)),(54,57)),126)),(((((((2,7),5),(((((((((((((9,140),29),143),24),(((((((13,141),(49,101)),89),30),81),123),(43,79))),(21,147)),(82,145)),(((72,85),92),(94,148))),((((((((((10,55),125),(15,25)),((((11,(113,116)),63),(51,67)),((((27,66),(105,119)),110),((37,65),112)))),(28,114)),(22,52)),133),((60,80),134)),(70,77)),(((14,121),138),((36,91),106)))),(((83,84),104),120)),((12,(33,136)),(47,107))),(((23,31),(95,124)),58)),((((32,61),((35,(((86,122),129),103)),90)),132),135))),((((((38,75),62),144),139),((39,73),111)),87)),((((((4,8),(18,40)),17),(44,(76,118))),(19,93)),(64,128))),((20,117),(34,99))),((6,68),(((41,(((48,109),130),56)),(108,131)),((42,98),(71,78)))))),((((16,45),(46,146)),(97,142)),59)),96),((50,102),74));
 571: 1 -15784.63477 -15767.28165 (0,((((((((((1,115),127),100),(26,53)),((((3,69),(88,137)),(54,57)),126)),(((((((((((2,5),7),(((((((((((((9,29),140),143),24),(43,79)),((((((13,(49,101)),141),89),30),81),123)),21),147),(82,145)),(((72,85),92),(94,148))),(((83,84),104),120)),((((((((10,125),55),((((11,(113,116)),63),(51,67)),((((27,66),(105,119)),110),((37,65),112)))),(28,114)),(22,52)),(((((((14,121),138),(36,91)),106),(70,77)),((60,80),134)),133)),(15,25)),((12,(33,136)),(47,107)))),(((23,31),(95,124)),58))),135),132),((35,((86,122),103)),129)),(32,61)),90),((20,117),(34,99))),((((((4,8),17),(18,40)),(((19,93),44),(76,118))),(64,128)),((((((38,75),62),144),139),((39,73),111)),87))),((6,68),((((41,((48,109),130)),(108,131)),56),((42,98),(71,78)))))),(97,142)),(((16,45),46),146)),59),96),((50,102),74));
 572: 2 -14574.4834 -15764.30007 (0,((((((((1,115),127),100),(26,53)),((((3,69),(88,137)),(54,57)),126)),(((((((2,7),5),(((((((((((((((9,29),140),143),24),(43,79)),(((((13,141),(49,101)),89),(30,81)),123)),(21,147)),(82,145)),(((72,85),92),(94,148))),(15,25)),((((((((10,125),55),((((11,(113,116)),63),(51,67)),((((27,66),(105,119)),110),((37,112),65)))),(28,114)),(22,52)),133),((60,80),134)),(((((14,121),138),(36,91)),106),(70,77)))),((12,(33,136)),(47,107))),(((83,84),104),120)),(((23,31),(95,124)),58)),((((32,61),(((35,103),((86,122),129)),90)),132),135))),((((((38,75),62),144),139),((39,73),111)),87)),(((((4,8),(17,(18,40))),(44,(76,118))),(19,93)),(64,128))),((20,117),(34,99))),((6,68),(((41,(((48,109),130),56)),(108,131)),((42,98),(71,78)))))),((((16,45),(46,146)),(97,142)),59)),96),((50,102),74));
 573: 2 -15916.72266 -15759.99554 (0,((((((((((1,115),127),100),(26,53)),((((3,69),(88,137)),(54,57)),126)),(((((((2,7),5),((((((((((((9,(29,140)),143),((((((((13,141),(49,101)),(81,89)),30),123),43),79),24)),(21,147)),(82,145)),(((72,85),92),(94,148))),(((((((10,55),125),((((11,(113,116)),63),(51,67)),((((27,66),(105,119)),((37,65),112)),110))),(28,114)),(22,52)),(((((14,121),138),((36,91),106)),(70,77)),(((60,80),134),133))),((((12,33),136),(47,107)),(15,25)))),(((83,84),104),120)),(((23,31),(95,124)),58)),132),((32,61),(((35,103),((86,122),129)),90))),135)),(((((((38,75),62),139),144),(39,73)),111),87)),((((((4,8),(18,40)),17),(44,(76,118))),(19,93)),(64,128))),((20,117),(34,99))),((6,68),((((41,((48,109),130)),56),(108,131)),((42,98),(71,78)))))),(97,142)),((16,45),(46,146))),59),96),((50,102),74));
 574: 3 -15676.28906 -15756.29977 (0,((((((((1,115),127),100),(26,53)),((((3,69),(88,137)),(54,57)),126)),(((((((2,5),7),(((((((((((((9,140),29),143),((((((((13,(49,101)),141),89),(30,81)),123),43),79),24)),(21,147)),(82,145)),(((72,85),92),(94,148))),(((((((10,55),125),((((11,(113,116)),63),(51,67)),(((((27,66),119),105),110),((37,65),112)))),(28,114)),(22,52)),(((((((14,121),138),(36,91)),106),(70,77)),((60,80),134)),133)),(((12,(33,136)),(47,107)),(15,25)))),(((83,84),104),120)),(((23,31),(95,124)),58)),132),(((32,61),90),((35,103),((86,122),129)))),135)),(((((((38,75),62),144),139),(39,73)),111),87)),((((((4,8),(18,40)),17),(44,(76,118))),(19,93)),(64,128))),((20,117),(34,99))),((6,68),((((41,((48,109),130)),(108,131)),56),((42,98),(71,78)))))),((((16,45),(46,146)),(97,142)),59)),96),((50,102),74));
 575: 2 -16981.91797 -15755.65453 (0,((((((((((1,115),127),100),(26,53)),((((3,69),(88,137)),(54,57)),126)),(((((((2,7),5),(((((((((((((9,(29,140)),((((((((13,141),(49,101)),(30,89)),81),123),43),79),24)),143),(21,147)),(82,145)),(((72,85),92),(94,148))),(((((((10,125),55),((((11,(113,116)),63),(51,67)),((((27,66),(105,119)),110),((37,112),65)))),(28,114)),(22,52)),((((((14,121),138),((36,91),106)),(70,77)),((60,80),134)),133)),((((12,33),136),(47,107)),(15,25)))),120),((83,84),104)),(((23,31),(95,124)),58)),132),((32,61),(((35,103),((86,122),129)),90))),135)),((((((38,75),62),139),144),((39,73),111)),87)),((((((4,8),(17,(18,40))),(76,118)),44),(19,93)),(64,128))),((20,117),(34,99))),((6,68),(((41,(((48,109),130),56)),(108,131)),((42,98),(71,78)))))),(97,142)),((16,45),(46,146))),59),96),((50,102),74));
 576: 3 -16314.5791 -15767.32463 (0,((((((((((1,115),127),100),(26,53)),((((3,69),(88,137)),(54,57)),126)),(((((((2,7),5),(((((((((((((((9,140),29),143),24),(43,79)),(((((13,141),((49,101),89)),81),30),123)),(21,147)),(82,145)),(((72,85),92),(94,148))),(15,25)),(((((((10,(55,125)),((((11,(113,116)),63),(51,67)),(((((27,66),105),119),110),(37,(65,112))))),(28,114)),(22,52)),133),((60,80),134)),((((14,121),138),((36,91),106)),(70,77)))),((12,(33,136)),(47,107))),(((83,84),104),120)),(((23,31),(95,124)),58)),((((32,61),((35,(((86,122),129),103)),90)),132),135))),((((((38,75),62),144),139),((39,73),111)),87)),((((((4,8),(18,40)),17),(44,(76,118))),(19,93)),(64,128))),((20,117),(34,99))),((6,68),(((41,(((48,109),130),56)),(108,131)),((42,98),(71,78)))))),(97,142)),((16,45),(46,146))),59),96),((50,102),74));
 577: 1 -16263.25 -15759.4583 (0,((((((((((1,115),127),100),((((3,69),(88,137)),(54,57)),126)),(26,53)),((((((2,(5,7)),(((((((((((((((9,29),140),143),(((((((((13,(49,101)),141),89),30),81),123),43),79),24)),147),21),(82,145)),(((72,85),92),(94,148))),(((((((10,55),125),(28,114)),((((11,(113,116)),63),(51,67)),(((((27,66),105),119),110),((37,65),112)))),(22,52)),(((((14,121),138),((36,91),106)),(70,77)),(((60,80),134),133))),(((12,(33,136)),(47,107)),(15,25)))),120),((83,84),104)),(((23,31),(95,124)),58)),132),((32,61),(((35,103),((86,122),129)),90))),135)),(((((((38,75),62),144),139),(39,73)),111),87)),((((((4,8),(17,(18,40))),(76,118)),44),(19,93)),(64,128))),((20,117),(34,99))),((6,68),(((41,(((48,109),130),56)),(108,131)),((42,98),(71,78)))))),(97,142)),(((16,45),146),46)),59),96),((50,102),74));
 578: 2 -15536.58789 -15761.49173 (0,((((((((((1,115),127),100),(26,53)),((((3,69),(88,137)),(54,57)),126)),(((((((2,7),5),((((((((((((9,29),140),(((((((13,((49,101),141)),(30,89)),81),123),43),79),24)),143),(21,147)),(82,145)),(((72,85),92),(94,148))),(((((((10,55),125),((((11,(113,116)),63),(51,67)),((((27,66),(105,119)),110),((37,65),112)))),(28,114)),(22,52)),(((((14,121),138),((36,91),106)),133),(((60,80),134),(70,77)))),((((12,136),33),(47,107)),(15,25)))),(((83,84),104),120)),(((23,31),(95,124)),58)),135),(((32,61),(((35,103),((86,122),129)),90)),132))),((((((38,75),62),144),139),((39,73),111)),87)),((((((4,8),(18,40)),17),(44,(76,118))),(19,93)),(64,128))),((20,117),(34,99))),((6,68),((((41,((48,109),130)),(108,131)),56),((42,98),(71,78)))))),(97,142)),((16,45),(46,146))),59),96),((50,102),74));
 579: 1 -16700.6543 -15764.20229 (0,((((((((((1,115),127),100),(26,53)),((((3,69),(88,137)),(54,57)),126)),((((((2,5),7),(((((((((((((9,29),140),143),(((((((((13,141),(49,101)),81),89),30),123),43),79),24)),(21,147)),(82,145)),(((72,85),92),(94,148))),(15,25)),((((((((10,55),125),((((11,(113,116)),63),(51,67)),((((27,66),(105,119)),110),((37,65),112)))),(28,114)),(22,52)),133),((60,80),134)),(((((14,121),138),(36,91)),106),(70,77)))),(((12,33),136),(47,107))),(((83,84),104),120)),(((23,31),(95,124)),58)),((((32,61),(((35,((86,122),129)),103),90)),132),135))),((20,117),(34,99))),(((((((4,8),17),(18,40)),(44,(76,118))),(19,93)),(64,128)),((((((38,75),62),139),144),((39,73),111)),87))),((6,68),((((41,((48,109),130)),(108,131)),56),((42,98),(71,78)))))),(97,142)),((16,45),(46,146))),59),96),((50,102),74));
 580: 1 -15640.74512 -15760.7513 (0,((((((((((1,115),127),100),(26,53)),((((3,69),(88,137)),(54,57)),126)),(((((((2,5),7),(((((((((((((((9,29),140),143),24),(43,79)),((((13,141),(49,101)),((30,81),89)),123)),(21,147)),(82,145)),(((72,85),92),(94,148))),(15,25)),((((((((10,55),125),((((11,(113,116)),63),(51,67)),((((27,66),(105,119)),110),((37,65),112)))),(28,114)),(22,52)),133),((60,80),134)),(((((14,121),138),(36,91)),106),(70,77)))),((12,(33,136)),(47,107))),(((83,84),104),120)),(((23,31),(95,124)),58)),((((32,61),(((35,103),((86,122),129)),90)),132),135))),(((((((38,75),62),139),144),(39,73)),111),87)),(((((4,8),(17,(18,40))),(44,(76,118))),(19,93)),(64,128))),((20,117),(34,99))),((6,68),(((41,(((48,109),130),56)),(108,131)),((42,98),(71,78)))))),(97,142)),((16,45),(46,146))),59),96),((50,102),74));
 581: 1 -14660.76367 -15767.08077 (0,((((((((1,115),127),100),(26,53)),((((3,69),(88,137)),(54,57)),126)),(((((((2,7),5),((((((((((((((9,140),29),143),24),(43,79)),((((((13,141),(49,101)),89),30),81),123)),(21,147)),(82,145)),(((72,85),92),(94,148))),((((((((((10,55),125),(15,25)),((((11,(113,116)),63),(51,67)),((((27,66),(105,119)),110),((37,65),112)))),(28,114)),(22,52)),133),((60,80),134)),(70,77)),(((14,121),138),((36,91),106)))),(((83,84),104),120)),((12,(33,136)),(47,107))),(((23,31),(95,124)),58)),((((32,61),(((35,(103,129)),(86,122)),90)),132),135))),((((((38,75),62),144),139),((39,73),111)),87)),(((((((4,8),(18,40)),17),(76,118)),44),(19,93)),(64,128))),((20,117),(34,99))),((6,68),(((41,(((48,109),130),56)),(108,131)),((42,98),(71,78)))))),((((16,45),(46,146)),(97,142)),59)),96),((50,102),74));
 582: 4 -14652.55078 -15769.85931 (0,((((((((1,115),127),100),(26,53)),((((3,69),(88,137)),(54,57)),126)),(((((((((((2,7),5),((((((((((((9,140),29),(((((((13,(49,101)),141),((30,81),89)),123),43),79),24)),143),(21,147)),(82,145)),(((72,85),92),(94,148))),(((83,84),104),120)),(15,25)),(((((((((10,55),125),((((11,(113,116)),63),(51,67)),((((27,66),(105,119)),110),((37,65),112)))),(28,114)),(22,52)),133),((60,80),134)),(((14,121),138),((36,91),106))),(70,77))),((12,(33,136)),(47,107))),(((23,31),(95,124)),58))),135),132),((35,103),((86,122),129))),(32,61)),90),((20,117),(34,99))),(((((((4,8),(18,40)),17),(44,(76,118))),(19,93)),(64,128)),((((((38,75),62),139),144),((39,73),111)),87))),((6,68),((((41,((48,109),130)),(108,131)),56),((42,98),(71,78)))))),((((16,45),(46,146)),(97,142)),59)),96),((50,102),74));
 583: 1 -14903.73633 -15774.67509 (0,((((((((1,115),127),100),(26,53)),(((3,69),(88,137)),((54,57),126))),((((((2,7),5),((((((((((((((9,140),29),143),24),(43,79)),((((((13,141),(49,101)),89),30),81),123)),(21,147)),(82,145)),(((72,85),92),(94,148))),((((((((((10,55),125),(15,25)),((((11,(113,116)),63),(51,67)),((((27,66),(105,119)),110),((37,65),112)))),(28,114)),(22,52)),133),((60,80),134)),(70,77)),((((14,121),138),(36,91)),106))),(((83,84),104),120)),((12,(33,136)),(47,107))),(((23,31),(95,124)),58)),(((((32,61),90),((35,(103,129)),(86,122))),132),135))),((((((4,8),(18,40)),17),(((19,93),44),(76,118))),(64,128)),((((((38,75),62),144),139),((39,73),111)),87))),((20,117),(34,99))),((6,68),(((41,(((48,109),130),56)),(108,131)),((42,98),(71,78)))))),(((((16,45),46),146),(97,142)),59)),96),((50,102),74));
 584: 3 -15860.49023 -15768.56571 (0,((((((((1,115),127),100),(26,53)),((((3,69),(88,137)),(54,57)),126)),(((((((2,7),5),((((((((((((((9,140),29),143),24),(43,79)),((((((13,141),(49,101)),89),30),81),123)),(21,147)),(82,145)),(((72,85),92),(94,148))),((((((((((10,55),125),(15,25)),((((11,(113,116)),63),(51,67)),(((27,66),(105,119)),(((37,65),112),110)))),(28,114)),(22,52)),133),((60,80),134)),(70,77)),(((14,121),138),((36,91),106)))),(((83,84),104),120)),((12,(33,136)),(47,107))),(((23,31),(95,124)),58)),((((32,61),((35,(((86,122),129),103)),90)),132),135))),((((((38,75),62),144),139),((39,73),111)),87)),((((((4,8),(18,40)),17),(44,(76,118))),(19,93)),(64,128))),((20,117),(34,99))),((6,68),(((41,(((48,109),130),56)),(108,131)),((42,98),(71,78)))))),((((16,45),(46,146)),(97,142)),59)),96),((50,102),74));
 585: 3 -15532.17383 -15761.05633 (0,((((((((((1,115),127),100),(26,53)),((((3,69),(88,137)),(54,57)),126)),((((((((2,7),5),((((((((((((9,(29,140)),143),24),(43,79)),(((((13,141),(49,101)),89),(30,81)),123)),(21,147)),(82,145)),(((72,85),92),(94,148))),(((((((10,125),55),((((11,(113,116)),63),(51,67)),((((27,66),(105,119)),(37,(65,112))),110))),(28,114)),(22,52)),(((((((14,121),138),(36,91)),106),(70,77)),((60,80),134)),133)),(((12,(33,136)),(47,107)),(15,25)))),120),((83,84),104)),(((23,31),(95,124)),58))),(((32,61),(((35,103),((86,122),129)),90)),132)),135),((20,117),(34,99))),(((((((4,8),(18,40)),17),(44,(76,118))),(19,93)),(64,128)),((((((38,75),62),144),139),((39,73),111)),87))),((6,68),((((41,((48,109),130)),(108,131)),56),((42,98),(71,78)))))),(97,142)),((16,45),(46,146))),59),96),((50,102),74));
 586: 1 -14892.53711 -15756.60934 (0,((((((((((1,115),127),100),(26,53)),((((3,69),(88,137)),(54,57)),126)),(((((((2,7),5),((((((((((((9,(29,140)),((((((((13,141),(49,101)),(81,89)),30),123),43),79),24)),143),(21,147)),(82,145)),(((72,85),92),(94,148))),(((((((10,55),125),((((11,(113,116)),63),(51,67)),((((27,66),(105,119)),110),((37,65),112)))),(28,114)),(22,52)),(((((14,121),138),((36,91),106)),(70,77)),(((60,80),134),133))),((((12,33),136),(47,107)),(15,25)))),(((83,84),104),120)),(((23,31),(95,124)),58)),132),((32,61),(((35,103),((86,122),129)),90))),135)),(((((((38,75),62),139),144),(39,73)),111),87)),((((((4,8),(18,40)),17),(44,(76,118))),(19,93)),(64,128))),((20,117),(34,99))),((6,68),((((41,((48,109),130)),56),(108,131)),((42,98),(71,78)))))),(97,142)),((16,45),(46,146))),59),96),((50,102),74));
 587: 1 -14314.99609 -15761.05354 (0,((((((((((1,115),127),100),(26,53)),((((3,69),(88,137)),(54,57)),126)),(((((((2,7),5),(((((((((((9,(29,140)),143),((((((((13,141),(49,101)),89),(30,81)),123),43),79),24)),(21,147)),(82,145)),(((72,85),92),(94,148))),(((((((10,55),125),((((11,(113,116)),63),(51,67)),((((27,66),(105,119)),((37,65),112)),110))),(28,114)),(22,52)),((((((14,121),138),(36,91)),106),(70,77)),(((60,80),134),133))),((((12,136),33),(47,107)),(15,25)))),(((83,84),104),120)),(((23,31),(95,124)),58)),135),(((32,61),(((35,103),((86,122),129)),90)),132))),(((((((38,75),62),139),144),(39,73)),87),111)),((((((4,8),(17,(18,40))),(76,118)),44),(19,93)),(64,128))),((20,117),(34,99))),((6,68),((((41,((48,109),130)),(108,131)),56),((42,98),(71,78)))))),(97,142)),((16,45),(46,146))),59),96),((50,102),74));
 588: 1 -15108.96484 -15776.5607 (0,((((((((1,115),127),100),((((3,69),(88,137)),(54,57)),126)),(26,53)),((((((2,7),5),((((((((((((9,29),140),((((((((13,(49,101)),141),30),(81,89)),123),43),79),24)),143),(21,147)),(82,145)),(((72,85),92),(94,148))),(((((((((((10,125),55),(((11,(113,116)),63),(51,67))),((((27,66),(105,119)),110),((37,65),112))),(28,114)),(22,52)),133),((60,80),134)),(70,77)),(((14,121),138),((36,91),106))),(15,25))),((12,(33,136)),(47,107))),(((83,84),104),120)),(((23,31),(95,124)),58)),((((32,61),(((35,((86,122),103)),129),90)),132),135))),((((((4,8),(18,40)),17),(((19,93),44),(76,118))),(64,128)),((((((38,75),62),139),144),((39,73),111)),87))),((20,117),(34,99))),((6,68),(((41,(((48,109),130),56)),(108,131)),((42,98),(71,78)))))),(((((16,45),46),146),(97,142)),59)),96),((50,102),74));
 589: 2 -15241.24609 -15757.1754 (0,((((((((((1,115),127),100),(26,53)),((((3,69),(88,137)),(54,57)),126)),(((((((2,7),5),(((((((((((9,29),140),143),(((((((((13,141),(49,101)),89),30),81),123),43),79),24)),(21,147)),(82,145)),(((72,85),92),(94,148))),((((((((10,125),55),(((11,(113,116)),63),(51,67))),((((27,66),(105,119)),110),((37,65),112))),(28,114)),(22,52)),((((((14,121),138),(36,91)),106),(70,77)),(((60,80),134),133))),(((12,(33,136)),(47,107)),(15,25)))),(((83,84),104),120)),(((23,31),(95,124)),58)),((((32,61),(((35,103),((86,122),129)),90)),132),135))),((((((38,75),62),144),139),((39,73),111)),87)),((((((4,8),(18,40)),17),(44,(76,118))),(19,93)),(64,128))),((20,117),(34,99))),((6,68),(((41,(((48,109),130),56)),(108,131)),((42,98),(71,78)))))),(97,142)),((16,45),(46,146))),59),96),((50,102),74));
 590: 1 -15136.54688 -15773.2652 (0,((((((((1,115),127),100),(26,53)),(((3,69),(88,137)),((54,57),126))),((((((2,7),5),((((((((((((((9,140),29),143),24),(43,79)),((((((13,141),(49,101)),89),30),81),123)),(21,147)),(82,145)),(((72,85),92),(94,148))),((((((((((10,55),125),(15,25)),((((11,(113,116)),63),(51,67)),((((27,66),(105,119)),110),((37,65),112)))),(28,114)),(22,52)),133),((60,80),134)),(70,77)),(((14,121),138),((36,91),106)))),(((83,84),104),120)),((12,(33,136)),(47,107))),(((23,31),(95,124)),58)),(((((32,61),90),((35,(103,129)),(86,122))),132),135))),((((((4,8),(18,40)),17),(((19,93),44),(76,118))),(64,128)),((((((38,75),62),144),139),((39,73),111)),87))),((20,117),(34,99))),((6,68),((((41,((48,109),130)),56),(108,131)),((42,98),(71,78)))))),(((((16,45),46),146),(97,142)),59)),96),((50,102),74));
 591: 1 -15663.1543 -15764.72075 (0,((((((((((1,115),127),100),(26,53)),((((3,69),(88,137)),(54,57)),126)),(((((((((((2,5),7),((((((((((((((9,29),140),143),24),(43,79)),((((((13,(49,101)),141),89),30),81),123)),21),147),(82,145)),(((72,85),92),(94,148))),((83,84),104)),120),((((((((10,125),55),((((11,(113,116)),63),(51,67)),((((27,66),(105,119)),110),((37,65),112)))),(28,114)),(22,52)),(((((((14,121),138),(36,91)),106),(70,77)),((60,80),134)),133)),(15,25)),((12,(33,136)),(47,107)))),(((23,31),(95,124)),58))),135),132),((35,((86,122),103)),129)),(32,61)),90),((20,117),(34,99))),((((((4,8),(18,40)),17),(((19,93),44),(76,118))),(64,128)),((((((38,75),62),144),139),((39,73),111)),87))),((6,68),((((41,((48,109),130)),(108,131)),56),((42,98),(71,78)))))),(97,142)),(((16,45),46),146)),59),96),((50,102),74));
 592: 1 -14915.00586 -15770.11903 (0,(((((((((((1,115),127),100),(26,53)),((((3,69),(88,137)),(54,57)),126)),(((((((2,7),5),((((((((((((((((9,29),140),143),(43,79)),24),(((13,(49,101)),141),(((30,89),81),123))),21),147),(82,145)),(((72,85),92),(94,148))),(15,25)),(((((((10,(55,125)),((((11,(113,116)),63),(51,67)),(((((27,66),105),119),110),(37,(65,112))))),(28,114)),(22,52)),133),((60,80),134)),(((((14,121),138),(36,91)),106),(70,77)))),(((12,136),33),(47,107))),(((83,84),104),120)),(((23,31),(95,124)),58)),((((32,61),((((35,129),103),(86,122)),90)),132),135))),(((((((38,75),62),139),144),(39,73)),111),87)),(((((4,8),(18,40)),17),((19,93),(44,(76,118)))),(64,128))),((20,117),(34,99))),((6,68),(((41,(((48,109),130),56)),(108,131)),((42,98),(71,78)))))),(97,142)),(16,45)),(46,146)),59),96),((50,102),74));
 593: 1 -15908.45898 -15762.81848 (0,((((((((1,115),127),100),(26,53)),((((3,69),(88,137)),(54,57)),126)),(((((((2,5),7),(((((((((((((9,29),140),143),((((((((13,141),(49,101)),89),(30,81)),123),43),79),24)),147),21),(82,145)),(((72,85),92),(94,148))),((83,84),104)),120),((((((((10,125),55),((((11,(113,116)),63),(51,67)),((((27,66),(105,119)),110),(37,(65,112))))),(28,114)),(22,52)),(((((((14,121),138),(36,91)),106),(70,77)),((60,80),134)),133)),(15,25)),(((12,33),136),(47,107)))),(((23,31),(95,124)),58)),(((((32,61),(35,(((86,122),129),103))),90),132),135))),((((((38,75),62),139),144),(87,111)),(39,73))),(((((4,8),(18,40)),17),((19,93),(44,(76,118)))),(64,128))),((20,117),(34,99))),((6,68),((((41,((48,109),130)),(108,131)),56),((42,98),(71,78)))))),((((16,45),(46,146)),(97,142)),59)),96),((50,102),74));
 594: 5 -16017.1582 -15768.60667 (0,((((((((((1,115),127),100),(26,53)),((((3,69),(88,137)),(54,57)),126)),(((((((2,5),7),((((((((((((((9,29),140),143),((((((13,(49,101)),141),((30,81),89)),123),43),79)),24),(21,147)),(82,145)),(((72,85),92),(94,148))),((83,84),104)),(((((((10,55),125),((((11,(113,116)),63),(51,67)),(((((27,66),105),119),110),((37,65),112)))),(28,114)),(22,52)),((((((14,121),138),(36,91)),106),133),(((60,80),134),(70,77)))),((((12,33),136),(47,107)),(15,25)))),120),(((23,31),(95,124)),58)),135),(((32,61),(((35,103),((86,122),129)),90)),132))),((((((38,75),62),139),144),((39,73),111)),87)),((((((4,8),(17,(18,40))),(76,118)),44),(19,93)),(64,128))),((6,68),(((41,(((48,109),130),56)),(108,131)),((42,98),(71,78))))),((20,117),(34,99)))),(97,142)),((16,45),(46,146))),59),96),((50,102),74));
 595: 2 -15204.17578 -15768.64012 (0,((((((((1,115),127),100),(26,53)),((((3,69),(88,137)),(54,57)),126)),(((((((2,5),7),(((((((((((((((9,29),140),143),24),(43,79)),((((((13,(49,101)),141),30),89),81),123)),21),147),(82,145)),(((72,85),92),(94,148))),(((((((((10,(55,125)),(15,25)),((((11,(113,116)),63),(51,67)),((((27,66),105),119),(((37,112),65),110)))),(28,114)),(22,52)),133),((60,80),134)),(70,77)),(((14,121),138),((36,91),106)))),(((83,84),104),120)),(((12,136),33),(47,107))),(((23,31),(95,124)),58)),((((32,61),((35,((86,122),(103,129))),90)),132),135))),(((((((38,75),62),139),144),(39,73)),111),87)),((((((4,8),(18,40)),17),(44,(76,118))),(19,93)),(64,128))),((20,117),(34,99))),((6,68),(((41,(((48,109),130),56)),(108,131)),((42,98),(71,78)))))),((((16,45),(46,146)),(97,142)),59)),96),((50,102),74));
 596: 1 -16485.14648 -15770.0905 (0,((((((((((1,115),127),100),(26,53)),((((3,69),(88,137)),(54,57)),126)),(((((((2,(5,7)),135),((((((((((((((((9,29),140),143),(((((((13,141),(49,101)),(81,89)),30),123),43),79)),24),147),21),(82,145)),(((72,85),92),(94,148))),(83,84)),120),((((((((10,125),55),((((11,(113,116)),63),(51,67)),(((27,66),(105,119)),(((37,65),112),110)))),(28,114)),(22,52)),(((((((14,121),138),(36,91)),106),(70,77)),((60,80),134)),133)),(15,25)),(((12,136),33),(47,107)))),104),(((23,31),(95,124)),58)),132),(((32,61),90),((35,103),((86,122),129))))),((((((38,75),62),139),144),((39,73),111)),87)),((((((4,8),(18,40)),17),(44,(76,118))),(19,93)),(64,128))),((20,117),(34,99))),((6,68),((((41,((48,109),130)),(108,131)),56),((42,98),(71,78)))))),(97,142)),((16,45),(46,146))),59),((50,102),74)),96);
 597: 1 -14750.9707 -15766.27232 (0,((((((((1,115),127),100),(26,53)),((((3,69),(88,137)),(54,57)),126)),((((((((2,7),5),((((((((((((((9,29),140),143),24),(43,79)),(((13,141),(49,101)),(((30,89),81),123))),(21,147)),(82,145)),(((72,85),92),(94,148))),(15,25)),((((((10,125),55),((((11,(113,116)),63),(51,67)),((((27,66),(105,119)),110),((37,112),65)))),(28,114)),(22,52)),((((((14,121),138),(36,91)),106),(70,77)),(((60,80),134),133)))),(((12,33),136),(47,107))),(((83,84),104),120)),(((23,31),(95,124)),58))),((((32,61),(((35,103),((86,122),129)),90)),132),135)),((((((38,75),62),144),139),((39,73),111)),87)),((((((4,8),(18,40)),17),(44,(76,118))),(19,93)),(64,128))),((20,117),(34,99))),((6,68),(((41,(((48,109),130),56)),(108,131)),((42,98),(71,78)))))),((((16,45),(46,146)),(97,142)),59)),96),((50,102),74));
 598: 3 -15407.9043 -15758.52265 (0,((((((((1,115),127),100),(26,53)),((((3,69),(88,137)),(54,57)),126)),((((((2,7),5),(((((((((((((9,29),140),(((((((((13,141),(49,101)),89),30),81),123),43),79),24)),143),(21,147)),(82,145)),(((72,85),92),(94,148))),(((((((10,55),125),((((11,(113,116)),63),(51,67)),((((27,66),(105,119)),110),((37,65),112)))),(28,114)),(22,52)),((((((14,121),138),(36,91)),106),(70,77)),(((60,80),134),133))),((((12,33),136),(47,107)),(15,25)))),(((83,84),104),120)),(((23,31),(95,124)),58)),132),((32,61),(((35,103),((86,122),129)),90))),135)),((20,117),(34,99))),(((((4,8),(17,(18,40))),(((19,93),44),(76,118))),(64,128)),(((((((38,75),62),139),144),(39,73)),111),87))),((6,68),(((41,(((48,109),130),56)),(108,131)),((42,98),(71,78)))))),((((16,45),(46,146)),(97,142)),59)),96),((50,102),74));
 599: 1 -15923.5625 -15758.42436 (0,((((((((((1,115),127),100),(26,53)),((((3,69),(88,137)),(54,57)),126)),((((((2,(5,7)),(((((((((((((9,29),140),143),((((((((13,(49,101)),141),89),30),81),123),43),79)),24),147),21),(82,145)),(((72,85),92),(94,148))),((((((((10,(55,125)),((((11,(113,116)),63),(51,67)),(((((27,66),105),119),110),(37,(65,112))))),(28,114)),(22,52)),133),((60,80),134)),(((((14,121),138),(36,91)),106),(70,77))),((((12,33),136),(47,107)),(15,25)))),(((83,84),104),120)),(((23,31),(95,124)),58)),(((((32,61),90),(((35,(86,122)),103),129)),132),135))),((((((38,75),62),144),139),((39,73),111)),87)),(((((4,8),(18,40)),17),((19,93),(44,(76,118)))),(64,128))),((20,117),(34,99))),((6,68),(((41,(((48,109),130),56)),(108,131)),((42,98),(71,78)))))),(97,142)),((16,45),(46,146))),59),96),((50,102),74));
 600: 2 -15890.45605 -15757.26284 (0,((((((((((1,115),127),100),(26,53)),((((3,69),(88,137)),(54,57)),126)),((((((2,5),7),(((((((((((((9,(29,140)),143),(((((((13,141),(49,101)),89),(30,81)),123),43),79)),24),(21,147)),(82,145)),(((72,85),92),(94,148))),(((((((10,55),125),((((11,(113,116)),63),(51,67)),(((((27,66),119),105),110),((37,65),112)))),(28,114)),(22,52)),((((((14,121),138),((36,91),106)),(70,77)),((60,80),134)),133)),(((12,(33,136)),(47,107)),(15,25)))),(((83,84),104),120)),(((23,31),(95,124)),58)),132),(((32,61),((35,((86,122),129)),103)),90)),135)),((20,117),(34,99))),((((((4,8),(18,40)),17),((19,93),(44,(76,118)))),(64,128)),(((((((38,75),62),144),139),(39,73)),111),87))),((6,68),(((41,(((48,109),130),56)),(108,131)),((42,98),(71,78)))))),(97,142)),((16,45),(46,146))),59),96),((50,102),74));
 601: 1 -16040.18359 -15765.74884 (0,((((((((((1,115),127),100),(26,53)),((((3,69),(88,137)),(54,57)),126)),(((((((2,7),5),((((((((((((((9,(29,140)),143),(((((((13,141),(49,101)),(81,89)),30),123),43),79)),24),(21,147)),(82,145)),(((72,85),92),(94,148))),(((((((((10,125),55),((((27,66),(105,119)),110),((37,112),65))),(((11,(113,116)),63),(51,67))),(28,114)),(22,52)),(((((((14,121),138),(36,91)),106),(70,77)),((60,80),134)),133)),(15,25)),((12,(33,136)),(47,107)))),120),((83,84),104)),(((23,31),(95,124)),58)),132),((32,61),(((35,103),((86,129),122)),90))),135)),((20,117),(34,99))),((((((38,75),62),139),144),((39,73),111)),87)),((((((4,8),17),(18,40)),(44,(76,118))),(19,93)),(64,128))),((6,68),(((41,(56,(108,131))),((48,109),130)),((42,98),(71,78)))))),(97,142)),((16,45),(46,146))),59),96),((50,102),74));
 602: 3 -15519.99707 -15755.03213 (0,((((((((((1,115),127),100),(26,53)),((((3,69),(88,137)),(54,57)),126)),(((((((2,7),5),(((((((((((((9,29),140),((((((((13,141),(49,101)),89),(30,81)),123),43),79),24)),143),(21,147)),(82,145)),(((72,85),92),(94,148))),(((((((10,55),125),((((11,(113,116)),63),(51,67)),((((27,66),(105,119)),110),((37,65),112)))),(28,114)),(22,52)),((((((14,121),138),(36,91)),106),(70,77)),(((60,80),134),133))),(((12,(33,136)),(47,107)),(15,25)))),(((83,84),104),120)),(((23,31),(95,124)),58)),132),((32,61),(((35,103),((86,122),129)),90))),135)),((20,117),(34,99))),(((((((38,75),62),139),144),(39,73)),111),87)),((((((4,8),(17,(18,40))),(76,118)),44),(19,93)),(64,128))),((6,68),((((41,((48,109),130)),(108,131)),56),((42,98),(71,78)))))),(97,142)),((16,45),(46,146))),59),96),((50,102),74));
 603: 1 -14855.84863 -15761.26204 (0,(((((((((((1,115),127),100),(26,53)),((((3,69),(88,137)),(54,57)),126)),(((((((((((2,5),7),((((((((((((9,140),29),143),24),(43,79)),(((((13,(49,101)),141),(81,89)),30),123)),(21,147)),(82,145)),(((72,85),92),(94,148))),(((((((10,55),125),((((11,(113,116)),63),(51,67)),(((((27,66),105),119),110),((37,112),65)))),(28,114)),(22,52)),((((((14,121),138),(36,91)),106),(70,77)),(((60,80),134),133))),(((12,(33,136)),(47,107)),(15,25)))),(((83,84),104),120)),(((23,31),(95,124)),58))),135),132),((35,103),((86,122),129))),(32,61)),90),((20,(34,99)),117)),(((((((4,8),(18,40)),17),(44,(76,118))),(19,93)),(64,128)),(((((((38,75),62),139),144),(39,73)),111),87))),((6,68),((((41,((48,109),130)),(108,131)),56),((42,98),(71,78)))))),(97,142)),(((16,45),46),146)),59),96),(50,102)),74);
 604: 1 -15149.80469 -15801.84313 (0,(((((((((((1,115),127),100),(26,53)),(((3,69),(88,137)),((54,57),126))),((((((((((2,(5,7)),(((((((((((((9,29),140),143),(24,(43,79))),(((13,141),(49,101)),(30,((81,123),89)))),147),21),(82,145)),(((72,85),92),(94,148))),(((83,84),104),120)),(((((((((10,55),125),((((11,(113,116)),63),(51,67)),((((27,66),(105,119)),110),((37,65),112)))),(28,114)),(22,52)),133),((60,80),134)),(((((14,121),138),(36,91)),106),(70,77))),(15,25))),((12,(33,136)),(47,107))),(((23,31),(95,124)),58))),135),132),((35,((86,129),122)),103)),(32,61)),90),((20,117),(34,99))),((((((4,8),17),(18,40)),((19,93),(44,(76,118)))),(64,128)),(((((((38,75),62),144),139),111),(39,73)),87))),((6,68),(((((41,(48,109)),130),56),(108,131)),((42,98),(71,78)))))),(97,142)),(((16,45),146),46)),59),96),(50,102)),74);
 605: 4 -15921.30762 -15764.88433 (0,((((((((((1,115),127),100),(26,53)),((((3,69),(88,137)),(54,57)),126)),(((((((2,7),5),((((((((((((((9,29),140),143),((((((((13,141),(49,101)),89),(30,81)),123),43),79),24)),(21,147)),(82,145)),(((72,85),92),(94,148))),((83,84),104)),(((((((10,55),125),((((11,(113,116)),63),(51,67)),((((27,66),(105,119)),110),((37,65),112)))),(28,114)),(22,52)),((((14,121),((36,91),106)),138),((((60,80),134),(70,77)),133))),((((12,33),136),(47,107)),(15,25)))),120),(((23,31),(95,124)),58)),132),(((32,61),((35,103),((86,122),129))),90)),135)),(((((((38,75),62),144),139),(39,73)),111),87)),((((((4,8),(17,(18,40))),(76,118)),44),(19,93)),(64,128))),((20,117),(34,99))),((6,68),((((41,((48,109),130)),(108,131)),56),((42,98),(71,78)))))),(97,142)),((16,45),(46,146))),59),96),((50,102),74));
 606: 1 -15000.84766 -15758.20208 (0,((((((((((1,115),127),100),(26,53)),((((3,69),(88,137)),(54,57)),126)),((((((2,7),5),(((((((((((((9,29),140),((((((((13,141),(49,101)),89),(30,81)),123),43),79),24)),143),(21,147)),(82,145)),(((72,85),92),(94,148))),(((((((10,55),125),((((11,(113,116)),63),(51,67)),((((27,66),(105,119)),110),((37,65),112)))),(28,114)),(22,52)),((((((14,121),138),(36,91)),106),(70,77)),(((60,80),134),133))),(((12,(33,136)),(47,107)),(15,25)))),120),((83,84),104)),(((23,31),(95,124)),58)),135),(((32,61),(((35,103),((86,122),129)),90)),132))),((20,117),(34,99))),((((((4,8),(((19,93),44),(76,118))),17),(18,40)),(64,128)),((((((38,75),62),139),144),((39,73),111)),87))),((6,68),((((41,((48,109),130)),(108,131)),56),((42,98),(71,78)))))),(97,142)),((16,45),(46,146))),59),96),((50,102),74));
 607: 1 -15426.44336 -15758.8717 (0,((((((((1,115),127),100),(26,53)),((((3,69),(88,137)),(54,57)),126)),((((((2,5),7),((((((((((((((((9,29),140),143),(((((((13,141),(49,101)),(81,89)),30),123),43),79)),24),147),21),(82,145)),(((72,85),92),(94,148))),(((((((10,125),55),((((11,(113,116)),63),(51,67)),((((27,66),119),105),(((37,112),65),110)))),(28,114)),(22,52)),(((((((14,121),138),(36,91)),106),(70,77)),((60,80),134)),133)),(((12,(33,136)),(47,107)),(15,25)))),120),((83,84),104)),(((23,31),(95,124)),58)),132),((32,61),((35,(((86,122),129),103)),90))),135)),((20,117),(34,99))),((((((((4,8),(18,40)),17),(76,118)),44),(19,93)),(64,128)),(((((((38,75),62),144),139),(39,73)),111),87))),((6,68),((((41,((48,109),130)),(108,131)),56),((42,98),(71,78)))))),((((16,45),(46,146)),(97,142)),59)),96),((50,102),74));
 608: 3 -14747.16309 -15760.26425 (0,((((((((((1,115),127),100),(26,53)),((((3,69),(88,137)),(54,57)),126)),((((((2,7),5),(((((((((((((9,29),140),143),(((((((13,141),(49,101)),89),(30,81)),123),43),79)),24),(21,147)),(82,145)),(((72,85),92),(94,148))),((83,84),104)),120),(((((((((10,55),125),(((11,(113,116)),63),(51,67))),(((((27,66),105),119),110),((37,65),112))),(28,114)),(22,52)),(((((((14,121),138),(36,91)),106),(70,77)),((60,80),134)),133)),(15,25)),(((12,33),136),(47,107)))),(((23,31),(95,124)),58)),((((32,61),(((35,((86,122),129)),103),90)),132),135))),((20,117),(34,99))),((((((4,8),(18,40)),17),((19,93),(44,(76,118)))),(64,128)),(((((((38,75),62),144),139),(39,73)),111),87))),((6,68),(((41,(((48,109),130),56)),(108,131)),((42,98),(71,78)))))),(97,142)),((16,45),(46,146))),59),96),((50,102),74));
 609: 1 -14712.37402 -15794.21099 (0,((((((((1,115),127),100),(((3,69),(88,137)),((54,57),126))),(26,53)),(((((((2,5),7),(((((((((((9,(29,140)),(((((13,((49,101),141)),(((30,89),81),123)),43),79),24)),143),(21,147)),(82,145)),(((72,85),92),(94,148))),(((83,84),104),120)),(((((((10,(55,125)),((((11,(113,116)),63),(51,67)),(((((27,66),105),119),110),((37,65),112)))),(28,114)),(22,52)),133),(((((14,121),((36,91),106)),138),((60,80),134)),(70,77))),(15,25))),(((12,33),136),(47,107))),(((23,31),(95,124)),58)),(((((32,61),90),(((35,(86,122)),103),129)),132),135))),(((((((38,75),62),144),139),(39,73)),111),87)),(((((4,8),17),(18,40)),((19,93),(44,(76,118)))),(64,128))),((20,117),(34,99))),((6,68),((((41,((48,109),130)),56),(108,131)),((42,98),(71,78)))))),((((16,45),(46,146)),(97,142)),59)),96),((50,102),74));
 610: 1 -16121.46289 -15761.35476 (0,((((((((((1,115),127),100),(26,53)),((((3,69),(88,137)),(54,57)),126)),((((((2,(5,7)),((((((((((((((9,(29,140)),(((((((13,(49,101)),141),((30,81),89)),123),43),79),24)),143),147),21),(82,145)),(((72,85),92),(94,148))),((((((10,(55,125)),((((11,(113,116)),63),(51,67)),(((27,66),(105,119)),((37,(65,112)),110)))),(28,114)),(22,52)),((((((14,121),138),(36,91)),106),(70,77)),(((60,80),134),133))),(((12,(33,136)),(47,107)),(15,25)))),120),((83,84),104)),(((23,31),(95,124)),58)),132),((32,61),((35,(((86,122),129),103)),90))),135)),((((((38,75),62),139),144),((39,73),111)),87)),((((((4,8),17),(18,40)),(44,(76,118))),(19,93)),(64,128))),((20,117),(34,99))),((6,68),(((41,(((48,109),130),56)),(108,131)),((42,98),(71,78)))))),(97,142)),((16,45),(46,146))),59),96),((50,102),74));
 611: 1 -15637.92578 -15758.11937 (0,((((((((1,115),127),100),(26,53)),((((3,69),(88,137)),(54,57)),126)),((((((2,(5,7)),(((((((((((((9,29),140),(((((((((13,141),(49,101)),89),81),30),123),43),79),24)),143),(21,147)),(82,145)),(((72,85),92),(94,148))),(((((((10,55),125),((((11,(113,116)),63),(51,67)),(((((27,66),105),119),110),((37,65),112)))),(28,114)),(22,52)),(((((((14,121),138),(36,91)),106),(70,77)),((60,80),134)),133)),(((12,(33,136)),(47,107)),(15,25)))),120),((83,84),104)),(((23,31),(95,124)),58)),135),(((32,61),(((35,103),((86,122),129)),90)),132))),(((((((38,75),62),139),144),(39,73)),111),87)),(((((4,8),(17,(18,40))),(44,(76,118))),(19,93)),(64,128))),((20,117),(34,99))),((6,68),(((41,(((48,109),130),56)),(108,131)),((42,98),(71,78)))))),((((16,45),(46,146)),(97,142)),59)),96),((50,102),74));
 612: 1 -15944.80469 -15766.39977 (0,((((((((1,115),127),100),(26,53)),((((3,69),(88,137)),(54,57)),126)),(((((((2,5),7),((((((((((((((((9,140),29),143),(43,79)),24),(((13,(49,101)),141),((30,89),(81,123)))),21),147),(82,145)),(((72,85),92),(94,148))),(15,25)),((((((10,55),125),((((11,(113,116)),63),(51,67)),(((((27,66),119),105),110),((37,65),112)))),(28,114)),(22,52)),(((((((14,121),138),(36,91)),106),(70,77)),((60,80),134)),133))),((12,(33,136)),(47,107))),(((83,84),104),120)),(((23,31),(95,124)),58)),(((((32,61),((35,((86,122),129)),103)),90),132),135))),(((((((38,75),62),139),144),(39,73)),111),87)),(((((4,8),(18,40)),17),((19,93),(44,(76,118)))),(64,128))),((20,117),(34,99))),((6,68),(((41,(((48,109),130),56)),(108,131)),((42,98),(71,78)))))),(((((16,45),146),46),(97,142)),59)),96),((50,102),74));
 613: 1 -16317.45801 -15761.54595 (0,((((((((((1,115),127),100),(26,53)),((((3,69),(88,137)),(54,57)),126)),((((((2,(5,7)),(((((((((((((((9,29),140),143),((((((13,141),(49,101)),((30,89),81)),123),43),79)),24),147),21),(82,145)),(((72,85),92),(94,148))),((((((((((10,55),125),((((11,(113,116)),63),(51,67)),(((((27,66),119),110),105),((37,65),112)))),(28,114)),(22,52)),133),((60,80),134)),((14,121),(((36,91),106),138))),(70,77)),(((12,(33,136)),(47,107)),(15,25)))),(((83,84),104),120)),(((23,31),(95,124)),58)),132),((32,61),(((35,129),((86,122),103)),90))),135)),((20,117),(34,99))),((((((38,75),62),139),144),((39,73),111)),87)),((((((4,8),(18,40)),17),(44,(76,118))),(19,93)),(64,128))),((6,68),(((41,(((48,109),130),56)),(108,131)),((42,98),(71,78)))))),(97,142)),((16,45),(46,146))),59),96),((50,102),74));
 614: 2 -16463.45117 -15778.11883 (0,((((((((1,115),127),100),(26,53)),((((3,69),(88,137)),(54,57)),126)),((((((2,5),7),((((((((((((((9,29),140),143),((((((((13,(49,101)),141),89),(30,81)),123),43),79),24)),(21,147)),(82,145)),(((72,85),92),(94,148))),(((((((10,125),55),((((11,(113,116)),((((27,66),(105,119)),110),((37,65),112))),63),(51,67))),(28,114)),(22,52)),((((((14,121),138),(36,91)),106),(70,77)),(((60,80),134),133))),(((12,(33,136)),(47,107)),(15,25)))),120),((83,84),104)),(((23,31),(95,124)),58)),132),(((32,61),90),((35,103),((86,122),129)))),135)),((20,117),(34,99))),(((((((4,8),(18,40)),17),(44,(76,118))),(19,93)),(64,128)),((((((38,75),62),139),144),((39,73),111)),87))),((6,68),(((41,(((48,109),130),56)),(108,131)),((42,98),(71,78)))))),((((16,45),(46,146)),(97,142)),59)),96),((50,102),74));
 615: 2 -14854.89844 -15772.76494 (0,((((((((1,115),127),100),(26,53)),((((3,69),(88,137)),(54,57)),126)),(((((((2,7),5),((((((((((((((9,140),29),143),24),(43,79)),((((((13,141),(49,101)),89),30),81),123)),(21,147)),(82,145)),(((72,85),92),(94,148))),((((((((((10,55),125),(15,25)),((((11,(113,116)),63),(51,67)),((((27,66),(105,119)),110),((37,65),112)))),(28,114)),(22,52)),133),((60,80),134)),(70,77)),(((14,121),138),((36,91),106)))),(((83,84),104),120)),((12,(33,136)),(47,107))),(((23,31),(95,124)),58)),((((32,61),((35,(((86,122),129),103)),90)),132),135))),((((((38,75),144),62),139),((39,73),111)),87)),((((((4,8),(18,40)),17),(44,(76,118))),(19,93)),(64,128))),((20,117),(34,99))),((6,68),(((41,(((48,109),130),56)),(108,131)),((42,98),(71,78)))))),((((16,45),(46,146)),(97,142)),59)),96),((50,102),74));
 616: 1 -14635.05371 -15764.42007 (0,(((((((((1,115),127),100),(26,53)),((((3,69),(88,137)),(54,57)),126)),((((((2,(5,7)),((((((((((((((9,140),29),143),((((((13,((49,101),141)),((30,81),89)),123),43),79),24)),(21,147)),(82,145)),(((72,85),92),(94,148))),(((((((10,55),125),((((11,(113,116)),63),(51,67)),(((27,66),((((37,65),112),110),105)),119))),(28,114)),(22,52)),((((((14,121),138),(36,91)),106),(70,77)),(((60,80),134),133))),((((12,136),33),(47,107)),(15,25)))),120),((83,84),104)),(((23,31),(95,124)),58)),132),((32,61),(((35,103),((86,122),129)),90))),135)),((((((38,75),62),139),144),((39,73),111)),87)),((((4,8),(17,(18,40))),((19,93),(44,(76,118)))),(64,128))),((20,117),(34,99))),((6,68),(((41,(((48,109),130),56)),(108,131)),((42,98),(71,78)))))),(97,142)),(((16,45),(46,146)),59)),96),((50,102),74));
 617: 1 -16051.46484 -15764.6393 (0,((((((((((1,115),127),100),(26,53)),((((3,69),(88,137)),(54,57)),126)),(((((((2,7),5),(((((((((((((((9,(29,140)),143),(43,79)),24),(((((13,(49,101)),141),89),(30,81)),123)),21),147),(82,145)),(((72,85),92),(94,148))),(15,25)),((((((((10,125),55),(28,114)),((((11,(113,116)),63),(51,67)),(((((27,66),105),119),110),((37,112),65)))),(22,52)),133),((60,80),134)),((((14,121),138),((36,91),106)),(70,77)))),(((12,33),136),(47,107))),(((83,84),104),120)),(((23,31),(95,124)),58)),((((32,61),(((35,((86,122),129)),103),90)),132),135))),((((((38,75),62),144),139),((39,73),111)),87)),(((((4,8),(18,40)),17),((19,93),(44,(76,118)))),(64,128))),((20,117),(34,99))),((6,68),(((41,(((48,109),130),56)),(108,131)),((42,98),(71,78)))))),(97,142)),((16,45),(46,146))),59),96),((50,102),74));
 618: 1 -15828.0752 -15756.81581 (0,((((((((((1,115),127),100),(26,53)),((((3,69),(88,137)),(54,57)),126)),((((((((2,7),5),(((((((((((9,140),29),143),((((((((13,141),(49,101)),89),81),30),123),43),79)),24),(21,147)),(82,145)),(((72,85),92),(94,148))),(((((((10,125),55),((((11,(113,116)),63),(51,67)),((((27,66),(105,119)),110),((37,112),65)))),(28,114)),(22,52)),((((((14,121),138),(36,91)),106),(70,77)),(((60,80),134),133))),((((12,33),136),(47,107)),(15,25)))),(((83,84),104),120)),(((23,31),(95,124)),58))),((((32,61),((35,(((86,122),129),103)),90)),132),135)),(((((((38,75),62),144),139),(39,73)),111),87)),((((((4,8),(18,40)),17),(44,(76,118))),(19,93)),(64,128))),((20,117),(34,99))),((6,68),((((41,((48,109),130)),(108,131)),56),((42,98),(71,78)))))),(97,142)),((16,45),(46,146))),59),96),((50,102),74));
 619: 1 -15902.60742 -15771.50205 (0,((((((((1,115),127),100),(26,53)),((((3,69),(88,137)),(54,57)),126)),(((((((2,5),7),((((((((((((((9,140),29),143),((((((13,141),(49,101)),((30,(81,89)),123)),43),79),24)),147),21),(82,145)),(((72,85),92),(94,148))),(15,25)),((((((((10,55),125),((((11,(113,116)),63),(51,67)),(((((27,66),119),105),110),(37,(65,112))))),(28,114)),(22,52)),133),((60,80),134)),((((14,121),138),((36,91),106)),(70,77)))),(((83,84),104),120)),(((12,136),33),(47,107))),(((23,31),(95,124)),58)),((((32,61),((35,(((86,122),103),129)),90)),132),135))),(((((((38,75),62),144),139),(39,73)),111),87)),(((((4,8),(18,40)),17),((19,93),(44,(76,118)))),(64,128))),((20,117),(34,99))),((6,68),(((41,(((48,109),130),56)),(108,131)),((42,98),(71,78)))))),((((16,45),(46,146)),(97,142)),59)),96),((50,102),74));
 620: 1 -15198.80371 -15764.09075 (0,((((((((((1,115),127),100),(26,53)),((((3,69),(88,137)),(54,57)),126)),(((((((2,7),5),(((((((((((((((9,29),140),143),24),(43,79)),((((((13,141),(49,101)),89),81),30),123)),(21,147)),(82,145)),(((72,85),92),(94,148))),(((((((10,125),55),((((11,(113,116)),63),(51,67)),((((27,66),(105,119)),110),((37,112),65)))),(28,114)),(22,52)),(((((((14,121),138),(36,91)),106),(70,77)),((60,80),134)),133)),((((12,136),33),(47,107)),(15,25)))),(((83,84),104),120)),(((23,31),(95,124)),58)),132),((32,61),((35,(((86,122),129),103)),90))),135)),((20,117),(34,99))),(((((((4,8),(18,40)),17),(44,(76,118))),(19,93)),(64,128)),(((((((38,75),62),139),144),(39,73)),111),87))),(((41,(((48,109),130),56)),(108,131)),((42,98),(71,78)))),(6,68))),(97,142)),((16,45),(46,146))),59),96),((50,102),74));
 621: 1 -16662.57031 -15760.59529 (0,((((((((((1,115),127),100),((((3,69),(88,137)),(54,57)),126)),(26,53)),((((((2,7),5),(((((((((((((9,29),140),((((((((13,141),(49,101)),89),(30,81)),123),43),79),24)),143),147),21),(82,145)),(((72,85),92),(94,148))),(((((((10,125),55),((((11,(113,116)),63),(51,67)),((((27,66),105),119),(((37,65),112),110)))),(28,114)),(22,52)),(((((((14,121),138),(36,91)),106),(70,77)),((60,80),134)),133)),(((12,(33,136)),(47,107)),(15,25)))),(((83,84),104),120)),(((23,31),(95,124)),58)),135),(((32,61),(((35,103),((86,122),129)),90)),132))),((20,117),(34,99))),((((((4,8),(18,40)),17),((19,93),(44,(76,118)))),(64,128)),(((((((38,75),62),144),139),(39,73)),111),87))),((6,68),(((41,(((48,109),130),56)),(108,131)),((42,98),(71,78)))))),(97,142)),(((16,45),46),146)),59),96),((50,102),74));
 622: 1 -15641.13574 -15773.72264 (0,((((((((((1,115),127),100),(26,53)),((((3,69),(88,137)),(54,57)),126)),(((((((((((2,7),5),(((((((((((((9,29),140),143),24),(43,79)),(((13,(49,101)),141),((30,89),(81,123)))),21),147),(82,145)),(((72,85),92),(94,148))),(((83,84),104),120)),((((((((((10,55),125),((((11,(113,116)),63),(51,67)),((((27,66),(105,119)),110),((37,65),112)))),(28,114)),(22,52)),133),((60,80),134)),((((14,121),138),((36,91),106)),(70,77))),(15,25)),((12,(33,136)),(47,107)))),(((23,31),(95,124)),58))),135),132),(35,(((86,122),103),129))),(32,61)),90),((20,117),(34,99))),(((((4,8),(17,(18,40))),(((19,93),44),(76,118))),(64,128)),(((((((38,75),62),139),144),(39,73)),111),87))),((6,68),((((41,((48,109),130)),(108,131)),56),((42,98),(71,78)))))),(97,142)),(((16,45),46),146)),59),96),((50,102),74));
 623: 1 -15183.7793 -15768.15057 (0,((((((((((1,115),127),100),(26,53)),((((3,69),(88,137)),(54,57)),126)),(((((((((((2,5),7),((((((((((((9,140),29),143),(43,79)),24),(((13,141),(49,101)),(((30,89),81),123))),(21,147)),(82,145)),(((72,85),92),(94,148))),((((((((10,(55,125)),((((11,(113,116)),63),(51,67)),(((((27,66),105),119),110),(37,(65,112))))),(28,114)),(22,52)),133),((60,80),134)),((((14,121),138),((36,91),106)),(70,77))),((((12,136),33),(47,107)),(15,25)))),(((83,84),104),120)),(((23,31),(95,124)),58))),135),132),(35,(((86,122),129),103))),(32,61)),90),((20,117),(34,99))),((((((4,8),(18,40)),17),((19,93),(44,(76,118)))),(64,128)),((((((38,75),62),144),139),((39,73),111)),87))),((6,68),((((41,((48,109),130)),(108,131)),56),((42,98),(71,78)))))),(97,142)),((16,45),(46,146))),59),96),((50,102),74));
 624: 1 -15960.45215 -15774.67509 (0,((((((((1,115),127),100),(26,53)),(((3,69),(88,137)),((54,57),126))),((((((2,7),5),((((((((((((((9,140),29),143),24),(43,79)),((((((13,141),(49,101)),89),30),81),123)),(21,147)),(82,145)),(((72,85),92),(94,148))),((((((((((10,55),125),(15,25)),((((11,(113,116)),63),(51,67)),((((27,66),(105,119)),110),((37,65),112)))),(28,114)),(22,52)),133),((60,80),134)),(70,77)),((((14,121),138),(36,91)),106))),(((83,84),104),120)),((12,(33,136)),(47,107))),(((23,31),(95,124)),58)),(((((32,61),90),((35,(103,129)),(86,122))),132),135))),((((((4,8),(18,40)),17),(((19,93),44),(76,118))),(64,128)),((((((38,75),62),144),139),((39,73),111)),87))),((20,117),(34,99))),((6,68),(((41,(((48,109),130),56)),(108,131)),((42,98),(71,78)))))),(((((16,45),46),146),(97,142)),59)),96),((50,102),74));
 625: 1 -17154.22656 -15773.79936 (0,((((((((1,115),127),100),(26,53)),((((3,69),(88,137)),(54,57)),126)),(((((((2,7),5),((((((((((((((9,140),29),143),24),(43,79)),(((((13,141),((49,101),89)),30),81),123)),(21,147)),(82,145)),(((72,85),92),(94,148))),((((((((((10,55),125),(15,25)),((((11,(113,116)),63),(51,67)),((((27,66),(105,119)),110),((37,65),112)))),(28,114)),(22,52)),133),((60,80),134)),(70,77)),(((14,121),138),((36,91),106)))),(((83,84),104),120)),((12,(33,136)),(47,107))),(((23,31),(95,124)),58)),((((32,61),((35,(((86,122),129),103)),90)),132),135))),((((((38,75),62),144),139),((39,73),111)),87)),((((((4,8),(18,40)),17),(44,(76,118))),(19,93)),(64,128))),((20,117),(34,99))),((6,68),(((41,(((48,109),130),56)),(108,131)),((42,98),(71,78)))))),((((16,45),(46,146)),(97,142)),59)),96),((50,102),74));
 626: 3 -16130.61328 -15757.09389 (0,((((((((1,115),127),100),(26,53)),((((3,69),(88,137)),(54,57)),126)),(((((((2,7),5),((((((((((((9,140),29),((((((((13,141),(49,101)),(81,89)),30),123),43),79),24)),143),(21,147)),(82,145)),(((72,85),92),(94,148))),(((((((10,55),125),((((11,(113,116)),63),(51,67)),((((27,66),(105,119)),110),((37,65),112)))),(28,114)),(22,52)),((((((14,121),138),(36,91)),106),(70,77)),(((60,80),134),133))),((((12,33),136),(47,107)),(15,25)))),(((83,84),104),120)),(((23,31),(95,124)),58)),135),(((32,61),(((35,103),((86,122),129)),90)),132))),(((((((38,75),62),144),139),(39,73)),111),87)),((((((4,8),(17,(18,40))),(76,118)),44),(19,93)),(64,128))),((20,117),(34,99))),((6,68),(((41,(((48,109),130),56)),(108,131)),((42,98),(71,78)))))),((((16,45),(46,146)),(97,142)),59)),96),((50,102),74));
 627: 1 -15004.91602 -15774.61576 (0,((((((((((1,115),127),100),(26,53)),((((3,69),(88,137)),(54,57)),126)),((((((((((2,7),5),(((((((((((((9,29),140),143),24),(43,79)),(((((13,141),((49,101),89)),30),81),123)),(21,147)),(82,145)),(((72,85),92),(94,148))),(((((((((10,55),125),((((11,(113,116)),63),(51,67)),((((27,66),(105,119)),110),((37,112),65)))),(28,114)),(22,52)),133),((60,80),134)),((((14,121),138),((36,91),106)),(70,77))),(((12,(33,136)),(47,107)),(15,25)))),120),((83,84),104)),(((23,31),(95,124)),58))),132),((32,61),(((35,129),103),(86,122)))),135),90),((20,117),(34,99))),(((((((4,8),(18,40)),17),(44,(76,118))),(19,93)),(64,128)),((((((38,75),62),139),144),((39,73),111)),87))),((6,68),(((41,(((48,109),130),56)),(108,131)),((42,98),(71,78)))))),(97,142)),((16,45),(46,146))),59),96),((50,102),74));
 628: 4 -15793.99316 -15759.63201 (0,((((((((((1,115),127),100),(26,53)),((((3,69),(88,137)),(54,57)),126)),(((((((2,5),7),(((((((((((((((9,140),29),143),24),(43,79)),((((13,141),(49,101)),((30,81),89)),123)),(21,147)),(82,145)),(((72,85),92),(94,148))),(15,25)),((((((((10,55),125),((((11,(113,116)),63),(51,67)),((((27,66),(105,119)),110),((37,65),112)))),(28,114)),(22,52)),133),((60,80),134)),(((((14,121),138),(36,91)),106),(70,77)))),((12,(33,136)),(47,107))),(((83,84),104),120)),(((23,31),(95,124)),58)),(((((32,61),90),((35,103),((86,122),129))),132),135))),((((((38,75),62),144),139),((39,73),111)),87)),((((((4,8),(18,40)),17),(44,(76,118))),(19,93)),(64,128))),((20,117),(34,99))),((6,68),(((41,(((48,109),130),56)),(108,131)),((42,98),(71,78)))))),(97,142)),((16,45),(46,146))),59),96),((50,102),74));
 629: 1 -15834.9707 -15758.50039 (0,((((((((((1,115),127),100),(26,53)),((((3,69),(88,137)),(54,57)),126)),(((((((2,7),5),((((((((((((((9,140),29),143),(((((13,((49,101),141)),((30,81),89)),123),43),79)),24),147),21),(82,145)),(((72,85),92),(94,148))),((((((10,(55,125)),((((11,(113,116)),63),(51,67)),(((((27,66),105),119),110),((37,112),65)))),(28,114)),(22,52)),(((((14,121),138),((36,91),106)),(70,77)),(((60,80),134),133))),((((12,33),136),(47,107)),(15,25)))),(((83,84),104),120)),(((23,31),(95,124)),58)),132),(((32,61),((35,(((86,122),129),103)),90)),135))),(((((((38,75),62),144),139),(39,73)),111),87)),(((((4,8),(17,(18,40))),(44,(76,118))),(19,93)),(64,128))),((20,117),(34,99))),((6,68),((((41,((48,109),130)),(108,131)),56),((42,98),(71,78)))))),(97,142)),((16,45),(46,146))),59),96),((50,102),74));
 630: 1 -16672.4043 -15782.96882 (0,((((((((1,115),127),100),(26,53)),((((3,69),(88,137)),(54,57)),126)),((((((((2,7),5),((((((((((((((9,29),140),143),24),(43,79)),(((((13,(49,101)),141),89),(30,81)),123)),(21,147)),(((72,85),92),(94,148))),(82,145)),(((((((10,55),125),((((11,(113,116)),63),(51,67)),((((27,66),(105,119)),110),((37,112),65)))),(28,114)),(22,52)),(((((((14,121),138),(36,91)),106),(70,77)),((60,80),134)),133)),(((12,(33,136)),(47,107)),(15,25)))),(((83,84),104),120)),(((23,31),(95,124)),58)),135),(((32,61),(((35,((86,122),129)),103),90)),132))),((20,117),(34,99))),((((((38,75),62),139),144),((39,73),111)),87)),(((((4,8),(18,40)),17),((19,93),(44,(76,118)))),(64,128))),(6,68)),(((41,(((48,109),130),56)),(108,131)),((42,98),(71,78))))),((((16,45),(46,146)),(97,142)),59)),96),((50,102),74));
 631: 4 -15625.47949 -15763.84312 (0,((((((((1,115),127),100),(26,53)),((((3,69),(88,137)),(54,57)),126)),((((((((2,7),5),(((((((((((((9,(29,140)),143),24),(43,79)),((((((13,(49,101)),141),89),81),30),123)),(21,147)),(82,145)),(((72,85),92),(94,148))),(15,25)),((((((((10,55),125),((((11,(113,116)),63),(51,67)),(((((27,66),105),119),110),(37,(65,112))))),(28,114)),(22,52)),133),((60,80),134)),(((((14,121),138),(36,91)),106),(70,77)))),(((12,33),136),(47,107))),(((83,84),104),120)),(((23,31),(95,124)),58))),((((32,61),((35,(((86,122),129),103)),90)),132),135)),(((((((38,75),62),139),144),(39,73)),111),87)),((((((4,8),(18,40)),17),(44,(76,118))),(19,93)),(64,128))),((20,117),(34,99))),((6,68),(((41,(((48,109),130),56)),(108,131)),((42,98),(71,78)))))),((((16,45),(46,146)),(97,142)),59)),96),((50,102),74));
 632: 1 -14775.06934 -15769.07593 (0,((((((((((1,115),127),100),(26,53)),((((3,69),(88,137)),(54,57)),126)),(((((((2,7),5),((((((((((((((9,140),29),143),24),((((((13,141),(49,101)),((30,81),89)),123),43),79)),(21,147)),(82,145)),(((72,85),92),(94,148))),(((((((((10,125),55),((((11,(113,116)),63),(51,67)),((((27,66),105),119),(((37,65),112),110)))),(28,114)),(22,52)),((((14,121),138),(36,91)),106)),((((60,80),134),(70,77)),133)),(15,25)),((12,(33,136)),(47,107)))),(((83,84),104),120)),(((23,31),(95,124)),58)),132),(((32,61),((35,103),((86,122),129))),90)),135)),((20,117),(34,99))),((((((38,75),62),139),144),((39,73),111)),87)),(((((4,8),(17,(18,40))),(44,(76,118))),(19,93)),(64,128))),((6,68),(((41,(((48,109),130),56)),(108,131)),((42,98),(71,78)))))),(97,142)),((16,45),(46,146))),59),96),((50,102),74));
 633: 2 -15250.16895 -15762.00213 (0,((((((((((1,115),127),100),(26,53)),((((3,69),(88,137)),(54,57)),126)),((((((2,7),5),(((((((((((((((9,29),140),143),24),(43,79)),((13,((49,101),141)),(((30,81),89),123))),(21,147)),(82,145)),(((72,85),92),(94,148))),(((((((((10,55),125),((((11,(113,116)),63),(51,67)),((((27,66),(105,119)),110),((37,65),112)))),(28,114)),(22,52)),133),((60,80),134)),((((14,121),138),((36,91),106)),(70,77))),((((12,136),33),(47,107)),(15,25)))),(((83,84),104),120)),(((23,31),(95,124)),58)),132),((32,61),(((35,103),((86,122),129)),90))),135)),((20,117),(34,99))),(((((((4,8),(18,40)),17),(44,(76,118))),(19,93)),(64,128)),((((((38,75),62),139),144),((39,73),111)),87))),((6,68),(((41,(((48,109),130),56)),(108,131)),((42,98),(71,78)))))),(97,142)),((16,45),(46,146))),59),96),((50,102),74));
 634: 1 -15649.3291 -15772.61202 (0,(((((((((((1,115),127),100),(26,53)),((((3,69),(88,137)),(54,57)),126)),(((((((2,7),5),(((((((((((9,29),140),143),((((((13,141),((49,101),89)),((30,81),123)),43),79),24)),(21,147)),(82,145)),(((72,85),92),(94,148))),(((83,84),104),120)),((((((((((10,55),125),((((11,(113,116)),63),(51,67)),((((27,66),(105,119)),110),((37,65),112)))),(28,114)),(22,52)),133),((60,80),134)),((((14,121),138),((36,91),106)),(70,77))),(15,25)),((12,(33,136)),(47,107)))),(((23,31),(95,124)),58)),((((32,61),(((35,103),((86,122),129)),90)),132),135))),((((((38,75),62),139),144),((39,73),111)),87)),((((((4,8),(18,40)),17),(44,(76,118))),(19,93)),(64,128))),((20,117),(34,99))),((6,68),(((41,(((48,109),130),56)),(108,131)),((42,98),(71,78)))))),(97,142)),((16,45),(46,146))),59),96),(50,102)),74);
 635: 1 -15381.44922 -15755.99711 (0,((((((((((1,115),127),100),(26,53)),((((3,69),(88,137)),(54,57)),126)),((((((2,5),7),((((((((((((((9,140),29),143),(((((((13,((49,101),141)),(30,89)),81),123),43),79),24)),(21,147)),(82,145)),(((72,85),92),(94,148))),((((((10,(55,125)),((((11,(113,116)),63),(51,67)),(((27,66),(105,119)),(((37,112),65),110)))),(28,114)),(22,52)),(((((14,121),138),((36,91),106)),(70,77)),(((60,80),134),133))),((((12,33),136),(47,107)),(15,25)))),120),((83,84),104)),(((23,31),(95,124)),58)),132),((32,61),(((35,103),((86,122),129)),90))),135)),((20,117),(34,99))),(((((((4,8),(18,40)),17),(44,(76,118))),(19,93)),(64,128)),(((((((38,75),62),139),144),(39,73)),111),87))),((6,68),(((41,(((48,109),130),56)),(108,131)),((42,98),(71,78)))))),(97,142)),((16,45),(46,146))),59),96),((50,102),74));
 636: 1 -16027.74316 -15759.74668 (0,((((((((((1,115),127),100),(26,53)),((((3,69),(88,137)),(54,57)),126)),(((((((2,7),5),((((((((((((((9,29),140),143),((((((((13,141),(49,101)),(81,89)),30),123),43),79),24)),147),21),(82,145)),(((72,85),92),(94,148))),(((((((10,55),125),(28,114)),((((11,(113,116)),63),(51,67)),(((((27,66),119),105),110),((37,65),112)))),(22,52)),((((((14,121),138),(36,91)),106),(70,77)),(((60,80),134),133))),((((12,33),136),(47,107)),(15,25)))),(((83,84),104),120)),(((23,31),(95,124)),58)),132),((32,61),(((35,((86,122),103)),129),90))),135)),(((((((38,75),62),139),144),(39,73)),111),87)),((20,117),(34,99))),(((((4,8),(17,(18,40))),(44,(76,118))),(19,93)),(64,128))),((6,68),(((41,(((48,109),130),56)),(108,131)),((42,98),(71,78)))))),(97,142)),((16,45),(46,146))),59),96),((50,102),74));
 637: 1 -15706.60645 -15757.62811 (0,((((((((((1,115),127),100),(26,53)),((((3,69),(88,137)),(54,57)),126)),(((((((2,5),7),(((((((((((((((9,140),29),143),24),(43,79)),(((((13,141),(49,101)),89),(30,81)),123)),(21,147)),(82,145)),(((72,85),92),(94,148))),((83,84),104)),120),((((((((10,55),125),((((11,(113,116)),63),(51,67)),(((((27,66),105),119),110),((37,112),65)))),(28,114)),(22,52)),(((((((14,121),138),(36,91)),106),(70,77)),((60,80),134)),133)),(15,25)),(((12,33),136),(47,107)))),(((23,31),(95,124)),58)),135),(((32,61),((35,(((86,122),129),103)),90)),132))),(((((((38,75),62),144),139),(39,73)),111),87)),((((((4,8),(18,40)),17),(44,(76,118))),(19,93)),(64,128))),((20,117),(34,99))),((6,68),((((41,((48,109),130)),(108,131)),56),((42,98),(71,78)))))),(97,142)),((16,45),(46,146))),59),96),((50,102),74));
 638: 1 -16118.36328 -15762.49285 (0,((((((((((1,115),127),100),(26,53)),((((3,69),(88,137)),(54,57)),126)),((((((2,7),5),((((((((((((((9,(29,140)),143),((((((((13,(49,101)),141),89),81),30),123),43),79)),24),147),21),(82,145)),(((72,85),92),(94,148))),(15,25)),(((((((10,(55,125)),((((11,(113,116)),63),(51,67)),(((((27,66),105),119),110),((37,112),65)))),(28,114)),(22,52)),133),((60,80),134)),(((14,121),(((36,91),106),138)),(70,77)))),((12,(33,136)),(47,107))),(((83,84),104),120)),(((23,31),(95,124)),58)),((((32,61),(((35,103),((86,122),129)),90)),132),135))),((20,117),(34,99))),((((((4,8),(18,40)),17),((19,93),(44,(76,118)))),(64,128)),(((((((38,75),62),144),139),(39,73)),111),87))),((6,68),((((41,((48,109),130)),(108,131)),56),((42,98),(71,78)))))),(97,142)),(((16,45),46),146)),59),96),((50,102),74));
 639: 1 -16079.53906 -15771.48619 (0,((((((((1,115),127),100),(26,53)),(((3,69),(88,137)),((54,57),126))),((((((((2,(5,7)),(((((((((((((9,29),140),143),24),(43,79)),(((((13,(49,101)),141),(81,89)),30),123)),21),147),(82,145)),(((72,85),92),(94,148))),(((((((10,125),55),((((11,63),(113,116)),(51,67)),(((((27,66),105),119),110),((37,65),112)))),(28,114)),(22,52)),((((((14,121),138),(36,91)),106),(70,77)),(((60,80),134),133))),(((12,(33,136)),(47,107)),(15,25)))),(((83,84),104),120)),(((23,31),(95,124)),58))),135),((((32,61),90),((35,103),((86,122),129))),132)),(((((((38,75),62),139),144),(39,73)),111),87)),((((((4,8),(18,40)),17),(44,(76,118))),(19,93)),(64,128))),((20,117),(34,99))),((6,68),(((41,(((48,109),130),56)),(108,131)),((42,98),(71,78)))))),((((16,45),(46,146)),(97,142)),59)),96),((50,102),74));
 640: 1 -15984.34277 -15766.69615 (0,(((((((((1,115),127),100),(26,53)),((((3,69),(88,137)),(54,57)),126)),((((((2,7),5),((((((((((((((9,(29,140)),143),((((((((13,(49,101)),141),89),81),30),123),43),79)),24),147),21),(82,145)),(((72,85),92),(94,148))),(15,25)),(((((((10,(55,125)),((((11,(113,116)),63),(51,67)),(((((27,66),105),119),110),((37,112),65)))),(28,114)),(22,52)),133),((60,80),134)),((((14,121),138),((36,91),106)),(70,77)))),((12,(33,136)),(47,107))),(((83,84),104),120)),(((23,31),(95,124)),58)),((((32,61),(((35,103),((86,122),129)),90)),132),135))),((20,117),(34,99))),((((((4,8),(18,40)),17),((19,93),(44,(76,118)))),(64,128)),(((((((38,75),62),144),139),(39,73)),111),87))),((6,68),((((41,((48,109),130)),(108,131)),56),((42,98),(71,78)))))),(97,142)),((((16,45),46),146),59)),96),((50,102),74));
 641: 1 -15087.88184 -15767.90451 (0,((((((((((1,115),127),100),(26,53)),((((3,69),(88,137)),(54,57)),126)),((((((((2,5),7),((((((((((((9,140),29),143),((((((13,((49,101),141)),((30,81),89)),123),43),79),24)),(21,147)),(82,145)),(((72,85),92),(94,148))),(((((((10,55),125),((((11,(113,116)),63),(51,67)),(((27,66),(105,119)),(((37,112),65),110)))),(28,114)),(22,52)),(((((((14,121),138),(36,91)),106),(70,77)),((60,80),134)),133)),((((12,136),33),(47,107)),(15,25)))),120),(83,84)),104),(((23,31),(95,124)),58))),(((32,61),((35,(((86,122),129),103)),90)),132)),135),((20,117),(34,99))),(((((((4,8),(18,40)),17),(44,(76,118))),(19,93)),(64,128)),(((((((38,75),62),144),139),(39,73)),111),87))),((6,68),(((41,(((48,109),130),56)),(108,131)),((42,98),(71,78)))))),(97,142)),((16,45),(46,146))),59),96),((50,102),74));
 642: 4 -15056.01953 -15759.05491 (0,((((((((((1,115),127),100),(26,53)),((((3,69),(88,137)),(54,57)),126)),(((((((2,7),5),(((((((((((((9,29),140),(((((((13,(49,101)),141),((30,81),89)),123),43),79),24)),143),(21,147)),(82,145)),(((72,85),92),(94,148))),((((((((10,(55,125)),((((11,(113,116)),63),(51,67)),(((((27,66),105),119),110),((37,112),65)))),(28,114)),(22,52)),133),((60,80),134)),((((14,121),138),((36,91),106)),(70,77))),((((12,136),33),(47,107)),(15,25)))),(((83,84),104),120)),(((23,31),(95,124)),58)),132),((32,61),(((35,103),((86,122),129)),90))),135)),((20,117),(34,99))),((((((38,75),62),139),144),((39,73),111)),87)),(((((((4,8),(18,40)),17),(76,118)),44),(19,93)),(64,128))),((6,68),((((41,((48,109),130)),(108,131)),56),((42,98),(71,78)))))),(97,142)),((16,45),(46,146))),59),96),((50,102),74));
 643: 1 -14978.31836 -15763.54094 (0,(((((((((1,115),127),(((((3,69),(88,137)),(54,57)),126),100)),(26,53)),((((((2,(5,7)),(((((((((((((((9,29),140),143),(((((((((13,(49,101)),141),89),30),81),123),43),79),24)),147),21),(82,145)),(((72,85),92),(94,148))),(((((((10,55),125),((((11,(113,116)),63),(51,67)),(((((27,66),105),119),110),((37,65),112)))),(28,114)),(22,52)),(((((14,121),138),((36,91),106)),(70,77)),(((60,80),134),133))),(((12,(33,136)),(47,107)),(15,25)))),120),((83,84),104)),(((23,31),(95,124)),58)),132),((32,61),(((35,103),((86,122),129)),90))),135)),(((((((38,75),62),144),139),(39,73)),111),87)),((((((4,8),(17,(18,40))),(76,118)),44),(19,93)),(64,128))),((20,117),(34,99))),((6,68),(((41,(((48,109),130),56)),(108,131)),((42,98),(71,78)))))),(97,142)),(((16,45),146),46)),59),96),((50,102),74));
 644: 1 -14703.13672 -15768.74003 (0,((((((((1,115),127),100),(26,53)),((((3,69),(88,137)),(54,57)),126)),((((((((2,7),5),(((((((((((((9,29),140),(24,143)),(43,79)),(((((13,(49,101)),141),89),(30,81)),123)),(21,147)),(82,145)),(((72,85),92),(94,148))),(((((((10,55),125),((((11,(113,116)),63),(51,67)),((((27,66),(105,119)),110),((37,112),65)))),(28,114)),(22,52)),(((((((14,121),138),(36,91)),106),(70,77)),((60,80),134)),133)),(((12,(33,136)),(47,107)),(15,25)))),(((83,84),104),120)),(((23,31),(95,124)),58)),135),(((32,61),(((35,((86,122),129)),103),90)),132))),((20,117),(34,99))),((((((38,75),62),139),144),((39,73),111)),87)),(((((4,8),(18,40)),17),((19,93),(44,(76,118)))),(64,128))),(6,68)),(((41,(((48,109),130),56)),(108,131)),((42,98),(71,78))))),((((16,45),(46,146)),(97,142)),59)),96),((50,102),74));
 645: 1 -15997.73242 -15765.15525 (0,((((((((1,115),127),100),((((3,69),((54,57),126)),137),88)),(26,53)),(((((((2,5),7),(((((((((((((9,29),140),143),((((((((13,141),(49,101)),89),30),81),123),(43,79)),24)),(21,147)),(82,145)),(((72,85),92),(94,148))),(((((((10,55),125),((((11,(113,116)),63),(51,67)),((((27,66),(105,119)),110),((37,112),65)))),(28,114)),(22,52)),(((((((14,121),138),(36,91)),106),(70,77)),((60,80),134)),133)),((((12,33),136),(47,107)),(15,25)))),120),((83,84),104)),(((23,31),(95,124)),58)),135),(((32,61),(((35,103),((86,122),129)),90)),132))),((((((38,75),62),144),139),((39,73),111)),87)),((((((4,8),(18,40)),17),(44,(76,118))),(19,93)),(64,128))),((20,117),(34,99))),((6,68),(((41,(((48,109),130),56)),(108,131)),((42,98),(71,78)))))),((((16,45),(46,146)),(97,142)),59)),96),((50,102),74));
 646: 1 -15604.71191 -15770.09213 (0,((((((((1,115),127),100),(26,53)),((((3,69),(88,137)),(54,57)),126)),(((((((((((2,7),5),((((((((((((9,29),140),143),((((((((13,141),(49,101)),89),(30,81)),123),43),79),24)),(21,147)),(82,145)),(((72,85),92),(94,148))),(((83,84),104),120)),(15,25)),(((((((((10,55),125),((((11,(113,116)),63),(51,67)),(((((27,66),105),119),110),((37,65),112)))),(28,114)),(22,52)),133),((60,80),134)),(((14,121),138),((36,91),106))),(70,77))),(((12,33),136),(47,107))),(((23,31),(95,124)),58))),135),132),((35,103),((86,122),129))),(32,61)),90),((20,117),(34,99))),((((((4,8),(17,(18,40))),(44,(76,118))),(19,93)),(64,128)),((((((38,75),62),144),139),((39,73),111)),87))),((6,68),((((41,((48,109),130)),(108,131)),56),((42,98),(71,78)))))),((((16,45),(46,146)),(97,142)),59)),96),((50,102),74));
 647: 2 -15962.75781 -15761.58009 (0,((((((((1,115),127),100),(26,53)),((((3,69),(88,137)),(54,57)),126)),(((((((2,5),7),((((((((((((((9,140),29),143),(((((((13,(49,101)),141),((30,81),89)),123),43),79),24)),(21,147)),(82,145)),(((72,85),92),(94,148))),((83,84),104)),(((((((10,55),125),(28,114)),((((11,(113,116)),63),(51,67)),((((27,66),(105,119)),110),((37,65),112)))),(22,52)),(((((((14,121),138),(36,91)),106),(70,77)),((60,80),134)),133)),((((12,136),33),(47,107)),(15,25)))),120),(((23,31),(95,124)),58)),132),((32,61),(((35,103),((86,122),129)),90))),135)),(((((((38,75),62),139),144),(39,73)),111),87)),((((((4,8),(17,(18,40))),(76,118)),44),(19,93)),(64,128))),((20,117),(34,99))),((6,68),((((41,((48,109),130)),(108,131)),56),((42,98),(71,78)))))),((((16,45),(46,146)),(97,142)),59)),96),((50,102),74));
 648: 1 -16006.80078 -15759.10645 (0,((((((((((1,115),127),100),(26,53)),((((3,69),(88,137)),(54,57)),126)),((((((2,(5,7)),((((((((((((9,(29,140)),143),(((((((13,141),(49,101)),((30,81),89)),123),43),79),24)),(21,147)),(82,145)),(((72,85),92),(94,148))),((83,84),104)),120),(((((((10,55),125),((((11,(113,116)),63),(51,67)),((((27,66),(105,119)),110),((37,65),112)))),(28,114)),(22,52)),(((((((14,121),138),(36,91)),106),(70,77)),((60,80),134)),133)),(15,25))),((12,(33,136)),(47,107))),(((23,31),(95,124)),58)),((((32,61),(((35,((86,122),129)),103),90)),132),135))),((((((38,75),62),144),139),((39,73),111)),87)),((((((4,8),(18,40)),17),(44,(76,118))),(19,93)),(64,128))),((20,117),(34,99))),((6,68),(((41,(((48,109),130),56)),(108,131)),((42,98),(71,78)))))),(97,142)),((16,45),(46,146))),59),96),((50,102),74));
 649: 6 -16023.40723 -15770.83685 (0,((((((((1,115),127),100),(26,53)),((((3,69),(88,137)),(54,57)),126)),(((((((2,7),5),(((((((((((((9,29),140),(24,143)),(43,79)),(((((13,(49,101)),141),89),(30,81)),123)),(21,147)),(82,145)),(((72,85),92),(94,148))),(((((((((10,(55,125)),(15,25)),((((11,(113,116)),63),(51,67)),(((((27,66),105),119),110),((37,112),65)))),(28,114)),(22,52)),133),((60,80),134)),(70,77)),(((14,121),138),((36,91),106)))),(((83,84),104),120)),(((12,33),136),(47,107))),(((23,31),(95,124)),58)),((((32,61),(((35,103),((86,122),129)),90)),132),135))),(((((((38,75),62),139),144),(39,73)),111),87)),((((((4,8),(18,40)),17),(44,(76,118))),(19,93)),(64,128))),((20,117),(34,99))),((6,68),(((41,(((48,109),130),56)),(108,131)),((42,98),(71,78)))))),((((16,45),(46,146)),(97,142)),59)),96),((50,102),74));
 650: 1 -15594.25195 -15768.37256 (0,(((((((((1,115),127),100),(26,53)),(((3,69),(88,137)),((54,57),126))),((((((2,7),5),(((((((((((9,140),29),143),(((((((((13,141),(49,101)),30),89),81),123),43),79),24)),(21,147)),(82,145)),(((72,85),92),(94,148))),(((83,84),104),120)),((((((((((10,55),125),((((11,(113,116)),63),(51,67)),((((27,66),(105,119)),110),((37,65),112)))),(28,114)),(22,52)),133),((60,80),134)),((((14,121),138),((36,91),106)),(70,77))),(15,25)),((12,(33,136)),(47,107)))),(((23,31),(95,124)),58)),((((32,61),((((35,(86,122)),129),103),90)),132),135))),((((((4,8),(18,40)),17),(((19,93),44),(76,118))),(64,128)),(((((((38,75),62),139),144),(39,73)),111),87))),((20,117),(34,99))),((6,68),(((41,(((48,109),130),56)),(108,131)),((42,98),(71,78)))))),((((16,45),46),146),(97,142))),59),96),((50,102),74));
 651: 1 -15899.22461 -15757.76942 (0,((((((((((1,115),127),100),(26,53)),((((3,69),(88,137)),(54,57)),126)),(((((((2,5),7),(((((((((((((((9,140),29),143),((((((13,((49,101),141)),(30,89)),81),123),43),79)),24),(21,147)),(82,145)),(((72,85),92),(94,148))),((((((10,(55,125)),((((11,(113,116)),63),(51,67)),((((27,66),(105,119)),(37,(65,112))),110))),(28,114)),(22,52)),(((((14,121),138),((36,91),106)),(70,77)),(((60,80),134),133))),((((12,33),136),(47,107)),(15,25)))),120),((83,84),104)),(((23,31),(95,124)),58)),132),((32,61),(((35,((86,122),129)),103),90))),135)),((20,117),(34,99))),(((((((38,75),62),144),139),(39,73)),111),87)),((((((4,8),(18,40)),17),(44,(76,118))),(19,93)),(64,128))),((6,68),(((41,(((48,109),130),56)),(108,131)),((42,98),(71,78)))))),(97,142)),((16,45),(46,146))),59),96),((50,102),74));
 652: 1 -15543.64453 -15759.30855 (0,((((((((1,115),127),100),(26,53)),((((3,69),(88,137)),(54,57)),126)),((((((((2,7),5),(((((((((((9,29),140),143),(((((((((13,141),(49,101)),89),30),81),123),43),79),24)),(21,147)),(82,145)),(((72,85),92),(94,148))),((83,84),104)),120),((((((((10,55),125),((((11,(113,116)),63),(51,67)),((((27,66),(105,119)),110),((37,65),112)))),(28,114)),(22,52)),((((((14,121),138),(36,91)),106),(70,77)),(((60,80),134),133))),(15,25)),((12,(33,136)),(47,107)))),(((23,31),(95,124)),58))),((((32,61),(((35,103),((86,122),129)),90)),132),135)),(((((((38,75),62),139),144),(39,73)),111),87)),((((((4,8),(18,40)),17),(44,(76,118))),(19,93)),(64,128))),((20,117),(34,99))),((6,68),((((41,((48,109),130)),(108,131)),56),((42,98),(71,78)))))),((((16,45),(46,146)),(97,142)),59)),96),((50,102),74));
 653: 1 -15861.23047 -15767.67511 (0,((((((((((1,115),127),100),(26,53)),((((3,69),(88,137)),(54,57)),126)),((((((((((2,7),5),(((((((((((((9,29),140),143),24),(43,79)),((((((13,141),(49,101)),89),30),81),123)),(21,147)),(82,145)),(((72,85),92),(94,148))),(((((((((10,55),125),((((11,(113,116)),63),(51,67)),((((27,66),(105,119)),110),((37,112),65)))),(28,114)),(22,52)),133),((60,80),134)),((((14,121),138),((36,91),106)),(70,77))),(((12,(33,136)),(47,107)),(15,25)))),120),((83,84),104)),(((23,31),(95,124)),58))),132),((32,61),(((35,129),103),(86,122)))),135),90),((20,117),(34,99))),((((((4,8),(17,(18,40))),(44,(76,118))),(19,93)),(64,128)),((((((38,75),62),139),144),((39,73),111)),87))),((6,68),(((41,(((48,109),130),56)),(108,131)),((42,98),(71,78)))))),(97,142)),((16,45),(46,146))),59),96),((50,102),74));
 654: 1 -16226.14844 -15758.02729 (0,((((((((1,115),127),100),(26,53)),((((3,69),(88,137)),(54,57)),126)),(((((((2,5),7),(((((((((((((9,140),29),143),((((((((13,(49,101)),141),89),(30,81)),123),43),79),24)),(21,147)),(82,145)),(((72,85),92),(94,148))),(((((((10,55),125),((((11,(113,116)),63),(51,67)),(((((27,66),119),105),110),((37,65),112)))),(28,114)),(22,52)),(((((((14,121),138),(36,91)),106),(70,77)),((60,80),134)),133)),(((12,(33,136)),(47,107)),(15,25)))),(((83,84),104),120)),(((23,31),(95,124)),58)),132),((32,61),(((35,103),((86,122),129)),90))),135)),(((((((38,75),62),144),139),(39,73)),111),87)),((((((4,8),(18,40)),17),(44,(76,118))),(19,93)),(64,128))),((20,(34,99)),117)),((6,68),((((41,((48,109),130)),(108,131)),56),((42,98),(71,78)))))),((((16,45),(46,146)),(97,142)),59)),96),((50,102),74));
 655: 2 -15901.7959 -15774.3625 (0,((((((((((1,115),127),100),(26,53)),((((3,69),(88,137)),(54,57)),126)),((((((2,(5,7)),(((((((((((((9,29),140),143),((((((((13,(49,101)),141),(30,89)),81),123),43),79),24)),147),21),(82,145)),(((72,85),92),(94,148))),(((((((10,55),125),((((11,63),(113,116)),(51,67)),((((27,66),(105,119)),110),((37,65),112)))),(28,114)),(22,52)),(((((14,121),138),((36,91),106)),133),(((60,80),134),(70,77)))),((((12,33),136),(47,107)),(15,25)))),(((83,84),104),120)),(((23,31),(95,124)),58)),135),(((32,61),(((35,((86,122),129)),103),90)),132))),(((((((38,75),62),144),139),(39,73)),87),111)),((((((4,8),(18,40)),17),(44,(76,118))),(19,93)),(64,128))),((20,117),(34,99))),((6,68),((((41,((48,109),130)),(108,131)),56),((42,98),(71,78)))))),(97,142)),((16,45),(46,146))),59),96),((50,102),74));
 656: 1 -15468.15234 -15767.21364 (0,((((((((((1,115),127),100),(26,53)),((((3,69),(88,137)),(54,57)),126)),(((((((2,7),5),((((((((((((((9,(29,140)),143),24),((((((((13,141),101),49),89),(30,81)),123),43),79)),(21,147)),(82,145)),(((72,85),92),(94,148))),(((((((10,55),125),((((11,(113,116)),63),(51,67)),((((27,66),(105,119)),110),((37,65),112)))),(28,114)),(22,52)),(((((14,121),138),((36,91),106)),(70,77)),(((60,80),134),133))),((((12,33),136),(47,107)),(15,25)))),120),(83,84)),104),(((23,31),(95,124)),58)),135),(((32,61),(((35,((86,122),129)),103),90)),132))),((20,117),(34,99))),((((((38,75),62),139),144),((39,73),111)),87)),((((((4,8),(18,40)),17),(44,(76,118))),(19,93)),(64,128))),((6,68),(((41,(((48,109),130),56)),(108,131)),((42,98),(71,78)))))),(97,142)),((16,45),(46,146))),59),96),((50,102),74));
 657: 3 -14598.125 -15766.64438 (0,((((((((((1,115),127),100),(26,53)),((((3,69),(88,137)),(54,57)),126)),(((((((((2,7),5),((((((((((((9,(29,140)),143),24),(43,79)),((((13,141),((49,101),89)),(30,81)),123)),(21,147)),(82,145)),(((72,85),92),(94,148))),(((((((10,125),55),((((11,(113,116)),63),(51,67)),((((27,66),(105,119)),110),((37,65),112)))),(28,114)),(22,52)),((((((14,121),138),(36,91)),106),(70,77)),(((60,80),134),133))),(((12,(33,136)),(47,107)),(15,25)))),120),((83,84),104)),(((23,31),(95,124)),58))),(((32,61),(((35,103),((86,122),129)),90)),132)),135),((((((38,75),62),139),144),((39,73),111)),87)),(((((4,8),(18,40)),17),((19,93),(44,(76,118)))),(64,128))),((20,117),(34,99))),((6,68),((((41,((48,109),130)),(108,131)),56),((42,98),(71,78)))))),(97,142)),((16,45),(46,146))),59),96),((50,102),74));
 658: 1 -15376.96094 -15790.87067 (0,((((((((1,115),127),100),(26,53)),((((3,69),(88,137)),(54,57)),126)),(((((((2,7),5),((((((((((((((9,29),140),143),((((((13,((49,101),141)),(30,89)),81),123),43),79)),24),(21,147)),(82,145)),(((72,85),92),(94,148))),(83,84)),120),((((((((10,55),125),((((11,(113,116)),63),(51,67)),((((27,66),(105,119)),110),((37,112),65)))),(28,114)),(22,52)),(((((((14,121),138),(36,91)),106),(70,77)),((60,80),134)),133)),(15,25)),((12,(33,136)),(47,107)))),104),(((23,31),(95,124)),58)),((((32,61),(((35,103),((86,122),129)),90)),135),132))),(((((38,75),62),139),144),((39,73),(87,111)))),(((((((4,8),17),(18,40)),(44,(76,118))),(19,93)),(64,128)),((20,117),(34,99)))),(6,68)),(((41,(((48,109),130),56)),(108,131)),((42,98),(71,78))))),((((16,45),59),(46,146)),(97,142))),96),((50,102),74));
 659: 1 -15066.26758 -15760.42147 (0,((((((((((1,115),127),100),((((3,69),(88,137)),(54,57)),126)),(26,53)),((((((2,(5,7)),(((((((((((((((9,29),140),143),(((((((((13,(49,101)),141),89),30),81),123),43),79),24)),147),21),(82,145)),(((72,85),92),(94,148))),(((((((10,55),125),((((11,(113,116)),63),(51,67)),(((((27,66),105),119),110),((37,65),112)))),(28,114)),(22,52)),(((((14,121),138),((36,91),106)),(70,77)),(((60,80),134),133))),(((12,(33,136)),(47,107)),(15,25)))),120),((83,84),104)),(((23,31),(95,124)),58)),132),((32,61),(((35,103),((86,122),129)),90))),135)),((((((38,75),62),144),139),(39,73)),(87,111))),((((((4,8),(17,(18,40))),(76,118)),44),(19,93)),(64,128))),((20,117),(34,99))),((6,68),(((41,(((48,109),130),56)),(108,131)),((42,98),(71,78)))))),(97,142)),(((16,45),146),46)),59),96),((50,102),74));
 660: 1 -15933.58008 -15764.71356 (0,((((((((1,115),127),100),(26,53)),((((3,69),(88,137)),(54,57)),126)),(((((((2,5),7),((((((((((((((9,29),140),143),(((((((13,((49,101),141)),89),(30,81)),123),43),79),24)),147),21),(82,145)),(((72,85),92),(94,148))),((((((((((10,55),125),((((11,(113,116)),63),(51,67)),(((((27,66),105),119),110),((37,112),65)))),(28,114)),(22,52)),133),((60,80),134)),(((14,121),138),((36,91),106))),(70,77)),((((12,33),136),(47,107)),(15,25)))),120),((83,84),104)),(((23,31),58),(95,124))),(((32,61),(((35,103),((86,122),129)),90)),132)),135)),(((((((38,75),62),144),139),(39,73)),111),87)),((((((4,8),(18,40)),17),(44,(76,118))),(19,93)),(64,128))),((20,117),(34,99))),((6,68),(((41,(((48,109),130),56)),(108,131)),((42,98),(71,78)))))),((((16,45),(46,146)),(97,142)),59)),96),((50,102),74));
 661: 1 -15546.20898 -15761.39061 (0,((((((((1,115),127),100),(26,53)),((((3,69),(88,137)),(54,57)),126)),((((((2,7),5),((((((((((((((9,(29,140)),143),24),(43,79)),((((((13,141),(49,101)),89),30),81),123)),21),147),(82,145)),(((72,85),92),(94,148))),(((((((10,55),125),((((11,(113,116)),63),(51,67)),((((27,66),(105,119)),110),((37,65),112)))),(28,114)),(22,52)),((((((14,121),138),(36,91)),106),(70,77)),(((60,80),134),133))),(((12,(33,136)),(47,107)),(15,25)))),(((83,84),104),120)),(((23,31),(95,124)),58)),135),(((32,61),(((35,103),((86,122),129)),90)),132))),((20,117),(34,99))),(((((((4,8),17),(18,40)),(44,(76,118))),(19,93)),(64,128)),(((((((38,75),62),139),144),(39,73)),111),87))),((6,68),(((41,(((48,109),130),56)),(108,131)),((42,98),(71,78)))))),((((16,45),(46,146)),(97,142)),59)),96),((50,102),74));
 662: 1 -15904.30078 -15758.54998 (0,((((((((1,115),127),100),(26,53)),((((3,69),(88,137)),(54,57)),126)),(((((((2,5),7),(((((((((((((((9,29),140),143),24),(43,79)),((((13,((49,101),141)),(30,89)),81),123)),21),147),(82,145)),(((72,85),92),(94,148))),(((((((10,55),125),((((11,(113,116)),63),(51,67)),((((27,66),(105,119)),110),((37,65),112)))),(28,114)),(22,52)),((((((14,121),138),(36,91)),106),(70,77)),(((60,80),134),133))),(((12,(33,136)),(47,107)),(15,25)))),(((83,84),104),120)),(((23,31),(95,124)),58)),135),((((32,61),((35,103),((86,122),129))),90),132))),(((((((38,75),62),139),144),(39,73)),111),87)),((((((4,8),(18,40)),17),(44,(76,118))),(19,93)),(64,128))),((20,117),(34,99))),((6,68),(((41,(((48,109),130),56)),(108,131)),((42,98),(71,78)))))),((((16,45),(46,146)),(97,142)),59)),96),((50,102),74));
 663: 1 -15606.56445 -15781.34625 (0,(((((((((1,115),127),100),(((3,69),(88,137)),((54,57),126))),(26,53)),(((((((2,7),5),((((((((((((((((9,(29,140)),143),24),43),79),(((((13,((49,101),141)),81),30),89),123)),21),147),(82,145)),(((72,85),92),(94,148))),(15,25)),(((((((((10,125),55),((((11,(113,116)),63),(51,67)),(((((27,66),119),105),110),((37,112),65)))),(28,114)),(22,52)),133),((60,80),134)),(((14,121),((36,91),106)),138)),(70,77))),(((12,136),33),(47,107))),(((83,84),104),120)),(((23,31),(95,124)),58)),(((((32,61),90),((35,((86,129),122)),103)),132),135))),((((((38,75),62),144),139),((39,73),111)),87)),(((((4,8),17),(18,40)),((19,93),(44,(76,118)))),(64,128))),((20,117),(34,99))),((6,68),((((41,((48,109),130)),56),(108,131)),((42,98),(71,78)))))),(((16,45),(46,146)),(97,142))),59),96),((50,74),102));
 664: 1 -14923.18945 -15764.85207 (0,(((((((((1,115),127),100),(26,53)),((((3,69),(88,137)),(54,57)),126)),(((((((2,7),5),(((((((((((((((9,29),140),143),(((((((13,141),(49,101)),89),(30,81)),123),43),79)),24),147),21),(82,145)),(((72,85),92),(94,148))),(((((((10,55),125),(28,114)),((((11,(113,116)),63),(51,67)),((((27,66),(105,119)),110),((37,65),112)))),(22,52)),((((((14,121),138),(36,91)),106),(70,77)),(((60,80),134),133))),(((12,(33,136)),(47,107)),(15,25)))),120),((83,84),104)),(((23,31),(95,124)),58)),135),(((32,61),(((35,103),((86,122),129)),90)),132))),(((((((38,75),62),139),144),(39,73)),111),87)),((((4,8),(17,(18,40))),(((19,93),44),(76,118))),(64,128))),((20,117),(34,99))),((6,68),(((41,(((48,109),130),56)),(108,131)),((42,98),(71,78)))))),(97,142)),(((16,45),(46,146)),59)),96),((50,102),74));
 665: 1 -15142.19824 -15759.36158 (0,((((((((((1,115),127),100),(26,53)),((((3,69),(88,137)),(54,57)),126)),((((((2,7),5),(((((((((((((((9,29),140),143),24),(43,79)),(((13,((49,101),141)),((30,81),89)),123)),(21,147)),(82,145)),(((72,85),92),(94,148))),(((((((((10,55),125),((((11,(113,116)),63),(51,67)),((((27,66),(105,119)),110),((37,65),112)))),(28,114)),(22,52)),133),((60,80),134)),(((14,121),(((36,91),106),138)),(70,77))),((((12,136),33),(47,107)),(15,25)))),(((83,84),104),120)),(((23,31),(95,124)),58)),132),((32,61),(((35,103),((86,122),129)),90))),135)),((20,117),(34,99))),(((((((4,8),(18,40)),17),(44,(76,118))),(19,93)),(64,128)),((((((38,75),62),139),144),((39,73),111)),87))),((6,68),(((41,(((48,109),130),56)),(108,131)),((42,98),(71,78)))))),(97,142)),((16,45),(46,146))),59),96),((50,102),74));
 666: 1 -15598.91602 -15768.31062 (0,((((((((((1,115),127),100),(26,53)),((((3,69),(88,137)),(54,57)),126)),(((((((2,5),7),((((((((((((9,29),140),143),(((((((((13,141),(49,101)),81),89),30),123),43),79),24)),(21,147)),(82,145)),(((72,85),92),(94,148))),((((((((((10,55),125),((((11,(113,116)),63),(51,67)),((((27,66),(105,119)),110),((37,65),112)))),(28,114)),(22,52)),133),((60,80),134)),(70,77)),(((14,121),138),((36,91),106))),(15,25))),(((12,33),136),(47,107))),(((83,84),104),120)),(((23,31),(95,124)),58)),(((((32,61),90),((35,((86,122),129)),103)),132),135))),((20,117),(34,99))),((((((38,75),62),139),144),((39,73),111)),87)),((((4,8),(17,(18,40))),(((19,93),44),(76,118))),(64,128))),((6,68),((((41,((48,109),130)),(108,131)),56),((42,98),(71,78)))))),(97,142)),((16,45),(46,146))),59),96),((50,102),74));
 667: 1 -15376.67773 -15776.2114 (0,((((((((((1,115),127),100),(26,53)),((((3,69),(88,137)),(54,57)),126)),(((((((2,7),5),(((((((((((9,29),140),143),(((((((13,141),(30,((49,101),89))),81),123),43),79),24)),(21,147)),(82,145)),(((72,85),92),(94,148))),(((((((10,125),55),((((11,(113,116)),63),(51,67)),((((27,66),(105,119)),110),((37,65),112)))),(28,114)),(22,52)),((((((14,121),138),(36,91)),106),(70,77)),(((60,80),134),133))),(((12,(33,136)),(47,107)),(15,25)))),(((83,84),104),120)),(((23,31),(95,124)),58)),((((32,61),(((35,103),((86,122),129)),90)),132),135))),((((((38,75),62),144),139),((39,73),111)),87)),((((((4,8),(18,40)),17),(44,(76,118))),(19,93)),(64,128))),((20,117),(34,99))),((6,68),(((41,(((48,109),130),56)),(108,131)),((42,98),(71,78)))))),(97,142)),((16,45),(46,146))),59),96),((50,102),74));
 668: 3 -16068.75488 -15763.53364 (0,((((((((((1,115),127),100),(26,53)),((((3,69),(88,137)),(54,57)),126)),(((((((2,7),5),((((((((((((((9,29),140),143),(((((((13,141),(49,101)),89),(30,81)),123),43),(24,79))),147),21),(82,145)),(((72,85),92),(94,148))),(((((((10,55),125),(28,114)),((((11,(113,116)),63),(51,67)),((((27,66),(105,119)),110),((37,112),65)))),(22,52)),(((((((14,121),138),(36,91)),106),(70,77)),((60,80),134)),133)),(((12,(33,136)),(47,107)),(15,25)))),(((83,84),104),120)),(((23,31),(95,124)),58)),132),((32,61),(((35,103),((86,122),129)),90))),135)),((20,117),(34,99))),(((((((38,75),62),139),144),(39,73)),111),87)),((((((4,8),(17,(18,40))),(76,118)),44),(19,93)),(64,128))),((6,68),((((41,((48,109),130)),(108,131)),56),((42,98),(71,78)))))),(97,142)),((16,45),(46,146))),59),96),((50,102),74));
 669: 1 -16102.16602 -15768.39879 (0,((((((((1,115),127),100),(26,53)),(((3,69),(88,137)),((54,57),126))),(((((((2,5),7),(((((((((((((((9,29),140),143),(43,79)),24),(((((13,(49,101)),141),(30,89)),81),123)),21),147),(82,145)),(((72,85),92),(94,148))),(((((((((10,(55,125)),(15,25)),((((11,(113,116)),63),(51,67)),(((((27,66),105),119),110),((37,112),65)))),(28,114)),(22,52)),133),((60,80),134)),(70,77)),(((14,121),138),((36,91),106)))),(((83,84),104),120)),(((12,136),33),(47,107))),(((23,31),(95,124)),58)),(((((32,61),90),(35,((86,122),(103,129)))),132),135))),(((((((38,75),62),139),144),(39,73)),111),87)),(((((4,8),(18,40)),17),((19,93),(44,(76,118)))),(64,128))),((20,117),(34,99))),((6,68),(((41,(((48,109),130),56)),(108,131)),((42,98),(71,78)))))),((((16,45),(46,146)),(97,142)),59)),96),((50,102),74));
 670: 2 -14784.60059 -15761.25342 (0,((((((((1,115),127),100),(26,53)),((((3,69),(88,137)),(54,57)),126)),((((((2,7),5),(((((((((((((((9,(29,140)),143),24),(43,79)),((((((13,141),(49,101)),89),30),81),123)),21),147),(82,145)),(((72,85),92),(94,148))),(((((((10,55),125),((((11,(113,116)),63),(51,67)),((((27,66),(105,119)),110),((37,65),112)))),(28,114)),(22,52)),((((((14,121),138),(36,91)),106),(70,77)),(((60,80),134),133))),(((12,(33,136)),(47,107)),(15,25)))),(((83,84),104),120)),(((23,31),(95,124)),58)),135),((32,61),(((35,103),((86,122),129)),90))),132)),((20,117),(34,99))),(((((((4,8),(18,40)),17),(44,(76,118))),(19,93)),(64,128)),(((((((38,75),62),139),144),(39,73)),111),87))),((6,68),(((41,(((48,109),130),56)),(108,131)),((42,98),(71,78)))))),((((16,45),(46,146)),(97,142)),59)),96),((50,102),74));
 671: 2 -16012.02734 -15767.75864 (0,((((((((1,115),127),100),(26,53)),((((3,69),(88,137)),(54,57)),126)),(((((((2,7),5),(((((((((((((9,140),29),143),24),(((((((13,141),(49,101)),89),30),81),123),(43,79))),(21,147)),(82,145)),(((72,85),92),(94,148))),((((((((((10,55),125),(15,25)),((((11,(113,116)),63),(51,67)),((((27,66),(105,119)),110),((37,65),112)))),(28,114)),(22,52)),133),((60,80),134)),(70,77)),(((14,121),138),((36,91),106)))),(((83,84),104),120)),((12,(33,136)),(47,107))),(((23,31),(95,124)),58)),((((32,61),((35,(((86,122),129),103)),90)),132),135))),((((((38,75),62),144),139),((39,73),111)),87)),((((((4,8),(18,40)),17),(44,(76,118))),(19,93)),(64,128))),((20,117),(34,99))),((6,68),(((41,(((48,109),130),56)),(108,131)),((42,98),(71,78)))))),((((16,45),(46,146)),(97,142)),59)),96),((50,102),74));
 672: 1 -15354.03125 -15764.84497 (0,((((((((((1,115),127),100),(26,53)),((((3,69),(88,137)),(54,57)),126)),(((((((2,7),5),(((((((((((((9,29),140),143),(((((((13,141),((49,101),89)),(30,81)),123),43),79),24)),(21,147)),(82,145)),(((72,85),92),(94,148))),(((((((((10,55),125),((((11,(113,116)),63),(51,67)),((((27,66),(105,119)),110),((37,65),112)))),(28,114)),(22,52)),133),((60,80),134)),((((14,121),138),((36,91),106)),(70,77))),(((12,(33,136)),(47,107)),(15,25)))),(((83,84),104),120)),(((23,31),(95,124)),58)),132),((32,61),(((35,103),((86,122),129)),90))),135)),((20,117),(34,99))),((((((38,75),62),139),144),((39,73),111)),87)),((((((4,8),(18,40)),17),(44,(76,118))),(19,93)),(64,128))),((6,68),(((41,(((48,109),130),56)),(108,131)),((42,98),(71,78)))))),(97,142)),((16,45),(46,146))),59),96),((50,102),74));
 673: 2 -15604.98828 -15766.59792 (0,((((((((((1,115),127),100),(26,53)),((((3,69),(88,137)),(54,57)),126)),(((((((2,5),7),((((((((((((((9,29),140),143),((((((13,(49,101)),141),((30,81),89)),123),43),79)),24),(82,145)),(21,147)),(((72,85),92),(94,148))),((83,84),104)),(((((((10,55),125),((((11,(113,116)),63),(51,67)),(((((27,66),105),119),110),((37,65),112)))),(28,114)),(22,52)),((((((14,121),138),(36,91)),106),133),(((60,80),134),(70,77)))),((((12,33),136),(47,107)),(15,25)))),120),(((23,31),(95,124)),58)),135),(((32,61),(((35,103),((86,122),129)),90)),132))),((((((38,75),62),139),144),((39,73),111)),87)),((((((4,8),(17,(18,40))),(76,118)),44),(19,93)),(64,128))),((20,117),(34,99))),((6,68),(((41,(((48,109),130),56)),(108,131)),((42,98),(71,78)))))),(97,142)),((16,45),(46,146))),59),96),((50,102),74));
 674: 3 -15542.30078 -15763.22401 (0,((((((((((1,115),127),100),(26,53)),((((3,69),(88,137)),(54,57)),126)),((((((2,5),7),(((((((((((((9,29),140),143),(((((((((13,141),(49,101)),81),89),30),123),43),79),24)),(21,147)),(82,145)),(((72,85),92),(94,148))),(15,25)),(((((((((10,55),125),(((11,(113,116)),63),(51,67))),((((27,66),(105,119)),110),((37,65),112))),(28,114)),(22,52)),133),((60,80),134)),(((((14,121),138),(36,91)),106),(70,77)))),(((12,33),136),(47,107))),(((83,84),104),120)),(((23,31),(95,124)),58)),((((32,61),(((35,((86,122),129)),103),90)),132),135))),((20,117),(34,99))),(((((((4,8),(18,40)),17),(44,(76,118))),(19,93)),(64,128)),((((((38,75),62),139),144),((39,73),111)),87))),((6,68),((((41,((48,109),130)),(108,131)),56),((42,98),(71,78)))))),(97,142)),((16,45),(46,146))),59),96),((50,102),74));
 675: 1 -15881.24707 -15764.73289 (0,((((((((((1,115),127),100),(26,53)),((((3,69),(88,137)),(54,57)),126)),((((((2,(5,7)),(((((((((((((((9,29),140),143),24),(43,79)),(((13,141),(49,101)),(((30,81),89),123))),(21,147)),(82,145)),(((72,85),92),(94,148))),(15,25)),((((((((10,55),125),((((11,(113,116)),63),(51,67)),((((27,66),(105,119)),110),((37,65),112)))),(28,114)),(22,52)),133),((60,80),134)),(((((14,121),138),(36,91)),106),(70,77)))),((12,(33,136)),(47,107))),(((83,84),104),120)),(((23,31),(95,124)),58)),((((32,61),(((35,103),((86,122),129)),90)),132),135))),(((((((38,75),62),139),144),(39,73)),111),87)),((((((4,8),(18,40)),17),(44,(76,118))),(19,93)),(64,128))),((20,117),(34,99))),((6,68),(((41,(((48,109),130),56)),(108,131)),((42,98),(71,78)))))),(97,142)),((16,45),(46,146))),59),96),((50,102),74));
 676: 1 -16218.81543 -15767.02809 (0,((((((((((1,115),127),100),(26,53)),((((3,69),(88,137)),(54,57)),126)),(((((((2,7),5),(((((((((((((((9,29),140),143),24),(43,79)),((((13,141),((49,101),89)),(30,81)),123)),(21,147)),(82,145)),(((72,85),92),(94,148))),(15,25)),((((((((10,55),125),((((11,(113,116)),63),(51,67)),((((27,66),(105,119)),110),((37,65),112)))),(28,114)),(22,52)),133),((60,80),134)),((((14,121),138),((36,91),106)),(70,77)))),(((12,33),136),(47,107))),(((83,84),104),120)),(((23,31),(95,124)),58)),((((32,61),((35,(((86,122),103),129)),90)),132),135))),(((((((38,75),62),139),144),(39,73)),111),87)),((((((4,8),(18,40)),17),(44,(76,118))),(19,93)),(64,128))),((20,117),(34,99))),((6,68),(((41,(((48,109),130),56)),(108,131)),((42,98),(71,78)))))),(97,142)),((16,45),(46,146))),59),96),((50,102),74));
 677: 3 -16041.42578 -15754.93664 (0,((((((((((1,115),127),100),(26,53)),((((3,69),(88,137)),(54,57)),126)),(((((((2,7),5),((((((((((((((9,140),29),((((((((13,141),(49,101)),(30,89)),81),123),43),79),24)),143),(21,147)),(82,145)),(((72,85),92),(94,148))),(((((((10,125),55),((((11,(113,116)),63),(51,67)),((((27,66),(105,119)),110),((37,112),65)))),(28,114)),(22,52)),((((((14,121),138),(36,91)),106),(70,77)),(((60,80),134),133))),((((12,136),33),(47,107)),(15,25)))),120),((83,84),104)),(((23,31),(95,124)),58)),132),((32,61),(((35,103),((86,122),129)),90))),135)),((((((38,75),62),144),139),((39,73),111)),87)),((((((4,8),(17,(18,40))),(76,118)),44),(19,93)),(64,128))),((20,117),(34,99))),((6,68),((((41,((48,109),130)),(108,131)),56),((42,98),(71,78)))))),(97,142)),((16,45),(46,146))),59),96),((50,102),74));
 678: 3 -15795.33105 -15762.27753 (0,((((((((((1,115),127),100),(26,53)),((((3,69),(88,137)),(54,57)),126)),(((((((((2,7),5),((((((((((((9,(29,140)),143),24),(43,79)),(((((13,141),(49,101)),89),(30,81)),123)),(21,147)),(82,145)),(((72,85),92),(94,148))),((((((((10,125),55),((((27,66),(105,119)),110),((37,65),112))),(((11,(113,116)),63),(51,67))),(28,114)),(22,52)),((((((14,121),138),(36,91)),106),(70,77)),(((60,80),134),133))),(((12,(33,136)),(47,107)),(15,25)))),120),((83,84),104)),(((23,31),(95,124)),58))),(((32,61),(((35,103),((86,122),129)),90)),132)),135),((((((38,75),62),139),144),((39,73),111)),87)),(((((4,8),(18,40)),17),((19,93),(44,(76,118)))),(64,128))),((20,117),(34,99))),((6,68),((((41,((48,109),130)),(108,131)),56),((42,98),(71,78)))))),(97,142)),((16,45),(46,146))),59),96),((50,102),74));
 679: 2 -16006.16992 -15764.556 (0,((((((((((1,115),127),100),(26,53)),((((3,69),(88,137)),(54,57)),126)),((((((((2,7),5),((((((((((9,29),140),(((((((((13,141),(49,101)),89),30),81),123),43),79),24)),143),(21,147)),(82,145)),(((72,85),92),(94,148))),(((((((10,55),125),((((11,(113,116)),63),(51,67)),(((((27,66),105),119),110),((37,65),112)))),(28,114)),(22,52)),((((14,121),((36,91),106)),138),((((60,80),134),(70,77)),133))),(((12,(33,136)),(47,107)),(15,25)))),(((83,84),104),120)),(((23,31),(95,124)),58))),((((32,61),90),((35,((86,122),129)),103)),132)),135),((20,117),(34,99))),(((((((4,8),(17,(18,40))),(76,118)),44),(19,93)),(64,128)),(((((((38,75),62),144),139),(39,73)),111),87))),((6,68),(((41,(((48,109),130),56)),(108,131)),((42,98),(71,78)))))),(97,142)),((16,45),(46,146))),59),96),((50,102),74));
 680: 1 -16229.85938 -15772.88548 (0,(((((((((((1,115),127),100),(26,53)),((((3,69),(88,137)),(54,57)),126)),(((((((2,5),7),((((((((((((9,29),140),143),(((((((((13,141),(49,101)),81),89),30),123),43),79),24)),(21,147)),(82,145)),(((72,85),92),(94,148))),((((((((((10,55),125),((((11,(113,116)),63),(51,67)),((((27,66),(105,119)),110),((37,65),112)))),(28,114)),(22,52)),133),((60,80),134)),(70,77)),(((14,121),138),((36,91),106))),(15,25))),(((12,33),136),(47,107))),(((83,84),104),120)),(((23,31),(95,124)),58)),(((((32,61),90),((35,((86,122),129)),103)),132),135))),((20,117),(34,99))),((((((38,75),62),139),144),((39,73),111)),87)),(((((4,8),(18,40)),17),(((19,93),44),(76,118))),(64,128))),((6,68),((((41,((48,109),130)),(108,131)),56),((42,98),(71,78)))))),(97,142)),(16,45)),(46,146)),59),96),((50,102),74));
 681: 1 -16002.78711 -15766.76214 (0,((((((((1,115),127),100),(26,53)),((((3,69),(88,137)),(54,57)),126)),((((((2,5),7),(((((((((((((9,(29,140)),143),24),(((((((13,141),(49,101)),(30,89)),81),123),43),79)),(21,147)),(82,145)),(((72,85),92),(94,148))),(((((((10,125),55),((((11,(113,116)),63),(51,67)),(((27,66),(105,119)),(((37,112),65),110)))),(28,114)),(22,52)),((((((14,121),138),(36,91)),106),133),(((60,80),134),(70,77)))),((((12,136),33),(47,107)),(15,25)))),120),((83,84),104)),(((23,31),(95,124)),58)),135),(((32,61),((35,(((86,122),129),103)),90)),132))),((20,117),(34,99))),(((((((4,8),(18,40)),17),(44,(76,118))),(19,93)),(64,128)),(((((((38,75),62),139),144),111),(39,73)),87))),((6,68),(((41,(((48,109),130),56)),(108,131)),((42,98),(71,78)))))),((((16,45),(46,146)),(97,142)),59)),96),((50,102),74));
 682: 3 -15062.625 -15756.35285 (0,((((((((1,115),127),100),(26,53)),((((3,69),(88,137)),(54,57)),126)),(((((((2,7),5),((((((((((((9,140),29),143),((((((((13,141),(49,101)),(81,89)),30),123),43),79),24)),(21,147)),(82,145)),(((72,85),92),(94,148))),(((((((10,55),125),((((11,(113,116)),63),(51,67)),((((27,66),(105,119)),110),((37,65),112)))),(28,114)),(22,52)),((((((14,121),138),(36,91)),106),(70,77)),(((60,80),134),133))),((((12,33),136),(47,107)),(15,25)))),(((83,84),104),120)),(((23,31),(95,124)),58)),135),((((32,61),90),((35,103),((86,122),129))),132))),(((((((38,75),62),144),139),(39,73)),111),87)),((((((4,8),(17,(18,40))),(76,118)),44),(19,93)),(64,128))),((20,117),(34,99))),((6,68),(((41,(((48,109),130),56)),(108,131)),((42,98),(71,78)))))),((((16,45),(46,146)),(97,142)),59)),96),((50,102),74));
 683: 4 -15921.81152 -15755.9756 (0,((((((((((1,115),127),100),(26,53)),((((3,69),(88,137)),(54,57)),126)),(((((((2,5),7),((((((((((((9,140),29),(((((((13,141),(49,101)),((30,81),89)),123),43),79),24)),143),(21,147)),(82,145)),(((72,85),92),(94,148))),((83,84),104)),120),((((((((10,55),125),((((11,(113,116)),63),(51,67)),((((27,66),(105,119)),110),((37,65),112)))),(28,114)),(22,52)),((((((14,121),138),(36,91)),106),(70,77)),(((60,80),134),133))),(15,25)),((12,(33,136)),(47,107)))),(((23,31),(95,124)),58)),((((32,61),(((35,103),((86,122),129)),90)),132),135))),((((((38,75),62),144),139),((39,73),111)),87)),((((((4,8),(18,40)),17),(44,(76,118))),(19,93)),(64,128))),((20,117),(34,99))),((6,68),(((41,(((48,109),130),56)),(108,131)),((42,98),(71,78)))))),(97,142)),((16,45),(46,146))),59),96),((50,102),74));
 684: 1 -15771.24414 -15765.65802 (0,((((((((((1,115),127),100),(26,53)),((((3,69),(88,137)),(54,57)),126)),(((((((2,5),7),(((((((((((((((9,140),29),143),(43,79)),24),(((((13,141),(49,101)),89),(30,81)),123)),(21,147)),(82,145)),(((72,85),92),(94,148))),((83,84),104)),120),(((((((10,55),125),((((11,(113,116)),63),(51,67)),(((((27,66),105),119),110),((37,112),65)))),(28,114)),(22,52)),(((((((14,121),138),(36,91)),106),(70,77)),((60,80),134)),133)),((((12,33),136),(47,107)),(15,25)))),(((23,31),(95,124)),58)),135),(((32,61),(((35,(103,129)),(86,122)),90)),132))),(((((((38,75),62),144),139),(39,73)),111),87)),((((((4,8),(18,40)),17),(44,(76,118))),(19,93)),(64,128))),((6,68),((((41,((48,109),130)),(108,131)),56),((42,98),(71,78))))),((20,(34,99)),117))),(97,142)),((16,45),(46,146))),59),96),((50,102),74));
 685: 1 -15836.4248 -15770.66703 (0,((((((((((1,115),127),100),(26,53)),((((3,69),(88,137)),(54,57)),126)),((((((((((2,7),5),(((((((((((((9,140),29),143),24),(43,79)),((((((13,(49,101)),141),89),30),81),123)),(21,147)),(82,145)),(((72,85),92),(94,148))),(((((((((10,125),55),((((11,(113,116)),63),(51,67)),(((((27,66),105),119),110),((37,65),112)))),(28,114)),(22,52)),133),((60,80),134)),(((((14,121),138),(36,91)),106),(70,77))),((((12,33),136),(47,107)),(15,25)))),120),((83,84),104)),(((23,31),(95,124)),58))),132),((32,61),((35,103),((86,122),129)))),135),90),((20,117),(34,99))),(((((((4,8),17),(18,40)),(44,(76,118))),(19,93)),(64,128)),((((((38,75),62),144),139),((39,73),111)),87))),((6,68),(((41,(((48,109),130),56)),(108,131)),((42,98),(71,78)))))),(97,142)),((16,45),(46,146))),59),96),((50,102),74));
 686: 1 -14867.27051 -15774.67509 (0,((((((((1,115),127),100),(26,53)),(((3,69),(88,137)),((54,57),126))),((((((2,7),5),((((((((((((((9,140),29),143),24),(43,79)),((((((13,141),(49,101)),89),30),81),123)),(21,147)),(82,145)),(((72,85),92),(94,148))),((((((((((10,55),125),(15,25)),((((11,(113,116)),63),(51,67)),((((27,66),(105,119)),110),((37,65),112)))),(28,114)),(22,52)),133),((60,80),134)),(70,77)),((((14,121),138),(36,91)),106))),(((83,84),104),120)),((12,(33,136)),(47,107))),(((23,31),(95,124)),58)),(((((32,61),90),((35,(103,129)),(86,122))),132),135))),((((((4,8),(18,40)),17),(((19,93),44),(76,118))),(64,128)),((((((38,75),62),144),139),((39,73),111)),87))),((20,117),(34,99))),((6,68),(((41,(((48,109),130),56)),(108,131)),((42,98),(71,78)))))),(((((16,45),46),146),(97,142)),59)),96),((50,102),74));
 687: 1 -17356.36914 -15760.21594 (0,((((((((((1,115),127),100),(26,53)),((((3,69),(88,137)),(54,57)),126)),(((((((2,7),5),(((((((((((((9,29),140),143),(((((((13,(49,101)),141),((30,81),89)),123),43),79),24)),(21,147)),(82,145)),(((72,85),92),(94,148))),((((((((10,(55,125)),((((11,(113,116)),63),(51,67)),((((27,66),105),119),(((37,112),65),110)))),(28,114)),(22,52)),133),((60,80),134)),((((14,121),138),((36,91),106)),(70,77))),((((12,136),33),(47,107)),(15,25)))),(((83,84),104),120)),(((23,31),(95,124)),58)),132),((32,61),(((35,103),((86,122),129)),90))),135)),((20,117),(34,99))),((((((38,75),62),139),144),((39,73),111)),87)),(((((((4,8),(18,40)),17),(76,118)),44),(19,93)),(64,128))),((6,68),((((41,((48,109),130)),(108,131)),56),((42,98),(71,78)))))),(97,142)),((16,45),(46,146))),59),96),((50,102),74));
 688: 1 -16356.19922 -15786.85198 (0,((((((((((1,115),127),100),(26,53)),((((3,69),(88,137)),(54,57)),126)),((((((((((2,5),7),((((((((((((((9,29),140),143),(43,79)),24),(((((13,141),(49,101)),(30,89)),81),123)),21),147),(((72,85),92),(94,148))),(82,145)),(((((((((10,55),125),((((11,(113,116)),63),(51,67)),((((27,66),(105,119)),110),(37,(65,112))))),(28,114)),(22,52)),133),((60,80),134)),(((((14,121),138),(36,91)),106),(70,77))),(((12,(33,136)),(47,107)),(15,25)))),120),((83,84),104)),(((23,31),(95,124)),58))),132),((32,61),((35,((86,122),129)),103))),135),90),((20,117),(34,99))),((((((4,8),(18,40)),17),((19,93),(44,(76,118)))),(64,128)),(((((((38,75),62),139),144),(39,73)),111),87))),((6,68),(((41,(((48,109),130),56)),(108,131)),((42,98),(71,78)))))),(97,142)),((16,45),(46,146))),59),96),((50,102),74));
 689: 1 -15228.24707 -15761.26204 (0,(((((((((((1,115),127),100),(26,53)),((((3,69),(88,137)),(54,57)),126)),(((((((((((2,5),7),((((((((((((9,140),29),143),24),(43,79)),(((((13,(49,101)),141),(81,89)),30),123)),(21,147)),(82,145)),(((72,85),92),(94,148))),(((((((10,55),125),((((11,(113,116)),63),(51,67)),(((((27,66),105),119),110),((37,112),65)))),(28,114)),(22,52)),((((((14,121),138),(36,91)),106),(70,77)),(((60,80),134),133))),(((12,(33,136)),(47,107)),(15,25)))),(((83,84),104),120)),(((23,31),(95,124)),58))),135),132),((35,103),((86,122),129))),(32,61)),90),((20,(34,99)),117)),(((((((4,8),(18,40)),17),(44,(76,118))),(19,93)),(64,128)),(((((((38,75),62),139),144),(39,73)),111),87))),((6,68),((((41,((48,109),130)),(108,131)),56),((42,98),(71,78)))))),(97,142)),(((16,45),46),146)),59),96),(50,102)),74);
 690: 1 -15670.64648 -15770.79871 (0,((((((((((1,115),127),100),(26,53)),((((3,69),(88,137)),(54,57)),126)),(((((((2,7),5),((((((((((((((((9,29),140),143),24),(43,79)),(((((13,141),(49,101)),89),(30,81)),123)),(21,147)),(82,145)),(((72,85),92),(94,148))),(((83,84),104),120)),((((((((10,55),125),((((11,(113,116)),63),(51,67)),(((((27,66),105),119),110),((37,65),112)))),(28,114)),(22,52)),133),((60,80),134)),((((14,121),138),((36,91),106)),(70,77)))),(15,25)),((12,(33,136)),(47,107))),(((23,31),(95,124)),58)),((((32,61),90),(((35,(86,122)),129),103)),132)),135)),((20,(34,99)),117)),((((((38,75),62),139),144),((39,73),111)),87)),(((((4,8),(18,40)),17),(((19,93),44),(76,118))),(64,128))),((6,68),((((41,((48,109),130)),(108,131)),56),((42,98),(71,78)))))),(97,142)),((16,45),(46,146))),59),96),((50,102),74));
 691: 1 -15310.42578 -15768.33603 (0,((((((((((1,115),127),100),(26,53)),((((3,69),(88,137)),(54,57)),126)),(((((((((((2,7),5),((((((((((((9,140),29),143),(43,79)),24),(21,147)),((((((13,141),(49,101)),30),89),81),123)),(82,145)),(((72,85),92),(94,148))),((((((((10,55),125),((((11,(113,116)),63),(51,67)),(((((27,66),119),105),110),((37,112),65)))),(28,114)),(22,52)),((((((14,121),138),(36,91)),106),(70,77)),(((60,80),134),133))),(15,25)),(((12,33),136),(47,107)))),(((83,84),104),120)),(((23,31),(95,124)),58))),135),132),(35,(((86,122),103),129))),(32,61)),90),((20,117),(34,99))),((((((4,8),(18,40)),17),((19,93),(44,(76,118)))),(64,128)),(((((((38,75),62),139),144),(39,73)),111),87))),((6,68),((((41,((48,109),130)),(108,131)),56),((42,98),(71,78)))))),(97,142)),((16,45),(46,146))),59),96),((50,102),74));
 692: 1 -16648.98438 -15786.94868 (0,(((((((((((1,115),127),100),(26,53)),(((3,69),(88,137)),((54,57),126))),((((((((((2,(5,7)),(((((((((((((9,29),140),143),(24,(43,79))),(((13,141),(49,101)),(30,((81,123),89)))),147),21),(82,145)),(((72,85),92),(94,148))),(((83,84),104),120)),(((((((((10,55),125),((((11,(113,116)),63),(51,67)),((((27,66),(105,119)),110),((37,65),112)))),(28,114)),(22,52)),133),((60,80),134)),(((((14,121),138),(36,91)),106),(70,77))),(15,25))),((12,(33,136)),(47,107))),(((23,31),(95,124)),58))),135),132),((35,((86,129),122)),103)),(32,61)),90),((20,117),(34,99))),((((((4,8),17),(18,40)),(((19,93),44),(76,118))),(64,128)),(((((((38,75),62),144),139),111),(39,73)),87))),((6,68),((((41,((48,109),130)),56),(108,131)),((42,98),(71,78)))))),(97,142)),(((16,45),146),46)),59),96),(50,102)),74);
 693: 1 -15846.88477 -15758.82363 (0,((((((((((1,115),127),100),(26,53)),((((3,69),(88,137)),(54,57)),126)),(((((((2,7),5),(((((((((((((9,29),140),143),(((((((13,(49,101)),141),((30,81),89)),123),43),79),24)),(21,147)),(82,145)),(((72,85),92),(94,148))),((((((((10,(55,125)),((((11,(113,116)),63),(51,67)),(((((27,66),105),119),110),((37,112),65)))),(28,114)),(22,52)),133),((60,80),134)),((((14,121),138),((36,91),106)),(70,77))),((((12,136),33),(47,107)),(15,25)))),(((83,84),104),120)),(((23,31),(95,124)),58)),132),(((32,61),90),((35,103),((86,122),129)))),135)),((20,117),(34,99))),((((((38,75),62),139),144),((39,73),111)),87)),(((((((4,8),(18,40)),17),(76,118)),44),(19,93)),(64,128))),((6,68),((((41,((48,109),130)),(108,131)),56),((42,98),(71,78)))))),(97,142)),((16,45),(46,146))),59),96),((50,102),74));
 694: 3 -15552.87891 -15759.25236 (0,((((((((((1,115),127),100),(26,53)),((((3,69),(88,137)),(54,57)),126)),(((((((2,(5,7)),((((((((((9,(29,140)),143),(((((((13,(49,101)),141),((30,81),89)),123),43),79),24)),(21,147)),(82,145)),(((72,85),92),(94,148))),(((((((10,55),125),(28,114)),((((11,(113,116)),63),(51,67)),((((27,66),(105,119)),110),((37,112),65)))),(22,52)),(((((((14,121),138),(36,91)),106),(70,77)),((60,80),134)),133)),((((12,33),136),(47,107)),(15,25)))),120),((83,84),104)),(((23,31),(95,124)),58))),(((32,61),(((35,((86,122),129)),103),90)),132)),135),((20,117),(34,99))),(((((((4,8),(18,40)),17),(44,(76,118))),(19,93)),(64,128)),(((((((38,75),62),144),139),(39,73)),111),87))),((6,68),(((41,(((48,109),130),56)),(108,131)),((42,98),(71,78)))))),(97,142)),((16,45),(46,146))),59),96),((50,102),74));
 695: 3 -15088.59961 -15756.93262 (0,((((((((((1,115),127),100),(26,53)),((((3,69),(88,137)),(54,57)),126)),(((((((2,7),5),(((((((((((((9,140),29),(((((((13,(49,101)),141),((30,81),89)),123),43),79),24)),143),(21,147)),(82,145)),(((72,85),92),(94,148))),(((((((10,55),125),((((11,(113,116)),63),(51,67)),(((((27,66),105),119),110),((37,112),65)))),(28,114)),(22,52)),((((((14,121),138),(36,91)),106),(70,77)),(((60,80),134),133))),(((12,(33,136)),(47,107)),(15,25)))),120),((83,84),104)),(((23,31),(95,124)),58)),135),(((32,61),(((35,103),((86,122),129)),90)),132))),((((((38,75),62),144),139),((39,73),111)),87)),((((4,8),(17,(18,40))),(((19,93),44),(76,118))),(64,128))),((20,117),(34,99))),((6,68),(((41,(((48,109),130),56)),(108,131)),((42,98),(71,78)))))),(97,142)),((16,45),(46,146))),59),96),((50,102),74));
 696: 4 -16297.2666 -15760.66709 (0,((((((((1,115),127),100),(26,53)),((((3,69),(88,137)),(54,57)),126)),((((((2,7),5),(((((((((((((9,140),29),143),((((((((13,141),(49,101)),(30,89)),81),123),43),79),24)),(21,147)),(82,145)),(((72,85),92),(94,148))),((((((((10,125),55),(((11,(113,116)),63),(51,67))),(((((27,66),105),119),110),((37,65),112))),(28,114)),(22,52)),(((((((14,121),138),(36,91)),106),(70,77)),((60,80),134)),133)),(((12,(33,136)),(47,107)),(15,25)))),(((83,84),104),120)),(((23,31),(95,124)),58)),132),((32,61),(((35,103),((86,122),129)),90))),135)),((20,117),(34,99))),(((((4,8),(17,(18,40))),(((19,93),44),(76,118))),(64,128)),((((((38,75),62),139),144),((39,73),111)),87))),((6,68),(((41,(((48,109),130),56)),(108,131)),((42,98),(71,78)))))),((((16,45),(46,146)),(97,142)),59)),96),((50,102),74));
 697: 1 -16397.20898 -15757.96927 (0,((((((((((1,115),127),100),(26,53)),((((3,69),(88,137)),(54,57)),126)),(((((((2,5),7),((((((((((((9,140),29),143),(((((((13,141),(49,101)),89),(30,81)),123),43),79)),24),(21,147)),(82,145)),(((72,85),92),(94,148))),(((((((((10,(55,125)),((((11,(113,116)),63),(51,67)),(((((27,66),119),105),110),((37,65),112)))),(28,114)),(22,52)),133),((60,80),134)),(((14,121),138),((36,91),106))),(70,77)),(((12,(33,136)),(47,107)),(15,25)))),(((83,84),104),120)),(((23,31),(95,124)),58)),((((32,61),(((35,((86,122),129)),103),90)),132),135))),(((((((38,75),62),144),139),(39,73)),111),87)),((((((4,8),(18,40)),17),(44,(76,118))),(19,93)),(64,128))),((20,117),(34,99))),((6,68),(((41,(((48,109),130),56)),(108,131)),((42,98),(71,78)))))),(97,142)),(((16,45),46),146)),59),96),((50,102),74));
 698: 1 -15974.93945 -15762.74276 (0,(((((((((1,115),127),100),((((3,69),(88,137)),(54,57)),126)),(26,53)),((((((2,(5,7)),(((((((((((((((9,29),140),143),(((((((((13,(49,101)),141),89),30),81),123),43),79),24)),147),21),(82,145)),(((72,85),92),(94,148))),(((((((10,55),125),((((11,(113,116)),63),(51,67)),(((((27,66),105),119),110),((37,65),112)))),(28,114)),(22,52)),(((((14,121),138),((36,91),106)),(70,77)),(((60,80),134),133))),(((12,(33,136)),(47,107)),(15,25)))),120),((83,84),104)),(((23,31),(95,124)),58)),132),((32,61),(((35,103),((86,122),129)),90))),135)),(((((((38,75),62),144),139),(39,73)),111),87)),((((((4,8),(17,(18,40))),(76,118)),44),(19,93)),(64,128))),((20,117),(34,99))),((6,68),(((41,(((48,109),130),56)),(108,131)),((42,98),(71,78)))))),(97,142)),((((16,45),146),46),59)),96),((50,102),74));
 699: 2 -16261.5332 -15765.60674 (0,((((((((((1,115),127),100),(26,53)),((((3,69),(88,137)),(54,57)),126)),((((((2,(5,7)),(((((((((((((((9,140),29),143),((((((13,((49,101),141)),((30,81),89)),123),43),79),24)),(21,147)),(82,145)),(((72,85),92),(94,148))),((((((10,55),125),((((11,(113,116)),63),(51,67)),(((27,66),((((37,65),112),110),105)),119))),(28,114)),(22,52)),((((((14,121),138),(36,91)),106),(70,77)),(((60,80),134),133)))),((((12,136),33),(47,107)),(15,25))),120),((83,84),104)),(((23,31),(95,124)),58)),132),((32,61),(((35,103),((86,122),129)),90))),135)),((((((38,75),62),139),144),((39,73),111)),87)),((((4,8),(17,(18,40))),((19,93),(44,(76,118)))),(64,128))),((20,117),(34,99))),((6,68),(((41,(((48,109),130),56)),(108,131)),((42,98),(71,78)))))),(97,142)),((16,45),(46,146))),59),96),((50,102),74));
 700: 3 -15238.32715 -15780.23592 (0,((((((((((1,115),127),100),(26,53)),((((3,69),(88,137)),(54,57)),126)),(((((((2,7),5),(((((((((((9,29),140),(((((((((13,141),(49,101)),89),30),81),123),43),79),24)),143),(21,147)),(82,145)),(((72,85),92),(94,148))),(((((((10,125),55),((((11,(113,116)),(((((27,66),105),119),110),(37,(65,112)))),63),(51,67))),(28,114)),(22,52)),(((((((14,121),138),(36,91)),106),(70,77)),((60,80),134)),133)),((((12,136),33),(47,107)),(15,25)))),(((83,84),104),120)),(((23,31),(95,124)),58)),((((32,61),(((35,103),((86,122),129)),90)),132),135))),(((((38,75),62),144),139),(((39,73),87),111))),((((((4,8),(17,(18,40))),(76,118)),44),(19,93)),(64,128))),((20,117),(34,99))),((6,68),((((41,((48,109),130)),(108,131)),56),((42,98),(71,78)))))),(97,142)),((16,45),(46,146))),59),96),((50,102),74));
 701: 1 -14637.4668 -15760.85547 (0,((((((((((1,115),127),100),(26,53)),((((3,69),(88,137)),(54,57)),126)),((((((2,(5,7)),(((((((((((9,140),29),(((((((((13,141),(49,101)),89),30),81),123),43),79),24)),143),(21,147)),(82,145)),(((72,85),92),(94,148))),((83,84),104)),120),((((((((10,125),55),((((11,(113,116)),63),(51,67)),((((27,66),(105,119)),110),((37,112),65)))),(28,114)),(22,52)),((((((14,121),138),(36,91)),106),(70,77)),(((60,80),134),133))),(15,25)),((12,(33,136)),(47,107)))),(((23,31),(95,124)),58))),((((32,61),(((35,103),((86,122),129)),90)),132),135)),((20,117),(34,99))),((((((4,8),(18,40)),17),((19,93),(44,(76,118)))),(64,128)),((((((38,75),62),139),144),((39,73),111)),87))),((6,68),(((41,(((48,109),130),56)),(108,131)),((42,98),(71,78)))))),(97,142)),((16,45),(46,146))),59),96),((50,102),74));
 702: 1 -15162.15918 -15757.99205 (0,((((((((((1,115),127),100),(26,53)),((((3,69),(88,137)),(54,57)),126)),(((((2,(5,7)),(((((((((((((((9,140),29),143),(((((((13,141),(49,101)),89),(30,81)),123),43),79)),24),147),21),(82,145)),(((72,85),92),(94,148))),(((((((((10,55),125),((((11,(113,116)),63),(51,67)),((((27,66),(105,119)),110),((37,65),112)))),(28,114)),(22,52)),133),((60,80),134)),((((14,121),138),((36,91),106)),(70,77))),(((12,(33,136)),(47,107)),(15,25)))),(((83,84),104),120)),(((23,31),(95,124)),58)),132),((32,61),((35,(((86,122),129),103)),90))),135)),((20,117),(34,99))),((((((4,8),(17,(18,40))),(44,(76,118))),(19,93)),(64,128)),(((((((38,75),62),144),139),(39,73)),111),87))),((6,68),((((41,((48,109),130)),(108,131)),56),((42,98),(71,78)))))),(97,142)),((16,45),(46,146))),59),96),((50,102),74));
 703: 2 -16811.65234 -15761.76937 (0,((((((((((1,115),127),100),(26,53)),((((3,69),(88,137)),(54,57)),126)),((((((2,7),5),(((((((((((((9,140),29),143),(((((13,((49,101),141)),(((30,81),89),123)),43),79),24)),(21,147)),(82,145)),(((72,85),92),(94,148))),(((((((10,55),125),((((11,(113,116)),63),(51,67)),(((((27,66),105),119),110),((37,65),112)))),(28,114)),(22,52)),((((((14,121),138),(36,91)),106),(70,77)),(((60,80),134),133))),(((12,(33,136)),(47,107)),(15,25)))),120),((83,84),104)),(((23,31),(95,124)),58)),135),(((32,61),(((35,103),((86,122),129)),90)),132))),((20,117),(34,99))),((((((4,8),(((19,93),44),(76,118))),17),(18,40)),(64,128)),((((((38,75),62),139),144),((39,73),111)),87))),((6,68),((((41,((48,109),130)),(108,131)),56),((42,98),(71,78)))))),(97,142)),((16,45),(46,146))),59),96),((50,102),74));
 704: 4 -15913.86914 -15754.37413 (0,((((((((((1,115),127),100),(26,53)),((((3,69),(88,137)),(54,57)),126)),(((((2,(5,7)),(((((((((((((((9,29),140),((((((((13,((49,101),141)),89),81),30),123),43),79),24)),143),147),21),(82,145)),(((72,85),92),(94,148))),(((((((10,55),125),((((11,(113,116)),63),(51,67)),(((((27,66),105),119),110),((37,65),112)))),(28,114)),(22,52)),((((((14,121),138),(36,91)),106),(70,77)),(((60,80),134),133))),((((12,33),136),(47,107)),(15,25)))),120),((83,84),104)),(((23,31),(95,124)),58)),132),((32,61),(((35,((86,122),129)),103),90))),135)),((20,117),(34,99))),(((((((4,8),(18,40)),17),(44,(76,118))),(19,93)),(64,128)),(((((((38,75),62),144),139),(39,73)),111),87))),((6,68),((((41,((48,109),130)),(108,131)),56),((42,98),(71,78)))))),(97,142)),((16,45),(46,146))),59),96),((50,102),74));
 705: 1 -15534.5 -15759.97502 (0,((((((((((1,115),127),100),(26,53)),((((3,69),(88,137)),(54,57)),126)),(((((((2,7),5),(((((((((((((9,140),29),143),(((((((13,(49,101)),141),((30,81),89)),123),43),79),24)),(21,147)),(82,145)),(((72,85),92),(94,148))),(((((((((10,125),55),((((11,(113,116)),63),(51,67)),(((((27,66),119),105),110),((37,112),65)))),(28,114)),(22,52)),133),((60,80),134)),((((14,121),((36,91),106)),138),(70,77))),((((12,136),33),(47,107)),(15,25)))),(((83,84),104),120)),(((23,31),(95,124)),58)),132),((32,61),(((35,((86,122),103)),129),90))),135)),((20,117),(34,99))),(((((((38,75),62),144),139),(39,73)),111),87)),((((((4,8),(18,40)),17),(44,(76,118))),(19,93)),(64,128))),((6,68),(((41,(((48,109),130),56)),(108,131)),((42,98),(71,78)))))),(97,142)),((16,45),(46,146))),59),96),((50,102),74));
 706: 1 -16819.67188 -15758.91297 (0,((((((((1,115),127),100),(26,53)),((((3,69),(88,137)),(54,57)),126)),(((((2,(5,7)),(((((((((((((9,29),140),((((((((13,((49,101),141)),89),30),81),123),43),79),24)),143),(21,147)),(82,145)),(((72,85),92),(94,148))),(((((((10,55),125),((((11,(113,116)),63),(51,67)),((((27,66),(105,119)),110),((37,112),65)))),(28,114)),(22,52)),((((((14,121),138),(36,91)),106),(70,77)),(((60,80),134),133))),((((12,33),136),(47,107)),(15,25)))),(((83,84),104),120)),(((23,31),(95,124)),58)),132),((32,61),(((35,129),((86,122),103)),90))),135)),((20,117),(34,99))),(((((4,8),(17,(18,40))),(((19,93),44),(76,118))),(64,128)),(((((((38,75),62),144),139),(39,73)),111),87))),((6,68),(((41,(((48,109),130),56)),(108,131)),((42,98),(71,78)))))),((((16,45),(46,146)),(97,142)),59)),96),((50,102),74));
 707: 1 -16564.19336 -15768.09234 (0,((((((((((1,115),127),100),(26,53)),((((3,69),(88,137)),(54,57)),126)),((((((2,5),7),(((((((((((((((9,140),29),143),(43,79)),24),((((13,(49,101)),141),((30,81),89)),123)),21),147),(82,145)),(((72,85),92),(94,148))),(((83,84),104),120)),((((((((((10,(55,125)),(((11,(113,116)),63),(51,67))),((((27,66),(105,119)),110),(37,(65,112)))),(28,114)),(22,52)),133),((60,80),134)),((((14,121),138),(36,91)),106)),(70,77)),(15,25))),(((12,33),136),(47,107))),(((23,31),(95,124)),58)),((((32,61),((((35,(86,122)),103),129),90)),132),135))),((20,117),(34,99))),((((((4,8),(18,40)),17),((19,93),(44,(76,118)))),(64,128)),(((((((38,75),62),144),139),(39,73)),111),87))),((6,68),((((41,((48,109),130)),(108,131)),56),((42,98),(71,78)))))),(97,142)),((16,45),(46,146))),59),96),((50,102),74));
 708: 1 -15329.73438 -15766.41147 (0,((((((((((1,115),127),100),(26,53)),((((3,69),(88,137)),(54,57)),126)),(((((((2,7),5),((((((((((((((((9,29),140),143),(43,79)),24),(((13,(49,101)),141),(((30,89),81),123))),21),147),(82,145)),(((72,85),92),(94,148))),(15,25)),(((((((10,(55,125)),((((11,(113,116)),63),(51,67)),(((((27,66),105),119),110),(37,(65,112))))),(28,114)),(22,52)),133),((60,80),134)),(((((14,121),138),(36,91)),106),(70,77)))),(((12,136),33),(47,107))),(((83,84),104),120)),(((23,31),(95,124)),58)),(((((32,61),(((35,129),103),(86,122))),90),132),135))),(((((((38,75),62),139),144),(39,73)),111),87)),(((((4,8),(18,40)),17),((19,93),(44,(76,118)))),(64,128))),((20,117),(34,99))),((6,68),(((41,(((48,109),130),56)),(108,131)),((42,98),(71,78)))))),(97,142)),((16,45),(46,146))),59),96),((50,102),74));
 709: 2 -16063.64844 -15767.83518 (0,(((((((((((1,115),127),100),(26,53)),((((3,69),(88,137)),(54,57)),126)),(((((((2,7),5),((((((((((((9,(29,140)),143),((((((13,((49,101),141)),((30,81),89)),123),43),79),24)),147),21),(82,145)),(((72,85),92),(94,148))),(((((((((10,55),125),((((11,(113,116)),63),(51,67)),((((27,66),(105,119)),110),((37,65),112)))),(28,114)),(22,52)),133),((60,80),134)),((((14,121),138),((36,91),106)),(70,77))),((((12,33),136),(47,107)),(15,25)))),(((83,84),104),120)),(((23,31),(95,124)),58)),135),(((32,61),((((35,(86,122)),129),103),90)),132))),((((((38,75),62),144),139),((39,73),111)),87)),((((4,8),(17,((19,93),(44,(76,118))))),(18,40)),(64,128))),((20,117),(34,99))),((6,68),(((41,(((48,109),130),56)),(108,131)),((42,98),(71,78)))))),(97,142)),(16,45)),(46,146)),59),96),((50,102),74));
 710: 1 -14970.42188 -15764.72075 (0,((((((((((1,115),127),100),(26,53)),((((3,69),(88,137)),(54,57)),126)),(((((((((((2,5),7),((((((((((((((9,29),140),143),24),(43,79)),((((((13,(49,101)),141),89),30),81),123)),21),147),(82,145)),(((72,85),92),(94,148))),((83,84),104)),120),((((((((10,125),55),((((11,(113,116)),63),(51,67)),((((27,66),(105,119)),110),((37,65),112)))),(28,114)),(22,52)),(((((((14,121),138),(36,91)),106),(70,77)),((60,80),134)),133)),(15,25)),((12,(33,136)),(47,107)))),(((23,31),(95,124)),58))),135),132),((35,((86,122),103)),129)),(32,61)),90),((20,117),(34,99))),((((((4,8),(18,40)),17),(((19,93),44),(76,118))),(64,128)),((((((38,75),62),144),139),((39,73),111)),87))),((6,68),((((41,((48,109),130)),(108,131)),56),((42,98),(71,78)))))),(97,142)),(((16,45),46),146)),59),96),((50,102),74));
 711: 1 -15076.1084 -15762.61462 (0,((((((((((1,115),127),100),(26,53)),((((3,69),(88,137)),(54,57)),126)),(((((((2,7),5),(((((((((((((((9,29),140),143),(((((((13,141),(49,101)),89),(30,81)),123),43),79)),24),147),21),(82,145)),(((72,85),92),(94,148))),(((((((10,55),125),(28,114)),((((11,(113,116)),63),(51,67)),((((27,66),(105,119)),((37,65),112)),110))),(22,52)),((((((14,121),138),(36,91)),106),(70,77)),(((60,80),134),133))),(((12,(33,136)),(47,107)),(15,25)))),120),((83,84),104)),(((23,31),(95,124)),58)),135),(((32,61),(((35,103),((86,122),129)),90)),132))),(((((((38,75),62),139),144),(39,73)),111),87)),((((4,8),(17,(18,40))),(((19,93),44),(76,118))),(64,128))),((20,117),(34,99))),((6,68),(((41,(((48,109),130),56)),(108,131)),((42,98),(71,78)))))),(97,142)),((16,45),(46,146))),59),96),((50,102),74));
 712: 1 -16155.78223 -15767.93346 (0,((((((((((1,115),127),100),(26,53)),((((3,69),(88,137)),(54,57)),126)),(((((((2,7),5),(((((((((((((((9,29),140),143),24),(43,79)),(((13,(49,101)),141),(((30,81),89),123))),21),147),(82,145)),(((72,85),92),(94,148))),((83,84),104)),((((((((10,125),55),((((11,(113,116)),63),(51,67)),((((27,66),(105,119)),110),((37,65),112)))),(28,114)),(22,52)),((((((14,121),138),(36,91)),106),(70,77)),(((60,80),134),133))),(15,25)),((12,(33,136)),(47,107)))),120),(((23,31),(95,124)),58)),((((32,61),((35,((86,122),(103,129))),90)),132),135))),((((((38,75),62),139),144),((39,73),111)),87)),((((((4,8),(18,40)),17),(44,(76,118))),(19,93)),(64,128))),((6,68),((((41,((48,109),130)),(108,131)),56),((42,98),(71,78))))),((20,117),(34,99)))),(97,142)),((16,45),(46,146))),59),96),((50,102),74));
 713: 2 -16261.50098 -15765.59163 (0,((((((((((1,115),127),100),(26,53)),((((3,69),(88,137)),(54,57)),126)),(((((((2,(5,7)),(((((((((((((9,140),29),143),24),(43,79)),(21,147)),(((((13,141),(49,101)),89),(30,81)),123)),(82,145)),(((72,85),92),(94,148))),(((((((10,125),55),((((11,(113,116)),63),(51,67)),((((27,66),(105,119)),110),((37,112),65)))),(28,114)),(22,52)),(((((((14,121),138),(36,91)),106),(70,77)),((60,80),134)),133)),((((12,33),136),(47,107)),(15,25)))),120),((83,84),104)),(((23,31),(95,124)),58))),(((32,61),(((35,103),((86,122),129)),90)),132)),135),((20,117),(34,99))),(((((((4,8),(18,40)),17),(44,(76,118))),(19,93)),(64,128)),((((((38,75),62),144),139),((39,73),111)),87))),((6,68),((((41,((48,109),130)),(108,131)),56),((42,98),(71,78)))))),(97,142)),((16,45),(46,146))),59),96),((50,102),74));
 714: 2 -16064.9707 -15781.26988 (0,((((((((1,115),127),100),(26,53)),((((3,69),(88,137)),(54,57)),126)),(((((((2,7),5),((((((((((((((9,140),29),143),24),(43,79)),((((((13,141),(49,101)),89),30),81),123)),(21,147)),(((72,85),92),(94,148))),(82,145)),((((((((((10,55),125),(15,25)),((((11,(113,116)),63),(51,67)),((((27,66),(105,119)),110),((37,65),112)))),(28,114)),(22,52)),133),((60,80),134)),(70,77)),(((14,121),138),((36,91),106)))),(((83,84),104),120)),((12,(33,136)),(47,107))),(((23,31),(95,124)),58)),((((32,61),((35,(((86,122),129),103)),90)),132),135))),((((((38,75),62),144),139),((39,73),111)),87)),((((((4,8),(18,40)),17),(44,(76,118))),(19,93)),(64,128))),((20,117),(34,99))),((6,68),(((41,(((48,109),130),56)),(108,131)),((42,98),(71,78)))))),((((16,45),(46,146)),(97,142)),59)),96),((50,102),74));
 715: 2 -16121.09277 -15755.9537 (0,((((((((((1,115),127),100),(26,53)),((((3,69),(88,137)),(54,57)),126)),((((((2,(5,7)),((((((((((((((9,29),140),143),((((((13,((49,101),141)),(81,89)),30),123),43),79)),24),(21,147)),(82,145)),(((72,85),92),(94,148))),(((((((10,55),125),((((11,(113,116)),63),(51,67)),((((27,66),(105,119)),110),((37,65),112)))),(28,114)),(22,52)),((((((14,121),138),(36,91)),106),(70,77)),(((60,80),134),133))),((((12,33),136),(47,107)),(15,25)))),120),((83,84),104)),(((23,31),(95,124)),58)),135),((((32,61),((35,((86,122),129)),103)),90),132))),(((((((38,75),62),144),139),(39,73)),111),87)),(((((((4,8),(18,40)),17),(76,118)),44),(19,93)),(64,128))),((20,117),(34,99))),((6,68),(((41,(((48,109),130),56)),(108,131)),((42,98),(71,78)))))),(97,142)),((16,45),(46,146))),59),96),((50,102),74));
 716: 2 -15577.62793 -15760.32676 (0,((((((((1,115),127),100),(26,53)),((((3,69),(88,137)),(54,57)),126)),(((((((2,7),5),(((((((((((((9,29),140),143),((((((13,141),(49,101)),(((30,81),89),123)),43),79),24)),(21,147)),(82,145)),(((72,85),92),(94,148))),((((((10,(55,125)),((((11,(113,116)),63),(51,67)),((((27,66),(105,119)),110),(37,(65,112))))),(28,114)),(22,52)),((((((14,121),138),(36,91)),106),(70,77)),(((60,80),134),133))),((((12,33),136),(47,107)),(15,25)))),(((83,84),104),120)),(((23,31),(95,124)),58)),132),((32,61),((35,(((86,122),129),103)),90))),135)),((((((38,75),62),139),144),((39,73),111)),87)),((((((4,8),(18,40)),17),(44,(76,118))),(19,93)),(64,128))),((20,117),(34,99))),((6,68),((((41,((48,109),130)),(108,131)),56),((42,98),(71,78)))))),((((16,45),(46,146)),(97,142)),59)),96),((50,102),74));
 717: 2 -15355.81836 -15773.279 (0,((((((((1,115),127),100),(26,53)),((((3,69),(88,137)),(54,57)),126)),(((((((((((2,7),5),((((((((((((9,29),140),143),((((((((13,141),(49,101)),89),(30,81)),123),43),79),24)),(21,147)),(82,145)),(((72,85),92),(94,148))),(((83,84),104),120)),(15,25)),(((((((((10,55),125),((((11,(113,116)),63),(51,67)),(((((27,66),105),119),((37,65),112)),110))),(28,114)),(22,52)),133),((60,80),134)),(((14,121),138),((36,91),106))),(70,77))),(((12,33),136),(47,107))),(((23,31),(95,124)),58))),135),132),((35,103),((86,122),129))),(32,61)),90),((20,117),(34,99))),(((((((4,8),(18,40)),17),(44,(76,118))),(19,93)),(64,128)),((((((38,75),62),144),139),((39,73),111)),87))),((6,68),((((41,((48,109),130)),(108,131)),56),((42,98),(71,78)))))),((((16,45),(46,146)),(97,142)),59)),96),((50,102),74));
 718: 1 -15401.59668 -15758.18692 (0,((((((((((1,115),127),100),(26,53)),((((3,69),(88,137)),(54,57)),126)),(((((((2,7),5),(((((((((((((9,140),29),(((((((13,(49,101)),141),((30,81),89)),123),43),79),24)),143),(21,147)),(82,145)),(((72,85),92),(94,148))),(((((((((10,125),55),((((11,(113,116)),63),(51,67)),(((((27,66),119),105),110),((37,112),65)))),(28,114)),(22,52)),133),((60,80),134)),((((14,121),138),((36,91),106)),(70,77))),((((12,136),33),(47,107)),(15,25)))),(((83,84),104),120)),(((23,31),(95,124)),58)),132),((32,61),(((35,((86,122),103)),129),90))),135)),((20,117),(34,99))),(((((((38,75),62),144),139),(39,73)),111),87)),((((((4,8),(18,40)),17),(44,(76,118))),(19,93)),(64,128))),((6,68),(((41,(((48,109),130),56)),(108,131)),((42,98),(71,78)))))),(97,142)),((16,45),(46,146))),59),96),((50,102),74));
 719: 1 -15522.29004 -15761.76937 (0,((((((((((1,115),127),100),(26,53)),((((3,69),(88,137)),(54,57)),126)),((((((2,7),5),(((((((((((((9,140),29),143),(((((13,((49,101),141)),(((30,81),89),123)),43),79),24)),(21,147)),(82,145)),(((72,85),92),(94,148))),(((((((10,55),125),((((11,(113,116)),63),(51,67)),(((((27,66),105),119),110),((37,65),112)))),(28,114)),(22,52)),((((((14,121),138),(36,91)),106),(70,77)),(((60,80),134),133))),(((12,(33,136)),(47,107)),(15,25)))),120),((83,84),104)),(((23,31),(95,124)),58)),135),(((32,61),(((35,103),((86,122),129)),90)),132))),((20,117),(34,99))),((((((4,8),(((19,93),44),(76,118))),17),(18,40)),(64,128)),((((((38,75),62),139),144),((39,73),111)),87))),((6,68),((((41,((48,109),130)),(108,131)),56),((42,98),(71,78)))))),(97,142)),((16,45),(46,146))),59),96),((50,102),74));
 720: 1 -15595.02148 -15770.80574 (0,((((((((1,115),127),100),((((3,69),(88,137)),(54,57)),126)),(26,53)),((((((2,7),5),(((((((((((((((9,29),140),143),24),(43,79)),(((((13,141),(49,101)),89),(30,81)),123)),(21,147)),(82,145)),(((72,85),92),(94,148))),(15,25)),((((((((10,125),55),((((11,(113,116)),63),(51,67)),((((27,66),(105,119)),110),((37,112),65)))),(28,114)),(22,52)),133),((60,80),134)),((((14,121),138),((36,91),106)),(70,77)))),((12,(33,136)),(47,107))),(((83,84),104),120)),(((23,31),(95,124)),58)),(((((32,61),90),((35,103),((86,122),129))),132),135))),((((((4,8),(18,40)),17),(((19,93),44),(76,118))),(64,128)),((((((38,75),62),144),139),((39,73),111)),87))),((20,117),(34,99))),((6,68),((((41,((48,109),130)),56),(108,131)),((42,98),(71,78)))))),(((((16,45),46),146),(97,142)),59)),96),((50,102),74));
 721: 1 -15120.16797 -15763.1053 (0,((((((((((1,115),127),100),(26,53)),((((3,69),(88,137)),(54,57)),126)),(((((((((2,5),7),(((((((((((((9,140),29),143),(43,79)),24),(((((13,141),(49,101)),89),(30,81)),123)),(21,147)),(82,145)),(((72,85),92),(94,148))),(((((((10,125),55),((((11,(113,116)),63),(51,67)),((((27,66),(105,119)),((37,112),65)),110))),(28,114)),(22,52)),(((((((14,121),138),(36,91)),106),(70,77)),((60,80),134)),133)),((((12,33),136),(47,107)),(15,25)))),120),((83,84),104)),(((23,31),(95,124)),58))),135),132),((32,61),(((35,103),((86,122),129)),90))),((20,117),(34,99))),(((((((4,8),(18,40)),17),(44,(76,118))),(19,93)),(64,128)),((((((38,75),62),144),139),((39,73),111)),87))),((6,68),((((41,((48,109),130)),(108,131)),56),((42,98),(71,78)))))),(97,142)),((16,45),(46,146))),59),96),((50,102),74));
 722: 1 -16401.99609 -15774.02647 (0,(((((((((((1,115),127),100),(26,53)),((((3,69),(88,137)),(54,57)),126)),(((((((((((2,7),5),(((((((((((((9,29),140),143),24),(43,79)),(((13,(49,101)),141),((30,89),(81,123)))),21),147),(82,145)),(((72,85),92),(94,148))),(((83,84),104),120)),((((((((((10,55),125),((((11,(113,116)),63),(51,67)),((((27,66),(105,119)),110),((37,65),112)))),(28,114)),(22,52)),133),((60,80),134)),((((14,121),138),((36,91),106)),(70,77))),(15,25)),((12,(33,136)),(47,107)))),(((23,31),(95,124)),58))),135),132),(35,(((86,122),103),129))),(32,61)),90),((20,117),(34,99))),((((((4,8),(18,40)),17),(((19,93),44),(76,118))),(64,128)),(((((((38,75),62),139),144),(39,73)),111),87))),((6,68),((((41,((48,109),130)),(108,131)),56),((42,98),(71,78)))))),(97,142)),(((16,45),46),146)),59),96),(50,102)),74);
 723: 1 -17333.7793 -15760.14411 (0,((((((((1,115),127),100),(26,53)),((((3,69),(88,137)),(54,57)),126)),((((((2,5),7),((((((((((((((((9,29),140),143),(((((((13,141),(49,101)),(81,89)),30),123),43),79)),24),147),21),(82,145)),(((72,85),92),(94,148))),(((((((10,125),55),((((11,(113,116)),63),(51,67)),(((((27,66),119),105),110),((37,112),65)))),(28,114)),(22,52)),(((((((14,121),138),(36,91)),106),(70,77)),((60,80),134)),133)),(((12,(33,136)),(47,107)),(15,25)))),120),((83,84),104)),(((23,31),(95,124)),58)),132),((32,61),((35,(((86,122),129),103)),90))),135)),((20,117),(34,99))),((((((((4,8),17),(18,40)),(76,118)),44),(19,93)),(64,128)),(((((((38,75),62),144),139),(39,73)),111),87))),((6,68),((((41,((48,109),130)),(108,131)),56),((42,98),(71,78)))))),((((16,45),(46,146)),(97,142)),59)),96),((50,102),74));
 724: 2 -15139.77734 -15766.85118 (0,((((((((1,115),127),100),(26,53)),((((3,69),(88,137)),(54,57)),126)),(((((((2,7),5),((((((((((((((9,140),29),143),24),(43,79)),((((((13,141),(49,101)),89),30),81),123)),(21,147)),(82,145)),(((72,85),92),(94,148))),((((((((((10,55),125),(15,25)),((((11,(113,116)),63),(51,67)),((((27,66),(105,119)),110),((37,65),112)))),(28,114)),(22,52)),133),((60,80),134)),(70,77)),(((14,121),138),((36,91),106)))),(((83,84),104),120)),((12,(33,136)),(47,107))),(((23,31),(95,124)),58)),((((32,61),(((35,(103,129)),(86,122)),90)),132),135))),((((((38,75),62),144),139),((39,73),111)),87)),(((((4,8),(18,40)),17),((19,93),(44,(76,118)))),(64,128))),((20,117),(34,99))),((6,68),(((41,(((48,109),130),56)),(108,131)),((42,98),(71,78)))))),((((16,45),(46,146)),(97,142)),59)),96),((50,102),74));
 725: 1 -15931.51172 -15771.44474 (0,((((((((((1,115),127),100),(26,53)),((((3,69),(88,137)),(54,57)),126)),(((((((2,7),5),((((((((((((((((9,29),140),143),24),(43,79)),(((((13,141),(49,101)),89),(30,81)),123)),(21,147)),(82,145)),(((72,85),92),(94,148))),(((83,84),104),120)),((((((((10,55),125),((((11,(113,116)),63),(51,67)),(((((27,66),105),119),110),((37,65),112)))),(28,114)),(22,52)),133),((60,80),134)),((((14,121),138),((36,91),106)),(70,77)))),(15,25)),((12,(33,136)),(47,107))),(((23,31),(95,124)),58)),(((32,61),((((35,(86,122)),129),103),90)),132)),135)),((20,(34,99)),117)),((((((38,75),62),139),144),((39,73),111)),87)),((((4,8),(17,(18,40))),(((19,93),44),(76,118))),(64,128))),((6,68),((((41,((48,109),130)),(108,131)),56),((42,98),(71,78)))))),(97,142)),((16,45),(46,146))),59),96),((50,102),74));
 726: 1 -16374.67773 -15773.52826 (0,(((((((((((1,115),127),100),(26,53)),((((3,69),(88,137)),(54,57)),126)),((((((2,7),5),((((((((((((((((9,29),140),143),24),(43,79)),((((13,141),((49,101),89)),(30,81)),123)),(21,147)),(82,145)),(((72,85),92),(94,148))),((((12,136),33),(47,107)),(15,25))),(((((((((10,55),125),((((11,(113,116)),63),(51,67)),((((27,66),(105,119)),110),((37,65),112)))),(28,114)),(22,52)),133),((60,80),134)),(70,77)),(((14,121),138),((36,91),106)))),(((83,84),104),120)),(((23,31),(95,124)),58)),132),((32,61),(((35,103),((86,122),129)),90))),135)),((20,117),(34,99))),((((((4,8),(18,40)),17),((19,93),(44,(76,118)))),(64,128)),((((((38,75),62),139),144),((39,73),111)),87))),((6,68),(((41,(((48,109),130),56)),(108,131)),((42,98),(71,78)))))),(97,142)),(((16,45),46),146)),59),96),(50,102)),74);
 727: 1 -15611.17773 -15773.09195 (0,((((((((((1,115),127),100),(26,53)),((((3,69),(88,137)),(54,57)),126)),(((((((2,7),5),(((((((((((((9,29),140),143),(((((((((13,141),(49,101)),89),81),30),123),43),79),24)),(21,147)),(82,145)),(((72,85),92),(94,148))),(((((((((10,125),55),((((11,(113,116)),63),(51,67)),((((27,66),105),119),(((37,65),112),110)))),(28,114)),(22,52)),(((14,121),((36,91),138)),106)),(70,77)),(((60,80),134),133)),(((12,(33,136)),(47,107)),(15,25)))),(((83,84),104),120)),(((23,31),(95,124)),58)),132),((32,61),(((35,103),((86,122),129)),90))),135)),(((((((38,75),62),144),139),(39,73)),111),87)),(((((4,8),(17,(18,40))),(44,(76,118))),(19,93)),(64,128))),((20,117),(34,99))),((6,68),(((41,(((48,109),130),56)),(108,131)),((42,98),(71,78)))))),(97,142)),((16,45),(46,146))),59),96),((50,102),74));
 728: 1 -16110.64355 -15761.26204 (0,(((((((((((1,115),127),100),(26,53)),((((3,69),(88,137)),(54,57)),126)),(((((((((((2,5),7),((((((((((((9,140),29),143),24),(43,79)),(((((13,(49,101)),141),(81,89)),30),123)),(21,147)),(82,145)),(((72,85),92),(94,148))),(((((((10,55),125),((((11,(113,116)),63),(51,67)),(((((27,66),105),119),110),((37,112),65)))),(28,114)),(22,52)),((((((14,121),138),(36,91)),106),(70,77)),(((60,80),134),133))),(((12,(33,136)),(47,107)),(15,25)))),(((83,84),104),120)),(((23,31),(95,124)),58))),135),132),((35,103),((86,122),129))),(32,61)),90),((20,(34,99)),117)),(((((((4,8),(18,40)),17),(44,(76,118))),(19,93)),(64,128)),(((((((38,75),62),139),144),(39,73)),111),87))),((6,68),((((41,((48,109),130)),(108,131)),56),((42,98),(71,78)))))),(97,142)),(((16,45),46),146)),59),96),(50,102)),74);
 729: 11 -16183.5957 -15760.98906 (0,((((((((1,115),127),100),(26,53)),((((3,69),(88,137)),(54,57)),126)),(((((((2,7),5),((((((((((((((9,29),140),143),((((((((13,141),(49,101)),89),(30,81)),123),43),79),24)),(21,147)),(82,145)),(((72,85),92),(94,148))),((83,84),104)),(((((((10,125),55),((((11,(113,116)),63),(51,67)),(((27,66),(105,119)),(((37,112),65),110)))),(28,114)),(22,52)),((((((14,121),138),(36,91)),106),(70,77)),(((60,80),134),133))),(((12,(33,136)),(47,107)),(15,25)))),120),(((23,31),(95,124)),58)),132),((32,61),(((35,103),((86,122),129)),90))),135)),((((((38,75),62),139),144),((39,73),111)),87)),((((((4,8),(17,(18,40))),(76,118)),44),(19,93)),(64,128))),((20,117),(34,99))),((6,68),((((41,((48,109),130)),(108,131)),56),((42,98),(71,78)))))),((((16,45),(46,146)),(97,142)),59)),96),((50,102),74));
 730: 1 -16514.78125 -15769.90788 (0,(((((((((((1,115),127),100),(26,53)),((((3,69),(88,137)),(54,57)),126)),(((((((2,(5,7)),135),((((((((((((((((9,29),140),143),(((((((13,141),(49,101)),(81,89)),30),123),43),79)),24),147),21),(82,145)),(((72,85),92),(94,148))),(83,84)),120),((((((((10,125),55),((((11,(113,116)),63),(51,67)),(((27,66),(105,119)),(((37,65),112),110)))),(28,114)),(22,52)),(((((((14,121),138),(36,91)),106),(70,77)),((60,80),134)),133)),(15,25)),(((12,136),33),(47,107)))),104),(((23,31),(95,124)),58)),132),(((32,61),90),((35,103),((86,122),129))))),((((((38,75),62),139),144),((39,73),111)),87)),((((((4,8),(18,40)),17),(44,(76,118))),(19,93)),(64,128))),((20,117),(34,99))),((6,68),((((41,((48,109),130)),(108,131)),56),((42,98),(71,78)))))),(97,142)),((16,45),(46,146))),59),96),(50,102)),74);
 731: 4 -15263.6748 -15761.55667 (0,((((((((1,115),127),100),(26,53)),((((3,69),(88,137)),(54,57)),126)),(((((((2,7),5),((((((((((((((9,140),29),143),(((((((13,(49,101)),141),((30,81),89)),123),43),79),24)),(21,147)),(82,145)),(((72,85),92),(94,148))),((83,84),104)),(((((((10,55),125),(28,114)),((((11,(113,116)),63),(51,67)),((((27,66),(105,119)),110),((37,65),112)))),(22,52)),(((((((14,121),138),(36,91)),106),(70,77)),((60,80),134)),133)),((((12,33),136),(47,107)),(15,25)))),120),(((23,31),(95,124)),58)),132),((32,61),(((35,103),((86,122),129)),90))),135)),(((((((38,75),62),139),144),(39,73)),111),87)),((((((4,8),(17,(18,40))),(76,118)),44),(19,93)),(64,128))),((20,117),(34,99))),((6,68),((((41,((48,109),130)),(108,131)),56),((42,98),(71,78)))))),((((16,45),(46,146)),(97,142)),59)),96),((50,102),74));
 732: 1 -16283.40527 -15762.25097 (0,(((((((((((1,115),127),100),(26,53)),((((3,69),(88,137)),(54,57)),126)),((6,68),((((41,((48,109),130)),(108,131)),56),((42,98),(71,78))))),((((2,(5,7)),(((((((((((((((9,140),29),143),(((((((13,141),(49,101)),89),(30,81)),123),43),79)),24),147),21),(82,145)),(((72,85),92),(94,148))),(((((((((10,55),125),((((11,(113,116)),63),(51,67)),((((27,66),(105,119)),110),((37,65),112)))),(28,114)),(22,52)),133),((60,80),134)),((((14,121),138),((36,91),106)),(70,77))),(((12,(33,136)),(47,107)),(15,25)))),(((83,84),104),120)),(((23,31),(95,124)),58)),132),((32,61),((35,(((86,122),129),103)),90))),135)),((20,117),(34,99))),(((((((4,8),(18,40)),17),(44,(76,118))),(19,93)),(64,128)),(((((((38,75),62),144),139),(39,73)),111),87)))),(97,142)),((16,45),(46,146))),59),96),((50,102),74));
 733: 1 -15046.16406 -15774.02647 (0,(((((((((((1,115),127),100),(26,53)),((((3,69),(88,137)),(54,57)),126)),(((((((((((2,7),5),(((((((((((((9,29),140),143),24),(43,79)),(((13,(49,101)),141),((30,89),(81,123)))),21),147),(82,145)),(((72,85),92),(94,148))),(((83,84),104),120)),((((((((((10,55),125),((((11,(113,116)),63),(51,67)),((((27,66),(105,119)),110),((37,65),112)))),(28,114)),(22,52)),133),((60,80),134)),((((14,121),138),((36,91),106)),(70,77))),(15,25)),((12,(33,136)),(47,107)))),(((23,31),(95,124)),58))),135),132),(35,(((86,122),103),129))),(32,61)),90),((20,117),(34,99))),((((((4,8),(18,40)),17),(((19,93),44),(76,118))),(64,128)),(((((((38,75),62),139),144),(39,73)),111),87))),((6,68),((((41,((48,109),130)),(108,131)),56),((42,98),(71,78)))))),(97,142)),(((16,45),46),146)),59),96),(50,102)),74);
 734: 1 -14751.74512 -15761.58837 (0,((((((((((1,115),127),100),(26,53)),((((3,69),(88,137)),(54,57)),126)),((((((2,(5,7)),((((((((((((((9,(29,140)),143),(((((((13,(49,101)),141),((30,81),89)),123),43),79),24)),147),21),(82,145)),(((72,85),92),(94,148))),((((((10,(55,125)),((((11,(113,116)),63),(51,67)),(((27,66),(105,119)),((37,(65,112)),110)))),(28,114)),(22,52)),((((((14,121),138),(36,91)),106),(70,77)),(((60,80),134),133))),(((12,(33,136)),(47,107)),(15,25)))),120),((83,84),104)),(((23,31),(95,124)),58)),132),(((32,61),(35,(((86,122),129),103))),90)),135)),((((((38,75),62),139),144),((39,73),111)),87)),((((((4,8),17),(18,40)),(44,(76,118))),(19,93)),(64,128))),((20,117),(34,99))),((6,68),(((41,(((48,109),130),56)),(108,131)),((42,98),(71,78)))))),(97,142)),((16,45),(46,146))),59),96),((50,102),74));
 735: 3 -15446.44727 -15754.99397 (0,((((((((((1,115),127),100),(26,53)),((((3,69),(88,137)),(54,57)),126)),(((((((2,5),7),((((((((((((((9,140),29),143),((((((13,(49,101)),141),((30,81),89)),123),43),79)),24),(21,147)),(82,145)),(((72,85),92),(94,148))),(((((((10,125),55),((((11,(113,116)),63),(51,67)),(((((27,66),105),119),110),((37,65),112)))),(28,114)),(22,52)),((((((14,121),138),(36,91)),106),(70,77)),(((60,80),134),133))),((((12,33),136),(47,107)),(15,25)))),(((83,84),104),120)),(((23,31),(95,124)),58)),132),(((32,61),90),((35,((86,122),129)),103))),135)),((20,117),(34,99))),((((((38,75),62),144),139),((39,73),111)),87)),((((((4,8),(17,(18,40))),(76,118)),44),(19,93)),(64,128))),((6,68),((((41,((48,109),130)),(108,131)),56),((42,98),(71,78)))))),(97,142)),((16,45),(46,146))),59),96),((50,102),74));
 736: 1 -16198.45898 -15760.20664 (0,((((((((1,115),127),100),(26,53)),((((3,69),(88,137)),(54,57)),126)),((((((2,(5,7)),(((((((((((((9,29),140),143),(((((((((13,141),(49,101)),89),81),30),123),43),79),24)),(21,147)),(82,145)),(((72,85),92),(94,148))),((((((((10,55),125),(((11,(113,116)),63),(51,67))),(((((27,66),105),119),110),((37,65),112))),(28,114)),(22,52)),(((((((14,121),138),(36,91)),106),(70,77)),((60,80),134)),133)),(((12,(33,136)),(47,107)),(15,25)))),120),((83,84),104)),(((23,31),(95,124)),58)),135),(((32,61),(((35,103),((86,122),129)),90)),132))),(((((((38,75),62),139),144),(39,73)),111),87)),(((((4,8),(17,(18,40))),(44,(76,118))),(19,93)),(64,128))),((20,117),(34,99))),((6,68),(((41,(((48,109),130),56)),(108,131)),((42,98),(71,78)))))),((((16,45),(46,146)),(97,142)),59)),96),((50,102),74));
 737: 4 -15055.0957 -15759.06786 (0,((((((((((1,115),127),100),(26,53)),((((3,69),(88,137)),(54,57)),126)),(((((((2,7),5),((((((((((((9,29),140),143),((((((((13,(49,101)),141),(81,89)),30),123),43),79),24)),(21,147)),(82,145)),(((72,85),92),(94,148))),(((((((((10,125),55),((((11,(113,116)),63),(51,67)),(((27,66),(105,119)),(((37,65),112),110)))),(28,114)),(22,52)),133),((60,80),134)),(((((14,121),138),(36,91)),106),(70,77))),(((12,(33,136)),(47,107)),(15,25)))),(((83,84),104),120)),(((23,31),(95,124)),58)),135),(((32,61),(((35,103),((86,122),129)),90)),132))),(((((((38,75),62),139),144),(39,73)),111),87)),((((((4,8),(18,40)),17),(44,(76,118))),(19,93)),(64,128))),((20,117),(34,99))),((6,68),(((41,(((48,109),130),56)),(108,131)),((42,98),(71,78)))))),(97,142)),((16,45),(46,146))),59),96),((50,102),74));
 738: 1 -14749.28711 -15762.28317 (0,((((((((((1,115),127),100),(26,53)),((((3,69),(88,137)),(54,57)),126)),(((((2,(5,7)),(((((((((((((((9,140),29),143),(((((((13,141),(49,101)),89),(30,81)),123),43),79)),24),147),21),(82,145)),(((72,85),92),(94,148))),((((((((((10,55),125),((((11,(113,116)),63),(51,67)),((((27,66),(105,119)),110),((37,65),112)))),(28,114)),(22,52)),133),((60,80),134)),(70,77)),(((14,121),138),((36,91),106))),(((12,(33,136)),(47,107)),(15,25)))),(((83,84),104),120)),(((23,31),(95,124)),58)),132),(((32,61),90),(35,(((86,122),129),103)))),135)),((20,117),(34,99))),((((((4,8),(17,(18,40))),(44,(76,118))),(19,93)),(64,128)),(((((((38,75),62),144),139),(39,73)),111),87))),((6,68),((((41,((48,109),130)),(108,131)),56),((42,98),(71,78)))))),(97,142)),((16,45),(46,146))),59),96),((50,102),74));
 739: 2 -15290.92676 -15767.73786 (0,((((((((1,115),127),100),(26,53)),((((3,69),(88,137)),(54,57)),126)),(((((((2,5),7),((((((((((((((9,29),140),143),24),(((((((13,(49,101)),141),30),89),81),123),(43,79))),21),147),(82,145)),(((72,85),92),(94,148))),(((((((((10,(55,125)),(15,25)),((((11,(113,116)),63),(51,67)),(((((27,66),105),119),110),((37,112),65)))),(28,114)),(22,52)),133),((60,80),134)),(70,77)),(((14,121),138),((36,91),106)))),(((83,84),104),120)),(((12,33),136),(47,107))),(((23,31),(95,124)),58)),((((32,61),(((35,103),((86,122),129)),90)),132),135))),(((((((38,75),62),139),144),(39,73)),111),87)),((((((4,8),(18,40)),17),(44,(76,118))),(19,93)),(64,128))),((20,117),(34,99))),((6,68),(((41,(((48,109),130),56)),(108,131)),((42,98),(71,78)))))),((((16,45),(46,146)),(97,142)),59)),96),((50,102),74));
 740: 3 -15080.91992 -15758.521 (0,((((((((1,115),127),100),(26,53)),((((3,69),(88,137)),(54,57)),126)),((((((((2,7),5),((((((((((9,29),140),143),((((((((13,141),(49,101)),(30,89)),81),123),43),79),24)),(21,147)),(82,145)),(((72,85),92),(94,148))),(((((((10,55),125),((((11,(113,116)),63),(51,67)),((((27,66),(105,119)),110),((37,112),65)))),(28,114)),(22,52)),((((((14,121),138),(36,91)),106),(70,77)),(((60,80),134),133))),(((12,(33,136)),(47,107)),(15,25)))),(((83,84),104),120)),(((23,31),(95,124)),58))),((((32,61),(((35,103),((86,122),129)),90)),132),135)),((((((38,75),62),139),144),((39,73),111)),87)),((((((4,8),(18,40)),17),(44,(76,118))),(19,93)),(64,128))),((20,117),(34,99))),((6,68),(((41,(((48,109),130),56)),(108,131)),((42,98),(71,78)))))),((((16,45),(46,146)),(97,142)),59)),96),((50,102),74));
 741: 1 -15711.29688 -15759.46599 (0,((((((((((1,115),127),100),(26,53)),((((3,69),(88,137)),(54,57)),126)),(((((((2,7),5),(((((((((((((9,29),140),143),(((((((13,(49,101)),141),((30,81),89)),123),43),79),24)),(21,147)),(82,145)),(((72,85),92),(94,148))),((((((((10,(55,125)),((((11,(113,116)),63),(51,67)),(((((27,66),105),119),110),((37,112),65)))),(28,114)),(22,52)),133),((60,80),134)),((((14,121),138),((36,91),106)),(70,77))),((((12,136),33),(47,107)),(15,25)))),(((83,84),104),120)),(((23,31),(95,124)),58)),132),(((32,61),((35,103),((86,122),129))),90)),135)),((20,117),(34,99))),((((((38,75),62),139),144),((39,73),111)),87)),(((((((4,8),(18,40)),17),(76,118)),44),(19,93)),(64,128))),((6,68),((((41,((48,109),130)),(108,131)),56),((42,98),(71,78)))))),(97,142)),((16,45),(46,146))),59),96),((50,102),74));
 742: 2 -15340.1748 -15767.26384 (0,((((((((((1,115),127),100),(26,53)),((((3,69),(88,137)),(54,57)),126)),(((((((((((2,7),5),(((((((((((((9,29),140),143),24),(43,79)),((((((13,141),(49,101)),89),81),30),123)),21),147),(82,145)),(((72,85),92),(94,148))),(((((((10,125),55),((((11,(113,116)),63),(51,67)),((((27,66),(105,119)),110),((37,65),112)))),(28,114)),(22,52)),((((((14,121),138),(36,91)),106),(((60,80),134),(70,77))),133)),((((12,33),136),(47,107)),(15,25)))),(((83,84),104),120)),(((23,31),(95,124)),58))),135),132),((35,((86,122),129)),103)),(32,61)),90),((20,(34,99)),117)),(((((((4,8),(18,40)),17),(44,(76,118))),(19,93)),(64,128)),((((((38,75),62),144),139),((39,73),111)),87))),((6,68),((((41,((48,109),130)),(108,131)),56),((42,98),(71,78)))))),(97,142)),((16,45),(46,146))),59),96),((50,102),74));
 743: 1 -14353.22852 -15761.76937 (0,((((((((((1,115),127),100),(26,53)),((((3,69),(88,137)),(54,57)),126)),((((((2,7),5),(((((((((((((9,140),29),143),(((((13,((49,101),141)),(((30,81),89),123)),43),79),24)),(21,147)),(82,145)),(((72,85),92),(94,148))),(((((((10,55),125),((((11,(113,116)),63),(51,67)),(((((27,66),105),119),110),((37,65),112)))),(28,114)),(22,52)),((((((14,121),138),(36,91)),106),(70,77)),(((60,80),134),133))),(((12,(33,136)),(47,107)),(15,25)))),120),((83,84),104)),(((23,31),(95,124)),58)),135),(((32,61),(((35,103),((86,122),129)),90)),132))),((20,117),(34,99))),((((((4,8),(((19,93),44),(76,118))),17),(18,40)),(64,128)),((((((38,75),62),139),144),((39,73),111)),87))),((6,68),((((41,((48,109),130)),(108,131)),56),((42,98),(71,78)))))),(97,142)),((16,45),(46,146))),59),96),((50,102),74));
 744: 1 -15460.17969 -15762.93789 (0,((((((((((1,115),127),100),(26,53)),((((3,69),(88,137)),(54,57)),126)),(((((((2,7),5),((((((((((((((9,29),140),143),((((((((13,141),((49,101),89)),30),81),123),43),79),24)),(21,147)),(82,145)),(((72,85),92),(94,148))),(((((((10,55),125),((((11,(113,116)),63),(51,67)),((((27,66),(105,119)),110),((37,65),112)))),(28,114)),(22,52)),((((((14,121),138),((36,91),106)),(70,77)),((60,80),134)),133)),(((12,(33,136)),(47,107)),(15,25)))),120),((83,84),104)),(((23,31),(95,124)),58)),132),((32,61),(((35,103),((86,122),129)),90))),135)),(((((((38,75),62),139),144),(39,73)),111),87)),((((((4,8),(17,(18,40))),(76,118)),44),(19,93)),(64,128))),((20,117),(34,99))),((6,68),(((41,(((48,109),130),56)),(108,131)),((42,98),(71,78)))))),(97,142)),((16,45),(46,146))),59),96),((50,102),74));
 745: 1 -16289.14941 -15760.80413 (0,((((((((((1,115),127),100),(26,53)),((((3,69),(88,137)),(54,57)),126)),(((((((2,7),5),((((((((((((((9,(29,140)),143),((((((((13,(49,101)),141),89),81),30),123),43),79)),24),147),21),(82,145)),(((72,85),92),(94,148))),(15,25)),(((((((10,(55,125)),((((11,(113,116)),63),(51,67)),(((((27,66),105),119),110),((37,112),65)))),(28,114)),(22,52)),133),((60,80),134)),((((14,121),138),((36,91),106)),(70,77)))),((12,(33,136)),(47,107))),(((83,84),104),120)),(((23,31),(95,124)),58)),((((32,61),(((35,103),((86,122),129)),90)),132),135))),((20,117),(34,99))),(((((((38,75),62),144),139),(39,73)),111),87)),(((((4,8),(18,40)),17),((19,93),(44,(76,118)))),(64,128))),((6,68),((((41,((48,109),130)),(108,131)),56),((42,98),(71,78)))))),(97,142)),(((16,45),46),146)),59),96),((50,102),74));
 746: 2 -15404.8457 -15768.43704 (0,((((((((((1,115),127),100),(26,53)),((((3,69),(88,137)),(54,57)),126)),((((((2,7),5),((((((((((((((9,(29,140)),143),((((((((13,(49,101)),141),89),81),30),123),43),79)),24),147),21),(82,145)),(((72,85),92),(94,148))),(15,25)),(((((((10,(55,125)),((((11,(113,116)),63),(51,67)),(((((27,66),105),119),110),((37,112),65)))),(28,114)),(22,52)),133),((60,80),134)),((((14,121),138),((36,91),106)),(70,77)))),((12,(33,136)),(47,107))),(((83,84),104),120)),(((23,31),(95,124)),58)),(((32,61),((((35,103),((86,122),129)),90),132)),135))),((20,117),(34,99))),((((((4,8),(18,40)),17),((19,93),(44,(76,118)))),(64,128)),(((((((38,75),62),144),139),(39,73)),111),87))),((6,68),((((41,((48,109),130)),(108,131)),56),((42,98),(71,78)))))),(97,142)),(((16,45),46),146)),59),96),((50,102),74));
 747: 2 -15082.70703 -15775.89595 (0,((((((((1,115),127),100),(26,53)),(((3,69),(88,137)),((54,57),126))),(((((((((((2,7),5),((((((((((((9,29),140),143),((((((((13,141),(49,101)),89),(30,81)),123),43),79),24)),(21,147)),(82,145)),(((72,85),92),(94,148))),(((83,84),104),120)),(15,25)),(((((((((10,55),125),((((11,(113,116)),63),(51,67)),((((27,66),105),119),(((37,65),112),110)))),(28,114)),(22,52)),133),((60,80),134)),(((14,121),138),((36,91),106))),(70,77))),(((12,33),136),(47,107))),(((23,31),(95,124)),58))),135),132),(((35,129),(86,122)),103)),(32,61)),90),((20,117),(34,99))),((((((4,8),(18,40)),17),(((19,93),44),(76,118))),(64,128)),((((((38,75),62),144),139),((39,73),111)),87))),((6,68),((((41,((48,109),130)),(108,131)),56),((42,98),(71,78)))))),((((16,45),(46,146)),(97,142)),59)),96),((50,102),74));
 748: 2 -15141.79199 -15764.30007 (0,((((((((1,115),127),100),(26,53)),((((3,69),(88,137)),(54,57)),126)),(((((((2,7),5),(((((((((((((((9,29),140),143),24),(43,79)),(((((13,141),(49,101)),89),(30,81)),123)),(21,147)),(82,145)),(((72,85),92),(94,148))),(15,25)),((((((((10,125),55),((((11,(113,116)),63),(51,67)),((((27,66),(105,119)),110),((37,112),65)))),(28,114)),(22,52)),133),((60,80),134)),(((((14,121),138),(36,91)),106),(70,77)))),((12,(33,136)),(47,107))),(((83,84),104),120)),(((23,31),(95,124)),58)),((((32,61),(((35,103),((86,122),129)),90)),132),135))),((((((38,75),62),144),139),((39,73),111)),87)),(((((4,8),(17,(18,40))),(44,(76,118))),(19,93)),(64,128))),((20,117),(34,99))),((6,68),(((41,(((48,109),130),56)),(108,131)),((42,98),(71,78)))))),((((16,45),(46,146)),(97,142)),59)),96),((50,102),74));
 749: 3 -15863.49023 -15756.44175 (0,((((((((1,115),127),100),(26,53)),((((3,69),(88,137)),(54,57)),126)),((((((2,(5,7)),((((((((((((9,29),140),143),((((((((13,((49,101),141)),89),81),30),123),43),79),24)),(21,147)),(82,145)),(((72,85),92),(94,148))),(((((((10,55),125),((((11,(113,116)),63),(51,67)),(((((27,66),105),119),110),((37,112),65)))),(28,114)),(22,52)),(((((((14,121),138),(36,91)),106),(70,77)),((60,80),134)),133)),(((12,(33,136)),(47,107)),(15,25)))),(((83,84),104),120)),(((23,31),(95,124)),58)),135),(((32,61),((35,(((86,122),103),129)),90)),132))),((((((38,75),62),139),144),((39,73),111)),87)),((((((4,8),(17,(18,40))),(76,118)),44),(19,93)),(64,128))),((20,117),(34,99))),((6,68),(((41,(((48,109),130),56)),(108,131)),((42,98),(71,78)))))),((((16,45),(46,146)),(97,142)),59)),96),((50,102),74));
 750: 2 -15955.86621 -15773.2652 (0,((((((((1,115),127),100),(26,53)),(((3,69),(88,137)),((54,57),126))),((((((2,7),5),((((((((((((((9,140),29),143),24),(43,79)),((((((13,141),(49,101)),89),30),81),123)),(21,147)),(82,145)),(((72,85),92),(94,148))),((((((((((10,55),125),(15,25)),((((11,(113,116)),63),(51,67)),((((27,66),(105,119)),110),((37,65),112)))),(28,114)),(22,52)),133),((60,80),134)),(70,77)),(((14,121),138),((36,91),106)))),(((83,84),104),120)),((12,(33,136)),(47,107))),(((23,31),(95,124)),58)),(((((32,61),90),((35,(103,129)),(86,122))),132),135))),((((((4,8),(18,40)),17),(((19,93),44),(76,118))),(64,128)),((((((38,75),62),144),139),((39,73),111)),87))),((20,117),(34,99))),((6,68),((((41,((48,109),130)),56),(108,131)),((42,98),(71,78)))))),(((((16,45),46),146),(97,142)),59)),96),((50,102),74));
 751: 1 -15342.91406 -15767.32742 (0,((((((((1,115),127),100),(26,53)),((((3,69),(88,137)),(54,57)),126)),(((((((2,7),5),((((((((((((((9,140),29),143),24),(43,79)),((((((13,141),(49,101)),89),30),81),123)),(21,147)),(82,145)),(((72,85),92),(94,148))),((((((((((10,55),125),(15,25)),((((11,(113,116)),63),(51,67)),((((27,66),(105,119)),110),((37,65),112)))),(28,114)),(22,52)),133),((60,80),134)),(70,77)),(((14,121),138),((36,91),106)))),(((83,84),104),120)),((12,(33,136)),(47,107))),(((23,31),(95,124)),58)),((((32,61),(((35,(103,129)),(86,122)),90)),132),135))),((((((38,75),62),144),139),((39,73),111)),87)),(((((4,8),(17,(18,40))),(44,(76,118))),(19,93)),(64,128))),((20,117),(34,99))),((6,68),(((41,(((48,109),130),56)),(108,131)),((42,98),(71,78)))))),((((16,45),(46,146)),(97,142)),59)),96),((50,102),74));
 752: 4 -15530.87012 -15778.19456 (0,((((((((1,115),127),100),(26,53)),((((3,69),(88,137)),(54,57)),126)),(((((((2,7),5),((((((((((((((9,29),140),143),24),(43,79)),(((((13,(49,101)),141),89),(30,81)),123)),(21,147)),(82,145)),(((72,85),92),(94,148))),(((((((((10,(55,125)),(15,25)),((((11,(113,116)),63),(51,67)),(((((27,66),105),119),110),((37,112),65)))),(28,114)),(22,52)),133),((60,80),134)),(70,77)),(((14,121),138),((36,91),106)))),(((83,84),104),120)),(((12,33),136),(47,107))),(((23,31),(95,124)),58)),((((32,61),(((35,103),90),((86,122),129))),132),135))),(((((((38,75),62),139),144),(39,73)),111),87)),((((((4,8),(18,40)),17),(44,(76,118))),(19,93)),(64,128))),((20,117),(34,99))),((6,68),(((41,(((48,109),130),56)),(108,131)),((42,98),(71,78)))))),((((16,45),(46,146)),(97,142)),59)),96),((50,102),74));
 753: 3 -14738.07031 -15762.72272 (0,((((((((((1,115),127),100),(26,53)),((((3,69),(88,137)),(54,57)),126)),(((((((2,7),5),((((((((((((((9,(29,140)),((((((((13,141),(49,101)),89),(30,81)),123),43),79),24)),143),(21,147)),(82,145)),(((72,85),92),(94,148))),(83,84)),120),((((((((10,55),125),((((11,(113,116)),63),(51,67)),((((27,66),(105,119)),110),((37,65),112)))),(28,114)),(22,52)),((((((14,121),138),(36,91)),106),(70,77)),(((60,80),134),133))),(15,25)),((12,(33,136)),(47,107)))),104),(((23,31),(95,124)),58)),132),((32,61),(((35,103),((86,122),129)),90))),135)),(((((((38,75),62),139),144),(39,73)),111),87)),((((((4,8),(18,40)),17),(44,(76,118))),(19,93)),(64,128))),((20,117),(34,99))),((6,68),((((41,((48,109),130)),(108,131)),56),((42,98),(71,78)))))),(97,142)),((16,45),(46,146))),59),96),((50,102),74));
 754: 1 -15843.42871 -15774.44923 (0,((((((((1,115),127),100),(26,53)),(((3,69),(88,137)),((54,57),126))),(((((((2,7),5),(((((((((((((9,140),29),143),24),(43,79)),((((((13,141),(49,101)),89),30),81),123)),(21,147)),(82,145)),(((72,85),92),(94,148))),((((((((((10,55),125),(15,25)),((((11,(113,116)),63),(51,67)),((((27,66),(105,119)),110),((37,65),112)))),(28,114)),(22,52)),133),((60,80),134)),(70,77)),(((14,121),138),((36,91),106)))),(((83,84),104),120)),((12,(33,136)),(47,107))),(((23,31),(95,124)),58))),(((((32,61),90),((35,(103,129)),(86,122))),132),135)),((((((4,8),(18,40)),17),(((19,93),44),(76,118))),(64,128)),((((((38,75),62),144),139),((39,73),111)),87))),((20,117),(34,99))),((6,68),(((41,(((48,109),130),56)),(108,131)),((42,98),(71,78)))))),(((((16,45),46),146),(97,142)),59)),96),((50,102),74));
 755: 1 -15454.12402 -15761.26204 (0,(((((((((((1,115),127),100),(26,53)),((((3,69),(88,137)),(54,57)),126)),(((((((((((2,5),7),((((((((((((9,140),29),143),24),(43,79)),(((((13,(49,101)),141),(81,89)),30),123)),(21,147)),(82,145)),(((72,85),92),(94,148))),(((((((10,55),125),((((11,(113,116)),63),(51,67)),(((((27,66),105),119),110),((37,112),65)))),(28,114)),(22,52)),((((((14,121),138),(36,91)),106),(70,77)),(((60,80),134),133))),(((12,(33,136)),(47,107)),(15,25)))),(((83,84),104),120)),(((23,31),(95,124)),58))),135),132),((35,103),((86,122),129))),(32,61)),90),((20,(34,99)),117)),(((((((4,8),(18,40)),17),(44,(76,118))),(19,93)),(64,128)),(((((((38,75),62),139),144),(39,73)),111),87))),((6,68),((((41,((48,109),130)),(108,131)),56),((42,98),(71,78)))))),(97,142)),(((16,45),46),146)),59),96),(50,102)),74);
 756: 1 -14896.30176 -15804.5798 (0,(((((((((1,115),127),100),(((3,69),(88,137)),((54,57),126))),(26,53)),(((((((((2,5),7),(((((((((((((9,29),140),143),(24,(43,79))),(((((13,141),(49,101)),81),(30,89)),123)),21),147),(82,145)),(((72,85),92),(94,148))),(((((((((10,55),125),((((11,63),(113,116)),(51,67)),((((27,66),(105,119)),110),(37,(65,112))))),(28,114)),(22,52)),133),((60,80),134)),(((((14,121),138),(36,91)),106),(70,77))),(((12,(33,136)),(47,107)),(15,25)))),120),((83,84),104)),(((23,31),58),(95,124)))),(((32,61),(((35,103),(122,129)),86)),132)),135),90),((20,117),(34,99))),((((((4,8),17),(18,40)),((19,93),(44,(76,118)))),(64,128)),(((((((38,75),62),139),144),(39,73)),111),87))),((6,68),((((41,((48,109),130)),56),(108,131)),((42,98),(71,78)))))),(((16,45),(46,146)),(97,142))),59),96),((50,74),102));
 757: 3 -15933.66895 -15765.32205 (0,((((((((((1,115),127),100),(26,53)),((((3,69),(88,137)),(54,57)),126)),(((((((2,7),5),((((((((((((((9,29),140),143),((((((((13,141),(49,101)),89),(30,81)),123),43),79),24)),(21,147)),(82,145)),(((72,85),92),(94,148))),((83,84),104)),(((((((10,55),125),((((11,(113,116)),63),(51,67)),(((27,66),(105,119)),(((37,65),112),110)))),(28,114)),(22,52)),((((14,121),((36,91),106)),138),((((60,80),134),(70,77)),133))),((((12,33),136),(47,107)),(15,25)))),120),(((23,31),(95,124)),58)),132),((32,61),(((35,103),((86,122),129)),90))),135)),(((((((38,75),62),144),139),(39,73)),111),87)),((((((4,8),(17,(18,40))),(76,118)),44),(19,93)),(64,128))),((20,117),(34,99))),((6,68),((((41,((48,109),130)),(108,131)),56),((42,98),(71,78)))))),(97,142)),((16,45),(46,146))),59),96),((50,102),74));
 758: 1 -15479.77148 -15768.0442 (0,((((((((((1,115),127),100),(26,53)),((((3,69),(88,137)),(54,57)),126)),((((((2,5),7),(((((((((((((((9,140),29),143),(43,79)),24),((((13,(49,101)),141),((30,81),89)),123)),21),147),(82,145)),(((72,85),92),(94,148))),(((83,84),104),120)),(((((((((10,(55,125)),((((11,(113,116)),63),(51,67)),((((27,66),(105,119)),110),(37,(65,112))))),(28,114)),(22,52)),133),((((14,121),138),(36,91)),106)),((60,80),134)),(70,77)),(15,25))),(((12,33),136),(47,107))),(((23,31),(95,124)),58)),((((32,61),((((35,(86,122)),103),129),90)),132),135))),((20,117),(34,99))),((((((4,8),(18,40)),17),((19,93),(44,(76,118)))),(64,128)),(((((((38,75),62),144),139),(39,73)),111),87))),((6,68),((((41,((48,109),130)),(108,131)),56),((42,98),(71,78)))))),(97,142)),((16,45),(46,146))),59),96),((50,102),74));
 759: 4 -14713.9668 -15764.36481 (0,((((((((((1,115),127),100),(26,53)),((((3,69),(88,137)),(54,57)),126)),(((((((2,7),5),((((((((((((((9,29),140),((((((((13,141),(49,101)),89),(30,81)),123),43),79),24)),143),(21,147)),(82,145)),(((72,85),92),(94,148))),((83,84),104)),(((((((10,55),125),((((11,(113,116)),63),(51,67)),((((27,66),(105,119)),110),((37,65),112)))),(28,114)),(22,52)),((((14,121),((36,91),106)),138),((((60,80),134),(70,77)),133))),((((12,33),136),(47,107)),(15,25)))),120),(((23,31),(95,124)),58)),132),((32,61),(((35,103),((86,122),129)),90))),135)),(((((((38,75),62),144),139),(39,73)),111),87)),((((((4,8),(17,(18,40))),(76,118)),44),(19,93)),(64,128))),((20,117),(34,99))),((6,68),((((41,((48,109),130)),(108,131)),56),((42,98),(71,78)))))),(97,142)),((16,45),(46,146))),59),96),((50,102),74));
 760: 1 -16520.88281 -15757.37164 (0,((((((((((1,115),127),100),(26,53)),((((3,69),(88,137)),(54,57)),126)),(((((((2,5),7),(((((((((((((((((9,140),29),143),24),(43,79)),((((((13,141),(49,101)),89),30),81),123)),21),147),(82,145)),(((72,85),92),(94,148))),((((((((10,55),125),(((11,(113,116)),63),(51,67))),(((27,66),(105,119)),(((37,65),112),110))),(28,114)),(22,52)),((((((14,121),138),(36,91)),106),(70,77)),(((60,80),134),133))),(((12,(33,136)),(47,107)),(15,25)))),120),((83,84),104)),(((23,31),(95,124)),58)),132),((32,61),(((35,103),((86,122),129)),90))),135)),((((((38,75),62),144),139),((39,73),111)),87)),((((((4,8),(18,40)),17),(44,(76,118))),(19,93)),(64,128))),((20,117),(34,99))),((6,68),((((41,((48,109),130)),(108,131)),56),((42,98),(71,78)))))),(97,142)),((16,45),(46,146))),59),96),((50,102),74));
 761: 2 -15010.37891 -15768.13588 (0,((((((((1,115),127),100),(26,53)),((((3,69),(88,137)),(54,57)),126)),((((((((2,7),5),((((((((((((((9,29),140),143),24),(43,79)),(((((13,(49,101)),141),89),(30,81)),123)),(21,147)),(82,145)),(((72,85),92),(94,148))),(((((((10,55),125),((((11,(113,116)),63),(51,67)),((((27,66),(105,119)),((37,112),65)),110))),(28,114)),(22,52)),(((((((14,121),138),(36,91)),106),(70,77)),((60,80),134)),133)),(((12,(33,136)),(47,107)),(15,25)))),(((83,84),104),120)),(((23,31),(95,124)),58)),135),(((32,61),(((35,((86,122),129)),103),90)),132))),((20,117),(34,99))),((((((38,75),62),139),144),((39,73),111)),87)),(((((4,8),(18,40)),17),((19,93),(44,(76,118)))),(64,128))),(6,68)),(((41,(((48,109),130),56)),(108,131)),((42,98),(71,78))))),((((16,45),(46,146)),(97,142)),59)),96),((50,102),74));
 762: 1 -15067.44824 -15763.3056 (0,((((((((((1,115),127),100),(26,53)),((((3,69),(88,137)),(54,57)),126)),((((((2,7),5),((((((((((((((9,(29,140)),143),((((((((13,(49,101)),141),89),81),30),123),43),79)),24),147),21),(82,145)),(((72,85),92),(94,148))),(15,25)),((12,(33,136)),(47,107))),(((((((10,(55,125)),((((11,(113,116)),63),(51,67)),(((((27,66),105),119),110),((37,112),65)))),(28,114)),(22,52)),133),((60,80),134)),((((14,121),138),((36,91),106)),(70,77)))),(((83,84),104),120)),(((23,31),(95,124)),58)),((((32,61),(((35,103),((86,122),129)),90)),132),135))),((20,117),(34,99))),((((((4,8),(18,40)),17),((19,93),(44,(76,118)))),(64,128)),(((((((38,75),62),144),139),(39,73)),111),87))),((6,68),((((41,((48,109),130)),(108,131)),56),((42,98),(71,78)))))),(97,142)),(((16,45),46),146)),59),96),((50,102),74));
 763: 2 -15651.99609 -15768.10957 (0,((((((((1,115),127),100),(26,53)),((((3,69),(88,137)),(54,57)),126)),(((((((2,5),7),(((((((((((((((9,140),29),143),(((((((13,(49,101)),141),((30,81),89)),123),43),79),24)),147),21),(82,145)),(((72,85),92),(94,148))),((83,84),104)),(((((((10,55),125),((((11,(113,116)),63),(51,67)),((((27,66),(105,119)),110),((37,65),112)))),(28,114)),(22,52)),(((((((14,121),138),(36,91)),106),(70,77)),((60,80),134)),133)),((((12,136),33),(47,107)),(15,25)))),120),(((23,31),(95,124)),58)),132),((32,61),(((35,103),((86,122),129)),90))),135)),((((38,75),62),(((39,111),73),(139,144))),87)),((((((4,8),(17,(18,40))),(76,118)),44),(19,93)),(64,128))),((20,117),(34,99))),((6,68),((((41,((48,109),130)),(108,131)),56),((42,98),(71,78)))))),((((16,45),(46,146)),(97,142)),59)),96),((50,102),74));
 764: 2 -15711.49219 -15764.24743 (0,(((((((((((1,115),127),100),(26,53)),((((3,69),(88,137)),(54,57)),126)),((((((2,(5,7)),(((((((((((((((9,29),140),143),(((((13,((49,101),141)),((30,81),89)),123),43),79)),24),147),21),(82,145)),(((72,85),92),(94,148))),((((((((10,55),125),(((((27,66),105),119),110),((37,65),112))),(((11,(113,116)),63),(51,67))),(28,114)),(22,52)),((((((14,121),138),(36,91)),106),(70,77)),(((60,80),134),133))),((((12,136),33),(47,107)),(15,25)))),120),((83,84),104)),(((23,31),(95,124)),58)),135),(((32,61),(((35,103),((86,122),129)),90)),132))),(((((((38,75),62),139),144),(39,73)),111),87)),(((((4,8),(18,40)),17),((19,93),(44,(76,118)))),(64,128))),((20,117),(34,99))),((6,68),(((41,(((48,109),130),56)),(108,131)),((42,98),(71,78)))))),(97,142)),((16,45),46)),146),59),96),((50,102),74));
 765: 1 -16174.4668 -15774.42772 (0,((((((((1,115),127),100),(26,53)),(((3,69),(88,137)),((54,57),126))),(((((((((((2,7),5),((((((((((((9,29),140),((((((((13,141),(49,101)),89),(30,81)),123),43),79),24)),143),(21,147)),(82,145)),(((72,85),92),(94,148))),(((83,84),104),120)),(15,25)),(((((((((10,55),125),((((11,(113,116)),63),(51,67)),(((((27,66),105),119),110),((37,65),112)))),(28,114)),(22,52)),133),((60,80),134)),(((14,121),138),((36,91),106))),(70,77))),(((12,33),136),(47,107))),(((23,31),(95,124)),58))),135),132),(((35,129),(86,122)),103)),(32,61)),90),((20,117),(34,99))),((((((4,8),(18,40)),17),(((19,93),44),(76,118))),(64,128)),((((((38,75),62),144),139),((39,73),111)),87))),((6,68),((((41,((48,109),130)),(108,131)),56),((42,98),(71,78)))))),((((16,45),(46,146)),(97,142)),59)),96),((50,102),74));
 766: 1 -16294.39258 -15762.52803 (0,((((((((((1,115),127),100),(26,53)),((((3,69),(88,137)),(54,57)),126)),((((((2,(5,7)),(((((((((((9,140),29),143),(((((((((13,141),(49,101)),89),30),81),123),43),79),24)),(21,147)),(82,145)),(((72,85),92),(94,148))),((83,84),104)),120),(((((((((10,125),55),((((27,66),(105,119)),110),((37,112),65))),(((11,(113,116)),63),(51,67))),(28,114)),(22,52)),((((((14,121),138),(36,91)),106),(70,77)),(((60,80),134),133))),(15,25)),((12,(33,136)),(47,107)))),(((23,31),(95,124)),58))),((((32,61),(((35,103),((86,122),129)),90)),132),135)),((20,117),(34,99))),((((((4,8),(18,40)),17),((19,93),(44,(76,118)))),(64,128)),((((((38,75),62),139),144),((39,73),111)),87))),((6,68),(((41,(((48,109),130),56)),(108,131)),((42,98),(71,78)))))),(97,142)),((16,45),(46,146))),59),96),((50,102),74));
 767: 1 -15869.375 -15766.61739 (0,((((((((1,115),127),100),(26,53)),((((3,69),(88,137)),(54,57)),126)),(((((((2,7),5),(((((((((((((((9,29),140),143),24),(43,79)),(((13,141),(49,101)),(((30,89),81),123))),(21,147)),(82,145)),(((72,85),92),(94,148))),(15,25)),((((((10,125),55),(28,114)),((((11,(113,116)),63),(51,67)),((((27,66),(105,119)),110),((37,112),65)))),(22,52)),((((((14,121),138),(36,91)),106),(70,77)),(((60,80),134),133)))),(((12,33),136),(47,107))),(((83,84),104),120)),(((23,31),(95,124)),58)),((((32,61),(((35,103),((86,122),129)),90)),132),135))),((((((38,75),62),144),139),((39,73),111)),87)),((((((4,8),(18,40)),17),(44,(76,118))),(19,93)),(64,128))),((20,117),(34,99))),((6,68),(((41,(((48,109),130),56)),(108,131)),((42,98),(71,78)))))),((((16,45),(46,146)),(97,142)),59)),96),((50,102),74));
 768: 1 -15443.89062 -15762.99535 (0,((((((((((1,115),127),100),(26,53)),((((3,69),(88,137)),(54,57)),126)),(((((((2,7),5),((((((((((((((9,29),140),143),((((((((13,141),((49,101),89)),30),81),123),43),79),24)),147),21),(82,145)),(((72,85),92),(94,148))),((((((10,(55,125)),((((11,(113,116)),63),(51,67)),((((27,66),(105,119)),110),((37,112),65)))),(28,114)),(22,52)),((((((14,121),138),((36,91),106)),(70,77)),133),((60,80),134))),(((12,(33,136)),(47,107)),(15,25)))),120),((83,84),104)),(((23,31),(95,124)),58)),135),(((32,61),(((35,103),((86,122),129)),90)),132))),((20,117),(34,99))),(((((((38,75),62),144),139),(39,73)),111),87)),((((((4,8),(18,40)),17),(44,(76,118))),(19,93)),(64,128))),((6,68),(((41,(((48,109),130),56)),(108,131)),((42,98),(71,78)))))),(97,142)),((16,45),(46,146))),59),96),((50,102),74));
 769: 1 -15798.7207 -15767.32742 (0,((((((((1,115),127),100),(26,53)),((((3,69),(88,137)),(54,57)),126)),(((((((2,7),5),((((((((((((((9,140),29),143),24),(43,79)),((((((13,141),(49,101)),89),30),81),123)),(21,147)),(82,145)),(((72,85),92),(94,148))),((((((((((10,55),125),(15,25)),((((11,(113,116)),63),(51,67)),((((27,66),(105,119)),110),((37,65),112)))),(28,114)),(22,52)),133),((60,80),134)),(70,77)),(((14,121),138),((36,91),106)))),(((83,84),104),120)),((12,(33,136)),(47,107))),(((23,31),(95,124)),58)),((((32,61),(((35,(103,129)),(86,122)),90)),132),135))),((((((38,75),62),144),139),((39,73),111)),87)),(((((4,8),(17,(18,40))),(44,(76,118))),(19,93)),(64,128))),((20,117),(34,99))),((6,68),(((41,(((48,109),130),56)),(108,131)),((42,98),(71,78)))))),((((16,45),(46,146)),(97,142)),59)),96),((50,102),74));
 770: 1 -14697.16211 -15796.87997 (0,((((((((((1,115),127),100),(26,53)),((((3,69),(88,137)),(54,57)),126)),(((((((2,5),7),((((((((((((((9,29),140),143),(((((((13,(49,101)),141),((30,81),89)),123),43),79),24)),147),21),(82,145)),(((72,85),92),(94,148))),((((((((((10,55),125),((((11,(113,116)),63),(51,67)),((((27,66),105),119),((37,(65,112)),110)))),(28,114)),(22,52)),133),(((12,(33,136)),(47,107)),(15,25))),((60,80),134)),(70,77)),(((14,121),138),((36,91),106)))),(((83,84),104),120)),(((23,31),(95,124)),58)),132),(((32,61),90),(((35,103),(86,122)),129))),135)),((((((38,75),62),144),139),((39,73),111)),87)),(((((4,8),(18,40)),17),((19,93),(44,(76,118)))),(64,128))),((20,117),(34,99))),((6,68),(((41,(((48,109),130),56)),(108,131)),((42,98),(71,78)))))),(97,142)),((16,45),(46,146))),59),((50,102),74)),96);
 771: 1 -15356.2041 -15758.87747 (0,((((((((1,115),127),100),(26,53)),((((3,69),(88,137)),(54,57)),126)),(((((((2,7),5),(((((((((((((9,140),29),143),(((((((13,141),(49,101)),(81,89)),30),123),43),79)),24),(82,145)),(21,147)),(((72,85),92),(94,148))),(((((((10,55),125),((((11,(113,116)),63),(51,67)),((((27,66),(105,119)),110),((37,65),112)))),(28,114)),(22,52)),((((((14,121),138),(36,91)),106),(70,77)),(((60,80),134),133))),((((12,33),136),(47,107)),(15,25)))),(((83,84),104),120)),(((23,31),(95,124)),58)),135),(((32,61),(((35,103),((86,122),129)),90)),132))),(((((((38,75),62),144),139),(39,73)),111),87)),((((((4,8),(17,(18,40))),(76,118)),44),(19,93)),(64,128))),((20,117),(34,99))),((6,68),(((41,(((48,109),130),56)),(108,131)),((42,98),(71,78)))))),((((16,45),(46,146)),(97,142)),59)),96),((50,102),74));
 772: 1 -15789.56055 -15766.05442 (0,((((((((1,115),127),100),(26,53)),((((3,69),(88,137)),(54,57)),126)),(((((((2,5),7),((((((((((((((9,140),29),143),(((((((13,141),(49,101)),(30,(81,89))),123),43),79),24)),147),21),(82,145)),(((72,85),92),(94,148))),(15,25)),((((((((10,55),125),((((11,(113,116)),63),(51,67)),(((((27,66),119),105),110),(37,(65,112))))),(28,114)),(22,52)),133),((60,80),134)),(((((14,121),138),(36,91)),106),(70,77)))),(((83,84),104),120)),(((12,136),33),(47,107))),(((23,31),(95,124)),58)),((((32,61),((35,(((86,122),103),129)),90)),132),135))),(((((((38,75),62),144),139),(39,73)),111),87)),(((((4,8),(18,40)),17),((19,93),(44,(76,118)))),(64,128))),((20,117),(34,99))),((6,68),(((41,(((48,109),130),56)),(108,131)),((42,98),(71,78)))))),((((16,45),(46,146)),(97,142)),59)),96),((50,102),74));
 773: 2 -15684.17188 -15775.07168 (0,((((((((((1,115),127),100),(26,53)),((((3,69),(88,137)),(54,57)),126)),(((((((2,7),5),((((((((((((((9,29),140),143),((((((((13,141),(49,101)),89),(30,81)),123),43),79),24)),147),21),(((72,85),92),(94,148))),(82,145)),((83,84),104)),(((((((10,125),55),((((11,(113,116)),63),(51,67)),((((27,66),(105,119)),110),(37,(65,112))))),(28,114)),(22,52)),((((((14,121),138),(36,91)),106),133),(((60,80),134),(70,77)))),(((12,(33,136)),(47,107)),(15,25)))),120),(((23,31),(95,124)),58)),135),(((32,61),(((35,((86,122),129)),103),90)),132))),(((((((38,75),62),144),139),(39,73)),111),87)),((((((4,8),(17,(18,40))),(76,118)),44),(19,93)),(64,128))),((20,117),(34,99))),((6,68),(((41,(((48,109),130),56)),(108,131)),((42,98),(71,78)))))),(97,142)),((16,45),(46,146))),59),96),((50,102),74));
 774: 1 -14376.79297 -15760.88369 (0,((((((((((1,115),127),100),((((3,69),(88,137)),(54,57)),126)),(26,53)),((((((2,(5,7)),(((((((((((((((9,29),140),143),(((((((((13,(49,101)),141),89),30),81),123),43),79),24)),147),21),(82,145)),(((72,85),92),(94,148))),(((((((10,55),125),((((11,(113,116)),63),(51,67)),(((((27,66),105),119),((37,65),112)),110))),(28,114)),(22,52)),(((((14,121),138),((36,91),106)),(70,77)),(((60,80),134),133))),(((12,(33,136)),(47,107)),(15,25)))),120),((83,84),104)),(((23,31),(95,124)),58)),132),((32,61),(((35,103),((86,122),129)),90))),135)),(((((((38,75),62),144),139),(39,73)),111),87)),((((((4,8),(17,(18,40))),(76,118)),44),(19,93)),(64,128))),((20,117),(34,99))),((6,68),(((41,(((48,109),130),56)),(108,131)),((42,98),(71,78)))))),(97,142)),(((16,45),146),46)),59),96),((50,102),74));
 775: 4 -14890.04199 -15768.56258 (0,((((((((1,115),127),100),(26,53)),((((3,69),(88,137)),(54,57)),126)),(((((((2,7),5),((((((((((((((9,29),140),143),24),(43,79)),(((((13,(49,101)),141),89),(30,81)),123)),(21,147)),(82,145)),(((72,85),92),(94,148))),(((((((((10,(55,125)),(15,25)),((((11,(113,116)),63),(51,67)),((((27,66),105),119),(((37,112),65),110)))),(28,114)),(22,52)),133),((60,80),134)),(70,77)),(((14,121),138),((36,91),106)))),(((83,84),104),120)),(((12,33),136),(47,107))),(((23,31),(95,124)),58)),((((32,61),(((35,103),((86,122),129)),90)),132),135))),(((((((38,75),62),139),144),(39,73)),111),87)),((((((4,8),(18,40)),17),(44,(76,118))),(19,93)),(64,128))),((20,117),(34,99))),((6,68),(((41,(((48,109),130),56)),(108,131)),((42,98),(71,78)))))),((((16,45),(46,146)),(97,142)),59)),96),((50,102),74));
 776: 3 -15671.14844 -15756.89158 (0,((((((((((1,115),127),100),(26,53)),((((3,69),(88,137)),(54,57)),126)),((((((2,7),5),((((((((((((((9,29),140),143),(((((((((13,141),(49,101)),89),30),81),123),43),79),24)),(21,147)),(82,145)),(((72,85),92),(94,148))),((((((((10,55),125),((((27,66),(105,119)),110),((37,65),112))),(((11,(113,116)),63),(51,67))),(28,114)),(22,52)),((((((14,121),138),((36,91),106)),(70,77)),((60,80),134)),133)),(((12,(33,136)),(47,107)),(15,25)))),120),((83,84),104)),(((23,31),(95,124)),58)),132),((32,61),(((35,103),((86,122),129)),90))),135)),((20,117),(34,99))),(((((((4,8),(18,40)),17),(44,(76,118))),(19,93)),(64,128)),((((((38,75),62),139),144),((39,73),111)),87))),((6,68),(((41,(((48,109),130),56)),(108,131)),((42,98),(71,78)))))),(97,142)),((16,45),(46,146))),59),96),((50,102),74));
 777: 1 -16239.04102 -15761.07217 (0,(((((((((((1,115),127),100),(26,53)),((((3,69),(88,137)),(54,57)),126)),(((((((2,5),7),(((((((((((((9,29),140),143),((((((((13,141),(49,101)),89),(30,81)),123),43),79),24)),147),21),(82,145)),(((72,85),92),(94,148))),((((((((10,(55,125)),((((11,(113,116)),63),(51,67)),(((((27,66),105),119),110),((37,65),112)))),(28,114)),(22,52)),133),((60,80),134)),(((((14,121),138),(36,91)),106),(70,77))),((((12,136),33),(47,107)),(15,25)))),(((83,84),104),120)),(((23,31),(95,124)),58)),135),(((32,61),(((35,103),((86,122),129)),90)),132))),((20,117),(34,99))),(((((((38,75),62),144),139),(39,73)),111),87)),((((((4,8),(17,(18,40))),(76,118)),44),(19,93)),(64,128))),((6,68),(((41,(((48,109),130),56)),(108,131)),((42,98),(71,78)))))),(97,142)),((16,45),(46,146))),59),96),(50,102)),74);
 778: 1 -16015.45508 -15764.24292 (0,((((((((((1,115),127),100),(26,53)),((((3,69),(88,137)),(54,57)),126)),((((((2,(5,7)),(((((((((((((((9,(29,140)),143),((((((((13,141),(49,101)),89),81),30),123),43),79)),24),147),21),(82,145)),(((72,85),92),(94,148))),(((((((10,55),125),((((11,63),(113,116)),(51,67)),((((27,66),(105,119)),110),(37,(65,112))))),(28,114)),(22,52)),(((((((14,121),138),(36,91)),106),(70,77)),((60,80),134)),133)),((((12,136),33),(47,107)),(15,25)))),120),((83,84),104)),(((23,31),(95,124)),58)),132),((32,61),(((35,103),((86,122),129)),90))),135)),((((((38,75),62),139),144),((39,73),111)),87)),((((((4,8),(18,40)),17),(44,(76,118))),(19,93)),(64,128))),((20,117),(34,99))),((6,68),(((41,(((48,109),130),56)),(108,131)),((42,98),(71,78)))))),(97,142)),((16,45),(46,146))),59),96),((50,102),74));
 779: 1 -15278.88281 -15770.53797 (0,((((((((1,115),127),100),((((3,69),(88,137)),(54,57)),126)),(26,53)),((((((2,5),7),(((((((((((((((9,29),140),143),24),(43,79)),(((((13,141),(49,101)),30),(81,89)),123)),(21,147)),(82,145)),(((72,85),92),(94,148))),(15,25)),((((((((10,125),55),((((11,(113,116)),63),(51,67)),((((27,66),(105,119)),110),((37,65),112)))),(28,114)),(22,52)),133),((60,80),134)),(((14,121),(((36,91),106),138)),(70,77)))),((12,(33,136)),(47,107))),(((83,84),104),120)),(((23,31),(95,124)),58)),((((32,61),(((35,103),((86,129),122)),90)),132),135))),((((((4,8),(18,40)),17),(((19,93),44),(76,118))),(64,128)),((((((38,75),62),144),139),((39,73),111)),87))),((20,117),(34,99))),((6,68),(((41,(((48,109),130),56)),(108,131)),((42,98),(71,78)))))),((((16,45),(46,146)),(97,142)),59)),96),((50,102),74));
 780: 3 -15448.90723 -15759.20049 (0,((((((((((1,115),127),100),(26,53)),((((3,69),(88,137)),(54,57)),126)),(((((2,(5,7)),(((((((((((9,(29,140)),143),(((((((((13,141),(49,101)),89),30),81),123),43),79),24)),(21,147)),(82,145)),(((72,85),92),(94,148))),((83,84),104)),120),((((((((10,125),55),((((11,(113,116)),63),(51,67)),(((27,66),(105,119)),(((37,65),112),110)))),(28,114)),(22,52)),((((((14,121),138),(36,91)),106),(70,77)),(((60,80),134),133))),(15,25)),((12,(33,136)),(47,107)))),(((23,31),(95,124)),58)),((((32,61),(((35,103),((86,122),129)),90)),132),135))),((20,117),(34,99))),((((((4,8),(18,40)),17),((19,93),(44,(76,118)))),(64,128)),((((((38,75),62),139),144),((39,73),111)),87))),((6,68),(((41,(((48,109),130),56)),(108,131)),((42,98),(71,78)))))),(97,142)),((16,45),(46,146))),59),96),((50,102),74));
 781: 1 -15109.71777 -15757.73796 (0,((((((((((1,115),127),100),(26,53)),((((3,69),(88,137)),(54,57)),126)),(((((((2,5),7),((((((((((((((9,140),29),143),24),(43,79)),(((((13,141),(49,101)),89),(30,81)),123)),(21,147)),(82,145)),(((72,85),92),(94,148))),((83,84),104)),120),(((((((10,55),125),((((11,(113,116)),63),(51,67)),(((((27,66),105),119),110),((37,112),65)))),(28,114)),(22,52)),(((((((14,121),138),(36,91)),106),(70,77)),((60,80),134)),133)),((((12,33),136),(47,107)),(15,25)))),(((23,31),(95,124)),58)),(((32,61),((35,(((86,122),129),103)),90)),(132,135)))),(((((((38,75),62),144),139),(39,73)),111),87)),((((((4,8),(18,40)),17),(44,(76,118))),(19,93)),(64,128))),((20,117),(34,99))),((6,68),((((41,((48,109),130)),(108,131)),56),((42,98),(71,78)))))),(97,142)),((16,45),(46,146))),59),96),((50,102),74));
 782: 1 -15947.31348 -15766.78031 (0,((((((((((1,115),127),100),(26,53)),((((3,69),(88,137)),(54,57)),126)),(((((((((((2,5),7),((((((((((((((9,29),140),143),24),(43,79)),((((((13,(49,101)),141),89),30),81),123)),21),147),(82,145)),(((72,85),92),(94,148))),(((83,84),104),120)),(((((((10,125),55),((((11,(113,116)),63),(51,67)),((((27,66),(105,119)),110),((37,65),112)))),(28,114)),(22,52)),(((((((14,121),138),(36,91)),106),(70,77)),((60,80),134)),133)),(15,25))),((12,(33,136)),(47,107))),(((23,31),(95,124)),58))),135),132),((35,((86,122),103)),129)),(32,61)),90),((20,117),(34,99))),((((((4,8),(18,40)),17),(((19,93),44),(76,118))),(64,128)),((((((38,75),62),144),139),((39,73),111)),87))),((6,68),((((41,((48,109),130)),(108,131)),56),((42,98),(71,78)))))),(97,142)),(((16,45),46),146)),59),96),((50,102),74));
 783: 1 -15853.93262 -15767.5217 (0,((((((((((1,115),127),100),(26,53)),((((3,69),(88,137)),(54,57)),126)),((((((((((2,7),5),(((((((((((((9,140),29),143),24),(43,79)),((((((13,(49,101)),141),89),30),81),123)),(21,147)),(82,145)),(((72,85),92),(94,148))),(((((((((10,125),55),((((11,(113,116)),63),(51,67)),(((((27,66),105),119),110),((37,65),112)))),(28,114)),(22,52)),133),((60,80),134)),(((((14,121),138),(36,91)),106),(70,77))),((((12,33),136),(47,107)),(15,25)))),120),((83,84),104)),(((23,31),(95,124)),58))),132),((32,61),((35,103),((86,122),129)))),135),90),((20,117),(34,99))),((((((4,8),(17,(18,40))),(44,(76,118))),(19,93)),(64,128)),((((((38,75),62),144),139),((39,73),111)),87))),((6,68),(((41,(((48,109),130),56)),(108,131)),((42,98),(71,78)))))),(97,142)),((16,45),(46,146))),59),96),((50,102),74));
 784: 2 -16963.08203 -15760.02158 (0,((((((((((1,115),127),100),(26,53)),((((3,69),(88,137)),(54,57)),126)),((((((2,(5,7)),(((((((((((((9,(29,140)),143),(((((13,((49,101),141)),(((30,81),89),123)),43),79),24)),(21,147)),(82,145)),(((72,85),92),(94,148))),(((((((10,55),125),((((11,(113,116)),63),(51,67)),(((27,66),((((37,65),112),110),105)),119))),(28,114)),(22,52)),((((((14,121),138),(36,91)),106),(70,77)),(((60,80),134),133))),((((12,136),33),(47,107)),(15,25)))),120),((83,84),104)),(((23,31),(95,124)),58)),132),((32,61),(((35,103),((86,122),129)),90))),135)),((((((38,75),62),139),144),((39,73),111)),87)),((((((4,8),(18,40)),17),(44,(76,118))),(19,93)),(64,128))),((20,117),(34,99))),((6,68),(((41,(((48,109),130),56)),(108,131)),((42,98),(71,78)))))),(97,142)),((16,45),(46,146))),59),96),((50,102),74));
 785: 2 -16121.32422 -15754.688 (0,((((((((((1,115),127),100),(26,53)),((((3,69),(88,137)),(54,57)),126)),((((((2,(5,7)),(((((((((((((9,29),140),143),((((((13,((49,101),141)),(81,89)),30),123),43),79)),24),(21,147)),(82,145)),(((72,85),92),(94,148))),(((((((10,55),125),((((11,(113,116)),63),(51,67)),((((27,66),(105,119)),110),((37,65),112)))),(28,114)),(22,52)),((((((14,121),138),(36,91)),106),(70,77)),(((60,80),134),133))),((((12,33),136),(47,107)),(15,25)))),(((83,84),104),120)),(((23,31),(95,124)),58)),135),(((32,61),(((35,((86,122),129)),103),90)),132))),(((((((38,75),62),144),139),(39,73)),111),87)),(((((((4,8),(18,40)),17),(76,118)),44),(19,93)),(64,128))),((20,117),(34,99))),((6,68),(((41,(((48,109),130),56)),(108,131)),((42,98),(71,78)))))),(97,142)),((16,45),(46,146))),59),96),((50,102),74));
 786: 1 -15428.59473 -15768.81953 (0,((((((((((1,115),127),100),(26,53)),((((3,69),(88,137)),(54,57)),126)),(((((((2,7),5),((((((((((((((((9,29),140),143),24),(43,79)),(((((13,141),(49,101)),89),(30,81)),123)),(21,147)),(82,145)),(((72,85),92),(94,148))),(((83,84),104),120)),((((((((10,55),125),((((11,(113,116)),63),(51,67)),(((((27,66),105),119),110),((37,65),112)))),(28,114)),(22,52)),133),((60,80),134)),((((14,121),138),((36,91),106)),(70,77)))),(15,25)),((12,(33,136)),(47,107))),(((23,31),(95,124)),58)),(((32,61),((((35,(86,122)),129),103),90)),132)),135)),((20,(34,99)),117)),((((((38,75),62),139),144),((39,73),111)),87)),(((((4,8),(18,40)),17),((19,93),(44,(76,118)))),(64,128))),((6,68),((((41,((48,109),130)),(108,131)),56),((42,98),(71,78)))))),(97,142)),((16,45),(46,146))),59),96),((50,102),74));
 787: 1 -15839.68457 -15762.80386 (0,(((((((((((1,115),127),100),(26,53)),((((3,69),(88,137)),(54,57)),126)),(((((((2,5),7),(((((((((((((((((9,140),29),143),24),(43,79)),((((((13,141),(49,101)),89),30),81),123)),21),147),(82,145)),(((72,85),92),(94,148))),(((((((10,55),125),((((11,(113,116)),63),(51,67)),(((27,66),(105,119)),(((37,65),112),110)))),(28,114)),(22,52)),((((((14,121),138),(36,91)),106),(70,77)),(((60,80),134),133))),(((12,(33,136)),(47,107)),(15,25)))),120),((83,84),104)),(((23,31),(95,124)),58)),132),((32,61),(((35,103),((86,122),129)),90))),135)),((((((38,75),62),144),139),((39,73),111)),87)),((((((4,8),(18,40)),17),(44,(76,118))),(19,93)),(64,128))),((20,117),(34,99))),((6,68),((((41,((48,109),130)),(108,131)),56),((42,98),(71,78)))))),(97,142)),(46,146)),(16,45)),59),96),((50,102),74));
 788: 1 -15567.77734 -15761.67666 (0,(((((((((((1,115),127),100),(26,53)),((((3,69),(88,137)),(54,57)),126)),(((((((((((2,7),5),(((((((((((((9,29),140),143),(43,79)),24),((((13,141),(49,101)),(30,(81,89))),123)),21),147),(82,145)),(((72,85),92),(94,148))),(((((((10,125),55),((((11,(113,116)),63),(51,67)),((((27,66),(105,119)),110),((37,65),112)))),(28,114)),(22,52)),(((((((14,121),138),(36,91)),106),(70,77)),((60,80),134)),133)),((((12,33),136),(47,107)),(15,25)))),(((83,84),104),120)),(((23,31),(95,124)),58))),135),132),((35,((86,122),129)),103)),(32,61)),90),((20,(34,99)),117)),((((((4,8),(18,40)),17),((19,93),(44,(76,118)))),(64,128)),((((((38,75),62),144),139),((39,73),111)),87))),((6,68),((((41,((48,109),130)),(108,131)),56),((42,98),(71,78)))))),(97,142)),((16,45),(46,146))),59),96),(50,102)),74);
 789: 1 -16073.26367 -15759.77731 (0,((((((((((1,115),127),100),(26,53)),((((3,69),(88,137)),(54,57)),126)),((((((2,5),7),(((((((((((((9,29),140),143),(((((((((13,141),(49,101)),81),89),30),123),43),79),24)),(21,147)),(82,145)),(((72,85),92),(94,148))),(15,25)),((((((((10,55),125),((((11,(113,116)),63),(51,67)),((((27,66),(105,119)),110),((37,65),112)))),(28,114)),(22,52)),133),((60,80),134)),(((((14,121),138),(36,91)),106),(70,77)))),(((12,33),136),(47,107))),(((83,84),104),120)),(((23,31),(95,124)),58)),(((((32,61),90),((35,((86,122),129)),103)),132),135))),((20,117),(34,99))),(((((((4,8),(18,40)),17),(44,(76,118))),(19,93)),(64,128)),((((((38,75),62),139),144),((39,73),111)),87))),((6,68),((((41,((48,109),130)),(108,131)),56),((42,98),(71,78)))))),(97,142)),((16,45),(46,146))),59),96),((50,102),74));
 790: 3 -15335.99902 -15756.11828 (0,((((((((((1,115),127),100),(26,53)),((((3,69),(88,137)),(54,57)),126)),(((((((2,5),7),(((((((((((((((9,29),140),143),(((((((((13,(49,101)),141),89),30),81),123),43),79),24)),147),21),(82,145)),(((72,85),92),(94,148))),(((((((10,55),125),((((11,(113,116)),63),(51,67)),(((((27,66),105),119),110),((37,65),112)))),(28,114)),(22,52)),(((((14,121),138),((36,91),106)),(70,77)),(((60,80),134),133))),(((12,(33,136)),(47,107)),(15,25)))),120),((83,84),104)),(((23,31),(95,124)),58)),132),(((32,61),90),((35,103),((86,122),129)))),135)),(((((((38,75),62),144),139),(39,73)),111),87)),((((((4,8),(17,(18,40))),(76,118)),44),(19,93)),(64,128))),((20,117),(34,99))),((6,68),(((41,(((48,109),130),56)),(108,131)),((42,98),(71,78)))))),(97,142)),((16,45),(46,146))),59),96),((50,102),74));
 791: 1 -14956.05664 -15773.63316 (0,((((((((1,115),127),100),(26,53)),((((3,69),137),((54,57),126)),88)),(((((((2,7),5),(((((((((((((((9,29),140),143),(((((((13,141),(49,101)),89),(30,81)),123),43),79)),24),(21,147)),(82,145)),(((72,85),92),(94,148))),((83,84),104)),(((((((10,125),55),((((11,(113,116)),63),(51,67)),((((27,66),105),119),(((37,112),65),110)))),(28,114)),(22,52)),((((((14,121),138),(36,91)),106),(70,77)),(((60,80),134),133))),(((12,(33,136)),(47,107)),(15,25)))),120),(((23,31),(95,124)),58)),132),((32,61),(((35,((86,122),129)),103),90))),135)),((((38,75),62),((((39,73),111),144),139)),87)),((((((4,8),(17,(18,40))),(76,118)),44),(19,93)),(64,128))),((20,117),(34,99))),((6,68),((((41,((48,109),130)),(108,131)),56),((42,98),(71,78)))))),((((16,45),(46,146)),(97,142)),59)),96),((50,102),74));
 792: 1 -15521.00293 -15762.33167 (0,((((((((((1,115),127),100),(26,53)),((((3,69),(88,137)),(54,57)),126)),(((((((((((2,5),7),((((((((((((((9,29),140),143),24),(43,79)),((((((13,(49,101)),141),89),30),81),123)),21),147),(82,145)),(((72,85),92),(94,148))),((((((((10,125),55),(((11,(113,116)),63),(51,67))),((((27,66),(105,119)),110),((37,65),112))),(28,114)),(22,52)),(((((((14,121),138),(36,91)),106),(70,77)),((60,80),134)),133)),(((12,(33,136)),(47,107)),(15,25)))),120),((83,84),104)),(((23,31),(95,124)),58))),135),132),((35,((86,122),103)),129)),(32,61)),90),((20,117),(34,99))),((((((4,8),(18,40)),17),((19,93),(44,(76,118)))),(64,128)),((((((38,75),62),144),139),((39,73),111)),87))),((6,68),((((41,((48,109),130)),(108,131)),56),((42,98),(71,78)))))),(97,142)),((16,45),(46,146))),59),96),((50,102),74));
 793: 2 -15612.43848 -15757.5624 (0,((((((((((1,115),127),100),(26,53)),((((3,69),(88,137)),(54,57)),126)),(((((((2,7),5),(((((((((((9,140),29),143),(((((((((13,141),(49,101)),89),81),30),123),43),79),24)),(21,147)),(82,145)),(((72,85),92),(94,148))),((((((((10,125),55),(((11,(113,116)),63),(51,67))),((((27,66),(105,119)),110),((37,112),65))),(28,114)),(22,52)),((((((14,121),138),(36,91)),106),(70,77)),(((60,80),134),133))),((((12,33),136),(47,107)),(15,25)))),(((83,84),104),120)),(((23,31),(95,124)),58)),((((32,61),((35,(((86,122),129),103)),90)),132),135))),(((((((38,75),62),144),139),(39,73)),111),87)),((((((4,8),(18,40)),17),(44,(76,118))),(19,93)),(64,128))),((20,117),(34,99))),((6,68),((((41,((48,109),130)),(108,131)),56),((42,98),(71,78)))))),(97,142)),((16,45),(46,146))),59),96),((50,102),74));
 794: 3 -16785.56055 -15765.34088 (0,((((((((((1,115),127),100),(26,53)),((((3,69),(88,137)),(54,57)),126)),((((((2,(5,7)),(((((((((((9,140),29),143),(((((((((13,141),(49,101)),89),30),81),123),43),79),24)),(21,147)),(82,145)),(((72,85),92),(94,148))),((83,84),104)),120),((((((((10,125),55),((((11,(113,116)),63),(51,67)),((((27,66),(105,119)),110),((37,112),65)))),(28,114)),(22,52)),((((((14,121),138),(36,91)),106),(70,77)),(((60,80),134),133))),(15,25)),((12,(33,136)),(47,107)))),(((23,31),(95,124)),58))),((((32,61),(((35,103),((86,122),129)),90)),132),135)),((20,117),(34,99))),((((((4,8),(18,40)),17),((19,93),(44,(76,118)))),(64,128)),((((((38,75),62),139),144),(39,(73,111))),87))),((6,68),(((41,(((48,109),130),56)),(108,131)),((42,98),(71,78)))))),(97,142)),((16,45),(46,146))),59),96),((50,102),74));
 795: 2 -16072.82031 -15768.89872 (0,((((((((1,115),127),100),(26,53)),((((3,69),(88,137)),(54,57)),126)),(((((((2,5),7),((((((((((((((((9,29),140),143),(43,79)),24),((((13,141),(49,101)),((30,81),89)),123)),21),147),(82,145)),(((72,85),92),(94,148))),(15,25)),((((((10,125),55),((((11,(113,116)),63),(51,67)),(((((27,66),105),119),110),(37,(65,112))))),(28,114)),(22,52)),(((((((14,121),(36,91)),138),106),(70,77)),((60,80),134)),133))),(((12,33),136),(47,107))),(((83,84),104),120)),(((23,31),(95,124)),58)),((((32,61),((35,(((86,122),103),129)),90)),132),135))),(((((((38,75),62),144),139),(39,73)),111),87)),(((((4,8),(18,40)),17),((19,93),(44,(76,118)))),(64,128))),((20,117),(34,99))),((6,68),(((41,(((48,109),130),56)),(108,131)),((42,98),(71,78)))))),((((16,45),(46,146)),(97,142)),59)),96),((50,102),74));
 796: 4 -16002.0332 -15761.55325 (0,((((((((1,115),127),100),(26,53)),((((3,69),(88,137)),(54,57)),126)),(((((((2,7),5),((((((((((((((9,29),140),143),((((((((13,141),(49,101)),89),(30,81)),123),43),79),24)),(21,147)),(82,145)),(((72,85),92),(94,148))),((83,84),104)),(((((((10,125),55),(28,114)),((((11,(113,116)),63),(51,67)),((((27,66),(105,119)),110),((37,112),65)))),(22,52)),((((((14,121),138),(36,91)),106),(70,77)),(((60,80),134),133))),(((12,(33,136)),(47,107)),(15,25)))),120),(((23,31),(95,124)),58)),132),((32,61),(((35,103),((86,122),129)),90))),135)),((((((38,75),62),139),144),((39,73),111)),87)),((((((4,8),(17,(18,40))),(76,118)),44),(19,93)),(64,128))),((20,117),(34,99))),((6,68),((((41,((48,109),130)),(108,131)),56),((42,98),(71,78)))))),((((16,45),(46,146)),(97,142)),59)),96),((50,102),74));
 797: 4 -14882.2998 -15756.13921 (0,((((((((((1,115),127),100),(26,53)),((((3,69),(88,137)),(54,57)),126)),(((((((2,7),5),((((((((((((((9,(29,140)),143),(((((((13,141),(49,101)),(30,89)),81),123),43),79)),24),(21,147)),(82,145)),(((72,85),92),(94,148))),(((((((10,125),55),((((11,(113,116)),63),(51,67)),((((27,66),(105,119)),110),(37,(65,112))))),(28,114)),(22,52)),((((((14,121),138),((36,91),106)),(70,77)),((60,80),134)),133)),((((12,33),136),(47,107)),(15,25)))),120),((83,84),104)),(((23,31),(95,124)),58)),132),(((32,61),((35,((86,122),129)),103)),90)),135)),((((((38,75),62),139),144),((39,73),111)),87)),((((((4,8),(17,(18,40))),(76,118)),44),(19,93)),(64,128))),((20,117),(34,99))),((6,68),(((41,(((48,109),130),56)),(108,131)),((42,98),(71,78)))))),(97,142)),((16,45),(46,146))),59),96),((50,102),74));
 798: 4 -15880.08301 -15757.37164 (0,((((((((((1,115),127),100),(26,53)),((((3,69),(88,137)),(54,57)),126)),(((((((2,5),7),(((((((((((((((((9,140),29),143),24),(43,79)),((((((13,141),(49,101)),89),30),81),123)),21),147),(82,145)),(((72,85),92),(94,148))),((((((((10,55),125),(((11,(113,116)),63),(51,67))),(((27,66),(105,119)),(((37,65),112),110))),(28,114)),(22,52)),((((((14,121),138),(36,91)),106),(70,77)),(((60,80),134),133))),(((12,(33,136)),(47,107)),(15,25)))),120),((83,84),104)),(((23,31),(95,124)),58)),132),((32,61),(((35,103),((86,122),129)),90))),135)),((((((38,75),62),144),139),((39,73),111)),87)),((((((4,8),(18,40)),17),(44,(76,118))),(19,93)),(64,128))),((20,117),(34,99))),((6,68),((((41,((48,109),130)),(108,131)),56),((42,98),(71,78)))))),(97,142)),((16,45),(46,146))),59),96),((50,102),74));
 799: 1 -15541.44531 -15777.31625 (0,(((((((((((1,115),127),100),(26,53)),((((3,69),(88,137)),(54,57)),126)),((20,(34,99)),117)),((((((2,5),7),(((((((((((((((9,140),29),143),(43,79)),24),((((13,141),((49,101),89)),(30,81)),123)),(21,147)),(82,145)),(((72,85),92),(94,148))),((83,84),104)),120),(((((((10,55),125),((((11,(113,116)),63),(51,67)),(((((27,66),105),119),110),((37,112),65)))),(28,114)),(22,52)),(((((((14,121),138),(36,91)),106),(70,77)),((60,80),134)),133)),((((12,33),136),(47,107)),(15,25)))),(((23,31),(95,124)),58)),135),(((32,61),(((35,(103,129)),(86,122)),90)),132))),(((((((38,75),62),144),139),(39,73)),111),87)),((((((4,8),(18,40)),17),(44,(76,118))),(19,93)),(64,128))),((6,68),((((41,((48,109),130)),(108,131)),56),((42,98),(71,78)))))),(97,142)),((16,45),(46,146))),59),96),((50,102),74));
 800: 1 -16300.24219 -15771.63103 (0,((((((((((1,115),127),100),(26,53)),((((3,69),(88,137)),(54,57)),126)),((((((2,(5,7)),(((((((((((((9,(29,140)),143),((((((((13,(49,101)),141),89),(30,81)),123),43),79),24)),(21,147)),(82,145)),(((72,85),92),(94,148))),(((((((10,55),125),((((11,(113,116)),63),(51,67)),(((27,66),(105,119)),(((37,65),112),110)))),(28,114)),((22,52),133)),((((((14,121),138),(36,91)),106),(70,77)),((60,80),134))),((((12,33),136),(47,107)),(15,25)))),120),((83,84),104)),(((23,31),(95,124)),58)),132),((32,61),(((35,103),((86,122),129)),90))),135)),((((((38,75),62),139),144),((39,73),111)),87)),((((((4,8),(17,(18,40))),(76,118)),44),(19,93)),(64,128))),((20,117),(34,99))),((6,68),((((41,((48,109),130)),(108,131)),56),((42,98),(71,78)))))),(97,142)),((16,45),(46,146))),59),96),((50,102),74));
 801: 1 -14745.16992 -15767.32742 (0,((((((((1,115),127),100),(26,53)),((((3,69),(88,137)),(54,57)),126)),(((((((2,7),5),((((((((((((((9,140),29),143),24),(43,79)),((((((13,141),(49,101)),89),30),81),123)),(21,147)),(82,145)),(((72,85),92),(94,148))),((((((((((10,55),125),(15,25)),((((11,(113,116)),63),(51,67)),((((27,66),(105,119)),110),((37,65),112)))),(28,114)),(22,52)),133),((60,80),134)),(70,77)),(((14,121),138),((36,91),106)))),(((83,84),104),120)),((12,(33,136)),(47,107))),(((23,31),(95,124)),58)),((((32,61),(((35,(103,129)),(86,122)),90)),132),135))),((((((38,75),62),144),139),((39,73),111)),87)),(((((4,8),(17,(18,40))),(44,(76,118))),(19,93)),(64,128))),((20,117),(34,99))),((6,68),(((41,(((48,109),130),56)),(108,131)),((42,98),(71,78)))))),((((16,45),(46,146)),(97,142)),59)),96),((50,102),74));
 802: 2 -14846.27344 -15758.53599 (0,((((((((((1,115),127),100),(26,53)),((((3,69),(88,137)),(54,57)),126)),((((((2,(5,7)),((((((((((((((9,140),29),143),24),(43,79)),(((13,141),(49,101)),(((30,81),89),123))),(21,147)),(82,145)),(((72,85),92),(94,148))),(((((((10,55),125),((((11,(113,116)),63),(51,67)),((((27,66),(105,119)),110),((37,65),112)))),(28,114)),(22,52)),((((((14,121),138),(36,91)),106),(70,77)),(((60,80),134),133))),((((12,33),136),(47,107)),(15,25)))),(((83,84),104),120)),(((23,31),(95,124)),58)),135),(((32,61),((35,(((86,122),129),103)),90)),132))),((((((38,75),62),144),139),((39,73),111)),87)),((((((4,8),(18,40)),17),(44,(76,118))),(19,93)),(64,128))),((20,117),(34,99))),((6,68),(((41,(((48,109),130),56)),(108,131)),((42,98),(71,78)))))),(97,142)),((16,45),(46,146))),59),96),((50,102),74));
 803: 1 -15356.36133 -15764.3065 (0,((((((((((1,115),127),100),(26,53)),((((3,69),(88,137)),(54,57)),126)),(((((((2,7),5),((((((((((((((9,29),140),143),((((((((13,141),(49,101)),89),(30,81)),123),43),79),24)),147),21),(82,145)),(((72,85),92),(94,148))),(((((((10,55),125),(28,114)),((((11,(113,116)),63),(51,67)),((((27,66),(105,119)),110),((37,112),65)))),(22,52)),((((((14,121),138),(36,91)),106),(((60,80),134),(70,77))),133)),(((12,(33,136)),(47,107)),(15,25)))),(((83,84),104),120)),(((23,31),(95,124)),58)),132),((32,61),(((35,103),((86,122),129)),90))),135)),((20,117),(34,99))),(((((((38,75),62),139),144),(39,73)),111),87)),((((((4,8),(17,(18,40))),(76,118)),44),(19,93)),(64,128))),((6,68),((((41,((48,109),130)),(108,131)),56),((42,98),(71,78)))))),(97,142)),((16,45),(46,146))),59),96),((50,102),74));
 804: 5 -14885.38086 -15757.41509 (0,((((((((((1,115),127),100),(26,53)),((((3,69),(88,137)),(54,57)),126)),((((((2,7),5),(((((((((((((((9,29),140),143),24),(43,79)),((((((13,141),(49,101)),89),81),30),123)),(21,147)),(82,145)),(((72,85),92),(94,148))),(((((((10,125),55),((((11,(113,116)),63),(51,67)),((((27,66),(105,119)),((37,112),65)),110))),(28,114)),(22,52)),((((((14,121),138),(36,91)),106),(70,77)),(((60,80),134),133))),(((12,(33,136)),(47,107)),(15,25)))),(((83,84),104),120)),(((23,31),(95,124)),58)),132),((32,61),(((35,103),((86,122),129)),90))),135)),((20,117),(34,99))),(((((((4,8),(18,40)),17),(44,(76,118))),(19,93)),(64,128)),(((((((38,75),62),139),144),(39,73)),111),87))),((6,68),(((41,(((48,109),130),56)),(108,131)),((42,98),(71,78)))))),(97,142)),((16,45),(46,146))),59),96),((50,102),74));
 805: 1 -16347.5332 -15779.62656 (0,((((((((((1,115),127),100),(26,53)),((((3,69),(88,137)),(54,57)),126)),(((((((2,7),5),(((((((((((((9,29),140),143),((((((((13,141),((49,101),89)),81),30),123),43),79),24)),(21,147)),(82,145)),(((72,85),92),(94,148))),(((((((((10,125),55),((((11,(113,116)),63),(51,67)),(((((27,66),105),119),110),((37,65),112)))),(28,114)),(22,52)),(((14,121),((36,91),138)),106)),(70,77)),(((60,80),134),133)),(((12,(33,136)),(47,107)),(15,25)))),(((83,84),104),120)),(((23,31),(95,124)),58)),132),((32,61),(((35,103),((86,122),129)),90))),135)),(((((((38,75),62),144),139),(39,73)),111),87)),(((((4,8),(17,(18,40))),(44,(76,118))),(19,93)),(64,128))),((20,117),(34,99))),((6,68),(((41,(((48,109),130),56)),(108,131)),((42,98),(71,78)))))),(97,142)),((16,45),(46,146))),59),96),((50,102),74));
 806: 1 -15291.63965 -15781.0887 (0,((((((((((1,115),127),100),((((3,69),(88,137)),(54,57)),126)),(26,53)),(((((((2,5),7),(((((((((((((((9,29),140),143),((((((((13,141),(49,101)),89),81),30),123),43),79)),24),(21,147)),(82,145)),(((72,85),92),(94,148))),(((((((10,125),55),((((11,(113,116)),63),(51,67)),(((27,66),(105,119)),(((37,65),112),110)))),(28,114)),((((((((14,121),138),(36,91)),106),(70,77)),((60,80),134)),133),(22,52))),(15,25)),(((12,33),136),(47,107)))),120),((83,84),104)),(((23,31),(95,124)),58)),132),((32,61),((((35,103),(86,122)),129),90))),135)),((((((38,75),62),144),139),((39,73),111)),87)),(((((((4,8),(18,40)),17),(76,118)),44),(19,93)),(64,128))),((20,117),(34,99))),((6,68),((((41,((48,109),130)),(108,131)),56),((42,98),(71,78)))))),(97,142)),(((16,45),(46,146)),59)),96),74),(50,102));
 807: 1 -15436.87695 -15771.29808 (0,(((((((((1,115),127),100),(26,53)),((((3,69),(88,137)),(54,57)),126)),(((((((2,5),7),(((((((((((((((9,29),140),143),(((((13,141),(49,101)),((30,(81,89)),123)),43),79)),24),147),21),(82,145)),(((72,85),92),(94,148))),(((((((10,125),55),((((11,(113,116)),63),(51,67)),(((((27,66),105),119),110),((37,65),112)))),(28,114)),(22,52)),((((14,121),138),((36,91),106)),((((60,80),134),133),(70,77)))),(((12,(33,136)),(47,107)),(15,25)))),(((83,84),104),120)),(((23,31),(95,124)),58)),132),((32,61),(((35,103),((86,122),129)),90))),135)),(((((((38,75),62),139),144),87),111),(39,73))),((((((4,8),(18,40)),17),(44,(76,118))),(19,93)),(64,128))),((20,117),(34,99))),((6,68),(((41,(((48,109),130),56)),(108,131)),((42,98),(71,78)))))),(((16,45),(46,146)),(97,142))),59),96),((50,102),74));
 808: 1 -15439.26953 -15769.76498 (0,(((((((((((1,115),127),100),(26,53)),((((3,69),(88,137)),(54,57)),126)),(((((2,5),7),(((((((((((((((9,140),29),143),(43,79)),24),((((13,(49,101)),141),((30,81),89)),123)),21),147),(82,145)),(((72,85),92),(94,148))),(((83,84),104),120)),(((((((((10,(55,125)),((((11,(113,116)),63),(51,67)),((((27,66),(105,119)),110),(37,(65,112))))),(28,114)),(22,52)),133),((60,80),134)),((((14,121),138),(36,91)),106)),(70,77)),(15,25))),(((12,33),136),(47,107))),(((23,31),(95,124)),58)),((((32,61),((((35,(86,122)),103),129),90)),132),135))),((20,117),(34,99))),((((((4,8),(18,40)),17),((19,93),(44,(76,118)))),(64,128)),(((((((38,75),62),144),139),(39,73)),111),87)))),((6,68),((((41,((48,109),130)),(108,131)),56),((42,98),(71,78))))),(97,142)),((16,45),(46,146))),59),96),((50,102),74));
 809: 1 -16793.28906 -15761.65046 (0,((((((((1,115),127),100),(26,53)),((((3,69),(88,137)),(54,57)),126)),(((((((2,7),5),(((((((((((((9,140),29),143),(((((((13,141),(49,101)),(81,89)),30),123),43),79)),24),(21,147)),(82,145)),(((72,85),92),(94,148))),((((((((10,55),125),((((11,(113,116)),63),(51,67)),((((27,66),(105,119)),110),((37,65),112)))),(28,114)),(22,52)),(((60,80),134),133)),(((((14,121),138),(36,91)),106),(70,77))),((((12,33),136),(47,107)),(15,25)))),(((83,84),104),120)),(((23,31),(95,124)),58)),135),(((32,61),(((35,103),((86,122),129)),90)),132))),(((((((38,75),62),144),139),(39,73)),111),87)),((((((4,8),(17,(18,40))),(76,118)),44),(19,93)),(64,128))),((20,117),(34,99))),((6,68),(((41,(((48,109),130),56)),(108,131)),((42,98),(71,78)))))),((((16,45),(46,146)),(97,142)),59)),96),((50,102),74));
 810: 2 -15705.86621 -15762.20423 (0,((((((((((1,115),127),100),(26,53)),((((3,69),(88,137)),(54,57)),126)),(((((((((2,7),5),((((((((((((9,(29,140)),143),24),(43,79)),(((((13,141),(49,101)),89),(30,81)),123)),(21,147)),(82,145)),(((72,85),92),(94,148))),(((((((10,125),55),(28,114)),((((11,(113,116)),63),(51,67)),((((27,66),(105,119)),110),((37,65),112)))),(22,52)),((((((14,121),138),(36,91)),106),(70,77)),(((60,80),134),133))),(((12,(33,136)),(47,107)),(15,25)))),120),((83,84),104)),(((23,31),(95,124)),58))),(((32,61),(((35,103),((86,122),129)),90)),132)),135),((((((38,75),62),139),144),((39,73),111)),87)),(((((4,8),(18,40)),17),((19,93),(44,(76,118)))),(64,128))),((20,117),(34,99))),((6,68),((((41,((48,109),130)),(108,131)),56),((42,98),(71,78)))))),(97,142)),((16,45),(46,146))),59),96),((50,102),74));
 811: 2 -15239.08105 -15762.79722 (0,((((((((((1,115),127),100),(26,53)),((((3,69),(88,137)),(54,57)),126)),(((((((2,7),5),((((((((((((9,29),140),143),(((((((13,141),((49,101),89)),(30,81)),123),43),79),24)),(21,147)),(82,145)),(((72,85),92),(94,148))),(((((((10,55),125),((((11,(113,116)),63),(51,67)),((((27,66),(105,119)),110),((37,65),112)))),(28,114)),(22,52)),((((((14,121),138),(36,91)),106),(70,77)),(((60,80),134),133))),(((12,(33,136)),(47,107)),(15,25)))),(((83,84),104),120)),(((23,31),(95,124)),58)),135),(((32,61),(((35,103),((86,122),129)),90)),132))),((((((38,75),62),139),144),((39,73),111)),87)),((((((4,8),(17,(18,40))),(76,118)),44),(19,93)),(64,128))),((20,117),(34,99))),((6,68),((((41,((48,109),130)),(108,131)),56),((42,98),(71,78)))))),(97,142)),((16,45),(46,146))),59),96),((50,102),74));
 812: 1 -16118.36328 -15762.32261 (0,((((((((((1,115),127),100),((((3,69),(88,137)),(54,57)),126)),(26,53)),(((((((2,7),5),(((((((((((((((9,(29,140)),143),(43,79)),24),(((((13,(49,101)),141),89),(30,81)),123)),21),147),(82,145)),(((72,85),92),(94,148))),(15,25)),((((((((10,125),55),((((11,(113,116)),63),(51,67)),(((((27,66),105),119),110),((37,112),65)))),(28,114)),(22,52)),133),((60,80),134)),((((14,121),138),((36,91),106)),(70,77)))),(((12,33),136),(47,107))),(((83,84),104),120)),(((23,31),(95,124)),58)),((((32,61),(((35,((86,122),129)),103),90)),132),135))),((((((38,75),62),144),139),((39,73),111)),87)),(((((4,8),(18,40)),17),((19,93),(44,(76,118)))),(64,128))),((20,117),(34,99))),((6,68),(((41,(((48,109),130),56)),(108,131)),((42,98),(71,78)))))),(97,142)),((16,45),(46,146))),59),96),((50,102),74));
 813: 1 -15098.25781 -15759.57962 (0,((((((((1,115),127),100),(26,53)),((((3,69),(88,137)),(54,57)),126)),((((((2,5),7),((((((((((((((((9,29),140),143),(((((((13,141),(49,101)),(81,89)),30),123),43),79)),24),147),21),(82,145)),(((72,85),92),(94,148))),((((((((10,125),55),(((((27,66),119),105),110),((37,112),65))),(((11,(113,116)),63),(51,67))),(28,114)),(22,52)),(((((((14,121),138),(36,91)),106),(70,77)),((60,80),134)),133)),(((12,(33,136)),(47,107)),(15,25)))),120),((83,84),104)),(((23,31),(95,124)),58)),132),((32,61),((35,(((86,122),129),103)),90))),135)),((20,117),(34,99))),((((((((4,8),(18,40)),17),(76,118)),44),(19,93)),(64,128)),(((((((38,75),62),144),139),(39,73)),111),87))),((6,68),((((41,((48,109),130)),(108,131)),56),((42,98),(71,78)))))),((((16,45),(46,146)),(97,142)),59)),96),((50,102),74));
 814: 1 -14841.54297 -15757.86354 (0,((((((((((1,115),127),100),(26,53)),((((3,69),(88,137)),(54,57)),126)),(((((((2,5),7),(((((((((((((((9,140),29),143),((((((((13,141),(49,101)),(30,89)),81),123),43),79),24)),147),21),(82,145)),(((72,85),92),(94,148))),(((((((10,55),125),((((11,(113,116)),63),(51,67)),(((((27,66),105),119),((37,65),112)),110))),(28,114)),(22,52)),((((((14,121),138),(36,91)),106),(70,77)),(((60,80),134),133))),(((12,(33,136)),(47,107)),(15,25)))),120),((83,84),104)),(((23,31),(95,124)),58)),132),((32,61),(((35,((86,122),129)),103),90))),135)),(((((((38,75),62),144),139),(39,73)),111),87)),((((((4,8),(17,(18,40))),(76,118)),44),(19,93)),(64,128))),((20,117),(34,99))),((6,68),(((41,(((48,109),130),56)),(108,131)),((42,98),(71,78)))))),(97,142)),((16,45),(46,146))),59),96),((50,102),74));
 815: 1 -16762.8125 -15764.06427 (0,((((((((((1,115),127),100),(26,53)),((((3,69),(88,137)),(54,57)),126)),(((((((((2,5),7),(((((((((((9,140),29),143),(((((((13,(49,101)),141),(30,89)),81),123),43),79)),24),(21,147)),(82,145)),(((72,85),92),(94,148))),((((((10,(55,125)),((((11,(113,116)),63),(51,67)),((((27,66),(105,119)),110),(37,(65,112))))),(28,114)),(22,52)),((((14,121),((36,91),106)),138),((((60,80),134),(70,77)),133))),((((12,33),136),(47,107)),(15,25)))),(((83,84),104),120)),(((23,31),(95,124)),58))),135),(((32,61),90),((35,103),((86,122),129)))),132),((20,117),(34,99))),(((((((4,8),(17,(18,40))),(76,118)),44),(19,93)),(64,128)),((((((38,75),62),139),144),((39,73),111)),87))),((6,68),(((41,(((48,109),130),56)),(108,131)),((42,98),(71,78)))))),(97,142)),((16,45),(46,146))),59),96),((50,102),74));
 816: 1 -15437.37402 -15761.40498 (0,((((((((((1,115),127),100),(26,53)),((((3,69),(88,137)),(54,57)),126)),((((((((2,5),7),((((((((((9,(29,140)),143),(((((13,((49,101),141)),(((30,81),89),123)),43),79),24)),(21,147)),(82,145)),(((72,85),92),(94,148))),(((((((10,55),125),((((11,(113,116)),63),(51,67)),((((27,66),(105,119)),110),((37,112),65)))),(28,114)),(22,52)),(((((((14,121),138),(36,91)),106),(70,77)),((60,80),134)),133)),((((12,33),136),(47,107)),(15,25)))),120),((83,84),104)),(((23,31),(95,124)),58))),(((32,61),(((35,((86,122),129)),103),90)),132)),135),((20,117),(34,99))),(((((((4,8),(18,40)),17),(44,(76,118))),(19,93)),(64,128)),(((((((38,75),62),144),139),(39,73)),111),87))),((6,68),(((41,(((48,109),130),56)),(108,131)),((42,98),(71,78)))))),(97,142)),((16,45),(46,146))),59),96),((50,102),74));
 817: 1 -15780.55371 -15777.0326 (0,((((((((((1,115),127),100),(26,53)),((((3,69),(88,137)),(54,57)),126)),(((((2,(5,7)),(((((((((((((((9,140),29),143),(((((((13,141),(49,101)),89),(30,81)),123),43),79)),24),147),21),(((72,85),92),(94,148))),(82,145)),((((((((((10,55),125),((((11,(113,116)),63),(51,67)),((((27,66),(105,119)),110),((37,65),112)))),(28,114)),(22,52)),133),((60,80),134)),(70,77)),(((14,121),138),((36,91),106))),(((12,(33,136)),(47,107)),(15,25)))),(((83,84),104),120)),(((23,31),(95,124)),58)),132),((32,61),((35,(((86,122),129),103)),90))),135)),((20,117),(34,99))),((((((4,8),(17,(18,40))),(44,(76,118))),(19,93)),(64,128)),(((((((38,75),62),144),139),(39,73)),111),87))),((6,68),((((41,((48,109),130)),(108,131)),56),((42,98),(71,78)))))),(97,142)),((16,45),(46,146))),59),96),((50,102),74));
 818: 6 -14843.9873 -15760.01417 (0,((((((((((1,115),127),100),(26,53)),((((3,69),(88,137)),(54,57)),126)),((((((((2,7),5),((((((((((((9,(29,140)),143),24),(43,79)),(((((13,141),(49,101)),89),(30,81)),123)),(21,147)),(82,145)),(((72,85),92),(94,148))),((((((((10,125),55),((((27,66),(105,119)),110),(37,(65,112)))),(((11,(113,116)),63),(51,67))),(28,114)),(22,52)),(((((((14,121),138),(36,91)),106),(70,77)),((60,80),134)),133)),(((12,(33,136)),(47,107)),(15,25)))),120),((83,84),104)),(((23,31),(95,124)),58))),(((32,61),(((35,103),((86,122),129)),90)),132)),135),((20,117),(34,99))),(((((((4,8),(18,40)),17),(44,(76,118))),(19,93)),(64,128)),((((((38,75),62),144),139),((39,73),111)),87))),((6,68),((((41,((48,109),130)),(108,131)),56),((42,98),(71,78)))))),(97,142)),((16,45),(46,146))),59),96),((50,102),74));
 819: 3 -15801.91602 -15762.24359 (0,((((((((((1,115),127),100),(26,53)),((((3,69),(88,137)),(54,57)),126)),(((((((((((2,5),7),(((((((((((9,140),29),143),24),((((((13,(49,101)),141),(81,89)),30),123),(43,79))),(21,147)),(82,145)),(((72,85),92),(94,148))),(((((((10,55),125),((((11,(113,116)),63),(51,67)),(((((27,66),105),119),110),((37,112),65)))),(28,114)),(22,52)),((((((14,121),138),(36,91)),106),(70,77)),(((60,80),134),133))),(((12,(33,136)),(47,107)),(15,25)))),(((83,84),104),120)),(((23,31),(95,124)),58))),135),132),((35,103),((86,122),129))),(32,61)),90),((20,(34,99)),117)),(((((((4,8),(18,40)),17),(44,(76,118))),(19,93)),(64,128)),(((((((38,75),62),139),144),(39,73)),111),87))),((6,68),((((41,((48,109),130)),(108,131)),56),((42,98),(71,78)))))),(97,142)),(((16,45),46),146)),59),96),((50,102),74));
 820: 2 -16009.33887 -15770.11799 (0,((((((((((1,115),127),100),(26,53)),((((3,69),(88,137)),(54,57)),126)),(((((((((((2,5),7),((((((((((((9,140),29),143),24),(43,79)),((((13,141),((49,101),89)),(30,81)),123)),(21,147)),(82,145)),(((72,85),92),(94,148))),(((((((((10,125),55),((((11,(113,116)),63),(51,67)),(((((27,66),105),119),110),(37,(65,112))))),(28,114)),(22,52)),133),((60,80),134)),(((((14,121),138),(36,91)),106),(70,77))),((((12,136),33),(47,107)),(15,25)))),(((83,84),104),120)),(((23,31),(95,124)),58))),135),132),(35,(((86,122),129),103))),(32,61)),90),((20,117),(34,99))),((((((4,8),(18,40)),17),((19,93),(44,(76,118)))),(64,128)),((((((38,75),62),144),139),((39,73),111)),87))),((6,68),((((41,((48,109),130)),(108,131)),56),((42,98),(71,78)))))),(97,142)),((16,45),(46,146))),59),96),((50,102),74));
 821: 1 -16142.6123 -15758.39465 (0,((((((((((1,115),127),100),(26,53)),((((3,69),(88,137)),(54,57)),126)),(((((((2,7),5),((((((((((((((9,29),140),((((((((13,141),(49,101)),89),(30,81)),123),43),79),24)),143),147),21),(82,145)),(((72,85),92),(94,148))),(((((((10,55),125),(28,114)),((((11,(113,116)),63),(51,67)),((((27,66),(105,119)),110),((37,112),65)))),(22,52)),(((((((14,121),138),(36,91)),106),(70,77)),((60,80),134)),133)),(((12,(33,136)),(47,107)),(15,25)))),(((83,84),104),120)),(((23,31),(95,124)),58)),132),((32,61),(((35,103),((86,122),129)),90))),135)),((20,117),(34,99))),(((((((38,75),62),139),144),(39,73)),111),87)),((((((4,8),(17,(18,40))),(76,118)),44),(19,93)),(64,128))),((6,68),((((41,((48,109),130)),(108,131)),56),((42,98),(71,78)))))),(97,142)),((16,45),(46,146))),59),96),((50,102),74));
 822: 1 -16710.38867 -15762.79224 (0,((((((((((1,115),127),100),(26,53)),((((3,69),(88,137)),(54,57)),126)),(((((((((((2,5),7),((((((((((((9,140),29),143),24),(43,79)),(((((13,(49,101)),141),(81,89)),30),123)),(21,147)),(82,145)),(((72,85),92),(94,148))),(((((((10,55),125),((((11,(113,116)),63),(51,67)),((((27,66),105),119),(((37,112),65),110)))),(28,114)),(22,52)),((((((14,121),138),(36,91)),106),(70,77)),(((60,80),134),133))),(((12,(33,136)),(47,107)),(15,25)))),(((83,84),104),120)),(((23,31),(95,124)),58))),135),132),((35,103),((86,122),129))),(32,61)),90),((20,(34,99)),117)),(((((((4,8),(18,40)),17),(44,(76,118))),(19,93)),(64,128)),(((((((38,75),62),139),144),(39,73)),111),87))),((6,68),((((41,((48,109),130)),(108,131)),56),((42,98),(71,78)))))),(97,142)),(((16,45),46),146)),59),96),((50,102),74));
 823: 1 -15253.43945 -15767.99725 (0,((((((((((1,115),127),100),(26,53)),(((3,69),(88,137)),((54,57),126))),((((((2,7),5),((((((((((((9,140),29),143),(((((((((13,141),(49,101)),30),89),81),123),43),79),24)),(21,147)),(82,145)),(((72,85),92),(94,148))),(((83,84),104),120)),(((((((((10,55),125),((((11,(113,116)),63),(51,67)),((((27,66),(105,119)),110),((37,65),112)))),(28,114)),(22,52)),133),((60,80),134)),((((14,121),138),((36,91),106)),(70,77))),(15,25))),((12,(33,136)),(47,107))),(((23,31),(95,124)),58)),((((32,61),((((35,(86,122)),129),103),90)),132),135))),((((((4,8),(18,40)),17),(((19,93),44),(76,118))),(64,128)),(((((((38,75),62),139),144),(39,73)),111),87))),((20,117),(34,99))),((6,68),(((41,(((48,109),130),56)),(108,131)),((42,98),(71,78)))))),(97,142)),(((16,45),46),146)),59),96),((50,102),74));
 824: 3 -15567.27637 -15767.73786 (0,((((((((1,115),127),100),(26,53)),((((3,69),(88,137)),(54,57)),126)),(((((((2,5),7),((((((((((((((9,29),140),143),24),(((((((13,(49,101)),141),30),89),81),123),(43,79))),21),147),(82,145)),(((72,85),92),(94,148))),(((((((((10,(55,125)),(15,25)),((((11,(113,116)),63),(51,67)),(((((27,66),105),119),110),((37,112),65)))),(28,114)),(22,52)),133),((60,80),134)),(70,77)),(((14,121),138),((36,91),106)))),(((83,84),104),120)),(((12,33),136),(47,107))),(((23,31),(95,124)),58)),((((32,61),(((35,103),((86,122),129)),90)),132),135))),(((((((38,75),62),139),144),(39,73)),111),87)),((((((4,8),(18,40)),17),(44,(76,118))),(19,93)),(64,128))),((20,117),(34,99))),((6,68),(((41,(((48,109),130),56)),(108,131)),((42,98),(71,78)))))),((((16,45),(46,146)),(97,142)),59)),96),((50,102),74));
 825: 1 -15417.47266 -15764.89447 (0,((((((((1,115),127),100),(26,53)),((((3,69),(88,137)),(54,57)),126)),(((((((2,7),5),(((((((((((((((9,29),140),143),24),(43,79)),(((13,141),(49,101)),(((30,89),81),123))),(21,147)),(82,145)),(((72,85),92),(94,148))),(15,25)),((((((10,125),55),((((11,(113,116)),63),(51,67)),((((27,66),(105,119)),110),((37,112),65)))),(28,114)),(22,52)),((((((14,121),138),(36,91)),106),(70,77)),(((60,80),134),133)))),(((12,33),136),(47,107))),(((83,84),104),120)),(((23,31),(95,124)),58)),((((32,61),(((35,103),((86,122),129)),90)),132),135))),((((((38,75),62),144),139),((39,73),111)),87)),(((((((4,8),(18,40)),17),(76,118)),44),(19,93)),(64,128))),((20,117),(34,99))),((6,68),(((41,(((48,109),130),56)),(108,131)),((42,98),(71,78)))))),((((16,45),(46,146)),(97,142)),59)),96),((50,102),74));
 826: 1 -16310.53418 -15782.37012 (0,((((((((1,115),127),100),(26,53)),((((3,69),(88,137)),(54,57)),126)),((((((((2,7),5),((((((((((((9,140),29),143),24),(43,79)),(((((13,(49,101)),141),(81,89)),30),123)),(21,147)),(82,145)),(((72,85),92),(94,148))),(((83,84),104),120)),((((((((10,125),55),((((11,(113,116)),((((27,66),(105,119)),110),((37,65),112))),63),(51,67))),(28,114)),(22,52)),(((((((14,121),138),(36,91)),106),(70,77)),((60,80),134)),133)),(15,25)),(((12,33),136),(47,107)))),(((23,31),(95,124)),58))),((((32,61),(((35,((86,122),129)),103),90)),132),135)),((((((38,75),62),144),139),((39,73),111)),87)),((((((4,8),(18,40)),17),(44,(76,118))),(19,93)),(64,128))),((20,117),(34,99))),((6,68),((((41,((48,109),130)),(108,131)),56),((42,98),(71,78)))))),((((16,45),(46,146)),(97,142)),59)),96),((50,102),74));
 827: 1 -15355.81836 -15761.35897 (0,((((((((1,115),127),100),(26,53)),((((3,69),(88,137)),(54,57)),126)),(((((((2,7),5),(((((((((((((9,140),29),143),((((((13,(49,101)),141),((30,81),89)),123),43),79)),24),(21,147)),(82,145)),(((72,85),92),(94,148))),((83,84),104)),120),((((((((10,55),125),((((11,(113,116)),63),(51,67)),((((27,66),(105,119)),110),((37,65),112)))),(28,114)),(22,52)),((((((14,121),138),(36,91)),106),(70,77)),(((60,80),134),133))),(15,25)),((12,(33,136)),(47,107)))),(((23,31),(95,124)),58)),((((32,61),(((35,103),((86,122),129)),90)),132),135))),(((((38,75),62),144),139),((39,73),(87,111)))),(((((4,8),(17,(18,40))),(44,(76,118))),(19,93)),(64,128))),((20,117),(34,99))),((6,68),((((41,((48,109),130)),(108,131)),56),((42,98),(71,78)))))),((((16,45),(46,146)),(97,142)),59)),96),((50,102),74));
 828: 2 -16166.77734 -15773.83748 (0,((((((((1,115),127),100),(26,53)),((((3,69),(88,137)),(54,57)),126)),(((((((2,7),5),((((((((((((((9,140),29),143),24),(43,79)),(((((13,141),((49,101),89)),30),81),123)),(21,147)),(82,145)),(((72,85),92),(94,148))),((((((((((10,55),125),(15,25)),((((11,(113,116)),63),(51,67)),((((27,66),(105,119)),110),((37,65),112)))),(28,114)),(22,52)),133),((60,80),134)),(70,77)),(((14,121),138),((36,91),106)))),(((83,84),104),120)),((12,(33,136)),(47,107))),(((23,31),(95,124)),58)),((((32,61),((35,(((86,122),129),103)),90)),132),135))),((((((38,75),62),144),139),((39,73),111)),87)),((((((4,8),(18,40)),17),(44,(76,118))),(19,93)),(64,128))),((20,117),(34,99))),((6,68),(((41,(((48,109),130),56)),(108,131)),((42,98),(71,78)))))),((((16,45),(46,146)),(97,142)),59)),96),((50,102),74));
 829: 5 -15746.05859 -15762.85629 (0,((((((((1,115),127),100),(26,53)),((((3,69),(88,137)),(54,57)),126)),(((((((2,7),5),((((((((((((((9,29),140),143),(((((((13,(49,101)),141),((30,81),89)),123),43),79),24)),(21,147)),(82,145)),(((72,85),92),(94,148))),(((((((((10,55),125),(((((27,66),105),119),110),((37,112),65))),(((11,(113,116)),63),(51,67))),(28,114)),(22,52)),(((((((14,121),138),(36,91)),106),(70,77)),((60,80),134)),133)),(15,25)),(((12,33),136),(47,107)))),120),((83,84),104)),(((23,31),(95,124)),58)),132),((32,61),(((35,103),((86,122),129)),90))),135)),(((((((38,75),62),144),139),(39,73)),111),87)),((((4,8),(17,((19,93),(44,(76,118))))),(18,40)),(64,128))),((20,117),(34,99))),((6,68),(((41,(((48,109),130),56)),(108,131)),((42,98),(71,78)))))),((((16,45),(46,146)),(97,142)),59)),96),((50,102),74));
 830: 1 -14657.03613 -15761.89709 (0,(((((((((1,115),127),100),(26,53)),((((3,69),(88,137)),(54,57)),126)),(((((((2,5),7),(((((((((((((((9,140),29),143),24),(43,79)),(((((13,141),(49,101)),89),(30,81)),123)),(21,147)),(82,145)),(((72,85),92),(94,148))),((((((((((10,125),55),((((11,(113,116)),63),(51,67)),(((((27,66),105),119),110),(37,(65,112))))),(28,114)),(22,52)),133),((60,80),134)),(70,77)),(((14,121),138),((36,91),106))),(((12,(33,136)),(47,107)),(15,25)))),(((83,84),104),120)),(((23,31),(95,124)),58)),132),((32,61),(((35,103),((86,122),129)),90))),135)),((20,117),(34,99))),(((((((38,75),62),144),139),(39,73)),111),87)),((((((4,8),(18,40)),17),(44,(76,118))),(19,93)),(64,128))),((6,68),(((41,(((48,109),130),56)),(108,131)),((42,98),(71,78)))))),(((16,45),(46,146)),(97,142))),59),96),((50,102),74));
 831: 4 -15984.51758 -15755.36569 (0,((((((((((1,115),127),100),(26,53)),((((3,69),(88,137)),(54,57)),126)),((((((2,7),5),(((((((((((((9,140),29),143),(((((((13,141),(49,101)),((30,81),89)),123),43),79),24)),(21,147)),(82,145)),(((72,85),92),(94,148))),(((((((10,55),125),((((11,(113,116)),63),(51,67)),(((((27,66),119),105),110),((37,112),65)))),(28,114)),(22,52)),(((((((14,121),138),(36,91)),106),(70,77)),((60,80),134)),133)),(((12,(33,136)),(47,107)),(15,25)))),120),((83,84),104)),(((23,31),(95,124)),58)),135),((((32,61),90),((35,103),((86,122),129))),132))),((20,117),(34,99))),(((((((4,8),(17,(18,40))),(76,118)),44),(19,93)),(64,128)),((((((38,75),62),139),144),((39,73),111)),87))),((6,68),(((41,(((48,109),130),56)),(108,131)),((42,98),(71,78)))))),(97,142)),((16,45),(46,146))),59),96),((50,102),74));
 832: 1 -15933.4248 -15762.49285 (0,((((((((((1,115),127),100),(26,53)),((((3,69),(88,137)),(54,57)),126)),((((((2,7),5),((((((((((((((9,(29,140)),143),((((((((13,(49,101)),141),89),81),30),123),43),79)),24),147),21),(82,145)),(((72,85),92),(94,148))),(15,25)),(((((((10,(55,125)),((((11,(113,116)),63),(51,67)),(((((27,66),105),119),110),((37,112),65)))),(28,114)),(22,52)),133),((60,80),134)),(((14,121),(((36,91),106),138)),(70,77)))),((12,(33,136)),(47,107))),(((83,84),104),120)),(((23,31),(95,124)),58)),((((32,61),(((35,103),((86,122),129)),90)),132),135))),((20,117),(34,99))),((((((4,8),(18,40)),17),((19,93),(44,(76,118)))),(64,128)),(((((((38,75),62),144),139),(39,73)),111),87))),((6,68),((((41,((48,109),130)),(108,131)),56),((42,98),(71,78)))))),(97,142)),(((16,45),46),146)),59),96),((50,102),74));
 833: 1 -15496.06348 -15774.44525 (0,((((((((1,115),127),100),(26,53)),(((3,69),(88,137)),((54,57),126))),(((((((((((2,7),5),(((((((((((((9,29),140),143),((((((((13,141),(49,101)),89),(30,81)),123),43),79),24)),(21,147)),(82,145)),(((72,85),92),(94,148))),((83,84),104)),120),(15,25)),(((((((((10,55),125),((((11,(113,116)),63),(51,67)),(((((27,66),105),119),110),((37,65),112)))),(28,114)),(22,52)),133),((60,80),134)),(((14,121),138),((36,91),106))),(70,77))),(((12,33),136),(47,107))),(((23,31),(95,124)),58))),135),132),(((35,129),(86,122)),103)),(32,61)),90),((20,117),(34,99))),((((((4,8),(18,40)),17),(((19,93),44),(76,118))),(64,128)),((((((38,75),62),144),139),((39,73),111)),87))),((6,68),((((41,((48,109),130)),(108,131)),56),((42,98),(71,78)))))),((((16,45),(46,146)),(97,142)),59)),96),((50,102),74));
 834: 5 -15908.3418 -15759.31518 (0,((((((((((1,115),127),100),(26,53)),((((3,69),(88,137)),(54,57)),126)),(((((((2,7),5),((((((((((((9,29),140),143),((((((((13,141),(49,101)),89),(30,81)),123),43),79),24)),(21,147)),(82,145)),(((72,85),92),(94,148))),((83,84),104)),120),((((((((10,55),125),((((11,(113,116)),63),(51,67)),((((27,66),(105,119)),((37,112),65)),110))),(28,114)),(22,52)),((((((14,121),138),(36,91)),106),(70,77)),(((60,80),134),133))),(15,25)),(((12,33),136),(47,107)))),(((23,31),(95,124)),58)),((((32,61),(((35,103),((86,122),129)),90)),132),135))),(((((((38,75),62),139),144),(39,73)),111),87)),((((((4,8),(18,40)),17),(44,(76,118))),(19,93)),(64,128))),((20,117),(34,99))),((6,68),(((41,(((48,109),130),56)),(108,131)),((42,98),(71,78)))))),(97,142)),((16,45),(46,146))),59),96),((50,102),74));
 835: 1 -16348.49609 -15766.78031 (0,((((((((((1,115),127),100),(26,53)),((((3,69),(88,137)),(54,57)),126)),(((((((((((2,5),7),((((((((((((((9,29),140),143),24),(43,79)),((((((13,(49,101)),141),89),30),81),123)),21),147),(82,145)),(((72,85),92),(94,148))),(((83,84),104),120)),(((((((10,125),55),((((11,(113,116)),63),(51,67)),((((27,66),(105,119)),110),((37,65),112)))),(28,114)),(22,52)),(((((((14,121),138),(36,91)),106),(70,77)),((60,80),134)),133)),(15,25))),((12,(33,136)),(47,107))),(((23,31),(95,124)),58))),135),132),((35,((86,122),103)),129)),(32,61)),90),((20,117),(34,99))),((((((4,8),(18,40)),17),(((19,93),44),(76,118))),(64,128)),((((((38,75),62),144),139),((39,73),111)),87))),((6,68),((((41,((48,109),130)),(108,131)),56),((42,98),(71,78)))))),(97,142)),(((16,45),46),146)),59),96),((50,102),74));
 836: 1 -14916.19727 -15766.90915 (0,((((((((((1,115),127),100),(26,53)),((((3,69),(88,137)),(54,57)),126)),(((((((2,7),5),(((((((((((((((9,29),140),143),(((((((13,141),(49,101)),89),(30,81)),123),43),79)),24),(21,147)),(82,145)),(((72,85),92),(94,148))),((83,84),104)),(((((((10,125),55),((((11,(113,116)),63),(51,67)),(((((27,66),119),105),((37,65),112)),110))),(28,114)),(22,52)),((((14,121),((36,91),106)),138),((((60,80),134),(70,77)),133))),((((12,33),136),(47,107)),(15,25)))),120),(((23,31),(95,124)),58)),132),((32,61),(((35,103),((86,122),129)),90))),135)),(((((((38,75),62),144),139),(39,73)),111),87)),((((((4,8),(17,(18,40))),(76,118)),44),(19,93)),(64,128))),((20,117),(34,99))),((6,68),((((41,((48,109),130)),(108,131)),56),((42,98),(71,78)))))),(97,142)),((16,45),(46,146))),59),96),((50,102),74));
 837: 2 -15146.41797 -15790.25294 (0,((((((((((1,115),127),100),(26,53)),(((3,69),(88,137)),((54,57),126))),(((((((((((2,5),7),((((((((((((((9,140),29),143),24),79),43),(((13,141),(49,101)),((30,(81,123)),89))),(21,147)),(82,145)),(((72,85),92),(94,148))),(((83,84),104),120)),(((((((10,(55,125)),((((11,(113,116)),63),(51,67)),(((((27,66),119),105),110),(37,(65,112))))),(28,114)),(22,52)),133),((((14,121),(((36,91),106),138)),(70,77)),((60,80),134))),(15,25))),(((12,33),136),(47,107))),(((23,31),(95,124)),58))),135),132),((35,((86,122),103)),129)),(32,61)),90),((20,117),(34,99))),(((((4,8),(17,(18,40))),((19,93),(44,(76,118)))),(64,128)),((((((38,75),62),144),139),((39,73),111)),87))),((6,68),((((41,((48,109),130)),56),(108,131)),((42,98),(71,78)))))),(97,142)),((16,45),(46,146))),59),96),(50,(74,102)));
 838: 3 -16300.91406 -15757.73081 (0,((((((((((1,115),127),100),(26,53)),((((3,69),(88,137)),(54,57)),126)),(((((((2,7),5),((((((((((((((((9,29),140),143),24),(43,79)),((((13,((49,101),141)),(30,89)),81),123)),(21,147)),(82,145)),(((72,85),92),(94,148))),(((((((10,55),125),((((11,(113,116)),63),(51,67)),(((((27,66),105),119),((37,112),65)),110))),(28,114)),(22,52)),(((((((14,121),138),(36,91)),106),(70,77)),((60,80),134)),133)),((((12,33),136),(47,107)),(15,25)))),120),((83,84),104)),(((23,31),(95,124)),58)),132),((32,61),(((35,((86,122),129)),103),90))),135)),(((((((38,75),62),139),144),(39,73)),111),87)),((((((4,8),(18,40)),17),(44,(76,118))),(19,93)),(64,128))),((20,117),(34,99))),((6,68),((((41,((48,109),130)),(108,131)),56),((42,98),(71,78)))))),(97,142)),((16,45),(46,146))),59),96),((50,102),74));
 839: 1 -16270.87012 -15771.52135 (0,((((((((1,115),127),100),(26,53)),((((3,69),(88,137)),(54,57)),126)),(((((((2,5),7),(((((((((((((((9,29),140),143),(43,79)),24),(((((13,(49,101)),141),(30,89)),81),123)),21),147),(82,145)),(((72,85),92),(94,148))),(((((((((10,(55,125)),(15,25)),((((11,(113,116)),63),(51,67)),(((((27,66),105),119),110),((37,112),65)))),(28,114)),(22,52)),133),((60,80),134)),(70,77)),(((14,121),138),((36,91),106)))),(((83,84),104),120)),(((12,136),33),(47,107))),(((23,31),(95,124)),58)),(((((32,61),90),(35,((86,122),(103,129)))),132),135))),(((((((38,75),62),139),144),(39,73)),111),87)),(((((4,8),(18,40)),17),((19,93),(44,(76,118)))),(64,128))),((20,117),(34,99))),((6,68),(((41,(((48,109),130),56)),(108,131)),((42,98),(71,78)))))),((((16,45),(46,146)),59),(97,142))),96),((50,102),74));
 840: 1 -15588.55859 -15755.58574 (0,((((((((((1,115),127),100),(26,53)),((((3,69),(88,137)),(54,57)),126)),(((((((2,5),7),(((((((((((((((9,140),29),143),((((((13,((49,101),141)),(30,89)),81),123),43),79)),24),(21,147)),(82,145)),(((72,85),92),(94,148))),((((((10,(55,125)),((((11,(113,116)),63),(51,67)),((((27,66),(105,119)),110),(37,(65,112))))),(28,114)),(22,52)),(((((14,121),138),((36,91),106)),(70,77)),(((60,80),134),133))),((((12,33),136),(47,107)),(15,25)))),120),((83,84),104)),(((23,31),(95,124)),58)),132),(((32,61),((35,((86,122),129)),103)),90)),135)),((20,117),(34,99))),(((((((38,75),62),144),139),(39,73)),111),87)),((((((4,8),(18,40)),17),(44,(76,118))),(19,93)),(64,128))),((6,68),(((41,(((48,109),130),56)),(108,131)),((42,98),(71,78)))))),(97,142)),((16,45),(46,146))),59),96),((50,102),74));
 841: 1 -15521.95508 -15772.90742 (0,((((((((((1,115),127),100),(26,53)),((((3,69),(88,137)),(54,57)),126)),(((((((2,7),5),(((((((((((9,29),140),143),((((((13,141),((49,101),89)),((30,81),123)),43),79),24)),(21,147)),(82,145)),(((72,85),92),(94,148))),(((83,84),104),120)),((((((((((10,55),125),((((11,(113,116)),63),(51,67)),((((27,66),(105,119)),110),((37,65),112)))),(28,114)),(22,52)),133),((60,80),134)),((((14,121),138),((36,91),106)),(70,77))),(15,25)),((12,(33,136)),(47,107)))),(((23,31),(95,124)),58)),((((32,61),(((35,103),((86,122),129)),90)),132),135))),((((((38,75),62),139),144),((39,73),111)),87)),((((((4,8),(18,40)),17),(44,(76,118))),(19,93)),(64,128))),((20,117),(34,99))),((6,68),(((41,(((48,109),130),56)),(108,131)),((42,98),(71,78)))))),(97,142)),((16,45),(46,146))),59),((50,102),74)),96);
 842: 1 -15161.42383 -15772.88142 (0,((((((((1,115),127),100),(26,53)),((((3,69),(88,137)),(54,57)),126)),(((((((2,5),7),(((((((((((((((9,29),140),143),(43,79)),24),(((((13,(49,101)),141),(30,89)),81),123)),21),147),(82,145)),(((72,85),92),(94,148))),(((((((((10,(55,125)),(15,25)),((((11,(113,116)),63),(51,67)),(((((27,66),105),119),110),((37,112),65)))),(28,114)),(22,52)),133),((60,80),134)),(70,77)),(((14,121),138),((36,91),106)))),(((83,84),104),120)),(((12,136),33),(47,107))),(((23,31),(95,124)),58)),(((((32,61),90),(35,((86,122),(103,129)))),132),135))),(((((((38,75),62),139),144),(39,73)),111),87)),(((((4,8),(18,40)),17),((19,93),(44,(76,118)))),(64,128))),((20,117),(34,99))),((6,68),(((41,(((48,109),130),56)),(108,131)),((42,98),(71,78)))))),((((16,45),(97,142)),(46,146)),59)),96),((50,102),74));
 843: 2 -15580.23828 -15762.8375 (0,((((((((1,115),127),100),(26,53)),((((3,69),(88,137)),(54,57)),126)),(((((((2,7),5),((((((((((((9,29),140),143),((((((((13,141),(49,101)),89),(30,81)),123),43),79),24)),(21,147)),(82,145)),(((72,85),92),(94,148))),((83,84),104)),120),((((((((10,55),125),((((11,(113,116)),63),(51,67)),((((27,66),(105,119)),110),((37,65),112)))),(28,114)),(22,52)),((((((14,121),138),(36,91)),106),(70,77)),(((60,80),134),133))),(15,25)),((12,(33,136)),(47,107)))),(((23,31),(95,124)),58)),((((32,61),(((35,103),((86,122),129)),90)),132),135))),((((((38,75),62),139),144),((39,111),73)),87)),((((((4,8),(18,40)),17),(44,(76,118))),(19,93)),(64,128))),((20,117),(34,99))),((6,68),((((41,((48,109),130)),(108,131)),56),((42,98),(71,78)))))),((((16,45),(46,146)),(97,142)),59)),96),((50,102),74));
 844: 1 -15942.56055 -15771.41705 (0,((((((((1,115),127),100),((((3,69),((54,57),126)),137),88)),(26,53)),(((((((2,5),7),(((((((((((((9,29),140),143),((((((((13,141),((49,101),89)),30),81),123),43),79),24)),(21,147)),(82,145)),(((72,85),92),(94,148))),(((((((10,55),125),((((11,(113,116)),63),(51,67)),((((27,66),(105,119)),110),((37,112),65)))),(28,114)),(22,52)),(((((((14,121),138),(36,91)),106),(70,77)),((60,80),134)),133)),((((12,33),136),(47,107)),(15,25)))),120),((83,84),104)),(((23,31),(95,124)),58)),135),(((32,61),(((35,103),((86,122),129)),90)),132))),((((((38,75),62),144),139),((39,73),111)),87)),((((((4,8),(18,40)),17),(44,(76,118))),(19,93)),(64,128))),((20,117),(34,99))),((6,68),(((41,(((48,109),130),56)),(108,131)),((42,98),(71,78)))))),((((16,45),(46,146)),(97,142)),59)),96),((50,102),74));
 845: 1 -16554.79297 -15765.52845 (0,((((((((((1,115),127),100),(26,53)),((((3,69),(88,137)),(54,57)),126)),(((((((2,7),5),(((((((((((((((9,29),140),143),(((((((13,141),(49,101)),89),(30,81)),123),43),79)),24),(21,147)),(82,145)),(((72,85),92),(94,148))),((((((((10,55),125),(((((27,66),105),119),110),(37,(65,112)))),(((11,(113,116)),63),(51,67))),(28,114)),(22,52)),(((((((14,121),138),(36,91)),106),(70,77)),((60,80),134)),133)),((((12,33),136),(47,107)),(15,25)))),120),((83,84),104)),(((23,31),(95,124)),58)),132),((32,61),(((35,((86,122),129)),103),90))),135)),((((((38,75),62),139),144),((39,73),111)),87)),((((((4,8),(18,40)),17),(44,(76,118))),(19,93)),(64,128))),((20,117),(34,99))),((6,68),(((41,((48,109),(56,130))),(108,131)),((42,98),(71,78)))))),(97,142)),(((16,45),46),146)),59),96),((50,102),74));
 846: 1 -15205.12109 -15759.10645 (0,((((((((((1,115),127),100),(26,53)),((((3,69),(88,137)),(54,57)),126)),((((((2,(5,7)),((((((((((((9,(29,140)),143),(((((((13,141),(49,101)),((30,81),89)),123),43),79),24)),(21,147)),(82,145)),(((72,85),92),(94,148))),((83,84),104)),120),(((((((10,55),125),((((11,(113,116)),63),(51,67)),((((27,66),(105,119)),110),((37,65),112)))),(28,114)),(22,52)),(((((((14,121),138),(36,91)),106),(70,77)),((60,80),134)),133)),(15,25))),((12,(33,136)),(47,107))),(((23,31),(95,124)),58)),((((32,61),(((35,((86,122),129)),103),90)),132),135))),((((((38,75),62),144),139),((39,73),111)),87)),((((((4,8),(18,40)),17),(44,(76,118))),(19,93)),(64,128))),((20,117),(34,99))),((6,68),(((41,(((48,109),130),56)),(108,131)),((42,98),(71,78)))))),(97,142)),((16,45),(46,146))),59),96),((50,102),74));
 847: 1 -16468.06836 -15758.55446 (0,((((((((((1,115),127),100),(26,53)),((((3,69),(88,137)),(54,57)),126)),(((((2,(5,7)),(((((((((((((((9,29),140),((((((13,((49,101),141)),(30,(81,89))),123),43),79),24)),143),147),21),(82,145)),(((72,85),92),(94,148))),(((((((10,55),125),((((11,(113,116)),63),(51,67)),((((27,66),105),119),(((37,65),112),110)))),(28,114)),(22,52)),((((((14,121),138),(36,91)),106),(70,77)),(((60,80),134),133))),((((12,33),136),(47,107)),(15,25)))),120),((83,84),104)),(((23,31),(95,124)),58)),132),((32,61),(((35,((86,122),129)),103),90))),135)),((20,117),(34,99))),(((((((4,8),(18,40)),17),(44,(76,118))),(19,93)),(64,128)),(((((((38,75),62),144),139),(39,73)),111),87))),((6,68),(((41,((48,109),130)),(56,(108,131))),((42,98),(71,78)))))),(97,142)),((16,45),(46,146))),59),96),((50,102),74));
 848: 7 -15009.26074 -15761.68721 (0,((((((((1,115),127),100),(26,53)),(((3,69),(88,137)),((54,57),126))),(((((((((2,5),7),(((((((((((((9,29),140),143),24),(43,79)),(((((13,(49,101)),141),(81,89)),30),123)),21),147),(82,145)),(((72,85),92),(94,148))),(((((((10,125),55),((((11,(113,116)),63),(51,67)),(((((27,66),105),119),110),((37,65),112)))),(28,114)),(22,52)),((((((14,121),138),(36,91)),106),(70,77)),(((60,134),80),133))),(((12,(33,136)),(47,107)),(15,25)))),(((83,84),104),120)),(((23,31),(95,124)),58))),135),((((32,61),90),((35,103),((86,122),129))),132)),(((((((38,75),62),139),144),(39,73)),111),87)),((((((4,8),(18,40)),17),(44,(76,118))),(19,93)),(64,128))),((20,117),(34,99))),((6,68),(((41,(((48,109),130),56)),(108,131)),((42,98),(71,78)))))),((((16,45),(46,146)),(97,142)),59)),96),((50,102),74));
 849: 1 -15920.2373 -15761.3182 (0,(((((((((((1,115),127),100),(26,53)),((((3,69),(88,137)),(54,57)),126)),(((((((2,7),5),(((((((((((((9,29),140),143),((((((((13,141),(49,101)),89),(30,81)),123),43),79),24)),147),21),(82,145)),(((72,85),92),(94,148))),(((((((10,55),125),((((11,(113,116)),63),(51,67)),(((((27,66),105),119),110),((37,112),65)))),(28,114)),(22,52)),((((((14,121),138),(36,91)),106),133),(((60,80),134),(70,77)))),(((12,(33,136)),(47,107)),(15,25)))),(((83,84),104),120)),(((23,31),(95,124)),58)),135),(((32,61),(((35,103),((86,122),129)),90)),132))),((((((38,75),62),144),139),((39,73),111)),87)),((((((4,8),(18,40)),17),(44,(76,118))),(19,93)),(64,128))),((20,117),(34,99))),((6,68),(((41,(((48,109),130),56)),(108,131)),((42,98),(71,78)))))),(97,142)),(((16,45),46),146)),59),96),(50,102)),74);
 850: 1 -16365.08984 -15771.08275 (0,((((((((((1,115),127),100),(26,53)),((((3,69),(88,137)),(54,57)),126)),(((((((2,5),7),(((((((((((((((9,140),29),143),(43,79)),24),((((13,(49,101)),141),((30,81),89)),123)),21),147),(82,145)),(((72,85),92),(94,148))),(((83,84),104),120)),(((((((((10,(55,125)),((((11,(113,116)),63),(51,67)),((((27,66),(105,119)),110),(37,(65,112))))),(28,114)),(22,52)),133),((60,80),134)),((((14,121),138),(36,91)),106)),(70,77)),(15,25))),(((12,33),136),(47,107))),(((23,31),(95,124)),58)),((((32,61),((((35,(86,122)),103),129),90)),132),135))),((20,117),(34,99))),((((((4,8),(18,40)),17),((19,93),(44,(76,118)))),(64,128)),(((((((38,75),62),144),139),(39,73)),111),87))),(6,68)),((((41,((48,109),130)),(108,131)),56),((42,98),(71,78))))),(97,142)),((16,45),(46,146))),59),96),((50,102),74));
 851: 2 -14940.16602 -15762.66053 (0,((((((((((1,115),127),100),(26,53)),((((3,69),(88,137)),(54,57)),126)),(((((((((((2,5),7),((((((((((((9,140),29),143),24),(43,79)),(((((13,(49,101)),141),(81,89)),30),123)),(21,147)),(82,145)),(((72,85),92),(94,148))),(((((((10,55),125),((((11,(113,116)),63),(51,67)),((((27,66),119),105),(((37,112),65),110)))),(28,114)),(22,52)),((((((14,121),138),(36,91)),106),(70,77)),(((60,80),134),133))),(((12,(33,136)),(47,107)),(15,25)))),(((83,84),104),120)),(((23,31),(95,124)),58))),135),132),((35,103),((86,122),129))),(32,61)),90),((20,(34,99)),117)),(((((((4,8),(18,40)),17),(44,(76,118))),(19,93)),(64,128)),(((((((38,75),62),139),144),(39,73)),111),87))),((6,68),((((41,((48,109),130)),(108,131)),56),((42,98),(71,78)))))),(97,142)),((16,45),(46,146))),59),96),((50,102),74));
 852: 1 -15535.03809 -15779.65219 (0,((((((((((1,115),127),100),(26,53)),((((3,69),(88,137)),(54,57)),126)),((((((2,7),5),(((((((((((((((9,140),29),143),((((((((13,(49,101)),141),89),30),81),123),43),79)),24),147),21),(82,145)),(((72,85),92),(94,148))),((83,84),104)),(((((((10,125),55),(28,114)),((((11,(113,116)),63),(51,67)),((((27,66),119),105),(((37,112),65),110)))),((22,52),133)),(((((14,121),138),((36,91),106)),(70,77)),((60,80),134))),(((12,(33,136)),(47,107)),(15,25)))),120),(((23,31),(95,124)),58)),135),(((32,61),(((35,103),((86,122),129)),90)),132))),((20,117),(34,99))),(((((((4,8),(18,40)),17),(44,(76,118))),(19,93)),(64,128)),((((((38,75),62),139),144),((39,73),111)),87))),((6,68),(((41,(((48,109),130),56)),(108,131)),((42,98),(71,78)))))),(97,142)),((16,45),(46,146))),59),96),((50,74),102));
 853: 2 -15250.1582 -15760.41381 (0,(((((((((1,115),127),100),(26,53)),((((3,69),(88,137)),(54,57)),126)),(((((2,(5,7)),((((((((((((((9,29),140),143),(((((((13,((49,101),141)),89),(30,81)),123),43),79),24)),147),21),(82,145)),(((72,85),92),(94,148))),((((((10,(55,125)),((((11,(113,116)),63),(51,67)),((((27,66),(105,119)),110),((37,65),112)))),(28,114)),(22,52)),((((((14,121),138),(36,91)),106),(70,77)),(((60,80),134),133))),((((12,33),136),(47,107)),(15,25)))),120),((83,84),104)),(((23,31),(95,124)),58)),135),(((32,61),(((35,((86,122),129)),103),90)),132))),((20,117),(34,99))),(((((((4,8),(17,(18,40))),(76,118)),44),(19,93)),(64,128)),(((((((38,75),62),139),144),(39,73)),111),87))),((6,68),(((41,(((48,109),130),56)),(108,131)),((42,98),(71,78)))))),(97,142)),(((16,45),(46,146)),59)),96),((50,102),74));
 854: 1 -15945.39941 -15758.97113 (0,((((((((((1,115),127),100),(26,53)),((((3,69),(88,137)),(54,57)),126)),((((((((2,5),7),(((((((((((((9,140),29),143),24),(43,79)),(((((13,141),(49,101)),89),(30,81)),123)),(21,147)),(82,145)),(((72,85),92),(94,148))),((83,84),104)),120),(((((((10,55),125),((((11,(113,116)),63),(51,67)),(((((27,66),105),119),110),((37,112),65)))),(28,114)),(22,52)),(((((((14,121),138),(36,91)),106),(70,77)),((60,80),134)),133)),((((12,33),136),(47,107)),(15,25)))),(((23,31),(95,124)),58))),((((32,61),((35,(((86,122),129),103)),90)),132),135)),(((((((38,75),62),144),139),(39,73)),111),87)),((((((4,8),(18,40)),17),(44,(76,118))),(19,93)),(64,128))),((20,117),(34,99))),((6,68),((((41,((48,109),130)),(108,131)),56),((42,98),(71,78)))))),(97,142)),((16,45),(46,146))),59),96),((50,102),74));
 855: 1 -15583.9209 -15761.26204 (0,(((((((((((1,115),127),100),(26,53)),((((3,69),(88,137)),(54,57)),126)),(((((((((((2,5),7),((((((((((((9,140),29),143),24),(43,79)),(((((13,(49,101)),141),(81,89)),30),123)),(21,147)),(82,145)),(((72,85),92),(94,148))),(((((((10,55),125),((((11,(113,116)),63),(51,67)),(((((27,66),105),119),110),((37,112),65)))),(28,114)),(22,52)),((((((14,121),138),(36,91)),106),(70,77)),(((60,80),134),133))),(((12,(33,136)),(47,107)),(15,25)))),(((83,84),104),120)),(((23,31),(95,124)),58))),135),132),((35,103),((86,122),129))),(32,61)),90),((20,(34,99)),117)),(((((((4,8),(18,40)),17),(44,(76,118))),(19,93)),(64,128)),(((((((38,75),62),139),144),(39,73)),111),87))),((6,68),((((41,((48,109),130)),(108,131)),56),((42,98),(71,78)))))),(97,142)),(((16,45),46),146)),59),96),(50,102)),74);
 856: 3 -16089.83594 -15762.65284 (0,(((((((((1,115),127),100),(26,53)),((((3,69),(88,137)),(54,57)),126)),(((((((((((2,7),5),(((((((((((((9,29),140),143),24),(43,79)),((((((13,141),(49,101)),89),81),30),123)),21),147),(82,145)),(((72,85),92),(94,148))),(((((((10,125),55),((((11,(113,116)),63),(51,67)),((((27,66),(105,119)),110),((37,65),112)))),(28,114)),(22,52)),(((((((14,121),138),(36,91)),106),(70,77)),((60,80),134)),133)),((((12,33),136),(47,107)),(15,25)))),(((83,84),104),120)),(((23,31),(95,124)),58))),135),132),((35,((86,122),129)),103)),(32,61)),90),((20,(34,99)),117)),(((((((4,8),(18,40)),17),(44,(76,118))),(19,93)),(64,128)),((((((38,75),62),144),139),((39,73),111)),87))),((6,68),((((41,((48,109),130)),(108,131)),56),((42,98),(71,78)))))),(((16,45),(46,146)),(97,142))),59),96),((50,102),74));
 857: 1 -15592.38477 -15766.42007 (0,((((((((((1,115),127),100),(26,53)),((((3,69),(88,137)),(54,57)),126)),((((((2,7),5),((((((((((((((9,140),29),143),(((((((((13,141),(49,101)),89),30),81),123),43),79),24)),(21,147)),(82,145)),(((72,85),92),(94,148))),((((((((10,55),125),(((11,(113,116)),63),(51,67))),((((27,66),(105,119)),110),((37,112),65))),(28,114)),(22,52)),(((((((14,121),138),(36,91)),106),(70,77)),((60,80),134)),133)),(((12,(33,136)),(47,107)),(15,25)))),((83,84),120)),104),(((23,31),(95,124)),58)),132),((32,61),(((35,103),((86,122),129)),90))),135)),((20,117),(34,99))),(((((((4,8),(18,40)),17),(44,(76,118))),(19,93)),(64,128)),(((((((38,75),62),139),144),(39,73)),111),87))),((6,68),(((41,(((48,109),130),56)),(108,131)),((42,98),(71,78)))))),(97,142)),((16,45),(46,146))),59),96),((50,102),74));
 858: 1 -16067.12012 -15767.9821 (0,((((((((((1,115),127),100),(26,53)),((((3,69),(88,137)),(54,57)),126)),(((((((2,7),5),(((((((((((((9,(29,140)),(((((((13,((49,101),141)),89),(30,81)),123),43),79),24)),143),(21,147)),(82,145)),(((72,85),92),(94,148))),(83,84)),120),((((((((10,125),55),((((11,(113,116)),63),(51,67)),((((27,66),(105,119)),110),((37,65),112)))),(28,114)),(22,52)),(((((((14,121),138),(36,91)),106),(70,77)),((60,80),134)),133)),(15,25)),((12,(33,136)),(47,107)))),104),(((23,31),(95,124)),58)),132),(((32,61),(((35,(86,(122,129))),103),90)),135))),(((((((38,75),62),144),139),(39,73)),111),87)),((20,117),(34,99))),((((((4,8),(18,40)),17),(44,(76,118))),(19,93)),(64,128))),((6,68),((((41,((48,109),130)),(108,131)),56),((42,98),(71,78)))))),(97,142)),((16,45),(46,146))),59),96),((50,102),74));
 859: 1 -16338.875 -15760.0902 (0,((((((((1,115),127),100),(26,53)),((((3,69),(88,137)),(54,57)),126)),(((((((2,5),7),((((((((((((((9,140),29),(((((((13,(49,101)),141),((30,81),89)),123),43),79),24)),143),(21,147)),(82,145)),(((72,85),92),(94,148))),((83,84),104)),(((((((10,55),125),((((11,(113,116)),63),(51,67)),((((27,66),(105,119)),110),((37,65),112)))),(28,114)),(22,52)),(((((((14,121),138),(36,91)),106),(70,77)),((60,80),134)),133)),((((12,136),33),(47,107)),(15,25)))),120),(((23,31),(95,124)),58)),132),((32,61),(((35,103),((86,122),129)),90))),135)),(((((((38,75),62),139),144),(39,73)),111),87)),((((((4,8),(17,(18,40))),(76,118)),44),(19,93)),(64,128))),((20,117),(34,99))),((6,68),((((41,((48,109),130)),(108,131)),56),((42,98),(71,78)))))),((((16,45),(46,146)),(97,142)),59)),96),((50,102),74));
 860: 3 -16237.64062 -15759.35734 (0,((((((((((1,115),127),100),(26,53)),((((3,69),(88,137)),(54,57)),126)),(((((((2,7),5),((((((((((((((9,29),140),143),(((((((13,(49,101)),141),89),(30,81)),123),43),79)),24),147),21),(82,145)),(((72,85),92),(94,148))),((83,84),104)),120),((((((((10,125),55),((((11,(113,116)),63),(51,67)),(((((27,66),119),105),((37,112),65)),110))),(28,114)),(22,52)),((((((14,121),138),(36,91)),106),(70,77)),(((60,80),134),133))),(15,25)),(((12,33),136),(47,107)))),(((23,31),(95,124)),58)),((((32,61),(((35,103),((86,122),129)),90)),132),135))),(((((((38,75),62),139),144),(39,73)),111),87)),((((((4,8),(18,40)),17),(44,(76,118))),(19,93)),(64,128))),((20,117),(34,99))),((6,68),(((41,(((48,109),130),56)),(108,131)),((42,98),(71,78)))))),(97,142)),((16,45),(46,146))),59),96),((50,102),74));
 861: 1 -16037.08203 -15789.70985 (0,(((((((((((1,115),127),100),(26,53)),(((3,69),(88,137)),((54,57),126))),((((((((((2,(5,7)),((((((((((((((9,29),140),143),(24,(43,79))),(((13,141),(49,101)),(30,((81,123),89)))),147),21),(82,145)),(((72,85),92),(94,148))),((83,84),104)),120),(((((((((10,55),125),((((11,(113,116)),63),(51,67)),((((27,66),(105,119)),110),((37,65),112)))),(28,114)),(22,52)),133),((60,80),134)),(((((14,121),138),(36,91)),106),(70,77))),(15,25))),((12,(33,136)),(47,107))),(((23,31),(95,124)),58))),135),132),((35,((86,129),122)),103)),(32,61)),90),((20,117),(34,99))),((((((4,8),17),(18,40)),((19,93),(44,(76,118)))),(64,128)),(((((((38,75),62),144),139),111),(39,73)),87))),((6,68),((((41,((48,109),130)),56),(108,131)),((42,98),(71,78)))))),(97,142)),(((16,45),146),46)),59),96),(50,102)),74);
 862: 1 -15094.28516 -15765.13284 (0,((((((((1,115),127),100),(26,53)),((((3,69),(88,137)),(54,57)),126)),(((((((2,7),5),(((((((((((((((9,29),140),143),24),(43,79)),(((13,141),(49,101)),(((30,89),81),123))),(21,147)),(82,145)),(((72,85),92),(94,148))),(15,25)),((((((10,125),55),((((11,(113,116)),63),(51,67)),((((27,66),(105,119)),110),((37,112),65)))),(28,114)),(22,52)),((((((14,121),138),(36,91)),106),(70,77)),(((60,80),134),133)))),(((12,33),136),(47,107))),(((83,84),104),120)),(((23,31),(95,124)),58)),((((32,61),(((35,103),((86,122),129)),90)),132),135))),((((((38,75),62),144),139),((39,73),111)),87)),(((((4,8),(17,(18,40))),(44,(76,118))),(19,93)),(64,128))),((20,117),(34,99))),((6,68),(((41,(((48,109),130),56)),(108,131)),((42,98),(71,78)))))),((((16,45),(46,146)),(97,142)),59)),96),((50,102),74));
 863: 3 -16215.86914 -15768.14496 (0,((((((((1,115),127),100),(26,53)),((((3,69),(88,137)),(54,57)),126)),((((((((2,7),5),(((((((((((((9,140),29),143),24),(43,79)),((((((13,141),(49,101)),89),30),81),123)),(21,147)),(82,145)),(((72,85),92),(94,148))),((((((((((10,55),125),(15,25)),((((11,(113,116)),63),(51,67)),((((27,66),(105,119)),110),((37,65),112)))),(28,114)),(22,52)),133),((60,80),134)),(70,77)),(((14,121),138),((36,91),106)))),(((83,84),104),120)),((12,(33,136)),(47,107))),(((23,31),(95,124)),58))),((((32,61),((35,(((86,122),129),103)),90)),132),135)),((((((38,75),62),144),139),((39,73),111)),87)),((((((4,8),(18,40)),17),(44,(76,118))),(19,93)),(64,128))),((20,117),(34,99))),((6,68),(((41,(((48,109),130),56)),(108,131)),((42,98),(71,78)))))),((((16,45),(46,146)),(97,142)),59)),96),((50,102),74));
 864: 1 -14995.45117 -15769.50689 (0,((((((((((1,115),127),100),(26,53)),((((3,69),(88,137)),(54,57)),126)),(((((((2,(5,7)),135),((((((((((((((((9,29),140),143),(((((((13,141),(49,101)),(81,89)),30),123),43),79)),24),147),21),(82,145)),(((72,85),92),(94,148))),(83,84)),120),(((((((((10,125),55),(((27,66),(105,119)),(((37,65),112),110))),(((11,(113,116)),63),(51,67))),(28,114)),(22,52)),(((((((14,121),138),(36,91)),106),(70,77)),((60,80),134)),133)),(15,25)),(((12,136),33),(47,107)))),104),(((23,31),(95,124)),58)),132),(((32,61),90),((35,103),((86,122),129))))),((((((38,75),62),139),144),((39,73),111)),87)),((((((4,8),(18,40)),17),(44,(76,118))),(19,93)),(64,128))),((20,117),(34,99))),((6,68),((((41,((48,109),130)),(108,131)),56),((42,98),(71,78)))))),(97,142)),((16,45),(46,146))),59),96),((50,102),74));
 865: 1 -16798.87695 -15757.69327 (0,(((((((((((1,115),127),100),(26,53)),((((3,69),(88,137)),(54,57)),126)),(((((((2,5),7),(((((((((((((((9,29),140),143),((((((13,((49,101),141)),((30,81),89)),123),43),79),24)),(82,145)),21),147),(((72,85),92),(94,148))),(((((((10,125),55),((((11,(113,116)),63),(51,67)),(((((27,66),105),119),110),((37,65),112)))),(28,114)),(22,52)),(((((((14,121),138),(36,91)),106),(70,77)),((60,80),134)),133)),((((12,33),136),(47,107)),(15,25)))),120),((83,84),104)),(((23,31),(95,124)),58)),132),((32,61),(((35,103),((86,122),129)),90))),135)),(((((((38,75),62),139),144),(39,73)),111),87)),((((((4,8),(18,40)),17),(44,(76,118))),(19,93)),(64,128))),((20,117),(34,99))),((6,68),(((41,(((48,109),130),56)),(108,131)),((42,98),(71,78)))))),(97,142)),(((16,45),46),146)),59),96),(50,102)),74);
 866: 1 -15356.0957 -15799.03644 (0,((((((((1,115),127),((((3,69),(88,137)),((54,57),126)),100)),(26,53)),(((((((((((2,5),7),((((((((((((((9,(29,140)),143),24),79),43),((((13,((49,101),141)),(30,89)),81),123)),147),21),(82,145)),(((72,85),92),(94,148))),(((((((((10,125),55),((((11,(113,116)),63),(51,67)),(((((27,66),119),105),110),((37,65),112)))),(28,114)),(22,52)),133),((60,80),134)),(((14,121),(((36,91),106),138)),(70,77))),((((12,33),136),(47,107)),(15,25)))),120),((83,84),104)),(((23,31),58),(95,124)))),132),(((35,129),(86,122)),103)),(32,61)),135),90),((20,117),(34,99))),((((((4,8),17),(18,40)),((19,93),(44,(76,118)))),(64,128)),(((((((38,75),62),144),139),111),(39,73)),87))),((6,68),((((41,((48,109),130)),56),(108,131)),((42,98),(71,78)))))),(((16,45),(46,146)),(97,142))),59),96),(50,(74,102)));
 867: 1 -15215.14453 -15768.14037 (0,((((((((1,115),127),100),(26,53)),((((3,69),(88,137)),(54,57)),126)),(((((((2,5),7),((((((((((((((9,140),29),143),(((((((13,141),(49,101)),(30,(81,89))),123),43),79),24)),147),21),(82,145)),(((72,85),92),(94,148))),(15,25)),((((((((10,55),125),((((11,(113,116)),63),(51,67)),(((((27,66),119),105),110),(37,(65,112))))),(28,114)),(22,52)),133),((60,80),134)),(((14,121),(((36,91),106),138)),(70,77)))),(((83,84),104),120)),(((12,136),33),(47,107))),(((23,31),(95,124)),58)),((((32,61),((35,(((86,122),103),129)),90)),132),135))),(((((((38,75),62),144),139),(39,73)),111),87)),(((((4,8),(18,40)),17),((19,93),(44,(76,118)))),(64,128))),((20,117),(34,99))),((6,68),(((41,(((48,109),130),56)),(108,131)),((42,98),(71,78)))))),((((16,45),(46,146)),(97,142)),59)),96),((50,102),74));
 868: 1 -14956.76562 -15764.0847 (0,((((((((((1,115),127),100),(26,53)),((((3,69),(88,137)),(54,57)),126)),(((((((2,7),5),(((((((((((((((9,140),29),((((((((13,((49,101),141)),89),81),30),123),43),79),24)),143),(21,147)),(82,145)),(((72,85),92),(94,148))),(83,84)),120),((((((((10,55),125),((((11,(113,116)),63),(51,67)),(((((27,66),119),105),110),((37,65),112)))),(28,114)),(22,52)),((((((14,121),138),(36,91)),106),(70,77)),(((60,80),134),133))),(15,25)),((12,(33,136)),(47,107)))),104),(((23,31),(95,124)),58)),132),((32,61),(((35,((86,122),129)),103),90))),135)),(((((((38,75),62),144),139),(39,73)),111),87)),((((((4,8),(18,40)),17),(44,(76,118))),(19,93)),(64,128))),((20,117),(34,99))),((6,68),((((41,((48,109),130)),(108,131)),56),((42,98),(71,78)))))),(97,142)),((16,45),(46,146))),59),96),((50,102),74));
 869: 2 -16104.03223 -15774.08817 (0,((((((((1,115),127),100),(26,53)),((((3,69),(88,137)),(54,57)),126)),(((((((((((2,7),5),((((((((((((9,140),29),143),((((((13,(49,101)),141),(((30,81),89),123)),43),79),24)),(21,147)),(82,145)),(((72,85),92),(94,148))),(((83,84),104),120)),(15,25)),(((((((((10,55),125),((((11,(113,116)),63),(51,67)),((((27,66),(105,119)),110),((37,65),112)))),(28,114)),(22,52)),133),((60,80),134)),(((14,121),138),((36,91),106))),(70,77))),((12,(33,136)),(47,107))),(((23,31),(95,124)),58))),135),132),((35,103),((86,122),129))),(32,61)),90),((20,117),(34,99))),(((((((4,8),(18,40)),17),(44,(76,118))),(19,93)),(64,128)),((((((38,75),62),139),144),((39,73),111)),87))),((6,68),((((41,((48,109),130)),(108,131)),56),((42,98),(71,78)))))),((((16,45),(46,146)),(97,142)),59)),96),((50,102),74));
 870: 1 -16425.58203 -15775.32089 (0,((((((((1,115),127),100),(26,53)),((((3,69),137),88),((54,57),126))),(((((((2,7),5),(((((((((((((((9,29),140),143),(((((((13,141),(49,101)),89),(30,81)),123),43),79)),24),(21,147)),(82,145)),(((72,85),92),(94,148))),((83,84),104)),(((((((10,125),55),((((11,(113,116)),63),(51,67)),((((27,66),105),119),(((37,112),65),110)))),(28,114)),(22,52)),((((((14,121),138),(36,91)),106),(70,77)),(((60,80),134),133))),(((12,(33,136)),(47,107)),(15,25)))),120),(((23,31),(95,124)),58)),132),((32,61),(((35,((86,122),129)),103),90))),135)),((((38,75),62),((((39,73),111),144),139)),87)),((((((4,8),(17,(18,40))),(76,118)),44),(19,93)),(64,128))),((20,117),(34,99))),((6,68),((((41,((48,109),130)),(108,131)),56),((42,98),(71,78)))))),((((16,45),(46,146)),(97,142)),59)),((50,102),74)),96);
 871: 1 -16312.89062 -15761.94608 (0,((((((((((1,115),127),100),(26,53)),((((3,69),(88,137)),(54,57)),126)),(((((((((2,5),7),(((((((((((((9,140),29),143),(43,79)),24),(((((13,141),(49,101)),89),(30,81)),123)),(21,147)),(82,145)),(((72,85),92),(94,148))),(((((((10,125),55),(28,114)),((((11,(113,116)),63),(51,67)),((((27,66),(105,119)),110),((37,112),65)))),(22,52)),(((((((14,121),138),(36,91)),106),(70,77)),((60,80),134)),133)),((((12,33),136),(47,107)),(15,25)))),120),((83,84),104)),(((23,31),(95,124)),58))),135),132),((32,61),(((35,103),((86,122),129)),90))),((20,117),(34,99))),(((((((4,8),(18,40)),17),(44,(76,118))),(19,93)),(64,128)),((((((38,75),62),144),139),((39,73),111)),87))),((6,68),((((41,((48,109),130)),(108,131)),56),((42,98),(71,78)))))),(97,142)),((16,45),(46,146))),59),96),((50,102),74));
 872: 2 -15852.96289 -15755.03213 (0,((((((((((1,115),127),100),(26,53)),((((3,69),(88,137)),(54,57)),126)),(((((((2,7),5),(((((((((((((9,29),140),((((((((13,141),(49,101)),89),(30,81)),123),43),79),24)),143),(21,147)),(82,145)),(((72,85),92),(94,148))),(((((((10,55),125),((((11,(113,116)),63),(51,67)),((((27,66),(105,119)),110),((37,65),112)))),(28,114)),(22,52)),((((((14,121),138),(36,91)),106),(70,77)),(((60,80),134),133))),(((12,(33,136)),(47,107)),(15,25)))),(((83,84),104),120)),(((23,31),(95,124)),58)),132),((32,61),(((35,103),((86,122),129)),90))),135)),((20,117),(34,99))),(((((((38,75),62),139),144),(39,73)),111),87)),((((((4,8),(17,(18,40))),(76,118)),44),(19,93)),(64,128))),((6,68),((((41,((48,109),130)),(108,131)),56),((42,98),(71,78)))))),(97,142)),((16,45),(46,146))),59),96),((50,102),74));
 873: 1 -15001.47168 -15771.86589 (0,((((((((1,115),127),100),(26,53)),((((3,69),(88,137)),(54,57)),126)),(((((((2,5),7),(((((((((((((((9,140),29),143),(((((((((13,141),(49,101)),89),30),81),123),43),79),24)),147),21),(82,145)),(((72,85),92),(94,148))),(83,84)),120),((((((((10,125),55),((((11,(113,116)),63),(51,67)),(((((27,66),105),119),110),((37,65),112)))),(28,114)),(22,52)),((((((14,121),138),(36,91)),106),(70,77)),(((60,80),134),133))),(15,25)),(((12,33),136),(47,107)))),104),(((23,31),(95,124)),58)),(((32,61),((35,(((86,122),129),103)),90)),132)),135)),((((((38,75),62),144),139),(87,111)),(39,73))),((((((4,8),(18,40)),17),(44,(76,118))),(19,93)),(64,128))),((20,117),(34,99))),((6,68),(((41,(((48,109),130),56)),(108,131)),((42,98),(71,78)))))),((((16,45),(46,146)),59),(97,142))),96),((50,102),74));
 874: 2 -14644.13867 -15768.01861 (0,((((((((((1,115),127),100),(26,53)),((((3,69),(88,137)),(54,57)),126)),((((((2,(5,7)),((((((((((((((9,140),29),143),(((((13,((49,101),141)),(((30,81),89),123)),43),79),24)),(21,147)),(82,145)),(((72,85),92),(94,148))),((83,84),104)),(((((((10,55),125),((((11,(113,116)),63),(51,67)),((((27,66),(105,119)),110),(37,(65,112))))),(28,114)),(22,52)),((((14,121),((36,91),106)),138),((((60,80),134),(70,77)),133))),(((12,(33,136)),(47,107)),(15,25)))),120),(((23,31),(95,124)),58)),132),((32,61),(((35,((86,122),129)),103),90))),135)),((((((38,75),62),139),144),((39,73),111)),87)),((((((4,8),(17,(18,40))),(76,118)),44),(19,93)),(64,128))),((20,117),(34,99))),((6,68),((((41,((48,109),130)),(108,131)),56),((42,98),(71,78)))))),(97,142)),((16,45),(46,146))),59),96),((50,102),74));
 875: 2 -15530.76172 -15771.52163 (0,((((((((((1,115),127),100),(26,53)),((((3,69),(88,137)),(54,57)),126)),(((((((2,7),5),(((((((((((((((9,29),140),143),((((((13,141),((49,101),89)),(30,81)),123),43),79)),24),(21,147)),(82,145)),(((72,85),92),(94,148))),((83,84),104)),(((((((10,125),55),((((11,(113,116)),63),(51,67)),(((((27,66),119),105),110),((37,65),112)))),(28,114)),(22,52)),((((14,121),((36,91),106)),138),((((60,80),134),(70,77)),133))),((((12,33),136),(47,107)),(15,25)))),120),(((23,31),(95,124)),58)),132),((32,61),(((35,103),((86,122),129)),90))),135)),(((((((38,75),62),144),139),(39,73)),111),87)),((((((4,8),(17,(18,40))),(76,118)),44),(19,93)),(64,128))),((20,117),(34,99))),((6,68),((((41,((48,109),130)),(108,131)),56),((42,98),(71,78)))))),(97,142)),((16,45),(46,146))),59),96),((50,102),74));
 876: 1 -15715.90625 -15764.91496 (0,((((((((((1,115),127),100),(26,53)),((((3,69),(88,137)),(54,57)),126)),(((((2,(5,7)),(((((((((((((((9,140),29),143),(((((((13,141),(49,101)),89),(30,81)),123),43),79)),24),147),21),(82,145)),(((72,85),92),(94,148))),(((((((((((10,55),125),(((11,(113,116)),63),(51,67))),((((27,66),(105,119)),110),((37,65),112))),(28,114)),(22,52)),133),((60,80),134)),(70,77)),(((14,121),138),((36,91),106))),(((12,(33,136)),(47,107)),(15,25)))),(((83,84),104),120)),(((23,31),(95,124)),58)),132),((32,61),((35,(((86,122),129),103)),90))),135)),((20,117),(34,99))),((((((4,8),(17,(18,40))),(44,(76,118))),(19,93)),(64,128)),(((((((38,75),62),144),139),(39,73)),111),87))),((6,68),((((41,((48,109),130)),(108,131)),56),((42,98),(71,78)))))),(97,142)),((16,45),(46,146))),59),96),((50,102),74));
 877: 1 -17406.41016 -15760.54275 (0,((((((((((1,115),127),100),(26,53)),((((3,69),(88,137)),(54,57)),126)),(((((((2,5),7),(((((((((((((((9,29),140),143),24),(43,79)),((((13,141),(49,101)),((30,81),89)),123)),(21,147)),(82,145)),(((72,85),92),(94,148))),(15,25)),((((((((10,55),125),((((11,(113,116)),63),(51,67)),((((27,66),(105,119)),110),((37,65),112)))),(28,114)),(22,52)),133),((60,80),134)),(((((14,121),138),(36,91)),106),(70,77)))),((12,(33,136)),(47,107))),(((83,84),104),120)),(((23,31),(95,124)),58)),((((32,61),(((35,103),((86,122),129)),90)),132),135))),(((((((38,75),62),139),144),(39,73)),111),87)),(((((((4,8),(18,40)),17),(76,118)),44),(19,93)),(64,128))),((20,117),(34,99))),((6,68),(((41,(((48,109),130),56)),(108,131)),((42,98),(71,78)))))),(97,142)),((16,45),(46,146))),59),96),((50,102),74));
 878: 1 -15168.94434 -15756.85955 (0,((((((((((1,115),127),100),(26,53)),((((3,69),(88,137)),(54,57)),126)),(((((((2,7),5),((((((((((((((9,140),29),143),((((((13,((49,101),141)),89),(30,81)),123),43),79)),24),(21,147)),(82,145)),(((72,85),92),(94,148))),(((((((10,125),55),((((11,(113,116)),63),(51,67)),((((27,66),(105,119)),110),(37,(65,112))))),(28,114)),(22,52)),((((((14,121),138),(36,91)),106),(70,77)),(((60,80),134),133))),((((12,33),136),(47,107)),(15,25)))),120),((83,84),104)),(((23,31),58),(95,124))),135),(((32,61),(((35,((86,122),129)),103),90)),132))),(((((((38,75),62),144),139),(39,73)),111),87)),((((((4,8),(18,40)),17),(44,(76,118))),(19,93)),(64,128))),((20,117),(34,99))),((6,68),(((41,(((48,109),130),56)),(108,131)),((42,98),(71,78)))))),(97,142)),((16,45),(46,146))),59),96),((50,102),74));
 879: 3 -16381.02344 -15756.12679 (0,((((((((((1,115),127),100),(26,53)),((((3,69),(88,137)),(54,57)),126)),(((((((2,5),7),((((((((((((((9,29),140),143),(((((((((13,(49,101)),141),89),30),81),123),43),79),24)),(21,147)),(82,145)),(((72,85),92),(94,148))),(((((((10,55),125),((((11,(113,116)),63),(51,67)),(((((27,66),105),119),110),((37,65),112)))),(28,114)),(22,52)),(((((14,121),138),((36,91),106)),(70,77)),(((60,80),134),133))),(((12,(33,136)),(47,107)),(15,25)))),120),((83,84),104)),(((23,31),(95,124)),58)),132),(((32,61),((35,103),((86,122),129))),90)),135)),(((((((38,75),62),144),139),(39,73)),111),87)),((((((4,8),(17,(18,40))),(76,118)),44),(19,93)),(64,128))),((20,117),(34,99))),((6,68),(((41,(((48,109),130),56)),(108,131)),((42,98),(71,78)))))),(97,142)),((16,45),(46,146))),59),96),((50,102),74));
 880: 1 -16208.74805 -15775.72011 (0,((((((((1,115),127),100),((((3,69),(88,137)),(54,57)),126)),(26,53)),((((((2,7),5),(((((((((((((((9,29),140),143),24),(43,79)),((((13,141),((49,101),89)),(30,81)),123)),(21,147)),(82,145)),(((72,85),92),(94,148))),(15,25)),((((((((10,125),55),((((11,(113,116)),63),(51,67)),((((27,66),(105,119)),110),((37,112),65)))),(28,114)),(22,52)),133),((60,80),134)),((((14,121),138),((36,91),106)),(70,77)))),((12,(33,136)),(47,107))),(((83,84),104),120)),(((23,31),(95,124)),58)),(((((32,61),90),((35,103),((86,122),129))),132),135))),((((((4,8),(18,40)),17),(((19,93),44),(76,118))),(64,128)),((((((38,75),62),144),139),((39,73),111)),87))),((20,117),(34,99))),((6,68),(((41,(((48,109),130),56)),(108,131)),((42,98),(71,78)))))),(((((16,45),46),146),(97,142)),59)),96),((50,102),74));
 881: 2 -15497.94727 -15757.41939 (0,((((((((((1,115),127),100),(26,53)),((((3,69),(88,137)),(54,57)),126)),((((((((2,7),5),(((((((((((((9,29),140),143),((((((((13,141),(49,101)),89),(30,81)),123),43),79),24)),147),21),(82,145)),(((72,85),92),(94,148))),(((((((10,55),125),((((11,(113,116)),63),(51,67)),((((27,66),(105,119)),110),((37,112),65)))),(28,114)),(22,52)),(((((((14,121),138),(36,91)),106),(70,77)),((60,80),134)),133)),(((12,(33,136)),(47,107)),(15,25)))),(((83,84),104),120)),(((23,31),(95,124)),58)),132),((32,61),(((35,103),((86,122),129)),90)))),135),((20,117),(34,99))),(((((((38,75),62),139),144),(39,73)),111),87)),((((((4,8),(17,(18,40))),(76,118)),44),(19,93)),(64,128))),((6,68),((((41,((48,109),130)),(108,131)),56),((42,98),(71,78)))))),(97,142)),((16,45),(46,146))),59),96),((50,102),74));
 882: 2 -15621.2041 -15770.24658 (0,((((((((((1,115),127),100),(26,53)),((((3,69),(88,137)),(54,57)),126)),((((((((2,7),5),((((((((((9,29),140),143),(((((((((13,141),(49,101)),89),30),81),123),43),79),24)),(21,147)),(82,145)),(((72,85),92),(94,148))),(((((((10,55),125),((((11,(113,116)),63),(51,67)),((((27,66),(105,119)),110),((37,65),112)))),(28,114)),(22,52)),((((14,121),((36,91),106)),138),((((60,80),134),(70,77)),133))),(((12,(33,136)),(47,107)),(15,25)))),(((83,84),104),120)),(((23,31),(95,124)),58))),(((32,61),(((35,103),((86,122),129)),90)),132)),135),((20,117),(34,99))),(((((((4,8),(17,(18,40))),(76,118)),44),(19,93)),(64,128)),(((((((38,75),62),139),144),(39,73)),87),111))),((6,68),(((41,(((48,109),130),56)),(108,131)),((42,98),(71,78)))))),(97,142)),((16,45),(46,146))),59),96),((50,102),74));
 883: 2 -15926.37012 -15759.48789 (0,((((((((1,115),127),100),(26,53)),((((3,69),(88,137)),(54,57)),126)),((((((2,7),5),(((((((((((((9,140),29),143),((((((((13,141),(49,101)),(30,89)),81),123),43),79),24)),(21,147)),(82,145)),(((72,85),92),(94,148))),(((((((10,125),55),((((11,(113,116)),63),(51,67)),((((27,66),105),119),(((37,65),112),110)))),(28,114)),(22,52)),(((((((14,121),138),(36,91)),106),(70,77)),((60,80),134)),133)),(((12,(33,136)),(47,107)),(15,25)))),(((83,84),104),120)),(((23,31),(95,124)),58)),132),((32,61),(((35,103),((86,122),129)),90))),135)),((20,117),(34,99))),(((((4,8),(17,(18,40))),(((19,93),44),(76,118))),(64,128)),((((((38,75),62),139),144),((39,73),111)),87))),((6,68),(((41,(((48,109),130),56)),(108,131)),((42,98),(71,78)))))),((((16,45),(46,146)),(97,142)),59)),96),((50,102),74));
 884: 2 -16754.44727 -15771.10868 (0,((((((((((1,115),127),100),(26,53)),((((3,69),(88,137)),(54,57)),126)),(((((((((((2,5),7),((((((((((((9,140),29),143),(43,79)),24),(((13,141),(49,101)),(((30,89),81),123))),(21,147)),(82,145)),(((72,85),92),(94,148))),((((((((10,(55,125)),(28,114)),((((11,(113,116)),63),(51,67)),(((((27,66),105),119),110),(37,(65,112))))),(22,52)),133),((60,80),134)),(((((14,121),138),(36,91)),106),(70,77))),((((12,136),33),(47,107)),(15,25)))),(((83,84),104),120)),(((23,31),(95,124)),58))),135),132),(35,(((86,122),129),103))),(32,61)),90),((20,117),(34,99))),((((((4,8),(18,40)),17),((19,93),(44,(76,118)))),(64,128)),((((((38,75),62),144),139),((39,73),111)),87))),((6,68),((((41,((48,109),130)),(108,131)),56),((42,98),(71,78)))))),(97,142)),((16,45),(46,146))),59),96),((50,102),74));
 885: 1 -15603.69531 -15774.42772 (0,((((((((1,115),127),100),(26,53)),(((3,69),(88,137)),((54,57),126))),(((((((((((2,7),5),((((((((((((9,29),140),((((((((13,141),(49,101)),89),(30,81)),123),43),79),24)),143),(21,147)),(82,145)),(((72,85),92),(94,148))),(((83,84),104),120)),(15,25)),(((((((((10,55),125),((((11,(113,116)),63),(51,67)),(((((27,66),105),119),110),((37,65),112)))),(28,114)),(22,52)),133),((60,80),134)),(((14,121),138),((36,91),106))),(70,77))),(((12,33),136),(47,107))),(((23,31),(95,124)),58))),135),132),(((35,129),(86,122)),103)),(32,61)),90),((20,117),(34,99))),((((((4,8),(18,40)),17),(((19,93),44),(76,118))),(64,128)),((((((38,75),62),144),139),((39,73),111)),87))),((6,68),((((41,((48,109),130)),(108,131)),56),((42,98),(71,78)))))),((((16,45),(46,146)),(97,142)),59)),96),((50,102),74));
 886: 6 -15292.01074 -15756.79138 (0,((((((((((1,115),127),100),(26,53)),((((3,69),(88,137)),(54,57)),126)),(((((((2,7),5),((((((((((((((9,29),140),143),(((((((((13,(49,101)),141),89),30),81),123),43),79),24)),(21,147)),(82,145)),(((72,85),92),(94,148))),((((((((10,55),125),(((((27,66),119),105),110),((37,65),112))),(((11,(113,116)),63),(51,67))),(28,114)),(22,52)),(((((((14,121),138),(36,91)),106),(70,77)),((60,80),134)),133)),(((12,(33,136)),(47,107)),(15,25)))),120),((83,84),104)),(((23,31),(95,124)),58)),132),((32,61),(((35,103),((86,122),129)),90))),135)),(((((((38,75),62),139),144),(39,73)),111),87)),((((((4,8),(17,(18,40))),(76,118)),44),(19,93)),(64,128))),((20,117),(34,99))),((6,68),((((41,((48,109),130)),(108,131)),56),((42,98),(71,78)))))),(97,142)),((16,45),(46,146))),59),96),((50,102),74));
 887: 4 -16296.43359 -15763.58357 (0,((((((((((1,115),127),100),(26,53)),((((3,69),(88,137)),(54,57)),126)),(((((((2,5),7),(((((((((((((((9,140),29),143),24),(43,79)),(((((13,141),(49,101)),89),(30,81)),123)),(21,147)),(82,145)),(((72,85),92),(94,148))),((((((((((10,125),55),((((11,(113,116)),63),(51,67)),(((((27,66),105),119),(37,(65,112))),110))),(28,114)),(22,52)),133),((60,80),134)),(70,77)),(((14,121),138),((36,91),106))),(((12,(33,136)),(47,107)),(15,25)))),(((83,84),104),120)),(((23,31),(95,124)),58)),132),((32,61),(((35,103),((86,122),129)),90))),135)),((20,117),(34,99))),(((((((38,75),62),144),139),(39,73)),111),87)),((((((4,8),(18,40)),17),(44,(76,118))),(19,93)),(64,128))),((6,68),(((41,(((48,109),130),56)),(108,131)),((42,98),(71,78)))))),(97,142)),((16,45),(46,146))),59),96),((50,102),74));
 888: 2 -15525.38574 -15766.06149 (0,((((((((1,115),127),100),(26,53)),((((3,69),(88,137)),(54,57)),126)),(((((((2,5),7),(((((((((((((((9,29),140),143),24),(43,79)),((((((13,(49,101)),141),30),89),81),123)),21),147),(82,145)),(((72,85),92),(94,148))),(((((((((10,(55,125)),(15,25)),((((11,(113,116)),63),(51,67)),(((((27,66),105),119),110),((37,112),65)))),(28,114)),(22,52)),133),((60,80),134)),(70,77)),(((14,121),138),((36,91),106)))),(((83,84),104),120)),(((12,136),33),(47,107))),(((23,31),(95,124)),58)),(((((32,61),90),(35,((86,122),(103,129)))),132),135))),(((((((38,75),62),139),144),(39,73)),111),87)),((((((4,8),(18,40)),17),(44,(76,118))),(19,93)),(64,128))),((20,117),(34,99))),((6,68),(((41,(((48,109),130),56)),(108,131)),((42,98),(71,78)))))),((((16,45),(46,146)),(97,142)),59)),96),((50,102),74));
 889: 2 -15553.41602 -15762.93789 (0,((((((((((1,115),127),100),(26,53)),((((3,69),(88,137)),(54,57)),126)),(((((((2,7),5),((((((((((((((9,29),140),143),((((((((13,141),((49,101),89)),30),81),123),43),79),24)),(21,147)),(82,145)),(((72,85),92),(94,148))),(((((((10,55),125),((((11,(113,116)),63),(51,67)),((((27,66),(105,119)),110),((37,65),112)))),(28,114)),(22,52)),((((((14,121),138),((36,91),106)),(70,77)),((60,80),134)),133)),(((12,(33,136)),(47,107)),(15,25)))),120),((83,84),104)),(((23,31),(95,124)),58)),132),((32,61),(((35,103),((86,122),129)),90))),135)),(((((((38,75),62),139),144),(39,73)),111),87)),((((((4,8),(17,(18,40))),(76,118)),44),(19,93)),(64,128))),((20,117),(34,99))),((6,68),(((41,(((48,109),130),56)),(108,131)),((42,98),(71,78)))))),(97,142)),((16,45),(46,146))),59),96),((50,102),74));
 890: 3 -15692.55664 -15759.26974 (0,((((((((((1,115),127),100),(26,53)),((((3,69),(88,137)),(54,57)),126)),(((((((2,7),5),((((((((((((((9,29),140),143),(((((((((13,141),(49,101)),89),30),81),123),43),79),24)),(21,147)),(82,145)),(((72,85),92),(94,148))),(((((((10,55),125),((((11,(113,116)),63),(51,67)),((((27,66),119),105),(((37,65),112),110)))),(28,114)),(22,52)),((((((14,121),138),((36,91),106)),(70,77)),((60,80),134)),133)),(((12,(33,136)),(47,107)),(15,25)))),120),((83,84),104)),(((23,31),(95,124)),58)),132),((32,61),(((35,103),((86,122),129)),90))),135)),((20,117),(34,99))),(((((((38,75),62),139),144),(39,73)),87),111)),((((((4,8),(18,40)),17),(44,(76,118))),(19,93)),(64,128))),((6,68),(((41,(((48,109),130),56)),(108,131)),((42,98),(71,78)))))),(97,142)),((16,45),(46,146))),59),96),((50,102),74));
 891: 1 -16187.19141 -15767.32742 (0,((((((((1,115),127),100),(26,53)),((((3,69),(88,137)),(54,57)),126)),(((((((2,7),5),((((((((((((((9,140),29),143),24),(43,79)),((((((13,141),(49,101)),89),30),81),123)),(21,147)),(82,145)),(((72,85),92),(94,148))),((((((((((10,55),125),(15,25)),((((11,(113,116)),63),(51,67)),((((27,66),(105,119)),110),((37,65),112)))),(28,114)),(22,52)),133),((60,80),134)),(70,77)),(((14,121),138),((36,91),106)))),(((83,84),104),120)),((12,(33,136)),(47,107))),(((23,31),(95,124)),58)),((((32,61),(((35,(103,129)),(86,122)),90)),132),135))),((((((38,75),62),144),139),((39,73),111)),87)),(((((4,8),(17,(18,40))),(44,(76,118))),(19,93)),(64,128))),((20,117),(34,99))),((6,68),(((41,(((48,109),130),56)),(108,131)),((42,98),(71,78)))))),((((16,45),(46,146)),(97,142)),59)),96),((50,102),74));
 892: 2 -14536.16797 -15758.14756 (0,((((((((1,115),127),100),(26,53)),((((3,69),(88,137)),(54,57)),126)),(((((((2,5),7),(((((((((((((9,140),29),143),((((((((13,(49,101)),141),89),(30,81)),123),43),79),24)),(21,147)),(82,145)),(((72,85),92),(94,148))),(((((((10,55),125),(28,114)),((((11,(113,116)),63),(51,67)),(((((27,66),119),105),110),((37,65),112)))),(22,52)),(((((((14,121),138),(36,91)),106),(70,77)),((60,80),134)),133)),(((12,(33,136)),(47,107)),(15,25)))),(((83,84),104),120)),(((23,31),(95,124)),58)),132),((32,61),(((35,103),((86,122),129)),90))),135)),(((((((38,75),62),144),139),(39,73)),111),87)),((((((4,8),(18,40)),17),(44,(76,118))),(19,93)),(64,128))),((20,117),(34,99))),((6,68),((((41,((48,109),130)),(108,131)),56),((42,98),(71,78)))))),((((16,45),(46,146)),(97,142)),59)),96),((50,102),74));
 893: 1 -15283.26172 -15765.06959 (0,((((((((((1,115),127),100),(26,53)),((((3,69),(88,137)),(54,57)),126)),(((((((2,7),5),((((((((((((((((9,140),29),143),(((((((13,141),(49,101)),(30,89)),81),123),43),79)),24),147),21),(82,145)),(((72,85),92),(94,148))),(((((((10,125),55),((((11,63),(113,116)),(51,67)),((((27,66),(105,119)),110),((37,112),65)))),(28,114)),(22,52)),((((((14,121),138),(36,91)),106),(70,77)),(((60,80),134),133))),((((12,136),33),(47,107)),(15,25)))),120),((83,84),104)),(((23,31),(95,124)),58)),132),((32,61),(((35,103),((86,122),129)),90))),135)),((((((38,75),62),144),139),((39,73),111)),87)),((((((4,8),(17,(18,40))),(76,118)),44),(19,93)),(64,128))),((20,117),(34,99))),((6,68),((((41,((48,109),130)),(108,131)),56),((42,98),(71,78)))))),(97,142)),((16,45),(46,146))),59),96),((50,102),74));
 894: 1 -17133.21094 -15771.21218 (0,((((((((((1,115),127),100),(26,53)),(((3,69),(88,137)),((54,57),126))),((((((2,5),7),(((((((((((((((9,140),29),143),24),(43,79)),(((13,141),(49,101)),(((30,89),123),81))),(21,147)),(82,145)),(((72,85),92),(94,148))),(15,25)),(((((((((10,55),125),((((11,(113,116)),63),(51,67)),((((27,66),(105,119)),110),((37,65),112)))),(28,114)),(22,52)),133),((60,80),134)),(((14,121),138),((36,91),106))),(70,77))),((12,(33,136)),(47,107))),(((83,84),104),120)),(((23,31),(95,124)),58)),((((32,61),((((35,129),(86,122)),103),90)),132),135))),((((((4,8),(18,40)),17),(((19,93),44),(76,118))),(64,128)),((((((38,75),62),144),139),((39,73),111)),87))),((20,117),(34,99))),((6,68),(((41,(((48,109),130),56)),(108,131)),((42,98),(71,78)))))),(97,142)),(((16,45),46),146)),59),96),((50,102),74));
 895: 3 -16183.92969 -15756.53805 (0,((((((((1,115),127),100),(26,53)),((((3,69),(88,137)),(54,57)),126)),(((((((2,7),5),(((((((((((((9,29),140),(((((((13,141),(49,101)),((30,81),89)),123),43),79),24)),143),(21,147)),(82,145)),(((72,85),92),(94,148))),(((((((10,55),125),((((11,(113,116)),63),(51,67)),((((27,66),(105,119)),110),(37,(65,112))))),(28,114)),(22,52)),((((((14,121),138),(36,91)),106),(70,77)),(((60,80),134),133))),((((12,33),136),(47,107)),(15,25)))),(((83,84),104),120)),(((23,31),(95,124)),58)),132),((32,61),(((35,103),((86,122),129)),90))),135)),((((((38,75),62),139),144),((39,73),111)),87)),((((((4,8),(18,40)),17),(44,(76,118))),(19,93)),(64,128))),((20,117),(34,99))),((6,68),((((41,((48,109),130)),(108,131)),56),((42,98),(71,78)))))),((((16,45),(46,146)),(97,142)),59)),96),((50,102),74));
 896: 1 -16382.125 -15768.20322 (0,((((((((1,115),127),100),((((3,69),(88,137)),(54,57)),126)),(26,53)),(((((((2,5),7),(((((((((((((((9,29),140),143),(43,79)),24),(((((13,(49,101)),141),(30,89)),81),123)),21),147),(82,145)),(((72,85),92),(94,148))),(((((((((10,(55,125)),(15,25)),((((11,(113,116)),63),(51,67)),(((((27,66),105),119),110),((37,112),65)))),(28,114)),(22,52)),133),((60,80),134)),(70,77)),(((14,121),138),((36,91),106)))),(((83,84),104),120)),(((12,136),33),(47,107))),(((23,31),(95,124)),58)),(((((32,61),90),(35,((86,122),(103,129)))),132),135))),(((((((38,75),62),139),144),(39,73)),111),87)),(((((4,8),(18,40)),17),((19,93),(44,(76,118)))),(64,128))),((20,117),(34,99))),((6,68),(((41,(((48,109),130),56)),(108,131)),((42,98),(71,78)))))),((((16,45),(46,146)),(97,142)),59)),96),((50,102),74));
 897: 2 -15058.31641 -15761.55349 (0,((((((((((1,115),127),100),(26,53)),((((3,69),(88,137)),(54,57)),126)),((((((2,7),5),((((((((((((9,(29,140)),((((((((13,141),(49,101)),89),(30,81)),123),43),79),24)),143),(21,147)),(82,145)),(((72,85),92),(94,148))),((83,84),104)),(((((((10,55),125),((((11,(113,116)),63),(51,67)),((((27,66),(105,119)),110),((37,65),112)))),(28,114)),(22,52)),((((((14,121),138),(36,91)),106),(70,77)),(((60,80),134),133))),(((12,(33,136)),(47,107)),(15,25)))),120),(((23,31),(95,124)),58)),135),(((32,61),(((35,103),((86,122),129)),90)),132))),((20,117),(34,99))),(((((4,8),(17,(18,40))),(((19,93),44),(76,118))),(64,128)),((((((38,75),62),139),144),((39,73),111)),87))),((6,68),((((41,((48,109),130)),(108,131)),56),((42,98),(71,78)))))),(97,142)),((16,45),(46,146))),59),96),((50,102),74));
 898: 3 -14449.90234 -15764.37026 (0,((((((((((1,115),127),100),(26,53)),((((3,69),(88,137)),(54,57)),126)),((((((2,7),5),((((((((((((((9,140),29),(((((((((13,141),(49,101)),89),30),81),123),43),79),24)),143),(21,147)),(82,145)),(((72,85),92),(94,148))),(((((((10,55),125),((((11,(113,116)),63),(51,67)),((((27,66),(105,119)),110),((37,112),65)))),(28,114)),(22,52)),(((((((14,121),138),(36,91)),106),(70,77)),((60,80),134)),133)),(((12,(33,136)),(47,107)),(15,25)))),((83,84),120)),104),(((23,31),(95,124)),58)),132),((32,61),(((35,103),((86,122),129)),90))),135)),((20,117),(34,99))),(((((((4,8),(18,40)),17),(44,(76,118))),(19,93)),(64,128)),(((((((38,75),62),139),144),(39,73)),111),87))),((6,68),(((41,(((48,109),130),56)),(108,131)),((42,98),(71,78)))))),(97,142)),((16,45),(46,146))),59),96),((50,102),74));
 899: 3 -14902.07715 -15761.66226 (0,((((((((1,115),127),100),(26,53)),((((3,69),(88,137)),(54,57)),126)),(((((((2,7),5),(((((((((((((((9,29),140),143),(((((((13,141),(49,101)),89),(30,81)),123),43),79)),24),(82,145)),(21,147)),(((72,85),92),(94,148))),((83,84),104)),(((((((10,125),55),((((11,(113,116)),63),(51,67)),(((((27,66),105),119),110),((37,112),65)))),(28,114)),(22,52)),((((((14,121),138),(36,91)),106),(70,77)),(((60,80),134),133))),(((12,(33,136)),(47,107)),(15,25)))),120),(((23,31),(95,124)),58)),132),((32,61),(((35,((86,122),129)),103),90))),135)),((((((38,75),62),144),139),((39,73),111)),87)),((((((4,8),(17,(18,40))),(76,118)),44),(19,93)),(64,128))),((20,117),(34,99))),((6,68),((((41,((48,109),130)),(108,131)),56),((42,98),(71,78)))))),((((16,45),(46,146)),(97,142)),59)),96),((50,102),74));
 900: 1 -15747.26367 -15783.12866 (0,(((((((((1,115),127),100),(26,53)),((((3,69),(88,137)),(54,57)),126)),(((((((2,7),5),((((((((((((((9,140),29),143),(((((((13,141),(49,101)),89),(30,81)),123),43),79)),24),(21,147)),(82,145)),(((72,85),92),(94,148))),((((((((10,55),125),((((11,(113,116)),((((27,66),(105,119)),110),((37,65),112))),(51,67)),63)),(28,114)),(22,52)),((((((14,121),138),(36,91)),106),(70,77)),(((60,80),134),133))),((12,(33,136)),(47,107))),(15,25))),120),((83,84),104)),(((23,31),58),(95,124))),135),(((32,61),((((35,103),(86,122)),129),90)),132))),((((((38,75),62),144),139),((39,73),111)),87)),((((((4,8),(18,40)),17),(44,(76,118))),(19,93)),(64,128))),((20,117),(34,99))),((6,68),(((41,(((48,109),130),56)),(108,131)),((42,98),(71,78)))))),((((16,45),46),146),(97,142))),59),96),((50,102),74));
 901: 1 -16279.95703 -15761.26204 (0,(((((((((((1,115),127),100),(26,53)),((((3,69),(88,137)),(54,57)),126)),(((((((((((2,5),7),((((((((((((9,140),29),143),24),(43,79)),(((((13,(49,101)),141),(81,89)),30),123)),(21,147)),(82,145)),(((72,85),92),(94,148))),(((((((10,55),125),((((11,(113,116)),63),(51,67)),(((((27,66),105),119),110),((37,112),65)))),(28,114)),(22,52)),((((((14,121),138),(36,91)),106),(70,77)),(((60,80),134),133))),(((12,(33,136)),(47,107)),(15,25)))),(((83,84),104),120)),(((23,31),(95,124)),58))),135),132),((35,103),((86,122),129))),(32,61)),90),((20,(34,99)),117)),(((((((4,8),(18,40)),17),(44,(76,118))),(19,93)),(64,128)),(((((((38,75),62),139),144),(39,73)),111),87))),((6,68),((((41,((48,109),130)),(108,131)),56),((42,98),(71,78)))))),(97,142)),(((16,45),46),146)),59),96),(50,102)),74);
 902: 1 -15577.8457 -15773.24474 (0,((((((((((1,115),127),100),(26,53)),(((3,69),(88,137)),((54,57),126))),((((((((((2,7),5),(((((((((((((9,29),140),143),24),(43,79)),((((((13,141),(49,101)),89),30),81),123)),(21,147)),(82,145)),(((72,85),92),(94,148))),(((((((((10,55),125),((((11,(113,116)),63),(51,67)),((((27,66),(105,119)),110),((37,112),65)))),(28,114)),(22,52)),133),((60,80),134)),((((14,121),138),((36,91),106)),(70,77))),(((12,(33,136)),(47,107)),(15,25)))),120),((83,84),104)),(((23,31),(95,124)),58))),132),((32,61),(((35,129),103),(86,122)))),135),90),((20,117),(34,99))),((((((4,8),(18,40)),17),(((19,93),44),(76,118))),(64,128)),((((((38,75),62),139),144),((39,73),111)),87))),((6,68),((((41,((48,109),130)),56),(108,131)),((42,98),(71,78)))))),(97,142)),(((16,45),46),146)),59),96),((50,102),74));
 903: 1 -15375.55273 -15764.29801 (0,(((((((((((1,115),127),100),(26,53)),((((3,69),(88,137)),(54,57)),126)),(((((((2,5),7),(((((((((((((((9,140),29),143),24),(43,79)),(((((13,141),(49,101)),89),(30,81)),123)),(21,147)),(82,145)),(((72,85),92),(94,148))),((((((((((10,125),55),((((11,(113,116)),63),(51,67)),(((((27,66),105),119),110),(37,(65,112))))),(28,114)),(22,52)),133),((60,80),134)),(70,77)),(((14,121),138),((36,91),106))),(((12,(33,136)),(47,107)),(15,25)))),(((83,84),104),120)),(((23,31),(95,124)),58)),132),((32,61),(((35,103),((86,122),129)),90))),135)),((20,117),(34,99))),(((((((38,75),62),144),139),(39,73)),111),87)),((((((4,8),(18,40)),17),(44,(76,118))),(19,93)),(64,128))),((6,68),(((41,(((48,109),130),56)),(108,131)),((42,98),(71,78)))))),(97,142)),(16,45)),(46,146)),59),96),((50,102),74));
 904: 1 -16381.15332 -15757.0479 (0,((((((((((1,115),127),100),(26,53)),((((3,69),(88,137)),(54,57)),126)),(((((((2,5),7),(((((((((((((((9,29),140),143),(((((((13,141),(49,101)),89),(30,81)),123),43),79)),24),(21,147)),(82,145)),(((72,85),92),(94,148))),(((((((((10,55),125),((((11,(113,116)),63),(51,67)),((((27,66),(105,119)),110),((37,112),65)))),(28,114)),(22,52)),133),((60,80),134)),((((14,121),138),((36,91),106)),(70,77))),((((12,33),136),(47,107)),(15,25)))),120),((83,84),104)),(((23,31),(95,124)),58)),132),((32,61),(((35,103),((86,122),129)),90))),135)),(((((((38,75),62),144),139),(39,73)),111),87)),((((((4,8),(18,40)),17),(44,(76,118))),(19,93)),(64,128))),((20,117),(34,99))),((6,68),(((41,(((48,109),130),56)),(108,131)),((42,98),(71,78)))))),(97,142)),((16,45),(46,146))),59),96),((50,102),74));
 905: 1 -16538.29102 -15767.10129 (0,((((((((1,115),127),100),(26,53)),((((3,69),(88,137)),(54,57)),126)),(((((((2,7),5),((((((((((((((9,140),29),143),24),(43,79)),((((((13,141),(49,101)),89),30),81),123)),(21,147)),(82,145)),(((72,85),92),(94,148))),((((((((((10,55),125),(15,25)),((((11,(113,116)),63),(51,67)),((((27,66),(105,119)),110),((37,65),112)))),(28,114)),(22,52)),133),((60,80),134)),(70,77)),(((14,121),138),((36,91),106)))),(((83,84),104),120)),((12,(33,136)),(47,107))),(((23,31),(95,124)),58)),(((((32,61),(35,(((86,122),129),103))),90),132),135))),((((((38,75),62),144),139),((39,73),111)),87)),((((((4,8),(18,40)),17),(44,(76,118))),(19,93)),(64,128))),((20,117),(34,99))),((6,68),(((41,(((48,109),130),56)),(108,131)),((42,98),(71,78)))))),((((16,45),(46,146)),(97,142)),59)),96),((50,102),74));
 906: 1 -14942.92969 -15758.6374 (0,((((((((((1,115),127),100),(26,53)),((((3,69),(88,137)),(54,57)),126)),(((((((2,7),5),((((((((((((((9,29),140),143),(((((((((13,141),(49,101)),89),30),81),123),43),79),24)),(21,147)),(82,145)),(((72,85),92),(94,148))),(((((((10,55),125),((((11,(113,116)),63),(51,67)),(((((27,66),119),105),110),((37,65),112)))),(28,114)),(22,52)),((((((14,121),138),((36,91),106)),(70,77)),((60,80),134)),133)),(((12,(33,136)),(47,107)),(15,25)))),120),((83,84),104)),(((23,31),(95,124)),58)),132),(((32,61),((35,103),((86,122),129))),90)),135)),((20,117),(34,99))),(((((((38,75),62),139),144),(39,73)),87),111)),((((((4,8),(18,40)),17),(44,(76,118))),(19,93)),(64,128))),((6,68),(((41,(((48,109),130),56)),(108,131)),((42,98),(71,78)))))),(97,142)),((16,45),(46,146))),59),96),((50,102),74));
 907: 1 -15776.62891 -15755.84463 (0,((((((((((1,115),127),100),(26,53)),((((3,69),(88,137)),(54,57)),126)),(((((((2,5),7),((((((((((((((9,29),140),((((((((13,141),(49,101)),89),(30,81)),123),43),79),24)),143),(21,147)),(82,145)),(((72,85),92),(94,148))),(((((((10,55),125),((((11,(113,116)),63),(51,67)),((((27,66),(105,119)),110),((37,65),112)))),(28,114)),(22,52)),((((((14,121),138),(36,91)),106),(70,77)),(((60,80),134),133))),(((12,(33,136)),(47,107)),(15,25)))),120),((83,84),104)),(((23,31),(95,124)),58)),132),((32,61),(((35,103),((86,122),129)),90))),135)),(((((((38,75),62),139),144),(39,73)),111),87)),(((((4,8),(18,40)),17),((19,93),(44,(76,118)))),(64,128))),((20,117),(34,99))),((6,68),((((41,((48,109),130)),(108,131)),56),((42,98),(71,78)))))),(97,142)),((16,45),(46,146))),59),96),((50,102),74));
 908: 1 -15858.65332 -15763.581 (0,((((((((((1,115),127),100),(26,53)),((((3,69),(88,137)),(54,57)),126)),((((((((2,7),5),((((((((((((9,29),140),143),(((((((((13,(49,101)),141),89),30),81),123),43),79),24)),147),21),(82,145)),(((72,85),92),(94,148))),(((((((10,125),55),((((11,(113,116)),63),(51,67)),((((27,66),(105,119)),110),(37,(65,112))))),(28,114)),(22,52)),((((((14,121),138),(36,91)),106),(70,77)),(((60,80),134),133))),(((12,(33,136)),(47,107)),(15,25)))),120),((83,84),104)),(((23,31),(95,124)),58))),((((32,61),((35,(((86,122),129),103)),90)),132),135)),(((((38,75),62),144),139),(((39,73),111),87))),((20,117),(34,99))),(((((4,8),(17,(18,40))),(44,(76,118))),(19,93)),(64,128))),((6,68),(((41,(((48,109),130),56)),(108,131)),((42,98),(71,78)))))),(97,142)),((16,45),(46,146))),59),96),((50,102),74));
 909: 1 -14373.20898 -15762.61836 (0,((((((((1,115),127),100),(26,53)),((((3,69),(88,137)),(54,57)),126)),((((((((2,5),7),(((((((((((((((9,29),140),143),(43,79)),24),((((13,141),(49,101)),((30,81),89)),123)),21),147),(82,145)),(((72,85),92),(94,148))),(15,25)),((((((10,125),55),((((11,(113,116)),63),(51,67)),(((((27,66),105),119),110),(37,(65,112))))),(28,114)),(22,52)),(((((((14,121),138),(36,91)),106),(70,77)),((60,80),134)),133))),(((12,33),136),(47,107))),(((83,84),104),120)),(((23,31),(95,124)),58))),((((32,61),((35,(((86,122),103),129)),90)),132),135)),(((((((38,75),62),144),139),(39,73)),111),87)),(((((4,8),(18,40)),17),((19,93),(44,(76,118)))),(64,128))),((20,117),(34,99))),((6,68),(((41,(((48,109),130),56)),(108,131)),((42,98),(71,78)))))),((((16,45),(46,146)),(97,142)),59)),96),((50,102),74));
 910: 1 -15860.91992 -15773.26625 (0,((((((((((1,115),127),100),(26,53)),((((3,69),(88,137)),(54,57)),126)),(((((((2,7),5),((((((((((((9,29),140),143),((((((13,141),((49,101),89)),((30,81),123)),43),79),24)),(21,147)),(82,145)),(((72,85),92),(94,148))),(((83,84),104),120)),(((((((((10,55),125),((((11,(113,116)),63),(51,67)),((((27,66),(105,119)),110),((37,65),112)))),(28,114)),(22,52)),133),((60,80),134)),((((14,121),138),((36,91),106)),(70,77))),(15,25))),((12,(33,136)),(47,107))),(((23,31),(95,124)),58)),((((32,61),(((35,103),((86,122),129)),90)),132),135))),((((((38,75),62),139),144),((39,73),111)),87)),((((((4,8),(18,40)),17),(44,(76,118))),(19,93)),(64,128))),((20,117),(34,99))),((6,68),(((41,(((48,109),130),56)),(108,131)),((42,98),(71,78)))))),(97,142)),((16,45),(46,146))),59),96),((50,102),74));
 911: 1 -16463.14453 -15759.46904 (0,((((((((((1,115),127),100),(26,53)),((((3,69),(88,137)),(54,57)),126)),(((((((2,7),5),((((((((((((((9,29),140),143),(((((((((13,141),(49,101)),89),30),81),123),43),79),24)),147),21),(82,145)),(((72,85),92),(94,148))),(((((((10,(55,125)),((((27,66),(105,119)),110),((37,112),65))),(((11,(113,116)),63),(51,67))),(28,114)),(22,52)),((((((14,121),138),((36,91),106)),(70,77)),133),((60,80),134))),(((12,(33,136)),(47,107)),(15,25)))),120),((83,84),104)),(((23,31),(95,124)),58)),135),(((32,61),(((35,103),((86,122),129)),90)),132))),((20,117),(34,99))),(((((((38,75),62),144),139),(39,73)),111),87)),((((((4,8),(18,40)),17),(44,(76,118))),(19,93)),(64,128))),((6,68),(((41,(((48,109),130),56)),(108,131)),((42,98),(71,78)))))),(97,142)),((16,45),(46,146))),59),96),((50,102),74));
 912: 2 -15402.2793 -15764.07001 (0,((((((((((1,115),127),100),(26,53)),((((3,69),(88,137)),(54,57)),126)),((((((((2,7),5),(((((((((((((9,29),140),143),(((((((13,(49,101)),141),((30,81),89)),123),43),79),24)),(21,147)),(82,145)),(((72,85),92),(94,148))),((((((((10,(55,125)),((((11,(113,116)),63),(51,67)),(((((27,66),105),119),110),((37,112),65)))),(28,114)),(22,52)),133),((60,80),134)),((((14,121),138),((36,91),106)),(70,77))),((((12,136),33),(47,107)),(15,25)))),(((83,84),104),120)),(((23,31),(95,124)),58)),132),((32,61),(((35,103),((86,122),129)),90))),135)),((20,117),(34,99))),((((((38,75),62),139),144),((39,73),111)),87)),(((((((4,8),(18,40)),17),(76,118)),44),(19,93)),(64,128))),(6,68)),((((41,((48,109),130)),(108,131)),56),((42,98),(71,78))))),(97,142)),((16,45),(46,146))),59),96),((50,102),74));
 913: 2 -15110.85254 -15771.52834 (0,((((((((((1,115),127),100),(26,53)),((((3,69),(88,137)),(54,57)),126)),(((((((2,7),5),((((((((((((((9,29),140),143),(((((((13,141),((49,101),89)),(30,81)),123),43),79),24)),(21,147)),(82,145)),(((72,85),92),(94,148))),((83,84),104)),(((((((10,55),125),((((11,(113,116)),63),(51,67)),((((27,66),(105,119)),110),((37,65),112)))),(28,114)),(22,52)),((((14,121),((36,91),106)),138),((((60,80),134),(70,77)),133))),((((12,33),136),(47,107)),(15,25)))),120),(((23,31),(95,124)),58)),132),((32,61),(((35,103),((86,122),129)),90))),135)),(((((((38,75),62),144),139),(39,73)),111),87)),((((((4,8),(17,(18,40))),(76,118)),44),(19,93)),(64,128))),((20,117),(34,99))),((6,68),((((41,((48,109),130)),(108,131)),56),((42,98),(71,78)))))),(97,142)),((16,45),(46,146))),59),96),((50,102),74));
 914: 1 -16445.75781 -15758.50039 (0,((((((((((1,115),127),100),(26,53)),((((3,69),(88,137)),(54,57)),126)),(((((((2,7),5),((((((((((((((9,140),29),143),(((((13,((49,101),141)),((30,81),89)),123),43),79)),24),147),21),(82,145)),(((72,85),92),(94,148))),((((((10,(55,125)),((((11,(113,116)),63),(51,67)),(((((27,66),105),119),110),((37,112),65)))),(28,114)),(22,52)),(((((14,121),138),((36,91),106)),(70,77)),(((60,80),134),133))),((((12,33),136),(47,107)),(15,25)))),(((83,84),104),120)),(((23,31),(95,124)),58)),132),(((32,61),((35,(((86,122),129),103)),90)),135))),(((((((38,75),62),144),139),(39,73)),111),87)),(((((4,8),(17,(18,40))),(44,(76,118))),(19,93)),(64,128))),((20,117),(34,99))),((6,68),((((41,((48,109),130)),(108,131)),56),((42,98),(71,78)))))),(97,142)),((16,45),(46,146))),59),96),((50,102),74));
 915: 1 -15753.53809 -15758.56217 (0,((((((((((1,115),127),100),(26,53)),((((3,69),(88,137)),(54,57)),126)),(((((((2,5),7),(((((((((((((9,140),29),143),(((((((13,141),(49,101)),89),(30,81)),123),43),79)),24),(21,147)),(82,145)),(((72,85),92),(94,148))),((((((((10,(55,125)),((((11,(113,116)),63),(51,67)),(((((27,66),119),105),110),((37,65),112)))),(28,114)),(22,52)),133),((60,80),134)),((((14,121),138),((36,91),106)),(70,77))),(((12,(33,136)),(47,107)),(15,25)))),120),((83,84),104)),(((23,31),(95,124)),58)),((((32,61),(((35,((86,122),129)),103),90)),132),135))),(((((((38,75),62),144),139),(39,73)),111),87)),((((((4,8),(18,40)),17),(44,(76,118))),(19,93)),(64,128))),((20,117),(34,99))),((6,68),(((41,(((48,109),130),56)),(108,131)),((42,98),(71,78)))))),(97,142)),(((16,45),46),146)),59),96),((50,102),74));
 916: 1 -16060.5 -15759.49757 (0,((((((((((1,115),127),100),(26,53)),((((3,69),(88,137)),(54,57)),126)),(((((((2,7),5),(((((((((((((9,140),29),143),((((((13,((49,101),141)),((30,81),89)),123),43),79),24)),(21,147)),(82,145)),(((72,85),92),(94,148))),(((((((10,(55,125)),((((11,(113,116)),63),(51,67)),(((((27,66),119),105),110),((37,65),112)))),(28,114)),(22,52)),(((60,80),134),133)),(((((14,121),138),(36,91)),106),(70,77))),((((12,33),136),(47,107)),(15,25)))),(((83,84),104),120)),(((23,31),(95,124)),58)),132),((32,61),(((35,103),((86,122),129)),90))),135)),((20,117),(34,99))),((((((38,75),62),144),139),((39,73),111)),87)),((((((4,8),(17,(18,40))),(76,118)),44),(19,93)),(64,128))),((6,68),((((41,((48,109),130)),(108,131)),56),((42,98),(71,78)))))),(97,142)),((16,45),(46,146))),59),96),((50,102),74));
 917: 2 -15104.99023 -15755.61908 (0,((((((((((1,115),127),100),(26,53)),((((3,69),(88,137)),(54,57)),126)),(((((((2,5),7),((((((((((((((9,140),29),143),((((((13,(49,101)),141),((30,81),89)),123),43),79)),24),(21,147)),(82,145)),(((72,85),92),(94,148))),(((((((10,125),55),((((11,(113,116)),63),(51,67)),(((((27,66),105),119),110),((37,65),112)))),(28,114)),(22,52)),((((((14,121),138),(36,91)),106),(70,77)),(((60,80),134),133))),((((12,33),136),(47,107)),(15,25)))),(((83,84),104),120)),(((23,31),(95,124)),58)),132),(((32,61),((35,((86,122),129)),103)),90)),135)),((20,117),(34,99))),((((((38,75),62),144),139),((39,73),111)),87)),((((((4,8),(17,(18,40))),(76,118)),44),(19,93)),(64,128))),((6,68),((((41,((48,109),130)),(108,131)),56),((42,98),(71,78)))))),(97,142)),((16,45),(46,146))),59),96),((50,102),74));
 918: 1 -16569.08984 -15780.36105 (0,((((((((((1,115),127),100),(26,53)),((((3,69),(88,137)),(54,57)),126)),((((((((((2,7),5),135),((((((((((((((9,29),140),143),(((((((13,141),(49,101)),((30,89),81)),123),43),79),24)),147),21),(82,145)),(((72,85),92),(94,148))),(((((((10,55),125),((((27,66),119),105),(((37,65),112),110))),(((11,(113,116)),63),(51,67))),(28,114)),(22,52)),((((14,121),138),((36,91),106)),((((60,80),134),(70,77)),133)))),(((12,(33,136)),(47,107)),(15,25))),120),((83,84),104)),(((23,31),(95,124)),58)),132)),90),(32,61)),((35,((86,122),129)),103)),((20,117),(34,99))),(((((((4,8),(17,(18,40))),(76,118)),44),(19,93)),(64,128)),(((((((38,75),62),144),139),(39,73)),111),87))),((6,68),(((41,(((48,109),130),56)),(108,131)),((42,98),(71,78)))))),(97,142)),((16,45),(46,146))),59),96),((50,102),74));
 919: 1 -16018.95898 -15768.09523 (0,((((((((((1,115),127),100),((((3,69),(88,137)),(54,57)),126)),(26,53)),((((((((((2,5),7),((((((((((((((9,29),140),143),(43,79)),24),(((((13,141),(49,101)),(30,89)),81),123)),21),147),(82,145)),(((72,85),92),(94,148))),(((((((((10,55),125),((((11,(113,116)),63),(51,67)),((((27,66),(105,119)),110),(37,(65,112))))),(28,114)),(22,52)),133),((60,80),134)),(((((14,121),138),(36,91)),106),(70,77))),(((12,(33,136)),(47,107)),(15,25)))),120),((83,84),104)),(((23,31),(95,124)),58))),132),((32,61),((35,((86,122),129)),103))),135),90),((20,117),(34,99))),((((((4,8),(18,40)),17),((19,93),(44,(76,118)))),(64,128)),(((((((38,75),62),139),144),(39,73)),111),87))),((6,68),(((41,(((48,109),130),56)),(108,131)),((42,98),(71,78)))))),(97,142)),((16,45),(46,146))),59),96),((50,102),74));
 920: 1 -15022.04883 -15761.77999 (0,((((((((((1,115),127),100),(26,53)),((((3,69),(88,137)),(54,57)),126)),((((((2,7),5),((((((((((((((9,(29,140)),143),((((((((13,(49,101)),141),89),81),30),123),43),79)),24),147),21),(82,145)),(((72,85),92),(94,148))),(15,25)),(((((((10,(55,125)),((((11,(113,116)),63),(51,67)),(((((27,66),105),119),110),((37,112),65)))),(28,114)),(22,52)),133),((60,80),134)),((((14,121),138),((36,91),106)),(70,77)))),((12,(33,136)),(47,107))),(((83,84),104),120)),(((23,31),(95,124)),58)),(((((32,61),((35,103),((86,122),129))),90),132),135))),((20,117),(34,99))),((((((4,8),(18,40)),17),((19,93),(44,(76,118)))),(64,128)),(((((((38,75),62),144),139),(39,73)),111),87))),((6,68),((((41,((48,109),130)),(108,131)),56),((42,98),(71,78)))))),(97,142)),(((16,45),46),146)),59),96),((50,102),74));
 921: 1 -15796.22266 -15778.35875 (0,((((((((((1,115),127),100),(26,53)),((((3,69),(88,137)),(54,57)),126)),((((((2,7),5),(((((((((((((9,29),140),(((((((13,141),((49,101),89)),(30,81)),123),43),79),24)),143),(21,147)),(82,145)),(((72,85),92),(94,148))),(((((((((10,55),125),((((11,(113,116)),63),(51,67)),((((27,66),(105,119)),110),((37,112),65)))),(28,114)),(22,52)),133),((60,80),134)),(((((14,121),138),(36,91)),106),(70,77))),(((12,(33,136)),(47,107)),(15,25)))),((83,84),120)),104),(((23,31),(95,124)),58)),135),(((32,61),(((35,103),((86,122),129)),90)),132))),((20,117),(34,99))),((((((4,8),(17,(18,40))),(44,(76,118))),(19,93)),(64,128)),(((((((38,75),62),144),139),(39,73)),111),87))),((6,68),((((41,((48,109),130)),(108,131)),56),((42,98),(71,78)))))),(97,142)),((16,45),(46,146))),59),96),((50,102),74));
 922: 4 -16174.78418 -15761.81786 (0,((((((((((1,115),127),100),(26,53)),((((3,69),(88,137)),(54,57)),126)),((((((2,5),7),(((((((((((((9,29),140),143),(((((((((13,141),(49,101)),81),89),30),123),43),79),24)),(21,147)),(82,145)),(((72,85),92),(94,148))),(15,25)),((((((((10,55),125),((((11,(113,116)),63),(51,67)),(((27,66),(105,119)),(((37,65),112),110)))),(28,114)),(22,52)),133),((60,80),134)),(((((14,121),138),(36,91)),106),(70,77)))),(((12,33),136),(47,107))),(((83,84),104),120)),(((23,31),(95,124)),58)),((((32,61),(((35,((86,122),129)),103),90)),132),135))),((20,117),(34,99))),(((((((4,8),(18,40)),17),(44,(76,118))),(19,93)),(64,128)),((((((38,75),62),139),144),((39,73),111)),87))),((6,68),((((41,((48,109),130)),(108,131)),56),((42,98),(71,78)))))),(97,142)),((16,45),(46,146))),59),96),((50,102),74));
 923: 1 -15733.19629 -15770.76046 (0,((((((((1,115),127),100),(26,53)),((((3,69),(88,137)),(54,57)),126)),(((((((2,7),5),(((((((((((((9,29),(140,143)),24),(43,79)),(((((13,(49,101)),141),89),(30,81)),123)),(21,147)),(82,145)),(((72,85),92),(94,148))),(((((((((10,(55,125)),(15,25)),((((11,(113,116)),63),(51,67)),(((((27,66),105),119),110),((37,112),65)))),(28,114)),(22,52)),133),((60,80),134)),(70,77)),(((14,121),138),((36,91),106)))),(((83,84),104),120)),(((12,33),136),(47,107))),(((23,31),(95,124)),58)),((((32,61),(((35,103),((86,122),129)),90)),132),135))),(((((((38,75),62),139),144),(39,73)),111),87)),((((((4,8),(18,40)),17),(44,(76,118))),(19,93)),(64,128))),((20,117),(34,99))),((6,68),(((41,(((48,109),130),56)),(108,131)),((42,98),(71,78)))))),((((16,45),(46,146)),(97,142)),59)),96),((50,102),74));
 924: 4 -15508.80664 -15763.51731 (0,((((((((((1,115),127),100),(26,53)),((((3,69),(88,137)),(54,57)),126)),((((((2,7),5),(((((((((((((9,140),29),143),24),(43,79)),((((13,141),(49,101)),((30,81),89)),123)),(21,147)),(82,145)),(((72,85),92),(94,148))),(((((((10,125),55),((((11,(113,116)),63),(51,67)),((((27,66),105),(110,119)),((37,112),65)))),(28,114)),(22,52)),((((((14,121),138),(36,91)),106),(70,77)),(((60,80),134),133))),(((12,(33,136)),(47,107)),(15,25)))),(((83,84),104),120)),(((23,31),(95,124)),58)),((((32,61),(((35,103),((86,122),129)),90)),132),135))),((20,117),(34,99))),(((((((4,8),(17,(18,40))),((19,93),44)),118),76),(64,128)),((((((38,75),62),139),144),((39,73),111)),87))),((6,68),((((41,((48,109),130)),(108,131)),56),((42,98),(71,78)))))),(97,142)),((16,45),(46,146))),59),96),((50,102),74));
 925: 1 -16589.38477 -15758.26511 (0,((((((((1,115),127),100),(26,53)),((((3,69),(88,137)),(54,57)),126)),((((((2,5),7),((((((((((((((((9,29),140),143),(((((((13,141),(49,101)),(81,89)),30),123),43),79)),24),147),21),(82,145)),(((72,85),92),(94,148))),(((((((10,125),55),((((11,(113,116)),63),(51,67)),(((((27,66),119),105),110),((37,112),65)))),(28,114)),(22,52)),(((((((14,121),138),(36,91)),106),(70,77)),((60,80),134)),133)),(((12,(33,136)),(47,107)),(15,25)))),120),((83,84),104)),(((23,31),(95,124)),58)),132),((32,61),((35,(((86,122),129),103)),90))),135)),((20,(34,99)),117)),((((((((4,8),(18,40)),17),(76,118)),44),(19,93)),(64,128)),(((((((38,75),62),144),139),(39,73)),111),87))),((6,68),((((41,((48,109),130)),(108,131)),56),((42,98),(71,78)))))),((((16,45),(46,146)),(97,142)),59)),96),((50,102),74));
 926: 1 -16207.70898 -15764.02123 (0,((((((((((1,115),127),100),(26,53)),((((3,69),(88,137)),(54,57)),126)),(((((((2,5),7),(((((((((((((((9,140),29),143),24),(43,79)),(((((13,141),(49,101)),89),(30,81)),123)),(21,147)),(82,145)),(((72,85),92),(94,148))),((((((((((10,125),55),((((11,(113,116)),63),(51,67)),(((((27,66),105),119),110),(37,(65,112))))),(28,114)),(22,52)),133),((60,80),134)),(70,77)),(((14,121),138),((36,91),106))),(((12,(33,136)),(47,107)),(15,25)))),(((83,84),104),120)),(((23,31),(95,124)),58)),132),((32,61),(((35,103),((86,122),129)),90))),135)),((20,117),(34,99))),(((((((38,75),62),144),139),(39,73)),111),87)),((((((4,8),17),(18,40)),(44,(76,118))),(19,93)),(64,128))),((6,68),(((41,(((48,109),130),56)),(108,131)),((42,98),(71,78)))))),(97,142)),((16,45),(46,146))),59),96),((50,102),74));
 927: 1 -15542.78418 -15758.92274 (0,((((((((((1,115),127),100),(26,53)),((((3,69),(88,137)),(54,57)),126)),(((((((2,7),5),(((((((((((9,(29,140)),143),((((((((13,141),(49,101)),89),(30,81)),123),43),79),24)),(21,147)),(82,145)),(((72,85),92),(94,148))),(((((((10,55),125),((((11,(113,116)),63),(51,67)),(((27,66),(105,119)),(((37,65),112),110)))),(28,114)),(22,52)),((((((14,121),138),(36,91)),106),(70,77)),(((60,80),134),133))),((((12,136),33),(47,107)),(15,25)))),(((83,84),104),120)),(((23,31),(95,124)),58)),135),(((32,61),(((35,103),((86,122),129)),90)),132))),(((((((38,75),62),139),144),(39,73)),87),111)),((((((4,8),(17,(18,40))),(76,118)),44),(19,93)),(64,128))),((20,117),(34,99))),((6,68),((((41,((48,109),130)),(108,131)),56),((42,98),(71,78)))))),(97,142)),((16,45),(46,146))),59),96),((50,102),74));
 928: 1 -16201.90918 -15761.26204 (0,(((((((((((1,115),127),100),(26,53)),((((3,69),(88,137)),(54,57)),126)),(((((((((((2,5),7),((((((((((((9,140),29),143),24),(43,79)),(((((13,(49,101)),141),(81,89)),30),123)),(21,147)),(82,145)),(((72,85),92),(94,148))),(((((((10,55),125),((((11,(113,116)),63),(51,67)),(((((27,66),105),119),110),((37,112),65)))),(28,114)),(22,52)),((((((14,121),138),(36,91)),106),(70,77)),(((60,80),134),133))),(((12,(33,136)),(47,107)),(15,25)))),(((83,84),104),120)),(((23,31),(95,124)),58))),135),132),((35,103),((86,122),129))),(32,61)),90),((20,(34,99)),117)),(((((((4,8),(18,40)),17),(44,(76,118))),(19,93)),(64,128)),(((((((38,75),62),139),144),(39,73)),111),87))),((6,68),((((41,((48,109),130)),(108,131)),56),((42,98),(71,78)))))),(97,142)),(((16,45),46),146)),59),96),(50,102)),74);
 929: 2 -16203.14844 -15756.54028 (0,((((((((((1,115),127),100),(26,53)),((((3,69),(88,137)),(54,57)),126)),(((((((2,5),7),((((((((((((((9,140),29),143),((((((((13,(49,101)),141),89),81),30),123),43),79)),24),(21,147)),(82,145)),(((72,85),92),(94,148))),(((((((10,125),55),((((11,(113,116)),63),(51,67)),(((27,66),(105,119)),(((37,112),65),110)))),(28,114)),(22,52)),(((((((14,121),138),(36,91)),106),(70,77)),((60,80),134)),133)),(((12,(33,136)),(47,107)),(15,25)))),(((83,84),104),120)),(((23,31),(95,124)),58)),132),((32,61),(((35,129),((86,122),103)),90))),135)),((20,117),(34,99))),((((((38,75),62),144),139),((39,73),111)),87)),(((((((4,8),(18,40)),17),(76,118)),44),(19,93)),(64,128))),((6,68),(((41,(((48,109),130),56)),(108,131)),((42,98),(71,78)))))),(97,142)),((16,45),(46,146))),59),96),((50,102),74));
 930: 1 -15821.16016 -15767.32742 (0,((((((((1,115),127),100),(26,53)),((((3,69),(88,137)),(54,57)),126)),(((((((2,7),5),((((((((((((((9,140),29),143),24),(43,79)),((((((13,141),(49,101)),89),30),81),123)),(21,147)),(82,145)),(((72,85),92),(94,148))),((((((((((10,55),125),(15,25)),((((11,(113,116)),63),(51,67)),((((27,66),(105,119)),110),((37,65),112)))),(28,114)),(22,52)),133),((60,80),134)),(70,77)),(((14,121),138),((36,91),106)))),(((83,84),104),120)),((12,(33,136)),(47,107))),(((23,31),(95,124)),58)),((((32,61),(((35,(103,129)),(86,122)),90)),132),135))),((((((38,75),62),144),139),((39,73),111)),87)),(((((4,8),(17,(18,40))),(44,(76,118))),(19,93)),(64,128))),((20,117),(34,99))),((6,68),(((41,(((48,109),130),56)),(108,131)),((42,98),(71,78)))))),((((16,45),(46,146)),(97,142)),59)),96),((50,102),74));
 931: 2 -15093.82812 -15757.75457 (0,((((((((((1,115),127),100),(26,53)),((((3,69),(88,137)),(54,57)),126)),(((((((2,7),5),(((((((((((9,(29,140)),((((((((13,141),(49,101)),89),(30,81)),123),43),79),24)),143),(21,147)),(82,145)),(((72,85),92),(94,148))),(((((((10,55),125),((((11,(113,116)),63),(51,67)),((((27,66),(105,119)),110),((37,65),112)))),(28,114)),(22,52)),((((((14,121),138),(36,91)),106),(70,77)),(((60,80),134),133))),((((12,136),33),(47,107)),(15,25)))),(((83,84),104),120)),(((23,31),(95,124)),58)),135),(((32,61),(((35,103),((86,122),129)),90)),132))),(((((((38,75),62),139),144),(39,73)),87),111)),((((((4,8),(17,(18,40))),(76,118)),44),(19,93)),(64,128))),((20,117),(34,99))),((6,68),((((41,((48,109),130)),(108,131)),56),((42,98),(71,78)))))),(97,142)),((16,45),(46,146))),59),96),((50,102),74));
 932: 1 -15841.55469 -15776.36712 (0,((((((((1,115),127),100),(26,53)),((((3,69),137),88),((54,57),126))),(((((((2,7),5),(((((((((((((((9,29),140),143),(((((((13,141),(49,101)),89),(30,81)),123),43),79)),24),(21,147)),(82,145)),(((72,85),92),(94,148))),((83,84),104)),(((((((10,125),55),(28,114)),((((11,(113,116)),63),(51,67)),((((27,66),105),119),(((37,112),65),110)))),(22,52)),((((((14,121),138),(36,91)),106),(70,77)),(((60,80),134),133))),(((12,(33,136)),(47,107)),(15,25)))),120),(((23,31),(95,124)),58)),132),((32,61),(((35,((86,122),129)),103),90))),135)),((((38,75),62),((((39,73),111),144),139)),87)),((((((4,8),(17,(18,40))),(76,118)),44),(19,93)),(64,128))),((20,117),(34,99))),((6,68),((((41,((48,109),130)),(108,131)),56),((42,98),(71,78)))))),((((16,45),(46,146)),(97,142)),59)),96),((50,102),74));
 933: 4 -15705.93359 -15766.03091 (0,((((((((1,115),127),100),(26,53)),((((3,69),(88,137)),(54,57)),126)),(((((((2,7),5),((((((((((((9,140),29),143),(((((((13,((49,101),89)),141),(30,81)),123),43),79),24)),(21,147)),(82,145)),(((72,85),92),(94,148))),((((((((10,125),55),(((((27,66),105),119),110),((37,112),65))),(((11,(113,116)),63),(51,67))),(28,114)),(22,52)),(((((((14,121),138),(36,91)),106),(70,77)),((60,80),134)),133)),((((12,33),136),(47,107)),(15,25)))),(((83,84),104),120)),(((23,31),(95,124)),58)),135),(((32,61),(((35,((86,122),129)),103),90)),132))),(((((((38,75),62),144),139),(39,73)),111),87)),((((((4,8),(18,40)),17),(44,(76,118))),(19,93)),(64,128))),((20,117),(34,99))),((6,68),(((41,(((48,109),130),56)),(108,131)),((42,98),(71,78)))))),((((16,45),(46,146)),(97,142)),59)),96),((50,102),74));
 934: 1 -14189.92578 -15765.32205 (0,((((((((((1,115),127),100),(26,53)),((((3,69),(88,137)),(54,57)),126)),(((((((2,7),5),((((((((((((((9,29),140),143),((((((((13,141),(49,101)),89),(30,81)),123),43),79),24)),(21,147)),(82,145)),(((72,85),92),(94,148))),((83,84),104)),(((((((10,55),125),((((11,(113,116)),63),(51,67)),(((27,66),(105,119)),(((37,65),112),110)))),(28,114)),(22,52)),((((14,121),((36,91),106)),138),((((60,80),134),(70,77)),133))),((((12,33),136),(47,107)),(15,25)))),120),(((23,31),(95,124)),58)),132),((32,61),(((35,103),((86,122),129)),90))),135)),(((((((38,75),62),144),139),(39,73)),111),87)),((((((4,8),(17,(18,40))),(76,118)),44),(19,93)),(64,128))),((20,117),(34,99))),((6,68),((((41,((48,109),130)),(108,131)),56),((42,98),(71,78)))))),(97,142)),((16,45),(46,146))),59),96),((50,102),74));
 935: 2 -14914.95703 -15769.19257 (0,((((((((((1,115),127),100),(26,53)),((((3,69),(88,137)),(54,57)),126)),(((((((((((2,5),7),(((((((((((((9,(29,140)),143),(43,79)),24),((((((13,(49,101)),141),30),89),81),123)),21),147),(82,145)),(((72,85),92),(94,148))),((((((((10,(55,125)),((((11,(113,116)),63),(51,67)),(((((27,66),105),119),110),((37,65),112)))),(28,114)),(22,52)),133),((60,80),134)),((((14,121),138),((36,91),106)),(70,77))),((((12,136),33),(47,107)),(15,25)))),120),((83,84),104)),(((23,31),(95,124)),58))),132),(((35,129),(86,122)),103)),(32,61)),135),90),((20,117),(34,99))),((((((4,8),(18,40)),17),((19,93),(44,(76,118)))),(64,128)),(((((((38,75),62),144),139),(39,73)),111),87))),((6,68),(((41,(((48,109),130),56)),(108,131)),((42,98),(71,78)))))),(97,142)),((16,45),(46,146))),59),96),((50,102),74));
 936: 2 -15160.05957 -15757.86579 (0,((((((((((1,115),127),100),(26,53)),((((3,69),(88,137)),(54,57)),126)),((((((2,(5,7)),(((((((((((((9,29),140),((((((((13,141),(49,101)),89),(30,81)),123),43),79),24)),143),(21,147)),(82,145)),(((72,85),92),(94,148))),(((((((((10,55),125),((((11,(113,116)),63),(51,67)),((((27,66),(105,119)),110),((37,65),112)))),(28,114)),(22,52)),133),((60,80),134)),((((14,121),138),((36,91),106)),(70,77))),(((12,(33,136)),(47,107)),(15,25)))),(((83,84),104),120)),(((23,31),(95,124)),58)),132),((32,61),((((35,103),(86,122)),129),90))),135)),((20,117),(34,99))),((((((38,75),62),139),144),((39,73),111)),87)),((((((4,8),(18,40)),17),(44,(76,118))),(19,93)),(64,128))),((6,68),(((41,(((48,109),130),56)),(108,131)),((42,98),(71,78)))))),(97,142)),((16,45),(46,146))),59),96),((50,102),74));
 937: 1 -15996.8291 -15759.00681 (0,((((((((1,115),127),100),(26,53)),((((3,69),(88,137)),(54,57)),126)),(((((2,(5,7)),(((((((((((((9,29),140),143),((((((((13,((49,101),141)),89),30),81),123),43),79),24)),(21,147)),(82,145)),(((72,85),92),(94,148))),(((((((10,55),125),((((11,(113,116)),63),(51,67)),((((27,66),(105,119)),110),((37,112),65)))),(28,114)),(22,52)),((((((14,121),138),(36,91)),106),(70,77)),(((60,80),134),133))),((((12,33),136),(47,107)),(15,25)))),(((83,84),104),120)),(((23,31),(95,124)),58)),132),((32,61),(((35,129),((86,122),103)),90))),135)),((20,117),(34,99))),(((((4,8),(((19,93),44),(76,118))),(17,(18,40))),(64,128)),(((((((38,75),62),144),139),(39,73)),111),87))),((6,68),(((41,(((48,109),130),56)),(108,131)),((42,98),(71,78)))))),((((16,45),(46,146)),(97,142)),59)),96),((50,102),74));
 938: 1 -15351.68164 -15773.06429 (0,((((((((((1,115),127),100),(26,53)),((((3,69),(88,137)),(54,57)),126)),(((((((2,7),5),(((((((((((9,29),140),143),((((((13,141),((49,101),89)),((30,81),123)),43),79),24)),(21,147)),(82,145)),(((72,85),92),(94,148))),(((83,84),104),120)),((((((((((10,55),125),((((11,(113,116)),63),(51,67)),((((27,66),(105,119)),110),((37,65),112)))),(28,114)),(22,52)),133),((60,80),134)),((((14,121),138),((36,91),106)),(70,77))),(15,25)),((12,(33,136)),(47,107)))),(((23,31),(95,124)),58)),((((32,61),(((35,103),((86,122),129)),90)),132),135))),((((((38,75),62),139),144),((39,73),111)),87)),(((((4,8),(17,(18,40))),(44,(76,118))),(19,93)),(64,128))),((20,117),(34,99))),((6,68),(((41,(((48,109),130),56)),(108,131)),((42,98),(71,78)))))),(97,142)),((16,45),(46,146))),59),96),((50,102),74));
 939: 1 -15083.83203 -15763.28804 (0,((((((((1,115),127),100),(26,53)),((((3,69),(88,137)),(54,57)),126)),(((((((2,7),5),((((((((((((((9,(29,140)),143),((((((13,141),(49,101)),((30,81),89)),123),43),79)),24),(21,147)),(82,145)),(((72,85),92),(94,148))),(((((((((10,125),55),((((11,(113,116)),63),(51,67)),((((27,66),(105,119)),110),((37,65),112)))),(28,114)),(22,52)),133),((60,80),134)),(((14,121),138),((36,91),106))),(70,77))),(((12,(33,136)),(47,107)),(15,25))),(((83,84),104),120)),(((23,31),(95,124)),58)),132),((32,61),(((35,((86,122),129)),103),90))),135)),((((((38,75),62),139),144),((39,73),111)),87)),((((((4,8),(18,40)),17),(44,(76,118))),(19,93)),(64,128))),((20,117),(34,99))),((6,68),(((41,(((48,109),130),56)),(108,131)),((42,98),(71,78)))))),((((16,45),(46,146)),(97,142)),59)),96),((50,102),74));
 940: 1 -15758.86328 -15773.47952 (0,(((((((((1,115),127),100),(26,53)),((((3,69),(88,137)),(54,57)),126)),(((((((2,7),5),((((((((((((((((9,29),140),143),24),(43,79)),(((((13,141),(49,101)),89),(30,81)),123)),(21,147)),(82,145)),(((72,85),92),(94,148))),(((83,84),104),120)),((((((((10,55),125),((((11,(113,116)),63),(51,67)),(((((27,66),105),119),110),((37,65),112)))),(28,114)),(22,52)),133),((60,80),134)),((((14,121),138),((36,91),106)),(70,77)))),(15,25)),((12,(33,136)),(47,107))),(((23,31),(95,124)),58)),(((32,61),((((35,(86,122)),129),103),90)),132)),135)),((20,(34,99)),117)),((((((38,75),62),139),144),((39,73),111)),87)),(((((4,8),(18,40)),17),(((19,93),44),(76,118))),(64,128))),((6,68),((((41,((48,109),130)),(108,131)),56),((42,98),(71,78)))))),(((16,45),(46,146)),(97,142))),59),96),((50,102),74));
 941: 2 -15752.15234 -15759.00955 (0,((((((((((1,115),127),100),(26,53)),((((3,69),(88,137)),(54,57)),126)),(((((2,(5,7)),(((((((((((((((9,140),29),143),(((((((13,141),(49,101)),89),(30,81)),123),43),79)),24),147),21),(82,145)),(((72,85),92),(94,148))),(((((((((10,55),125),((((11,(113,116)),63),(51,67)),((((27,66),(105,119)),110),((37,65),112)))),(28,114)),(22,52)),133),((60,80),134)),((((14,121),138),((36,91),106)),(70,77))),(((12,(33,136)),(47,107)),(15,25)))),(((83,84),104),120)),(((23,31),(95,124)),58)),132),((32,61),((35,(((86,122),129),103)),90))),135)),(((((((4,8),(18,40)),17),(44,(76,118))),(19,93)),(64,128)),(((((((38,75),62),144),139),(39,73)),111),87))),((20,117),(34,99))),((6,68),((((41,((48,109),130)),(108,131)),56),((42,98),(71,78)))))),(97,142)),((16,45),(46,146))),59),96),((50,102),74));
 942: 1 -16123.80859 -15757.83893 (0,(((((((((1,115),127),100),(26,53)),((((3,69),(88,137)),(54,57)),126)),(((((((2,5),7),(((((((((((((((9,29),140),143),24),(43,79)),((((13,((49,101),141)),(30,89)),81),123)),21),147),(82,145)),(((72,85),92),(94,148))),(((((((10,55),125),((((11,(113,116)),63),(51,67)),((((27,66),(105,119)),110),((37,65),112)))),(28,114)),(22,52)),((((((14,121),138),(36,91)),106),(70,77)),(((60,80),134),133))),(((12,(33,136)),(47,107)),(15,25)))),(((83,84),104),120)),(((23,31),(95,124)),58)),135),(((32,61),(((35,103),((86,122),129)),90)),132))),(((((((38,75),62),139),144),(39,73)),111),87)),((((((4,8),(18,40)),17),(44,(76,118))),(19,93)),(64,128))),((20,117),(34,99))),((6,68),(((41,(((48,109),130),56)),(108,131)),((42,98),(71,78)))))),(((16,45),(46,146)),(97,142))),59),96),((50,102),74));
 943: 1 -15811.57129 -15781.54706 (0,((((((((1,115),127),100),(26,53)),((((3,69),(88,137)),(54,57)),126)),((((((2,7),5),(((((((((((((((9,140),29),143),((((((13,141),(49,101)),(((30,81),89),123)),43),79),24)),147),21),(82,145)),(((72,85),92),(94,148))),(((((((10,55),125),((((11,(113,116)),(((((27,66),119),105),110),((37,112),65))),63),(51,67))),(28,114)),(22,52)),(((((((14,121),138),(36,91)),106),(70,77)),((60,80),134)),133)),((((12,33),136),(47,107)),(15,25)))),120),((83,84),104)),(((23,31),(95,124)),58)),132),((32,61),(((35,((86,122),129)),103),90))),135)),((20,117),(34,99))),(((((((4,8),(18,40)),17),(44,(76,118))),(19,93)),(64,128)),(((((((38,75),62),144),139),(39,73)),111),87))),((6,68),(((41,(((48,109),130),56)),(108,131)),((42,98),(71,78)))))),((((16,45),(46,146)),(97,142)),59)),96),((50,102),74));
 944: 3 -16371.04297 -15768.62887 (0,((((((((((1,115),127),100),(26,53)),((((3,69),(88,137)),(54,57)),126)),((((((((((2,5),7),(((((((((((((9,(29,140)),143),24),(43,79)),((((((13,(49,101)),141),30),89),81),123)),21),147),(82,145)),(((72,85),92),(94,148))),(((((((((10,125),55),((((11,(113,116)),63),(51,67)),((((27,66),105),119),(((37,65),112),110)))),(28,114)),(22,52)),133),((60,80),134)),((((14,121),138),((36,91),106)),(70,77))),((((12,136),33),(47,107)),(15,25)))),120),((83,84),104)),(((23,31),(95,124)),58))),132),((32,61),((35,103),((86,122),129)))),135),90),((20,117),(34,99))),(((((((4,8),(18,40)),17),(44,(76,118))),(19,93)),(64,128)),(((((((38,75),62),144),139),(39,73)),111),87))),((6,68),(((41,(((48,109),130),56)),(108,131)),((42,98),(71,78)))))),(97,142)),((16,45),(46,146))),59),96),((50,102),74));
 945: 1 -16208.09473 -15787.01886 (0,((((((((((1,115),127),100),(26,53)),((((3,69),(88,137)),(54,57)),126)),((((((2,(5,7)),(((((((((((((((9,(29,140)),143),(((((((((13,141),(49,101)),89),81),30),123),43),79),24)),147),21),(82,145)),(((72,85),92),(94,148))),(((((((10,55),125),((((11,(113,116)),(((((27,66),119),105),110),((37,65),112))),63),(51,67))),(28,114)),(22,52)),((((((14,121),138),(36,91)),106),(70,77)),(((60,80),134),133))),((((12,33),136),(47,107)),(15,25)))),120),((83,84),104)),(((23,31),58),(95,124))),132),((32,61),((35,((86,122),129)),103))),135),90)),((((((38,75),62),144),139),((39,73),111)),87)),((((((4,8),(18,40)),17),(44,(76,118))),(19,93)),(64,128))),((20,117),(34,99))),((6,68),((((41,((48,109),130)),(108,131)),56),((42,98),(71,78)))))),(97,142)),((16,45),(46,146))),59),96),((50,102),74));
 946: 4 -15314.45703 -15761.63214 (0,((((((((((1,115),127),100),(26,53)),((((3,69),(88,137)),(54,57)),126)),(((((((2,7),5),((((((((((((9,29),140),143),(((((((((13,141),(49,101)),89),30),81),123),43),79),24)),(21,147)),(82,145)),(((72,85),92),(94,148))),(((((((((10,55),125),(28,114)),((((11,(113,116)),63),(51,67)),((((27,66),(105,119)),110),(37,(65,112))))),(22,52)),133),((60,80),134)),(((((14,121),138),(36,91)),106),(70,77))),(((12,(33,136)),(47,107)),(15,25)))),(((83,84),104),120)),(((23,31),(95,124)),58)),135),(((32,61),(((35,103),((86,122),129)),90)),132))),((20,117),(34,99))),((((((38,75),62),139),144),((39,73),111)),87)),((((((4,8),(17,(18,40))),(76,118)),44),(19,93)),(64,128))),((6,68),(((41,(((48,109),130),56)),(108,131)),((42,98),(71,78)))))),(97,142)),((16,45),(46,146))),59),96),((50,102),74));
 947: 1 -15534.36719 -15759.39415 (0,(((((((((((1,115),127),100),(26,53)),((((3,69),(88,137)),(54,57)),126)),(((((((2,7),5),((((((((((((9,140),29),143),((((((((13,141),(49,101)),89),81),30),123),43),79)),24),(21,147)),(82,145)),(((72,85),92),(94,148))),(((((((10,125),55),((((11,(113,116)),63),(51,67)),((((27,66),(105,119)),110),((37,112),65)))),(28,114)),(22,52)),((((((14,121),138),(36,91)),106),(70,77)),(((60,80),134),133))),((((12,33),136),(47,107)),(15,25)))),(((83,84),104),120)),(((23,31),(95,124)),58)),((((32,61),((35,(((86,122),129),103)),90)),132),135))),(((((((38,75),62),144),139),(39,73)),111),87)),((((((4,8),(18,40)),17),(44,(76,118))),(19,93)),(64,128))),((20,117),(34,99))),((6,68),((((41,((48,109),130)),(108,131)),56),((42,98),(71,78)))))),(97,142)),(16,45)),(46,146)),59),96),((50,102),74));
 948: 3 -16199.1416 -15760.03216 (0,((((((((1,115),127),100),(26,53)),((((3,69),(88,137)),(54,57)),126)),(((((((2,7),5),((((((((((((((9,29),140),((((((((13,141),(49,101)),89),(30,81)),123),43),79),24)),143),(21,147)),(82,145)),(((72,85),92),(94,148))),((83,84),104)),(((((((10,125),55),((((11,(113,116)),63),(51,67)),((((27,66),(105,119)),110),((37,112),65)))),(28,114)),(22,52)),((((((14,121),138),(36,91)),106),(70,77)),(((60,80),134),133))),(((12,(33,136)),(47,107)),(15,25)))),120),(((23,31),(95,124)),58)),132),((32,61),(((35,103),((86,122),129)),90))),135)),((((((38,75),62),139),144),((39,73),111)),87)),((((((4,8),(17,(18,40))),(76,118)),44),(19,93)),(64,128))),((20,117),(34,99))),((6,68),((((41,((48,109),130)),(108,131)),56),((42,98),(71,78)))))),((((16,45),(46,146)),(97,142)),59)),96),((50,102),74));
 949: 2 -15854.47461 -15759.69342 (0,((((((((((1,115),127),100),(26,53)),((((3,69),(88,137)),(54,57)),126)),((((((2,7),5),((((((((((((9,140),29),143),(((((13,((49,101),141)),(((30,81),89),123)),43),79),24)),(21,147)),(82,145)),(((72,85),92),(94,148))),(((((((10,55),125),((((11,(113,116)),63),(51,67)),((((27,66),(105,119)),110),((37,65),112)))),(28,114)),(22,52)),((((((14,121),138),(36,91)),106),(70,77)),(((60,80),134),133))),(((12,(33,136)),(47,107)),(15,25)))),(((83,84),104),120)),(((23,31),(95,124)),58)),135),(((32,61),(((35,103),((86,122),129)),90)),132))),((20,117),(34,99))),((((((4,8),(18,40)),17),((19,93),(44,(76,118)))),(64,128)),((((((38,75),62),139),144),((39,73),111)),87))),((6,68),(((41,(((48,109),130),56)),(108,131)),((42,98),(71,78)))))),(97,142)),((16,45),(46,146))),59),96),((50,102),74));
 950: 1 -15653.06934 -15763.802 (0,((((((((((1,115),127),100),(26,53)),((((3,69),(88,137)),(54,57)),126)),(((((((2,7),5),(((((((((((((((9,140),29),143),(((((((13,(49,101)),141),(81,89)),30),123),43),79)),24),147),21),(82,145)),(((72,85),92),(94,148))),(((((((((10,55),125),((((11,(113,116)),63),(51,67)),((((27,66),(105,119)),110),((37,112),65)))),(28,114)),(22,52)),((((14,121),138),(36,91)),106)),(((60,80),134),133)),(70,77)),((((12,33),136),(47,107)),(15,25)))),(((83,84),104),120)),(((23,31),(95,124)),58)),132),((32,61),(((35,103),((86,122),129)),90))),135)),((((((38,75),62),139),144),((39,73),111)),87)),(((((((4,8),(18,40)),17),(76,118)),44),(19,93)),(64,128))),((20,117),(34,99))),((6,68),(((41,(((48,109),130),56)),(108,131)),((42,98),(71,78)))))),(97,142)),((16,45),(46,146))),59),96),((50,102),74));
 951: 1 -16245.56641 -15763.23238 (0,((((((((1,115),127),100),(26,53)),((((3,69),(88,137)),(54,57)),126)),((((((2,7),5),((((((((((((((9,29),140),(((((((13,141),(49,101)),((30,81),89)),123),43),79),24)),143),147),21),(82,145)),(((72,85),92),(94,148))),((((((10,(55,125)),((((11,(113,116)),63),(51,67)),((((27,66),(105,119)),110),(37,(65,112))))),(28,114)),(22,52)),((((((14,121),138),(36,91)),106),(70,77)),(((60,80),134),133))),((((12,33),136),(47,107)),(15,25)))),(((83,84),104),120)),(((23,31),(95,124)),58)),132),(((32,61),90),(35,(((86,122),129),103)))),135)),((((((38,75),62),139),144),((39,73),111)),87)),(((((((4,8),(18,40)),17),(76,118)),44),(19,93)),(64,128))),(((6,68),((((41,((48,109),130)),(108,131)),56),((42,98),(71,78)))),((20,117),(34,99))))),((((16,45),(46,146)),(97,142)),59)),96),((50,102),74));
 952: 1 -16650.99609 -15758.72428 (0,(((((((((1,115),127),100),(26,53)),((((3,69),(88,137)),(54,57)),126)),(((((((2,7),5),(((((((((((((((9,29),140),143),(((((((13,141),(49,101)),89),(30,81)),123),43),79)),24),(21,147)),(82,145)),(((72,85),92),(94,148))),((((((((10,55),125),(((((27,66),105),119),110),(37,(65,112)))),(((11,(113,116)),63),(51,67))),(28,114)),(22,52)),(((((((14,121),138),(36,91)),106),(70,77)),((60,80),134)),133)),((((12,33),136),(47,107)),(15,25)))),120),((83,84),104)),(((23,31),(95,124)),58)),132),((32,61),(((35,((86,122),129)),103),90))),135)),((((((38,75),62),139),144),((39,73),111)),87)),((((((4,8),(18,40)),17),(44,(76,118))),(19,93)),(64,128))),((20,117),(34,99))),((6,68),(((41,(((48,109),130),56)),(108,131)),((42,98),(71,78)))))),((((16,45),46),146),(97,142))),59),96),((50,102),74));
 953: 1 -15685.68457 -15782.63082 (0,((((((((((1,115),127),100),(26,53)),((((3,69),(88,137)),(54,57)),126)),(((((((2,5),7),((((((((((((((((9,140),29),143),((21,147),24)),79),43),(((((13,(49,101)),141),89),(30,81)),123)),(82,145)),(((72,85),92),(94,148))),(((((((((10,55),125),((((11,63),(113,116)),(51,67)),(((((27,66),105),119),110),((37,112),65)))),(28,114)),(22,52)),133),((60,80),134)),((((14,121),138),((36,91),106)),(70,77))),(((12,(33,136)),(47,107)),(15,25)))),120),((83,84),104)),(((23,31),(95,124)),58)),132),((32,61),(((35,103),((86,122),129)),90))),135)),((((((38,75),62),144),139),((39,73),111)),87)),(((((4,8),(17,(18,40))),(44,(76,118))),(19,93)),(64,128))),((20,117),(34,99))),((6,68),((((41,((48,109),130)),(108,131)),56),((42,98),(71,78)))))),(97,142)),((16,45),(46,146))),59),96),((50,102),74));
 954: 3 -14762.30664 -15770.17249 (0,((((((((1,115),127),100),(26,53)),((((3,69),(88,137)),(54,57)),126)),(((((((2,5),7),(((((((((((((9,140),29),143),(((((((((13,141),(49,101)),89),30),81),123),43),79),24)),(21,147)),(82,145)),(((72,85),92),(94,148))),(83,84)),120),(((((((((10,125),55),(((11,(113,116)),63),(51,67))),(((((27,66),119),105),110),((37,65),112))),(28,114)),(22,52)),((((((14,121),138),(36,91)),106),(70,77)),(((60,80),134),133))),(15,25)),(((12,33),136),(47,107)))),104),(((23,31),(95,124)),58)),((((32,61),((35,(((86,122),129),103)),90)),132),135))),(((((38,75),62),144),139),(((39,73),87),111))),((((((4,8),(18,40)),17),(44,(76,118))),(19,93)),(64,128))),((20,117),(34,99))),((6,68),(((41,(((48,109),130),56)),(108,131)),((42,98),(71,78)))))),((((16,45),(46,146)),(97,142)),59)),96),((50,102),74));
 955: 3 -16294.73145 -15764.13985 (0,((((((((1,115),127),100),(26,53)),((((3,69),(88,137)),(54,57)),126)),(((((((2,7),5),((((((((((((((9,140),29),143),24),(43,79)),(((((13,141),((49,101),89)),30),81),123)),(21,147)),(82,145)),(((72,85),92),(94,148))),(((((((10,125),55),((((11,(113,116)),63),(51,67)),(((((27,66),105),119),110),((37,112),65)))),(28,114)),(22,52)),(((((((14,121),138),(36,91)),106),(70,77)),((60,80),134)),133)),((((12,33),136),(47,107)),(15,25)))),(((83,84),104),120)),(((23,31),(95,124)),58)),135),(((32,61),(((35,((86,122),129)),103),90)),132))),((((((38,75),62),144),139),((39,73),111)),87)),((((((4,8),(18,40)),17),(44,(76,118))),(19,93)),(64,128))),((20,117),(34,99))),((6,68),(((41,(((48,109),130),56)),(108,131)),((42,98),(71,78)))))),((((16,45),(46,146)),(97,142)),59)),96),((50,102),74));
 956: 3 -15544.51758 -15757.38581 (0,((((((((((1,115),127),100),(26,53)),((((3,69),(88,137)),(54,57)),126)),(((((((2,7),5),(((((((((((((((9,29),140),143),(((((((13,141),(49,101)),89),(30,81)),123),43),79)),24),(21,147)),(82,145)),(((72,85),92),(94,148))),((((((((10,55),125),(((((27,66),105),119),110),(37,(65,112)))),(((11,(113,116)),63),(51,67))),(28,114)),(22,52)),(((((((14,121),138),(36,91)),106),(70,77)),((60,80),134)),133)),((((12,33),136),(47,107)),(15,25)))),120),((83,84),104)),(((23,31),(95,124)),58)),132),((32,61),(((35,((86,122),129)),103),90))),135)),((((((38,75),62),139),144),((39,73),111)),87)),((((((4,8),(18,40)),17),(44,(76,118))),(19,93)),(64,128))),((20,117),(34,99))),((6,68),(((41,(((48,109),130),56)),(108,131)),((42,98),(71,78)))))),(97,142)),(((16,45),46),146)),59),((50,102),74)),96);
 957: 1 -15767.15625 -15785.71095 (0,((((((((1,115),127),100),(((3,69),(88,137)),((54,57),126))),(26,53)),(((((((2,5),7),((((((((((((((((9,29),140),143),24),79),43),(((((13,(49,101)),141),(30,89)),81),123)),21),147),(82,145)),(((72,85),92),(94,148))),(((83,84),104),120)),((((((((10,(55,125)),(((((11,(113,116)),63),(51,67)),(((((27,66),119),105),110),((37,112),65))),(15,25))),(28,114)),(22,52)),133),((60,80),134)),((((14,121),138),(36,91)),106)),(70,77))),(((12,136),33),(47,107))),(((23,31),(95,124)),58)),(((((32,61),90),(35,((86,122),(103,129)))),132),135))),(((((((38,75),62),139),144),(39,73)),111),87)),(((((4,8),(18,40)),17),((19,93),(44,(76,118)))),(64,128))),((20,117),(34,99))),((6,68),((((41,((48,109),130)),56),(108,131)),((42,98),(71,78)))))),((((16,45),(46,146)),(97,142)),59)),96),((50,102),74));
 958: 2 -16216.49805 -15758.97322 (0,((((((((((1,115),127),100),(26,53)),((((3,69),(88,137)),(54,57)),126)),(((((((2,7),5),((((((((((((((9,29),140),143),((((((((13,141),(49,101)),89),(30,81)),123),43),79),24)),147),21),(82,145)),(((72,85),92),(94,148))),(((((((10,55),125),(28,114)),((((11,(113,116)),63),(51,67)),(((27,66),(105,119)),(((37,112),65),110)))),(22,52)),(((((((14,121),138),(36,91)),106),(70,77)),((60,80),134)),133)),(((12,(33,136)),(47,107)),(15,25)))),(((83,84),104),120)),(((23,31),(95,124)),58)),132),((32,61),(((35,103),((86,122),129)),90))),135)),((20,117),(34,99))),(((((((38,75),62),139),144),(39,73)),111),87)),((((((4,8),(17,(18,40))),(76,118)),44),(19,93)),(64,128))),((6,68),((((41,((48,109),130)),(108,131)),56),((42,98),(71,78)))))),(97,142)),((16,45),(46,146))),59),96),((50,102),74));
 959: 1 -15380.20312 -15769.10748 (0,((((((((1,115),127),100),(26,53)),((((3,69),(88,137)),(54,57)),126)),((((((((2,5),7),((((((((((((((9,29),140),143),(43,79)),24),(((((13,(49,101)),141),(30,89)),81),123)),21),147),(82,145)),(((72,85),92),(94,148))),(((((((((10,(55,125)),(15,25)),((((11,(113,116)),63),(51,67)),(((((27,66),105),119),110),((37,112),65)))),(28,114)),(22,52)),133),((60,80),134)),(70,77)),(((14,121),138),((36,91),106)))),(((83,84),104),120)),(((12,136),33),(47,107))),(((23,31),(95,124)),58))),(((((32,61),90),(35,((86,122),(103,129)))),132),135)),(((((((38,75),62),139),144),(39,73)),111),87)),(((((4,8),(18,40)),17),((19,93),(44,(76,118)))),(64,128))),((20,117),(34,99))),((6,68),(((41,(((48,109),130),56)),(108,131)),((42,98),(71,78)))))),((((16,45),(46,146)),(97,142)),59)),96),((50,102),74));
 960: 2 -15061.16504 -15764.36317 (0,((((((((((1,115),127),100),(26,53)),((((3,69),(88,137)),(54,57)),126)),(((((((2,7),5),((((((((((((((9,140),29),(((((((13,141),(49,101)),((30,81),89)),123),43),79),24)),143),(21,147)),(82,145)),(((72,85),92),(94,148))),((83,84),104)),(((((((10,55),125),((((11,(113,116)),63),(51,67)),((((27,66),(105,119)),110),((37,65),112)))),(28,114)),(22,52)),((((14,121),((36,91),106)),138),((((60,80),134),(70,77)),133))),(((12,(33,136)),(47,107)),(15,25)))),120),(((23,31),(95,124)),58)),132),((32,61),(((35,103),((86,122),129)),90))),135)),((((((38,75),62),139),144),((39,73),111)),87)),((((((4,8),(17,(18,40))),(76,118)),44),(19,93)),(64,128))),((20,117),(34,99))),((6,68),((((41,((48,109),130)),(108,131)),56),((42,98),(71,78)))))),(97,142)),((16,45),(46,146))),59),96),((50,102),74));
 961: 2 -16233.66797 -15761.76932 (0,((((((((1,115),127),100),(26,53)),((((3,69),(88,137)),(54,57)),126)),(((((((2,7),5),(((((((((((((9,140),29),143),(((((((13,141),(49,101)),(81,89)),30),123),43),79)),24),(21,147)),(82,145)),(((72,85),92),(94,148))),(((((((10,55),125),((((11,(113,116)),63),(51,67)),((((27,66),(105,119)),110),((37,65),112)))),(28,114)),(22,52)),((((((14,121),138),(36,91)),106),(70,77)),(((60,80),134),133))),((((12,33),136),(47,107)),(15,25)))),(((83,84),104),120)),(((23,31),(95,124)),58)),135),(((32,61),(((35,103),((86,122),129)),90)),132))),(((((((38,75),62),144),139),(39,73)),111),87)),((((((4,8),(17,(18,40))),(76,118)),44),(19,93)),(64,128))),((20,117),(34,99))),((6,68),(((41,(((48,109),130),56)),(108,131)),((42,98),(71,78)))))),((((16,45),(97,142)),(46,146)),59)),96),((50,102),74));
 962: 3 -15125.99219 -15766.12193 (0,((((((((((1,115),127),100),(26,53)),((((3,69),(88,137)),(54,57)),126)),(((((((2,7),5),((((((((((((((9,140),29),143),(((((((13,141),(49,101)),((30,81),89)),123),43),79),24)),(21,147)),(82,145)),(((72,85),92),(94,148))),((83,84),104)),(((((((10,55),125),((((11,(113,116)),63),(51,67)),((((27,66),(105,119)),110),((37,65),112)))),(28,114)),(22,52)),((((14,121),((36,91),106)),138),((((60,80),134),(70,77)),133))),(((12,(33,136)),(47,107)),(15,25)))),120),(((23,31),(95,124)),58)),132),((32,61),(((35,103),((86,122),129)),90))),135)),(((((38,75),62),139),144),(((39,73),111),87))),((((((4,8),(17,(18,40))),(76,118)),44),(19,93)),(64,128))),((20,117),(34,99))),((6,68),((((41,((48,109),130)),(108,131)),56),((42,98),(71,78)))))),(97,142)),((16,45),(46,146))),59),96),((50,102),74));
 963: 2 -14192.33398 -15757.09389 (0,((((((((1,115),127),100),(26,53)),((((3,69),(88,137)),(54,57)),126)),(((((((2,7),5),((((((((((((9,140),29),((((((((13,141),(49,101)),(81,89)),30),123),43),79),24)),143),(21,147)),(82,145)),(((72,85),92),(94,148))),(((((((10,55),125),((((11,(113,116)),63),(51,67)),((((27,66),(105,119)),110),((37,65),112)))),(28,114)),(22,52)),((((((14,121),138),(36,91)),106),(70,77)),(((60,80),134),133))),((((12,33),136),(47,107)),(15,25)))),(((83,84),104),120)),(((23,31),(95,124)),58)),135),(((32,61),(((35,103),((86,122),129)),90)),132))),(((((((38,75),62),144),139),(39,73)),111),87)),((((((4,8),(17,(18,40))),(76,118)),44),(19,93)),(64,128))),((20,117),(34,99))),((6,68),(((41,(((48,109),130),56)),(108,131)),((42,98),(71,78)))))),((((16,45),(46,146)),(97,142)),59)),96),((50,102),74));
 964: 1 -16927.9043 -15765.36954 (0,((((((((((1,115),127),100),(26,53)),((((3,69),(88,137)),(54,57)),126)),((((((2,(5,7)),(((((((((((((((9,29),140),143),(((((13,((49,101),141)),((30,81),89)),123),43),79)),24),147),21),(82,145)),(((72,85),92),(94,148))),((((((((10,55),125),((((((27,66),105),119),110),112),(37,65))),(((11,(113,116)),63),(51,67))),(28,114)),(22,52)),((((((14,121),138),(36,91)),106),(70,77)),(((60,80),134),133))),((((12,136),33),(47,107)),(15,25)))),120),((83,84),104)),(((23,31),(95,124)),58)),135),(((32,61),(((35,103),((86,122),129)),90)),132))),(((((((38,75),62),139),144),(39,73)),111),87)),(((((4,8),(18,40)),17),((19,93),(44,(76,118)))),(64,128))),((20,117),(34,99))),((6,68),(((41,(((48,109),130),56)),(108,131)),((42,98),(71,78)))))),(97,142)),(((16,45),46),146)),59),96),((50,102),74));
 965: 4 -16036.05566 -15759.09689 (0,((((((((((1,115),127),100),(26,53)),((((3,69),(88,137)),(54,57)),126)),((((((2,7),5),(((((((((((((9,140),29),143),((((((((13,(49,101)),141),89),(30,81)),123),43),79),24)),(21,147)),(82,145)),(((72,85),92),(94,148))),(15,25)),(((((10,(55,125)),((((11,(113,116)),63),(51,67)),((((27,66),105),119),((37,(65,112)),110)))),(28,114)),(22,52)),((((((14,121),138),(36,91)),106),(70,77)),(((60,80),134),133)))),(((12,33),136),(47,107))),(((83,84),104),120)),(((23,31),(95,124)),58)),((((32,61),(((35,103),((86,122),129)),90)),132),135))),((20,117),(34,99))),(((((((4,8),(18,40)),17),(44,(76,118))),(19,93)),(64,128)),((((((38,75),62),139),144),((39,73),111)),87))),((6,68),(((41,(((48,109),130),56)),(108,131)),((42,98),(71,78)))))),(97,142)),((16,45),(46,146))),59),96),((50,102),74));
 966: 1 -15680.73047 -15771.56716 (0,(((((((((((1,115),127),100),(26,53)),((((3,69),(88,137)),(54,57)),126)),(((((((2,7),5),((((((((((((((((9,29),140),143),24),(43,79)),(((((13,141),(49,101)),89),(30,81)),123)),(21,147)),(82,145)),(((72,85),92),(94,148))),(((83,84),104),120)),((((((((10,55),125),((((11,(113,116)),63),(51,67)),(((((27,66),105),119),110),((37,65),112)))),(28,114)),(22,52)),133),((60,80),134)),((((14,121),138),((36,91),106)),(70,77)))),(15,25)),((12,(33,136)),(47,107))),(((23,31),(95,124)),58)),(((32,61),((((35,(86,122)),129),103),90)),132)),135)),((20,(34,99)),117)),((((((38,75),62),139),144),((39,73),111)),87)),(((((4,8),(18,40)),17),(((19,93),44),(76,118))),(64,128))),((6,68),((((41,((48,109),130)),(108,131)),56),((42,98),(71,78)))))),(97,142)),((16,45),(46,146))),59),96),(50,102)),74);
 967: 2 -16022.92969 -15764.64146 (0,((((((((((1,115),127),100),(26,53)),((((3,69),(88,137)),(54,57)),126)),((((((2,(5,7)),(((((((((((((((9,140),29),((((((13,((49,101),141)),((30,81),89)),123),43),79),24)),143),147),21),(82,145)),(((72,85),92),(94,148))),((83,84),104)),(((((((10,55),125),((((11,(113,116)),63),(51,67)),((((27,66),(105,119)),110),(37,(65,112))))),(28,114)),(22,52)),((((14,121),((36,91),106)),138),((((60,80),134),(70,77)),133))),(((12,(33,136)),(47,107)),(15,25)))),120),(((23,31),(95,124)),58)),132),((32,61),((35,(((86,122),129),103)),90))),135)),((((((38,75),62),139),144),((39,73),111)),87)),((((((4,8),(17,(18,40))),(76,118)),44),(19,93)),(64,128))),((20,117),(34,99))),((6,68),((((41,((48,109),130)),(108,131)),56),((42,98),(71,78)))))),(97,142)),((16,45),(46,146))),59),96),((50,102),74));
 968: 2 -16000.77344 -15766.60406 (0,((((((((((1,115),127),100),(26,53)),((((3,69),(88,137)),(54,57)),126)),((((((2,(5,7)),((((((((((((((9,29),140),143),(((((((13,((49,101),141)),89),81),30),123),43),79)),24),(21,147)),(82,145)),(((72,85),92),(94,148))),(((((((10,125),55),((((11,63),(113,116)),(51,67)),(((((27,66),105),119),110),((37,65),112)))),(28,114)),(22,52)),((((((14,121),138),((36,91),106)),(70,77)),((60,80),134)),133)),(((12,(33,136)),(47,107)),(15,25)))),(((83,84),104),120)),(((23,31),(95,124)),58)),132),((32,61),((35,(((86,122),129),103)),90))),135)),((((((38,75),62),144),139),((39,73),111)),87)),((((((4,8),(18,40)),17),(44,(76,118))),(19,93)),(64,128))),((20,117),(34,99))),((6,68),((((41,((48,109),130)),56),(108,131)),((42,98),(71,78)))))),(97,142)),((16,45),(46,146))),59),96),((50,102),74));
 969: 1 -15804.4502 -15767.2771 (0,((((((((((1,115),127),100),(26,53)),((((3,69),(88,137)),(54,57)),126)),(((((((2,7),5),((((((((((((((9,(29,140)),143),((((((((13,(49,101)),141),89),81),30),123),43),79)),24),147),21),(82,145)),(((72,85),92),(94,148))),(15,25)),(((((((10,(55,125)),((((11,(113,116)),63),(51,67)),(((((27,66),105),119),110),((37,112),65)))),(28,114)),(22,52)),133),((60,80),134)),((((14,121),138),((36,91),106)),(70,77)))),((12,(33,136)),(47,107))),(((83,84),104),120)),(((23,31),(95,124)),58)),((((32,61),(((35,103),((86,122),129)),90)),132),135))),((20,117),(34,99))),((((((4,8),(18,40)),17),((19,93),(44,(76,118)))),(64,128)),(((((((38,75),62),144),139),(39,73)),111),87))),(6,68)),((((41,((48,109),130)),(108,131)),56),((42,98),(71,78))))),(97,142)),(((16,45),46),146)),59),96),((50,102),74));
 970: 1 -14756.94922 -15765.06959 (0,((((((((((1,115),127),100),(26,53)),((((3,69),(88,137)),(54,57)),126)),(((((((2,7),5),((((((((((((((((9,140),29),143),(((((((13,141),(49,101)),(30,89)),81),123),43),79)),24),147),21),(82,145)),(((72,85),92),(94,148))),(((((((10,125),55),((((11,63),(113,116)),(51,67)),((((27,66),(105,119)),110),((37,112),65)))),(28,114)),(22,52)),((((((14,121),138),(36,91)),106),(70,77)),(((60,80),134),133))),((((12,136),33),(47,107)),(15,25)))),120),((83,84),104)),(((23,31),(95,124)),58)),132),((32,61),(((35,103),((86,122),129)),90))),135)),((((((38,75),62),144),139),((39,73),111)),87)),((((((4,8),(17,(18,40))),(76,118)),44),(19,93)),(64,128))),((20,117),(34,99))),((6,68),((((41,((48,109),130)),(108,131)),56),((42,98),(71,78)))))),(97,142)),((16,45),(46,146))),59),96),((50,102),74));
 971: 1 -14667.62109 -15759.49262 (0,((((((((((1,115),127),100),(26,53)),((((3,69),(88,137)),(54,57)),126)),(((((((2,7),5),((((((((((((9,140),29),143),((((((((13,(49,101)),141),89),(30,81)),123),43),79),24)),(21,147)),(82,145)),(((72,85),92),(94,148))),(15,25)),(((((10,(55,125)),((((11,(113,116)),63),(51,67)),(((((27,66),105),119),110),(37,(65,112))))),(28,114)),(22,52)),((((((14,121),138),(36,91)),106),(70,77)),(((60,80),134),133)))),(((12,33),136),(47,107))),(((83,84),104),120)),(((23,31),(95,124)),58))),((((32,61),(((35,103),((86,122),129)),90)),132),135)),((20,117),(34,99))),(((((((4,8),(18,40)),17),(44,(76,118))),(19,93)),(64,128)),((((((38,75),62),139),144),((39,73),111)),87))),((6,68),(((41,(((48,109),130),56)),(108,131)),((42,98),(71,78)))))),(97,142)),((16,45),(46,146))),59),96),((50,102),74));
 972: 1 -15882.35352 -15770.42654 (0,((((((((((1,115),127),100),(26,53)),((((3,69),(88,137)),(54,57)),126)),(((((((2,(5,7)),135),((((((((((((((((9,29),140),143),(((((((13,141),(49,101)),(81,89)),30),123),43),79)),24),147),21),(82,145)),(((72,85),92),(94,148))),(83,84)),120),((((((((10,125),55),((((11,(113,116)),63),(51,67)),(((27,66),(105,119)),(((37,65),112),110)))),(28,114)),(22,52)),(((((((14,121),138),(36,91)),106),(70,77)),((60,80),134)),133)),(15,25)),(((12,136),33),(47,107)))),104),(((23,31),(95,124)),58)),132),(((32,61),90),((35,103),((86,122),129))))),((((((38,75),62),139),144),((39,73),111)),87)),(((((4,8),(17,(18,40))),(44,(76,118))),(19,93)),(64,128))),((20,117),(34,99))),((6,68),((((41,((48,109),130)),(108,131)),56),((42,98),(71,78)))))),(97,142)),((16,45),(46,146))),59),96),((50,102),74));
 973: 2 -15766.89648 -15761.47218 (0,((((((((((1,115),127),100),(26,53)),((((3,69),(88,137)),(54,57)),126)),(((((((((((2,5),7),((((((((((((9,140),29),143),24),(43,79)),(((((13,(49,101)),141),(81,89)),30),123)),(21,147)),(82,145)),(((72,85),92),(94,148))),(((((((10,55),125),((((11,(113,116)),63),(51,67)),(((((27,66),105),119),110),((37,112),65)))),(28,114)),(22,52)),((((((14,121),138),(36,91)),106),(70,77)),(((60,80),134),133))),(((12,(33,136)),(47,107)),(15,25)))),(((83,84),104),120)),(((23,31),(95,124)),58))),135),132),((35,103),((86,122),129))),(32,61)),90),((20,(34,99)),117)),((((((((4,8),(18,40)),17),(76,118)),44),(19,93)),(64,128)),(((((((38,75),62),139),144),(39,73)),111),87))),((6,68),((((41,((48,109),130)),(108,131)),56),((42,98),(71,78)))))),(97,142)),(((16,45),46),146)),59),96),((50,102),74));
 974: 2 -15351.90625 -15759.7697 (0,((((((((((1,115),127),100),(26,53)),((((3,69),(88,137)),(54,57)),126)),(((((2,(5,7)),((((((((((((9,140),29),143),(((((((((13,141),(49,101)),89),81),30),123),43),79),24)),(82,145)),(21,147)),(((72,85),92),(94,148))),((83,84),104)),120),((((((((10,125),55),((((11,(113,116)),63),(51,67)),((((27,66),(105,119)),110),((37,112),65)))),(28,114)),(22,52)),((((((14,121),138),(36,91)),106),(70,77)),(((60,80),134),133))),(15,25)),((12,(33,136)),(47,107)))),(((23,31),(95,124)),58)),((((32,61),(((35,103),((86,122),129)),90)),132),135))),((20,117),(34,99))),((((((4,8),(18,40)),17),((19,93),(44,(76,118)))),(64,128)),((((((38,75),62),139),144),((39,73),111)),87))),((6,68),(((41,(((48,109),130),56)),(108,131)),((42,98),(71,78)))))),(97,142)),((16,45),(46,146))),59),96),((50,102),74));
 975: 4 -15322.35254 -15770.1038 (0,((((((((1,115),127),100),(26,53)),((((3,69),(88,137)),(54,57)),126)),(((((((2,7),5),(((((((((((9,140),29),143),(((((((13,141),((49,101),89)),(30,81)),123),43),79),24)),(21,147)),(82,145)),(((72,85),92),(94,148))),(((((((10,55),125),((((11,(113,116)),63),(51,67)),(((((27,66),105),119),110),((37,65),112)))),(28,114)),(22,52)),((((14,121),(((36,91),106),138)),(70,77)),(((60,80),134),133))),((((12,136),33),(47,107)),(15,25)))),(((83,84),104),120)),(((23,31),(95,124)),58)),((((32,61),(((35,103),((86,122),129)),90)),132),135))),((((((38,75),62),144),139),((39,73),111)),87)),((((((4,8),(18,40)),17),(44,(76,118))),(19,93)),(64,128))),((20,117),(34,99))),((6,68),(((41,(((48,109),130),56)),(108,131)),((42,98),(71,78)))))),((((16,45),(46,146)),(97,142)),59)),96),((50,102),74));
 976: 4 -15291.45703 -15757.7539 (0,((((((((((1,115),127),100),(26,53)),((((3,69),(88,137)),(54,57)),126)),(((((((2,5),7),((((((((((((9,140),29),143),(((((((13,141),(49,101)),((30,81),89)),123),43),79),24)),(82,145)),(21,147)),(((72,85),92),(94,148))),((83,84),104)),120),((((((((10,55),125),((((11,(113,116)),63),(51,67)),((((27,66),(105,119)),110),((37,65),112)))),(28,114)),(22,52)),((((((14,121),138),(36,91)),106),(70,77)),(((60,80),134),133))),(15,25)),((12,(33,136)),(47,107)))),(((23,31),(95,124)),58)),((((32,61),(((35,103),((86,122),129)),90)),132),135))),((((((38,75),62),144),139),((39,73),111)),87)),((((((4,8),(18,40)),17),(44,(76,118))),(19,93)),(64,128))),((20,117),(34,99))),((6,68),(((41,(((48,109),130),56)),(108,131)),((42,98),(71,78)))))),(97,142)),((16,45),(46,146))),59),96),((50,102),74));
 977: 2 -15193.63477 -15758.76128 (0,((((((((((1,115),127),100),(26,53)),((((3,69),(88,137)),(54,57)),126)),((((((((2,5),7),((((((((((9,(29,140)),143),((((((13,((49,101),141)),((30,81),89)),123),43),79),24)),(21,147)),(82,145)),(((72,85),92),(94,148))),(((((((10,55),125),((((11,(113,116)),63),(51,67)),(((27,66),(105,119)),(((37,112),65),110)))),(28,114)),(22,52)),(((((((14,121),138),(36,91)),106),(70,77)),((60,80),134)),133)),((((12,33),136),(47,107)),(15,25)))),120),((83,84),104)),(((23,31),(95,124)),58))),(((32,61),(((35,((86,122),129)),103),90)),132)),135),((20,117),(34,99))),(((((((4,8),(18,40)),17),(44,(76,118))),(19,93)),(64,128)),(((((((38,75),62),144),139),(39,73)),111),87))),((6,68),(((41,(((48,109),130),56)),(108,131)),((42,98),(71,78)))))),(97,142)),((16,45),(46,146))),59),96),((50,102),74));
 978: 3 -15948.45703 -15763.36693 (0,((((((((1,115),127),100),(26,53)),((((3,69),(88,137)),(54,57)),126)),(((((((2,5),7),(((((((((((((9,29),140),143),((((((((13,(49,101)),141),89),(30,81)),123),43),79),24)),(21,147)),(82,145)),(((72,85),92),(94,148))),(((((((((((10,55),125),(((((27,66),105),119),110),(37,(65,112)))),(((11,(113,116)),63),(51,67))),(28,114)),(22,52)),133),((60,80),134)),(((14,121),138),((36,91),106))),(70,77)),((((12,33),136),(47,107)),(15,25)))),(((83,84),104),120)),(((23,31),(95,124)),58)),132),((32,61),(((35,103),((86,122),129)),90))),135)),(((((((38,75),62),144),139),(39,73)),111),87)),((((((4,8),(18,40)),17),(44,(76,118))),(19,93)),(64,128))),((20,117),(34,99))),((6,68),(((41,(((48,109),130),56)),(108,131)),((42,98),(71,78)))))),((((16,45),(46,146)),(97,142)),59)),96),((50,102),74));
 979: 2 -15385.11621 -15759.36283 (0,((((((((1,115),127),100),(26,53)),((((3,69),(88,137)),(54,57)),126)),(((((((2,7),5),(((((((((((((9,29),140),143),(((((((13,141),(49,101)),((30,81),89)),123),43),79),24)),(21,147)),(82,145)),(((72,85),92),(94,148))),((((((10,(55,125)),((((11,(113,116)),63),(51,67)),((((27,66),(105,119)),(37,(65,112))),110))),(28,114)),(22,52)),((((((14,121),138),(36,91)),106),(70,77)),(((60,80),134),133))),((((12,33),136),(47,107)),(15,25)))),(((83,84),104),120)),(((23,31),(95,124)),58)),132),((32,61),((35,(((86,122),129),103)),90))),135)),((((((38,75),62),139),144),((39,73),111)),87)),((((((4,8),(18,40)),17),(44,(76,118))),(19,93)),(64,128))),((20,117),(34,99))),((6,68),((((41,((48,109),130)),(108,131)),56),((42,98),(71,78)))))),((((16,45),(46,146)),(97,142)),59)),96),((50,102),74));
 980: 4 -15847.86719 -15758.83808 (0,((((((((((1,115),127),100),(26,53)),((((3,69),(88,137)),(54,57)),126)),(((((((2,7),5),((((((((((((((9,(29,140)),143),(((((((13,141),(49,101)),(30,89)),81),123),43),79)),24),(21,147)),(82,145)),(((72,85),92),(94,148))),(((((((10,125),55),((((11,(113,116)),63),(51,67)),((((27,66),(105,119)),(37,(65,112))),110))),(28,114)),(22,52)),((((((14,121),138),((36,91),106)),(70,77)),((60,80),134)),133)),((((12,33),136),(47,107)),(15,25)))),120),((83,84),104)),(((23,31),(95,124)),58)),132),((32,61),(((35,((86,122),129)),103),90))),135)),((((((38,75),62),139),144),((39,73),111)),87)),((((((4,8),(17,(18,40))),(76,118)),44),(19,93)),(64,128))),((20,117),(34,99))),((6,68),(((41,(((48,109),130),56)),(108,131)),((42,98),(71,78)))))),(97,142)),((16,45),(46,146))),59),96),((50,102),74));
 981: 1 -16115.0957 -15774.67509 (0,((((((((1,115),127),100),(26,53)),(((3,69),(88,137)),((54,57),126))),((((((2,7),5),((((((((((((((9,140),29),143),24),(43,79)),((((((13,141),(49,101)),89),30),81),123)),(21,147)),(82,145)),(((72,85),92),(94,148))),((((((((((10,55),125),(15,25)),((((11,(113,116)),63),(51,67)),((((27,66),(105,119)),110),((37,65),112)))),(28,114)),(22,52)),133),((60,80),134)),(70,77)),((((14,121),138),(36,91)),106))),(((83,84),104),120)),((12,(33,136)),(47,107))),(((23,31),(95,124)),58)),(((((32,61),90),((35,(103,129)),(86,122))),132),135))),((((((4,8),(18,40)),17),(((19,93),44),(76,118))),(64,128)),((((((38,75),62),144),139),((39,73),111)),87))),((20,117),(34,99))),((6,68),(((41,(((48,109),130),56)),(108,131)),((42,98),(71,78)))))),(((((16,45),46),146),(97,142)),59)),96),((50,102),74));
 982: 1 -15761.06836 -15764.36329 (0,((((((((1,115),127),100),(26,53)),((((3,69),(88,137)),(54,57)),126)),(((((((2,7),5),((((((((((((9,140),29),143),(((((((13,(49,101)),141),((30,81),89)),123),43),79),24)),(21,147)),(82,145)),(((72,85),92),(94,148))),((83,84),104)),120),((((((((10,55),125),((((11,(113,116)),63),(51,67)),((((27,66),(105,119)),((37,65),112)),110))),(28,114)),(22,52)),((((((14,121),138),(36,91)),106),(70,77)),(((60,80),134),133))),(15,25)),((12,(33,136)),(47,107)))),(((23,31),(95,124)),58)),((((32,61),(((35,103),((86,122),129)),90)),132),135))),((((((38,75),62),144),139),((39,73),87)),111)),((((((4,8),(18,40)),17),(44,(76,118))),(19,93)),(64,128))),((20,117),(34,99))),((6,68),((((41,((48,109),130)),(108,131)),56),((42,98),(71,78)))))),((((16,45),(46,146)),(97,142)),59)),96),((50,102),74));
 983: 1 -16524.5625 -15761.59795 (0,((((((((((1,115),127),100),(26,53)),((((3,69),(88,137)),(54,57)),126)),(((((((2,7),5),(((((((((((((9,29),140),(((((((13,(49,101)),141),((30,81),89)),123),43),79),24)),143),(21,147)),(82,145)),(((72,85),92),(94,148))),(((((((((10,55),125),((((11,(113,116)),63),(51,67)),((((27,66),(105,119)),110),((37,112),65)))),(28,114)),(22,52)),133),((60,80),134)),(((((14,121),138),(36,91)),106),(70,77))),((((12,33),136),(47,107)),(15,25)))),120),((83,84),104)),(((23,31),(95,124)),58)),135),(((32,61),((35,(((86,122),129),103)),90)),132))),(((((((38,75),62),139),144),(39,73)),111),87)),((((((4,8),(18,40)),17),(44,(76,118))),(19,93)),(64,128))),((20,117),(34,99))),((6,68),((((41,((48,109),130)),(108,131)),56),((42,98),(71,78)))))),(97,142)),((16,45),(46,146))),59),96),((50,102),74));
 984: 1 -15742.49316 -15764.37276 (0,((((((((1,115),127),100),(26,53)),((((3,69),(88,137)),(54,57)),126)),((((((2,7),5),((((((((((((((9,29),140),(((((((13,141),(49,101)),((30,81),89)),123),43),79),24)),143),147),21),(82,145)),(((72,85),92),(94,148))),((((((10,(55,125)),((((11,(113,116)),63),(51,67)),(((27,66),(105,119)),((37,(65,112)),110)))),(28,114)),(22,52)),((((((14,121),138),(36,91)),106),(70,77)),(((60,80),134),133))),((((12,33),136),(47,107)),(15,25)))),(((83,84),104),120)),(((23,31),(95,124)),58)),132),((32,61),((35,(((86,122),129),103)),90))),135)),((((((38,75),62),139),144),((39,73),111)),87)),(((((((4,8),(18,40)),17),(76,118)),44),(19,93)),(64,128))),(((6,68),((((41,((48,109),130)),(108,131)),56),((42,98),(71,78)))),((20,117),(34,99))))),((((16,45),(46,146)),(97,142)),59)),96),((50,102),74));
 985: 1 -14906.32422 -15767.36177 (0,((((((((((1,115),127),100),(26,53)),((((3,69),(88,137)),(54,57)),126)),(((((((2,7),5),(((((((((((((((9,29),140),143),(((((((((13,141),(49,101)),89),30),81),123),43),79),24)),(21,147)),(82,145)),(((72,85),92),(94,148))),(((((((10,55),125),((((11,(113,116)),63),(51,67)),(((((27,66),119),105),110),((37,65),112)))),(28,114)),(22,52)),((((((14,121),138),((36,91),106)),(70,77)),((60,80),134)),133)),(((12,(33,136)),(47,107)),(15,25)))),120),(83,84)),104),(((23,31),(95,124)),58)),132),((32,61),(((35,103),((86,129),122)),90))),135)),((20,117),(34,99))),((((((38,75),62),139),144),((39,73),87)),111)),((((((4,8),(18,40)),17),(44,(76,118))),(19,93)),(64,128))),((6,68),(((41,(((48,109),130),56)),(108,131)),((42,98),(71,78)))))),(97,142)),((16,45),(46,146))),59),96),((50,102),74));
 986: 1 -14226.16797 -15766.60406 (0,((((((((((1,115),127),100),(26,53)),((((3,69),(88,137)),(54,57)),126)),((((((2,(5,7)),((((((((((((((9,29),140),143),(((((((13,((49,101),141)),89),81),30),123),43),79)),24),(21,147)),(82,145)),(((72,85),92),(94,148))),(((((((10,125),55),((((11,63),(113,116)),(51,67)),(((((27,66),105),119),110),((37,65),112)))),(28,114)),(22,52)),((((((14,121),138),((36,91),106)),(70,77)),((60,80),134)),133)),(((12,(33,136)),(47,107)),(15,25)))),(((83,84),104),120)),(((23,31),(95,124)),58)),132),((32,61),((35,(((86,122),129),103)),90))),135)),((((((38,75),62),144),139),((39,73),111)),87)),((((((4,8),(18,40)),17),(44,(76,118))),(19,93)),(64,128))),((20,117),(34,99))),((6,68),((((41,((48,109),130)),56),(108,131)),((42,98),(71,78)))))),(97,142)),((16,45),(46,146))),59),96),((50,102),74));
 987: 1 -15849.19141 -15779.82072 (0,((((((((1,115),127),100),(26,53)),(((3,69),(88,137)),((54,57),126))),((((((2,7),5),((((((((((((((9,140),29),143),24),(43,79)),(((((13,141),((49,101),89)),30),81),123)),(21,147)),(82,145)),(((72,85),92),(94,148))),((((((((((10,55),125),(15,25)),((((11,(113,116)),63),(51,67)),((((27,66),(105,119)),110),((37,65),112)))),(28,114)),(22,52)),133),((60,80),134)),(70,77)),(((14,121),138),((36,91),106)))),(((83,84),104),120)),((12,(33,136)),(47,107))),(((23,31),(95,124)),58)),(((((32,61),90),((35,(103,129)),(86,122))),132),135))),((((((4,8),(18,40)),17),(((19,93),44),(76,118))),(64,128)),((((((38,75),62),144),139),((39,73),111)),87))),((20,117),(34,99))),((6,68),(((41,(((48,109),130),56)),(108,131)),((42,98),(71,78)))))),(((((16,45),46),146),(97,142)),59)),96),((50,102),74));
 988: 1 -16339.59766 -15768.38177 (0,((((((((1,115),127),100),(26,53)),((((3,69),(88,137)),(54,57)),126)),((((((2,(5,7)),(((((((((((((9,29),140),143),(((((((((13,141),(49,101)),89),81),30),123),43),79),24)),(21,147)),(82,145)),(((72,85),92),(94,148))),(((((((10,55),125),((((11,(113,116)),63),(51,67)),((((((27,66),105),119),110),112),(37,65)))),(28,114)),(22,52)),(((((((14,121),138),(36,91)),106),(70,77)),((60,80),134)),133)),(((12,(33,136)),(47,107)),(15,25)))),120),((83,84),104)),(((23,31),(95,124)),58)),135),(((32,61),(((35,103),((86,122),129)),90)),132))),(((((((38,75),62),139),144),(39,73)),111),87)),(((((4,8),(17,(18,40))),(44,(76,118))),(19,93)),(64,128))),((20,117),(34,99))),((6,68),(((41,(((48,109),130),56)),(108,131)),((42,98),(71,78)))))),((((16,45),(46,146)),(97,142)),59)),96),((50,102),74));
 989: 1 -15495.06152 -15759.4583 (0,((((((((((1,115),127),100),((((3,69),(88,137)),(54,57)),126)),(26,53)),((((((2,(5,7)),(((((((((((((((9,29),140),143),(((((((((13,(49,101)),141),89),30),81),123),43),79),24)),147),21),(82,145)),(((72,85),92),(94,148))),(((((((10,55),125),(28,114)),((((11,(113,116)),63),(51,67)),(((((27,66),105),119),110),((37,65),112)))),(22,52)),(((((14,121),138),((36,91),106)),(70,77)),(((60,80),134),133))),(((12,(33,136)),(47,107)),(15,25)))),120),((83,84),104)),(((23,31),(95,124)),58)),132),((32,61),(((35,103),((86,122),129)),90))),135)),(((((((38,75),62),144),139),(39,73)),111),87)),((((((4,8),(17,(18,40))),(76,118)),44),(19,93)),(64,128))),((20,117),(34,99))),((6,68),(((41,(((48,109),130),56)),(108,131)),((42,98),(71,78)))))),(97,142)),(((16,45),146),46)),59),96),((50,102),74));
 990: 1 -14720.20898 -15761.65561 (0,((((((((((1,115),127),100),(26,53)),((((3,69),(88,137)),(54,57)),126)),(((((((((((2,5),7),((((((((((((9,140),29),143),24),(43,79)),(((((13,(49,101)),141),(81,89)),30),123)),(21,147)),(82,145)),(((72,85),92),(94,148))),(((((((10,55),125),((((11,(113,116)),63),(51,67)),(((((27,66),105),119),110),((37,112),65)))),(28,114)),(22,52)),((((((14,121),138),(36,91)),106),(70,77)),(((60,80),134),133))),(((12,(33,136)),(47,107)),(15,25)))),(((83,84),104),120)),(((23,31),(95,124)),58))),135),132),((35,103),((86,122),129))),(32,61)),90),((20,(34,99)),117)),((((((4,8),(17,(18,40))),(44,(76,118))),(19,93)),(64,128)),(((((((38,75),62),139),144),(39,73)),111),87))),((6,68),((((41,((48,109),130)),(108,131)),56),((42,98),(71,78)))))),(97,142)),(((16,45),46),146)),59),96),((50,102),74));
 991: 1 -15018.09961 -15769.10748 (0,((((((((1,115),127),100),(26,53)),((((3,69),(88,137)),(54,57)),126)),((((((((2,5),7),((((((((((((((9,29),140),143),(43,79)),24),(((((13,(49,101)),141),(30,89)),81),123)),21),147),(82,145)),(((72,85),92),(94,148))),(((((((((10,(55,125)),(15,25)),((((11,(113,116)),63),(51,67)),(((((27,66),105),119),110),((37,112),65)))),(28,114)),(22,52)),133),((60,80),134)),(70,77)),(((14,121),138),((36,91),106)))),(((83,84),104),120)),(((12,136),33),(47,107))),(((23,31),(95,124)),58))),(((((32,61),90),(35,((86,122),(103,129)))),132),135)),(((((((38,75),62),139),144),(39,73)),111),87)),(((((4,8),(18,40)),17),((19,93),(44,(76,118)))),(64,128))),((20,117),(34,99))),((6,68),(((41,(((48,109),130),56)),(108,131)),((42,98),(71,78)))))),((((16,45),(46,146)),(97,142)),59)),96),((50,102),74));
 992: 3 -16016.12305 -15762.10493 (0,((((((((((1,115),127),100),(26,53)),((((3,69),(88,137)),(54,57)),126)),((((((2,7),5),(((((((((((((9,29),140),143),((((((13,141),(49,101)),(((30,81),89),123)),43),79),24)),(21,147)),(82,145)),(((72,85),92),(94,148))),(15,25)),((((((10,55),125),((((11,(113,116)),63),(51,67)),((((27,66),(105,119)),110),((37,65),112)))),(28,114)),(22,52)),((((((14,121),138),(36,91)),106),(70,77)),(((60,80),134),133)))),((12,(33,136)),(47,107))),(((83,84),104),120)),(((23,31),(95,124)),58)),((((32,61),(((35,103),((86,122),129)),90)),132),135))),((20,117),(34,99))),(((((((4,8),(18,40)),17),(44,(76,118))),(19,93)),(64,128)),((((((38,75),62),139),144),((39,73),111)),87))),((6,68),(((41,(((48,109),130),56)),(108,131)),((42,98),(71,78)))))),(97,142)),((16,45),(46,146))),59),96),((50,102),74));
 993: 1 -15260.81055 -15760.76011 (0,((((((((((1,115),127),100),(26,53)),((((3,69),(88,137)),(54,57)),126)),(((((((2,7),5),(((((((((((((((9,(29,140)),143),(43,79)),24),(((((13,(49,101)),141),89),(30,81)),123)),21),147),(82,145)),(((72,85),92),(94,148))),(15,25)),(((((((((10,125),55),((((11,(113,116)),63),(51,67)),(((((27,66),105),119),110),((37,112),65)))),(28,114)),(22,52)),133),((60,80),134)),(((14,121),138),((36,91),106))),(70,77))),(((12,33),136),(47,107))),(((83,84),104),120)),(((23,31),(95,124)),58)),((((32,61),(((35,((86,122),129)),103),90)),132),135))),((((((38,75),62),144),139),((39,73),111)),87)),(((((4,8),(18,40)),17),((19,93),(44,(76,118)))),(64,128))),((20,117),(34,99))),((6,68),(((41,(((48,109),130),56)),(108,131)),((42,98),(71,78)))))),(97,142)),((16,45),(46,146))),59),96),((50,102),74));
 994: 1 -16504.97656 -15761.67666 (0,(((((((((((1,115),127),100),(26,53)),((((3,69),(88,137)),(54,57)),126)),(((((((((((2,7),5),(((((((((((((9,29),140),143),(43,79)),24),((((13,141),(49,101)),(30,(81,89))),123)),21),147),(82,145)),(((72,85),92),(94,148))),(((((((10,125),55),((((11,(113,116)),63),(51,67)),((((27,66),(105,119)),110),((37,65),112)))),(28,114)),(22,52)),(((((((14,121),138),(36,91)),106),(70,77)),((60,80),134)),133)),((((12,33),136),(47,107)),(15,25)))),(((83,84),104),120)),(((23,31),(95,124)),58))),135),132),((35,((86,122),129)),103)),(32,61)),90),((20,(34,99)),117)),((((((4,8),(18,40)),17),((19,93),(44,(76,118)))),(64,128)),((((((38,75),62),144),139),((39,73),111)),87))),((6,68),((((41,((48,109),130)),(108,131)),56),((42,98),(71,78)))))),(97,142)),((16,45),(46,146))),59),96),(50,102)),74);
 995: 5 -15181.15527 -15766.00703 (0,((((((((((1,115),127),100),(26,53)),((((3,69),(88,137)),(54,57)),126)),((((((2,7),5),((((((((((((((9,140),29),143),(((((((((13,141),(49,101)),89),30),81),123),43),79),24)),(21,147)),(82,145)),(((72,85),92),(94,148))),((((((((10,55),125),((((27,66),(105,119)),110),((37,112),65))),(((11,(113,116)),63),(51,67))),(28,114)),(22,52)),(((((((14,121),138),(36,91)),106),(70,77)),((60,80),134)),133)),(((12,(33,136)),(47,107)),(15,25)))),((83,84),120)),104),(((23,31),(95,124)),58)),132),((32,61),(((35,103),((86,122),129)),90))),135)),((20,117),(34,99))),(((((((4,8),(18,40)),17),(44,(76,118))),(19,93)),(64,128)),(((((((38,75),62),139),144),(39,73)),111),87))),((6,68),(((41,(((48,109),130),56)),(108,131)),((42,98),(71,78)))))),(97,142)),((16,45),(46,146))),59),96),((50,102),74));
 996: 1 -15634.51758 -15766.60406 (0,((((((((((1,115),127),100),(26,53)),((((3,69),(88,137)),(54,57)),126)),((((((2,(5,7)),((((((((((((((9,29),140),143),(((((((13,((49,101),141)),89),81),30),123),43),79)),24),(21,147)),(82,145)),(((72,85),92),(94,148))),(((((((10,125),55),((((11,63),(113,116)),(51,67)),(((((27,66),105),119),110),((37,65),112)))),(28,114)),(22,52)),((((((14,121),138),((36,91),106)),(70,77)),((60,80),134)),133)),(((12,(33,136)),(47,107)),(15,25)))),(((83,84),104),120)),(((23,31),(95,124)),58)),132),((32,61),((35,(((86,122),129),103)),90))),135)),((((((38,75),62),144),139),((39,73),111)),87)),((((((4,8),(18,40)),17),(44,(76,118))),(19,93)),(64,128))),((20,117),(34,99))),((6,68),((((41,((48,109),130)),56),(108,131)),((42,98),(71,78)))))),(97,142)),((16,45),(46,146))),59),96),((50,102),74));
 997: 1 -14148.28516 -15773.684 (0,((((((((((1,115),127),100),(26,53)),(((3,69),(88,137)),((54,57),126))),((((((2,5),7),(((((((((((((((9,140),29),143),24),(43,79)),(((13,141),(49,101)),(((30,89),123),81))),(21,147)),(82,145)),(((72,85),92),(94,148))),(15,25)),((((((((10,55),125),((((11,(113,116)),63),(51,67)),(((27,66),(105,119)),(((37,65),112),110)))),(28,114)),(22,52)),133),((60,80),134)),((((14,121),138),((36,91),106)),(70,77)))),((12,(33,136)),(47,107))),(((83,84),104),120)),(((23,31),(95,124)),58)),((((32,61),((((35,129),(86,122)),103),90)),132),135))),((((((4,8),(18,40)),17),(((19,93),44),(76,118))),(64,128)),((((((38,75),62),144),139),((39,73),111)),87))),((20,117),(34,99))),((6,68),(((41,(((48,109),130),56)),(108,131)),((42,98),(71,78)))))),(97,142)),(((16,45),46),146)),59),96),((50,102),74));
 998: 1 -16131.84961 -15760.0902 (0,((((((((1,115),127),100),(26,53)),((((3,69),(88,137)),(54,57)),126)),(((((((2,5),7),((((((((((((((9,140),29),(((((((13,(49,101)),141),((30,81),89)),123),43),79),24)),143),(21,147)),(82,145)),(((72,85),92),(94,148))),((83,84),104)),(((((((10,55),125),((((11,(113,116)),63),(51,67)),((((27,66),(105,119)),110),((37,65),112)))),(28,114)),(22,52)),(((((((14,121),138),(36,91)),106),(70,77)),((60,80),134)),133)),((((12,136),33),(47,107)),(15,25)))),120),(((23,31),(95,124)),58)),132),((32,61),(((35,103),((86,122),129)),90))),135)),(((((((38,75),62),139),144),(39,73)),111),87)),((((((4,8),(17,(18,40))),(76,118)),44),(19,93)),(64,128))),((20,117),(34,99))),((6,68),((((41,((48,109),130)),(108,131)),56),((42,98),(71,78)))))),((((16,45),(46,146)),(97,142)),59)),96),((50,102),74));
 999: 1 -16463.48438 -15767.56712 (0,((((((((1,115),127),100),(26,53)),((((3,69),(88,137)),(54,57)),126)),(((((((2,5),7),(((((((((((((((9,140),29),143),(((((((13,141),(49,101)),(30,(81,89))),123),43),79),24)),147),21),(82,145)),(((72,85),92),(94,148))),(15,25)),((((((((10,55),125),((((11,(113,116)),63),(51,67)),(((((27,66),119),105),110),(37,(65,112))))),(28,114)),(22,52)),133),((60,80),134)),((((14,121),138),((36,91),106)),(70,77)))),(((12,136),33),(47,107))),120),((83,84),104)),(((23,31),(95,124)),58)),((((32,61),((35,(((86,122),103),129)),90)),132),135))),(((((((38,75),62),144),139),(39,73)),111),87)),(((((4,8),(18,40)),17),((19,93),(44,(76,118)))),(64,128))),((20,117),(34,99))),((6,68),(((41,(((48,109),130),56)),(108,131)),((42,98),(71,78)))))),((((16,45),(46,146)),(97,142)),59)),96),((50,102),74));
 boot_splits_size: 3
 logl_cutoff: -15804.5798
UFBootSplit0:
 000: 1 27 65 66 105 110 119
 001: 2 10 11 14 15 22 25 27 28 36 37 51 52 55 60 63 65 66 67 80 91 105 106 110 112 113 114 116 119 121 125 133 134 138
 002: 1000 1 115
 003: 2 11 15 25 27 37 51 63 65 66 67 105 110 112 113 116 119
 004: 1000 1 115 127
 005: 1 110 119
 006: 995 1 100 115 127
 007: 1 39 111
 008: 2 16 45 97 142
 009: 1000 26 53
 010: 953 1 26 53 100 115 127
 011: 1 14 36 91 121
 012: 1 10 11 14 22 27 28 36 37 51 52 55 63 65 66 67 91 105 106 110 112 113 114 116 119 121 125 133 138
 013: 1000 3 69
 014: 1 32 35 61 86 103 122 129 132
 015: 1 35 103 122 129
 016: 998 88 137
 017: 1000 3 69 88 137
 018: 1 35 90 103
 019: 1 38 39 62 73 75 111 139
 020: 1000 54 57
 021: 922 3 54 57 69 88 137
 022: 1 0 1 2 3 4 5 6 7 8 16 17 18 19 20 26 34 38 39 40 41 42 44 45 46 48 50 53 54 56 57 59 62 64 68 69 71 73 74 75 76 78 87 88 93 96 97 98 99 100 102 108 109 111 115 117 118 126 127 128 130 131 132 137 139 142 144 146
 023: 1000 3 54 57 69 88 126 137
 024: 1000 1 3 26 53 54 57 69 88 100 115 126 127 137
 025: 1 30 49 89 101
 026: 3 50 74
 027: 373 2 5
 028: 1 9 24 29 43 140 143
 029: 1000 2 5 7
 030: 1 10 11 12 14 15 22 25 27 28 33 36 37 47 51 52 55 60 63 65 66 67 80 91 105 106 107 110 112 113 114 116 119 121 125 133 134 136 138
 031: 2 24 143
 032: 464 9 29
 033: 1 0 1 3 6 16 26 45 46 50 53 54 57 59 68 69 74 88 96 97 100 102 115 126 127 137 142 146
 034: 992 9 29 140
 035: 1 39 73 144
 036: 896 9 29 140 143
 037: 1 27 66 110
 038: 397 9 24 29 140 143
 039: 1 14 36 60 80 91 106 121 134 138
 040: 1 2 5 7 135
 041: 489 43 79
 042: 481 9 24 29 43 79 140 143
 043: 3 0 6 16 41 42 45 46 48 50 56 59 68 71 74 78 96 97 98 102 108 109 130 131 142 146
 044: 1 9 10 11 12 13 14 15 21 22 23 24 25 27 28 29 30 31 33 36 37 43 47 49 51 52 55 58 60 63 65 66 67 70 72 77 79 80 81 82 85 89 91 92 94 95 101 105 106 107 110 112 113 114 116 119 120 121 123 124 125 133 134 136 138 140 141 143 145 147 148
 045: 1 10 11 22 27 28 37 51 52 55 60 63 65 66 67 80 105 110 112 113 114 116 119 125 134
 046: 972 49 101
 047: 288 13 49 101
 048: 1 0 1 2 3 4 5 6 7 8 16 17 18 19 20 26 34 35 38 39 40 41 42 44 45 46 48 50 53 54 56 57 59 62 64 68 69 71 73 74 75 76 78 86 87 88 93 96 97 98 99 100 102 103 108 109 111 115 117 118 122 126 127 128 129 130 131 135 137 139 142 144 146
 049: 906 13 49 101 141
 050: 2 38 75 144
 051: 58 13 30 49 101 141
 052: 3 9 13 24 29 30 43 49 79 81 82 89 101 123 140 141 143 145
 053: 330 13 30 49 89 101 141
 054: 1 4 8 17 18 40 44 76 93 118
 055: 891 13 30 49 81 89 101 141
 056: 4 1 3 20 26 34 53 54 57 69 88 99 100 115 117 126 127 137
 057: 999 13 30 49 81 89 101 123 141
 058: 990 9 13 24 29 30 43 49 79 81 89 101 123 140 141 143
 059: 2 41 48 109
 060: 180 9 13 21 24 29 30 43 49 79 81 89 101 123 140 141 143
 061: 2 14 22 36 52 60 70 77 80 91 106 121 133 134 138
 062: 997 9 13 21 24 29 30 43 49 79 81 89 101 123 140 141 143 147
 063: 1 4 8 17 18 40 118
 064: 2 3 69 137
 065: 1000 82 145
 066: 992 9 13 21 24 29 30 43 49 79 81 82 89 101 123 140 141 143 145 147
 067: 2 49 89
 068: 1 0 1 3 16 20 26 34 41 42 45 46 48 50 53 54 56 57 59 69 71 74 78 88 96 97 98 99 100 102 108 109 115 117 126 127 130 131 137 142 146
 069: 1000 72 85
 070: 7 9 10 11 12 13 14 15 21 22 24 25 27 28 29 30 33 36 37 43 47 49 51 52 55 60 63 65 66 67 70 72 77 79 80 81 82 83 84 85 89 91 92 94 101 104 105 106 107 110 112 113 114 116 119 121 123 125 133 134 136 138 140 141 143 145 147 148
 071: 1000 72 85 92
 072: 1 23 31 58 95 124 135
 073: 2 4 8 17 18 19 20 34 40 44 64 76 93 99 117 118 128
 074: 1000 94 148
 075: 1000 72 85 92 94 148
 076: 1000 9 13 21 24 29 30 43 49 72 79 81 82 85 89 92 94 101 123 140 141 143 145 147 148
 077: 6 83 84 120
 078: 1 38 39 62 73 75 139
 079: 5 139 144
 080: 175 55 125
 081: 1000 10 55 125
 082: 4 13 30 49 81 101 141
 083: 3 9 24 29 140
 084: 1000 15 25
 085: 83 10 15 25 55 125
 086: 2 1 3 54 57 69 88 115 126 127 137
 087: 3 9 29 143
 088: 3 35 86 90 103 122 129 132
 089: 1000 113 116
 090: 995 11 113 116
 091: 2 35 86 90 103 122
 092: 986 11 63 113 116
 093: 8 0 1 3 4 6 8 16 17 18 19 20 26 32 34 38 39 40 41 42 44 45 46 48 50 53 54 56 57 59 61 62 64 68 69 71 73 74 75 76 78 87 88 90 93 96 97 98 99 100 102 108 109 111 115 117 118 126 127 128 130 131 135 137 139 142 144 146
 094: 9 23 31 58
 095: 1000 51 67
 096: 986 11 51 63 67 113 116
 097: 11 9 24 29 79 140 143
 098: 3 3 54 57 69 88 100 126 137
 099: 1000 27 66
 100: 4 9 13 21 24 29 30 43 49 72 79 81 82 83 84 85 89 92 94 101 123 140 141 143 145 147 148
 101: 319 27 66 105
 102: 12 16 45 46 50 59 74 96 97 102 142 146
 103: 998 27 66 105 119
 104: 3 16 45 46 50 59 96 97 102 142 146
 105: 890 27 66 105 110 119
 106: 9 74 102
 107: 3 30 123
 108: 316 37 112
 109: 3 41 108 131
 110: 997 37 65 112
 111: 1000 27 37 65 66 105 110 112 119
 112: 937 11 27 37 51 63 65 66 67 105 110 112 113 116 119
 113: 85 10 11 15 25 27 37 51 55 63 65 66 67 105 110 112 113 116 119 125
 114: 5 60 70 77 80 134
 115: 6 14 36 91 106 121
 116: 1000 28 114
 117: 85 10 11 15 25 27 28 37 51 55 63 65 66 67 105 110 112 113 114 116 119 125
 118: 1 15 25 83 84 104 120
 119: 7 9 10 11 13 14 21 22 24 27 28 29 30 36 37 43 49 51 52 55 60 63 65 66 67 70 72 77 79 80 81 82 85 89 91 92 94 101 105 106 110 112 113 114 116 119 121 123 125 133 134 138 140 141 143 145 147 148
 120: 1000 22 52
 121: 85 10 11 15 22 25 27 28 37 51 52 55 63 65 66 67 105 110 112 113 114 116 119 125
 122: 9 38 62 75 111 139 144
 123: 85 10 11 15 22 25 27 28 37 51 52 55 63 65 66 67 105 110 112 113 114 116 119 125 133
 124: 13 9 10 11 12 13 14 15 21 22 24 25 27 28 29 30 33 36 37 43 47 49 51 52 55 60 63 65 66 67 70 72 77 79 80 81 82 83 84 85 89 91 92 94 101 105 106 107 110 112 113 114 116 119 120 121 123 125 133 134 136 138 140 141 143 145 147 148
 125: 1 38 62 73 75 139 144
 126: 999 60 80
 127: 1 6 20 34 41 42 48 56 68 71 78 98 99 108 109 117 130 131
 128: 1000 60 80 134
 129: 85 10 11 15 22 25 27 28 37 51 52 55 60 63 65 66 67 80 105 110 112 113 114 116 119 125 133 134
 130: 2 0 1 3 4 6 8 16 17 18 19 20 26 34 35 38 39 40 41 42 44 45 46 48 50 53 54 56 57 59 62 64 68 69 71 73 74 75 76 78 86 87 88 90 93 96 97 98 99 100 102 103 108 109 111 115 117 118 122 126 127 128 129 130 131 137 139 142 144 146
 131: 1 0 16 20 34 45 46 50 59 74 96 97 99 102 117 142 146
 132: 1000 70 77
 133: 83 10 11 15 22 25 27 28 37 51 52 55 60 63 65 66 67 70 77 80 105 110 112 113 114 116 119 125 133 134
 134: 11 0 1 3 16 20 26 34 45 46 50 53 54 57 59 69 74 88 96 97 99 100 102 115 117 126 127 137 142 146
 135: 4 10 11 14 27 28 36 37 51 55 60 63 65 66 67 70 77 80 91 105 106 110 112 113 114 116 119 121 125 133 134 138
 136: 1000 14 121
 137: 3 140 143
 138: 967 14 121 138
 139: 1 56 108 131
 140: 8 9 13 21 24 29 30 43 49 72 79 81 85 89 92 94 101 123 140 141 143 147 148
 141: 1000 36 91
 142: 14 4 8 17 18 19 40 44 93 118
 143: 405 36 91 106
 144: 1000 14 36 91 106 121 138
 145: 254 10 11 14 15 22 25 27 28 36 37 51 52 55 60 63 65 66 67 70 77 80 91 105 106 110 112 113 114 116 119 121 125 133 134 138
 146: 245 9 10 11 13 14 15 21 22 24 25 27 28 29 30 36 37 43 49 51 52 55 60 63 65 66 67 70 72 77 79 80 81 82 85 89 91 92 94 101 105 106 110 112 113 114 116 119 121 123 125 133 134 138 140 141 143 145 147 148
 147: 14 4 8 17 18 19 40 44 93
 148: 1 0 1 3 4 6 8 16 17 18 19 20 26 34 38 39 40 41 42 44 45 46 48 50 53 54 56 57 59 62 64 68 69 71 73 74 75 76 78 87 88 93 96 97 98 99 100 102 108 109 111 115 117 118 126 127 128 130 131 132 137 139 142 144 146
 149: 1000 83 84
 150: 1 13 21 24 30 43 49 79 81 89 101 123 141 147
 151: 983 83 84 104
 152: 1 13 21 30 43 49 79 81 89 101 123 141 147
 153: 666 83 84 104 120
 154: 192 9 10 11 13 14 15 21 22 24 25 27 28 29 30 36 37 43 49 51 52 55 60 63 65 66 67 70 72 77 79 80 81 82 83 84 85 89 91 92 94 101 104 105 106 110 112 113 114 116 119 120 121 123 125 133 134 138 140 141 143 145 147 148
 155: 2 10 11 12 15 22 25 27 28 33 37 47 51 52 55 60 63 65 66 67 70 77 80 105 107 110 112 113 114 116 119 125 133 134 136
 156: 3 10 11 12 15 22 25 27 28 33 37 47 51 52 55 60 63 65 66 67 80 105 107 110 112 113 114 116 119 125 133 134 136
 157: 107 12 136
 158: 3 10 11 12 15 22 25 27 28 33 37 47 51 52 55 63 65 66 67 105 107 110 112 113 114 116 119 125 133 136
 159: 999 12 33 136
 160: 3 10 11 12 15 22 25 27 28 33 37 47 51 52 55 63 65 66 67 105 107 110 112 113 114 116 119 125 136
 161: 17 9 10 11 13 14 21 22 24 27 28 29 30 36 37 43 49 51 52 55 60 63 65 66 67 70 72 77 79 80 81 82 83 84 85 89 91 92 94 101 104 105 106 110 112 113 114 116 119 120 121 123 125 133 134 138 140 141 143 145 147 148
 162: 1000 47 107
 163: 1000 12 33 47 107 136
 164: 999 9 10 11 12 13 14 15 21 22 24 25 27 28 29 30 33 36 37 43 47 49 51 52 55 60 63 65 66 67 70 72 77 79 80 81 82 83 84 85 89 91 92 94 101 104 105 106 107 110 112 113 114 116 119 120 121 123 125 133 134 136 138 140 141 143 145 147 148
 165: 1 9 10 11 13 14 15 21 22 24 25 27 28 29 30 36 37 43 49 51 52 55 60 63 65 66 67 70 72 77 79 80 81 82 85 89 91 92 94 101 105 106 110 112 113 114 116 119 120 121 123 125 133 134 138 140 141 143 145 147 148
 166: 1 43 123
 167: 1000 23 31
 168: 2 89 123
 169: 1 9 140 143
 170: 1000 95 124
 171: 988 23 31 95 124
 172: 1 56 130
 173: 1000 23 31 58 95 124
 174: 999 9 10 11 12 13 14 15 21 22 23 24 25 27 28 29 30 31 33 36 37 43 47 49 51 52 55 58 60 63 65 66 67 70 72 77 79 80 81 82 83 84 85 89 91 92 94 95 101 104 105 106 107 110 112 113 114 116 119 120 121 123 124 125 133 134 136 138 140 141 143 145 147 148
 175: 18 38 39 62 73 75 87 139 144
 176: 11 39 73 87
 177: 1000 32 61
 178: 1 27 37 65 66 105 110 119
 179: 104 32 61 90
 180: 1 29 143
 181: 1 13 49 89 101 123 141
 182: 23 30 81 123
 183: 983 86 122
 184: 4 122 129
 185: 1 4 6 8 17 18 19 38 39 40 41 42 44 48 56 62 64 68 71 73 75 76 78 87 93 98 108 109 111 118 128 130 131 139 144
 186: 66 103 129
 187: 156 86 103 122 129
 188: 997 35 86 103 122 129
 189: 815 32 35 61 86 90 103 122 129
 190: 2 9 12 13 15 21 24 25 29 30 33 43 47 49 72 79 81 82 85 89 92 94 101 107 123 136 140 141 143 145 147 148
 191: 713 32 35 61 86 90 103 122 129 132
 192: 6 81 89 123
 193: 454 32 35 61 86 90 103 122 129 132 135
 194: 763 0 1 2 3 4 5 6 7 8 16 17 18 19 20 26 34 38 39 40 41 42 44 45 46 48 50 53 54 56 57 59 62 64 68 69 71 73 74 75 76 78 87 88 93 96 97 98 99 100 102 108 109 111 115 117 118 126 127 128 130 131 137 139 142 144 146
 195: 1000 0 1 3 4 6 8 16 17 18 19 20 26 34 38 39 40 41 42 44 45 46 48 50 53 54 56 57 59 62 64 68 69 71 73 74 75 76 78 87 88 93 96 97 98 99 100 102 108 109 111 115 117 118 126 127 128 130 131 137 139 142 144 146
 196: 7 9 21 24 29 43 79 140 143 147
 197: 1 60 134
 198: 1000 38 75
 199: 14 0 1 3 16 26 41 42 45 46 48 50 53 54 56 57 59 69 71 74 78 88 96 97 98 100 102 108 109 115 126 127 130 131 137 142 146
 200: 998 38 62 75
 201: 13 86 129
 202: 539 38 62 75 139
 203: 4 0 50 102
 204: 997 38 62 75 139 144
 205: 3 74 96
 206: 36 10 28 55 114 125
 207: 998 39 73
 208: 450 38 39 62 73 75 139 144
 209: 54 4 8 17
 210: 936 38 39 62 73 75 111 139 144
 211: 40 5 7
 212: 1000 38 39 62 73 75 87 111 139 144
 213: 467 0 1 3 4 6 8 16 17 18 19 20 26 34 40 41 42 44 45 46 48 50 53 54 56 57 59 64 68 69 71 74 76 78 88 93 96 97 98 99 100 102 108 109 115 117 118 126 127 128 130 131 137 142 146
 214: 39 0 74
 215: 69 20 34 99
 216: 1000 4 8
 217: 4 1 3 6 26 41 42 48 53 54 56 57 68 69 71 78 88 98 100 108 109 115 126 127 130 131 137
 218: 2 0 1 3 6 16 20 26 34 38 39 41 42 45 46 48 50 53 54 56 57 59 62 68 69 71 73 74 75 78 87 88 96 97 98 99 100 102 108 109 111 115 117 126 127 130 131 137 139 142 144 146
 219: 1000 18 40
 220: 759 4 8 18 40
 221: 1 12 47 107 136
 222: 960 4 8 17 18 40
 223: 8 132 135
 224: 2 10 11 12 14 22 27 28 33 36 37 47 51 52 55 60 63 65 66 67 70 77 80 91 105 106 107 110 112 113 114 116 119 121 125 133 134 136 138
 225: 23 16 45 146
 226: 985 76 118
 227: 748 44 76 118
 228: 573 4 8 17 18 40 44 76 118
 229: 12 0 46 50 59 74 96 102 146
 230: 3 13 21 30 49 81 89 101 123 141 147
 231: 999 19 93
 232: 1000 4 8 17 18 19 40 44 76 93 118
 233: 6 24 43 79
 234: 33 27 37 65 66 105 112 119
 235: 1000 64 128
 236: 1000 4 8 17 18 19 40 44 64 76 93 118 128
 237: 507 0 1 3 6 16 20 26 34 41 42 45 46 48 50 53 54 56 57 59 68 69 71 74 78 88 96 97 98 99 100 102 108 109 115 117 126 127 130 131 137 142 146
 238: 20 13 49 141
 239: 7 30 89 123
 240: 931 20 117
 241: 16 16 45 46 59 146
 242: 14 11 27 37 63 65 66 105 110 112 113 116 119
 243: 1000 34 99
 244: 1000 20 34 99 117
 245: 986 0 1 3 6 16 26 41 42 45 46 48 50 53 54 56 57 59 68 69 71 74 78 88 96 97 98 100 102 108 109 115 126 127 130 131 137 142 146
 246: 14 11 27 37 65 66 105 110 112 113 116 119
 247: 1 0 1 3 6 16 26 38 39 41 42 45 46 48 50 53 54 56 57 59 62 68 69 71 73 74 75 78 87 88 96 97 98 100 102 108 109 111 115 126 127 130 131 137 139 142 144 146
 248: 1000 6 68
 249: 15 38 62 75 87 111 139 144
 250: 40 4 8 17 19 44 76 93 118
 251: 40 4 8 19 44 76 93 118
 252: 1000 48 109
 253: 6 89 101
 254: 997 48 109 130
 255: 99 9 29 43 79 140 143
 256: 543 48 56 109 130
 257: 576 41 48 56 109 130
 258: 115 0 1 2 3 4 5 6 7 8 16 17 18 19 20 26 34 38 39 40 41 42 44 45 46 48 50 53 54 56 57 59 62 64 68 69 71 73 74 75 76 78 87 88 93 96 97 98 99 100 102 108 109 111 115 117 118 126 127 128 130 131 135 137 139 142 144 146
 259: 28 10 11 51 55 63 67 113 116 125
 260: 1000 108 131
 261: 1000 41 48 56 108 109 130 131
 262: 77 49 101 141
 263: 1 27 65 66 105 110 112 119
 264: 1000 42 98
 265: 147 9 13 15 21 24 25 29 30 43 49 72 79 81 82 85 89 92 94 101 123 140 141 143 145 147 148
 266: 35 10 27 37 55 65 66 105 110 112 119 125
 267: 1000 71 78
 268: 1000 42 71 78 98
 269: 1000 41 42 48 56 71 78 98 108 109 130 131
 270: 984 6 41 42 48 56 68 71 78 98 108 109 130 131
 271: 989 0 1 3 16 26 45 46 50 53 54 57 59 69 74 88 96 97 100 102 115 126 127 137 142 146
 272: 1000 0 16 45 46 50 59 74 96 97 102 142 146
 273: 63 0 1 3 4 6 8 16 17 18 19 20 26 34 38 39 40 41 42 44 45 46 48 50 53 54 56 57 59 62 64 68 69 71 73 74 75 76 78 87 88 90 93 96 97 98 99 100 102 108 109 111 115 117 118 126 127 128 130 131 135 137 139 142 144 146
 274: 55 35 129
 275: 1000 16 45
 276: 66 0 1 3 4 6 8 16 17 18 19 20 26 32 34 35 38 39 40 41 42 44 45 46 48 50 53 54 56 57 59 61 62 64 68 69 71 73 74 75 76 78 86 87 88 90 93 96 97 98 99 100 102 103 108 109 111 115 117 118 122 126 127 128 129 130 131 135 137 139 142 144 146
 277: 3 58 95 124
 278: 838 46 146
 279: 986 16 45 46 146
 280: 230 9 10 11 12 13 14 15 21 22 24 25 27 28 29 30 33 36 37 43 47 49 51 52 55 60 63 65 66 67 70 72 77 79 80 81 82 85 89 91 92 94 101 105 106 107 110 112 113 114 116 119 120 121 123 125 133 134 136 138 140 141 143 145 147 148
 281: 77 37 65 110 112
 282: 1000 97 142
 283: 357 16 45 46 97 142 146
 284: 147 17 18 40
 285: 337 16 45 46 59 97 142 146
 286: 986 0 50 74 96 102
 287: 30 39 73 87 111
 288: 974 0 50 74 102
 289: 31 87 111
 290: 97 9 13 21 24 29 30 43 49 72 79 81 82 83 84 85 89 92 94 101 104 123 140 141 143 145 147 148
 291: 988 50 102
 292: 92 32 35 61 86 103 122 129
 293: 954 50 74 102
 294: 66 35 103 129
 295: 361 9 140
 296: 421 30 81
 297: 195 30 81 89
 298: 499 13 30 43 49 81 89 101 123 141
 299: 518 13 30 43 49 79 81 89 101 123 141
 300: 351 13 24 30 43 49 79 81 89 101 123 141
 301: 102 9 13 24 29 30 43 49 79 81 89 101 123 140 141
 302: 687 21 147
 303: 201 9 13 21 24 29 30 43 49 72 79 81 82 83 84 85 89 92 94 101 104 120 123 140 141 143 145 147 148
 304: 21 9 13 15 21 24 25 29 30 43 49 72 79 81 82 83 84 85 89 92 94 101 104 120 123 140 141 143 145 147 148
 305: 217 10 125
 306: 554 105 119
 307: 119 65 112
 308: 879 10 11 27 37 51 55 63 65 66 67 105 110 112 113 116 119 125
 309: 915 10 11 27 28 37 51 55 63 65 66 67 105 110 112 113 114 116 119 125
 310: 909 10 11 22 27 28 37 51 52 55 63 65 66 67 105 110 112 113 114 116 119 125
 311: 364 10 11 22 27 28 37 51 52 55 63 65 66 67 105 110 112 113 114 116 119 125 133
 312: 351 10 11 22 27 28 37 51 52 55 60 63 65 66 67 80 105 110 112 113 114 116 119 125 133 134
 313: 78 10 11 14 22 27 28 36 37 51 52 55 60 63 65 66 67 80 91 105 106 110 112 113 114 116 119 121 125 133 134 138
 314: 912 10 11 14 22 27 28 36 37 51 52 55 60 63 65 66 67 70 77 80 91 105 106 110 112 113 114 116 119 121 125 133 134 138
 315: 592 33 136
 316: 224 0 1 3 4 6 8 16 17 18 19 20 26 32 34 35 38 39 40 41 42 44 45 46 48 50 53 54 56 57 59 61 62 64 68 69 71 73 74 75 76 78 86 87 88 90 93 96 97 98 99 100 102 103 108 109 111 115 117 118 122 126 127 128 129 130 131 132 135 137 139 142 144 146
 317: 120 0 1 3 4 6 8 16 17 18 19 20 26 32 34 35 38 39 40 41 42 44 45 46 48 50 53 54 56 57 59 61 62 64 68 69 71 73 74 75 76 78 86 87 88 90 93 96 97 98 99 100 102 103 108 109 111 115 117 118 122 126 127 128 129 130 131 132 137 139 142 144 146
 318: 124 0 1 3 4 6 8 16 17 18 19 20 26 32 34 35 38 39 40 41 42 44 45 46 48 50 53 54 56 57 59 61 62 64 68 69 71 73 74 75 76 78 86 87 88 90 93 96 97 98 99 100 102 103 108 109 111 115 117 118 122 126 127 128 129 130 131 137 139 142 144 146
 319: 726 86 122 129
 320: 113 0 1 3 4 6 8 16 17 18 19 20 26 32 34 38 39 40 41 42 44 45 46 48 50 53 54 56 57 59 61 62 64 68 69 71 73 74 75 76 78 87 88 90 93 96 97 98 99 100 102 108 109 111 115 117 118 126 127 128 130 131 137 139 142 144 146
 321: 179 0 1 3 4 6 8 16 17 18 19 20 26 34 38 39 40 41 42 44 45 46 48 50 53 54 56 57 59 62 64 68 69 71 73 74 75 76 78 87 88 90 93 96 97 98 99 100 102 108 109 111 115 117 118 126 127 128 130 131 137 139 142 144 146
 322: 483 0 1 3 4 6 8 16 17 18 19 26 38 39 40 41 42 44 45 46 48 50 53 54 56 57 59 62 64 68 69 71 73 74 75 76 78 87 88 93 96 97 98 100 102 108 109 111 115 118 126 127 128 130 131 137 139 142 144 146
 323: 463 4 8 17 18 19 38 39 40 44 62 64 73 75 76 87 93 111 118 128 139 144
 324: 457 41 48 109 130
 325: 420 41 48 108 109 130 131
 326: 2 2 5 7 32 61
 327: 497 35 103
 328: 81 35 86 103 122
 329: 681 35 86 90 103 122 129
 330: 2 2 5 7 32 35 61 86 90 103 122 129
 331: 620 13 141
 332: 92 81 89
 333: 138 13 49 81 89 101 141
 334: 133 9 13 24 29 30 43 49 79 81 89 101 123 140 141 143 147
 335: 127 27 66 119
 336: 565 37 65
 337: 595 14 36 91 121 138
 338: 814 14 36 70 77 91 106 121 138
 339: 232 14 36 60 70 77 80 91 106 121 134 138
 340: 546 14 36 60 70 77 80 91 106 121 133 134 138
 341: 558 12 15 25 33 47 107 136
 342: 664 10 11 12 14 15 22 25 27 28 33 36 37 47 51 52 55 60 63 65 66 67 70 77 80 91 105 106 107 110 112 113 114 116 119 121 125 133 134 136 138
 343: 682 9 10 11 12 13 14 15 21 22 24 25 27 28 29 30 33 36 37 43 47 49 51 52 55 60 63 65 66 67 70 72 77 79 80 81 82 85 89 91 92 94 101 105 106 107 110 112 113 114 116 119 121 123 125 133 134 136 138 140 141 143 145 147 148
 344: 93 9 10 11 12 13 14 15 21 22 23 24 25 27 28 29 30 31 33 36 37 43 47 49 51 52 55 58 60 63 65 66 67 70 72 77 79 80 81 82 83 84 85 89 91 92 94 95 101 104 105 106 107 110 112 113 114 116 119 120 121 123 124 125 132 133 134 136 138 140 141 143 145 147 148
 345: 26 0 1 3 4 6 8 16 17 18 19 20 26 34 38 39 40 41 42 44 45 46 48 50 53 54 56 57 59 62 64 68 69 71 73 74 75 76 78 87 88 93 96 97 98 99 100 102 108 109 111 115 117 118 126 127 128 130 131 135 137 139 142 144 146
 346: 75 0 1 3 4 6 8 16 17 18 19 26 40 41 42 44 45 46 48 50 53 54 56 57 59 64 68 69 71 74 76 78 88 93 96 97 98 100 102 108 109 115 118 126 127 128 130 131 137 142 146
 347: 2 0 16 45 46 59 96 97 142 146
 348: 14 16 45 46 59 96 97 142 146
 349: 20 13 49 81 101 141
 350: 608 10 55
 351: 14 10 11 22 27 28 37 51 52 55 60 63 65 66 67 70 77 80 105 110 112 113 114 116 119 125 133 134
 352: 301 12 33
 353: 214 35 86 122 129
 354: 500 39 73 111
 355: 166 19 44 93
 356: 412 19 44 76 93 118
 357: 637 0 16 45 46 50 59 74 96 102 146
 358: 653 0 50 59 74 96 102
 359: 9 0 96
 360: 47 1 3 54 57 69 88 100 115 126 127 137
 361: 587 2 7
 362: 126 30 89
 363: 22 81 123
 364: 86 30 81 89 123
 365: 73 86 103 122
 366: 139 16 45 46
 367: 175 29 140
 368: 574 13 49 89 101 141
 369: 329 60 80 133 134
 370: 225 9 10 11 12 13 14 15 21 22 23 24 25 27 28 29 30 31 33 36 37 43 47 49 51 52 55 58 60 63 65 66 67 70 72 77 79 80 81 82 83 84 85 89 91 92 94 95 101 104 105 106 107 110 112 113 114 116 119 120 121 123 124 125 133 134 135 136 138 140 141 143 145 147 148
 371: 87 4 8 17 18 40 76 118
 372: 94 49 89 101
 373: 15 13 49 89 101
 374: 143 9 13 29 30 43 49 79 81 89 101 123 140 141 143
 375: 5 11 63
 376: 65 35 86 122
 377: 456 38 62 75 144
 378: 26 36 91 106 138
 379: 78 54 57 126
 nsplits: 380
 ntax: 149
UFBootSplit1:
 000: 1 27 66 105 110 112 119
 001: 1 10 11 14 15 22 25 27 28 36 37 51 52 55 60 63 65 66 67 80 91 105 106 110 112 113 114 116 119 121 125 133 134 138
 002: 1000 1 115
 003: 1 11 15 25 27 37 51 63 65 66 67 105 110 112 113 116 119
 004: 1000 1 115 127
 005: 1 38 39 62 73 75 111 144
 006: 995 1 100 115 127
 007: 1 110 119
 008: 1 21 82 145 147
 009: 1000 26 53
 010: 947 1 26 53 100 115 127
 011: 1 16 45 97 142
 012: 2 22 52 133
 013: 1000 3 69
 014: 1 14 36 91 121
 015: 2 39 111
 016: 975 88 137
 017: 988 3 69 88 137
 018: 1 9 12 13 15 21 24 25 29 30 33 43 47 49 72 79 81 82 85 89 92 94 101 107 123 136 140 141 143 145 147 148
 019: 1 10 11 14 22 27 28 36 37 51 52 55 63 65 66 67 91 105 106 110 112 113 114 116 119 121 125 133 138
 020: 1000 54 57
 021: 907 3 54 57 69 88 137
 022: 1 35 103 122 129
 023: 1000 3 54 57 69 88 126 137
 024: 1000 1 3 26 53 54 57 69 88 100 115 126 127 137
 025: 1 35 90 103
 026: 1 38 39 62 73 75 111 139
 027: 342 2 5
 028: 4 39 73 87
 029: 1000 2 5 7
 030: 1 0 1 2 3 4 5 6 7 8 16 17 18 19 20 26 34 38 39 40 41 42 44 45 46 48 50 53 54 56 57 59 62 64 68 69 71 73 74 75 76 78 87 88 93 96 97 98 99 100 102 108 109 111 115 117 118 126 127 128 130 131 132 137 139 142 144 146
 031: 1 30 49 89 101
 032: 500 9 29
 033: 3 50 74
 034: 994 9 29 140
 035: 1 9 24 29 43 140 143
 036: 885 9 29 140 143
 037: 1 16 45 59
 038: 313 9 24 29 140 143
 039: 2 24 143
 040: 4 11 27 37 51 65 66 67 105 110 112 113 116 119
 041: 393 43 79
 042: 388 9 24 29 43 79 140 143
 043: 1 27 66 110
 044: 1 14 36 60 80 91 106 121 134 138
 045: 1 0 1 2 3 4 5 6 7 8 16 17 18 19 20 26 34 38 39 40 41 42 44 45 46 48 50 53 54 56 57 59 62 64 68 69 71 73 74 75 76 78 87 88 90 93 96 97 98 99 100 102 108 109 111 115 117 118 126 127 128 130 131 137 139 142 144 146
 046: 971 49 101
 047: 276 13 49 101
 048: 2 32 35 61 86 103 122 129 132
 049: 912 13 49 101 141
 050: 1 2 5 7 90
 051: 46 13 30 49 101 141
 052: 3 32 35 61 86 90 103 122 129 135
 053: 298 13 30 49 89 101 141
 054: 1 9 10 11 12 13 14 15 21 22 23 24 25 27 28 29 30 31 33 36 37 43 47 49 51 52 55 58 60 63 65 66 67 70 72 77 79 80 81 82 85 89 91 92 94 95 101 105 106 107 110 112 113 114 116 119 120 121 123 124 125 133 134 136 138 140 141 143 145 147 148
 055: 898 13 30 49 81 89 101 141
 056: 1 10 11 22 27 28 37 51 52 55 60 63 65 66 67 80 105 110 112 113 114 116 119 125 134
 057: 1000 13 30 49 81 89 101 123 141
 058: 992 9 13 24 29 30 43 49 79 81 89 101 123 140 141 143
 059: 2 140 143
 060: 146 9 13 21 24 29 30 43 49 79 81 89 101 123 140 141 143
 061: 1 0 1 2 3 4 5 6 7 8 16 17 18 19 20 26 34 35 38 39 40 41 42 44 45 46 48 50 53 54 56 57 59 62 64 68 69 71 73 74 75 76 78 86 87 88 93 96 97 98 99 100 102 103 108 109 111 115 117 118 122 126 127 128 129 130 131 135 137 139 142 144 146
 062: 991 9 13 21 24 29 30 43 49 79 81 89 101 123 140 141 143 147
 063: 2 49 89 101 141
 064: 2 38 75 144
 065: 1000 82 145
 066: 990 9 13 21 24 29 30 43 49 79 81 82 89 101 123 140 141 143 145 147
 067: 1 4 8 17 18 40 44 76 93 118
 068: 4 16 45 46 50 59 74 96 97 102 142 146
 069: 1000 72 85
 070: 1 16 45 46 50 59 96 97 102 142 146
 071: 1000 72 85 92
 072: 3 1 3 20 26 34 53 54 57 69 88 99 100 115 117 126 127 137
 073: 2 41 48 109
 074: 1000 94 148
 075: 1000 72 85 92 94 148
 076: 1000 9 13 21 24 29 30 43 49 72 79 81 82 85 89 92 94 101 123 140 141 143 145 147 148
 077: 8 39 73 111 144
 078: 1 10 11 12 15 22 25 27 28 33 37 47 51 52 55 60 63 65 66 67 70 77 80 105 107 110 112 113 114 116 119 125 133 134 136
 079: 1 10 11 12 15 22 25 27 28 33 37 47 51 52 55 60 63 65 66 67 80 105 107 110 112 113 114 116 119 125 133 134 136
 080: 163 55 125
 081: 1000 10 55 125
 082: 1 10 11 12 15 22 25 27 28 33 37 47 51 52 55 63 65 66 67 105 107 110 112 113 114 116 119 125 133 136
 083: 1 10 11 12 15 22 25 27 28 33 37 47 51 52 55 63 65 66 67 105 107 110 112 113 114 116 119 125 136
 084: 1000 15 25
 085: 80 10 15 25 55 125
 086: 8 9 13 24 29 30 43 49 79 81 82 89 101 123 140 141 143 145
 087: 4 17 19 44 76 93 118
 088: 9 0 1 3 16 20 26 34 45 46 50 53 54 57 59 69 74 88 96 97 99 100 102 115 117 126 127 137 142 146
 089: 1000 113 116
 090: 988 11 113 116
 091: 1 0 1 3 16 20 26 34 41 42 45 46 48 50 53 54 56 57 59 69 71 74 78 88 96 97 98 99 100 102 108 109 115 117 126 127 130 131 137 142 146
 092: 978 11 63 113 116
 093: 1 38 75 139
 094: 3 83 84 120
 095: 1000 51 67
 096: 980 11 51 63 67 113 116
 097: 1 38 39 62 73 75 139
 098: 4 13 30 49 81 101 141
 099: 1000 27 66
 100: 3 9 24 29 140
 101: 332 27 66 105
 102: 2 1 3 54 57 69 88 115 126 127 137
 103: 995 27 66 105 119
 104: 2 51 63 67
 105: 879 27 66 105 110 119
 106: 3 9 29 143
 107: 2 35 86 90 103 122 129 132
 108: 326 37 112
 109: 1 41 108 131
 110: 997 37 65 112
 111: 1000 27 37 65 66 105 110 112 119
 112: 929 11 27 37 51 63 65 66 67 105 110 112 113 116 119
 113: 81 10 11 15 25 27 37 51 55 63 65 66 67 105 110 112 113 116 119 125
 114: 1 35 86 90 103 122
 115: 3 49 89
 116: 1000 28 114
 117: 81 10 11 15 25 27 28 37 51 55 63 65 66 67 105 110 112 113 114 116 119 125
 118: 8 38 62 75 111 139 144
 119: 7 0 1 3 4 6 8 16 17 18 19 20 26 32 34 38 39 40 41 42 44 45 46 48 50 53 54 56 57 59 61 62 64 68 69 71 73 74 75 76 78 87 88 90 93 96 97 98 99 100 102 108 109 111 115 117 118 126 127 128 130 131 135 137 139 142 144 146
 120: 1000 22 52
 121: 81 10 11 15 22 25 27 28 37 51 52 55 63 65 66 67 105 110 112 113 114 116 119 125
 122: 9 9 24 29 79 140 143
 123: 81 10 11 15 22 25 27 28 37 51 52 55 63 65 66 67 105 110 112 113 114 116 119 125 133
 124: 3 3 54 57 69 88 100 126 137
 125: 9 39 73 111 139 144
 126: 997 60 80
 127: 9 139 144
 128: 1000 60 80 134
 129: 81 10 11 15 22 25 27 28 37 51 52 55 60 63 65 66 67 80 105 110 112 113 114 116 119 125 133 134
 130: 9 74 102
 131: 2 30 123
 132: 1000 70 77
 133: 80 10 11 15 22 25 27 28 37 51 52 55 60 63 65 66 67 70 77 80 105 110 112 113 114 116 119 125 133 134
 134: 5 14 36 91 106 121
 135: 1 15 25 83 84 104 120
 136: 1000 14 121
 137: 1 27 37 65 66 105 110 119
 138: 965 14 121 138
 139: 3 0 6 16 41 42 45 46 48 50 56 59 68 71 74 78 96 97 98 102 108 109 130 131 142 146
 140: 1 38 62 73 75 139 144
 141: 1000 36 91
 142: 3 14 22 36 52 60 70 77 80 91 106 121 133 134 138
 143: 356 36 91 106
 144: 1000 14 36 91 106 121 138
 145: 252 10 11 14 15 22 25 27 28 36 37 51 52 55 60 63 65 66 67 70 77 80 91 105 106 110 112 113 114 116 119 121 125 133 134 138
 146: 219 9 10 11 13 14 15 21 22 24 25 27 28 29 30 36 37 43 49 51 52 55 60 63 65 66 67 70 72 77 79 80 81 82 85 89 91 92 94 101 105 106 110 112 113 114 116 119 121 123 125 133 134 138 140 141 143 145 147 148
 147: 1 0 1 3 4 6 8 16 17 18 19 20 26 34 35 38 39 40 41 42 44 45 46 48 50 53 54 56 57 59 62 64 68 69 71 73 74 75 76 78 86 87 88 90 93 96 97 98 99 100 102 103 108 109 111 115 117 118 122 126 127 128 129 130 131 137 139 142 144 146
 148: 1 56 108 131
 149: 1000 83 84
 150: 9 4 8 17 18 19 40 44 93 118
 151: 968 83 84 104
 152: 9 4 8 17 18 19 40 44 93
 153: 586 83 84 104 120
 154: 173 9 10 11 13 14 15 21 22 24 25 27 28 29 30 36 37 43 49 51 52 55 60 63 65 66 67 70 72 77 79 80 81 82 83 84 85 89 91 92 94 101 104 105 106 110 112 113 114 116 119 120 121 123 125 133 134 138 140 141 143 145 147 148
 155: 5 10 11 12 14 22 27 28 33 36 37 47 51 52 55 60 63 65 66 67 70 77 80 91 105 106 107 110 112 113 114 116 119 121 125 133 134 136 138
 156: 10 9 13 21 24 29 30 43 49 72 79 81 85 89 92 94 101 123 140 141 143 147 148
 157: 118 12 136
 158: 13 23 31 58
 159: 999 12 33 136
 160: 1 13 24 30 43 49 79 81 89 101 123 141 143
 161: 20 30 81 123
 162: 1000 47 107
 163: 1000 12 33 47 107 136
 164: 999 9 10 11 12 13 14 15 21 22 24 25 27 28 29 30 33 36 37 43 47 49 51 52 55 60 63 65 66 67 70 72 77 79 80 81 82 83 84 85 89 91 92 94 101 104 105 106 107 110 112 113 114 116 119 120 121 123 125 133 134 136 138 140 141 143 145 147 148
 165: 10 9 10 11 13 14 21 22 24 27 28 29 30 36 37 43 49 51 52 55 60 63 65 66 67 70 72 77 79 80 81 82 83 84 85 89 91 92 94 101 104 105 106 110 112 113 114 116 119 120 121 123 125 133 134 138 140 141 143 145 147 148
 166: 31 9 10 11 12 13 14 15 21 22 24 25 27 28 29 30 33 36 37 43 47 49 51 52 55 60 63 65 66 67 70 72 77 79 80 81 82 83 84 85 89 91 92 94 101 105 106 107 110 112 113 114 116 119 120 121 123 125 133 134 136 138 140 141 143 145 147 148
 167: 1000 23 31
 168: 24 9 13 21 24 29 30 43 49 72 79 81 82 83 84 85 89 92 94 101 120 123 140 141 143 145 147 148
 169: 25 9 13 21 24 29 30 43 49 72 79 81 82 83 84 85 89 92 94 101 123 140 141 143 145 147 148
 170: 1000 95 124
 171: 984 23 31 95 124
 172: 4 4 8 17 18 19 20 34 40 44 64 76 93 99 117 118 128
 173: 1000 23 31 58 95 124
 174: 1000 9 10 11 12 13 14 15 21 22 23 24 25 27 28 29 30 31 33 36 37 43 47 49 51 52 55 58 60 63 65 66 67 70 72 77 79 80 81 82 83 84 85 89 91 92 94 95 101 104 105 106 107 110 112 113 114 116 119 120 121 123 124 125 133 134 136 138 140 141 143 145 147 148
 175: 1 9 13 21 29 30 43 49 79 81 89 101 123 140 141 143 147
 176: 1 9 10 11 13 14 15 21 22 24 25 27 28 29 30 36 37 43 49 51 52 55 60 63 65 66 67 70 72 77 79 80 81 82 85 89 91 92 94 101 105 106 110 112 113 114 116 119 120 121 123 125 133 134 138 140 141 143 145 147 148
 177: 1000 32 61
 178: 2 89 123
 179: 106 32 61 90
 180: 5 0 1 2 3 4 5 6 7 8 16 17 18 19 20 26 32 34 35 38 39 40 41 42 44 45 46 48 50 53 54 56 57 59 61 62 64 68 69 71 73 74 75 76 78 86 87 88 90 93 96 97 98 99 100 102 103 108 109 111 115 117 118 122 126 127 128 129 130 131 137 139 142 144 146
 181: 7 60 70 77 80 133 134
 182: 16 3 69 137
 183: 980 86 122
 184: 2 4 8 17 18 40 118
 185: 1 56 130
 186: 64 103 129
 187: 169 86 103 122 129
 188: 998 35 86 103 122 129
 189: 842 32 35 61 86 90 103 122 129
 190: 15 39 73 87 111
 191: 622 32 35 61 86 90 103 122 129 132
 192: 1 29 143
 193: 388 32 35 61 86 90 103 122 129 132 135
 194: 792 0 1 2 3 4 5 6 7 8 16 17 18 19 20 26 34 38 39 40 41 42 44 45 46 48 50 53 54 56 57 59 62 64 68 69 71 73 74 75 76 78 87 88 93 96 97 98 99 100 102 108 109 111 115 117 118 126 127 128 130 131 137 139 142 144 146
 195: 1000 0 1 3 4 6 8 16 17 18 19 20 26 34 38 39 40 41 42 44 45 46 48 50 53 54 56 57 59 62 64 68 69 71 73 74 75 76 78 87 88 93 96 97 98 99 100 102 108 109 111 115 117 118 126 127 128 130 131 137 139 142 144 146
 196: 3 38 62 75 87 139 144
 197: 2 37 65 105 110 112 119
 198: 1000 38 75
 199: 2 37 65 110 112 119
 200: 997 38 62 75
 201: 7 9 10 11 13 14 21 22 24 27 28 29 30 36 37 43 49 51 52 55 60 63 65 66 67 70 72 77 79 80 81 82 85 89 91 92 94 101 105 106 110 112 113 114 116 119 121 123 125 133 134 138 140 141 143 145 147 148
 202: 512 38 62 75 139
 203: 5 122 129
 204: 988 38 62 75 139 144
 205: 2 4 6 8 17 18 19 40 41 42 44 48 56 64 68 71 76 78 93 98 108 109 118 128 130 131
 206: 1 105 110 119
 207: 997 39 73
 208: 491 38 39 62 73 75 139 144
 209: 6 81 89 123
 210: 958 38 39 62 73 75 111 139 144
 211: 10 13 49 141
 212: 1000 38 39 62 73 75 87 111 139 144
 213: 515 0 1 3 4 6 8 16 17 18 19 20 26 34 40 41 42 44 45 46 48 50 53 54 56 57 59 64 68 69 71 74 76 78 88 93 96 97 98 99 100 102 108 109 115 117 118 126 127 128 130 131 137 142 146
 214: 12 38 39 62 73 75 87 139 144
 215: 6 9 21 24 29 43 79 140 143 147
 216: 999 4 8
 217: 26 4 8 17 19 44 76 93 118
 218: 23 4 8 19 44 76 93 118
 219: 1000 18 40
 220: 699 4 8 18 40
 221: 3 60 134
 222: 973 4 8 17 18 40
 223: 4 89 101
 224: 14 0 1 3 16 26 41 42 45 46 48 50 53 54 56 57 59 69 71 74 78 88 96 97 98 100 102 108 109 115 126 127 130 131 137 142 146
 225: 15 86 129
 226: 989 76 118
 227: 704 44 76 118
 228: 618 4 8 17 18 40 44 76 118
 229: 3 0 50 102
 230: 2 74 96
 231: 999 19 93
 232: 1000 4 8 17 18 19 40 44 76 93 118
 233: 42 10 28 55 114 125
 234: 53 4 8 17
 235: 1000 64 128
 236: 1000 4 8 17 18 19 40 44 64 76 93 118 128
 237: 547 0 1 3 6 16 20 26 34 41 42 45 46 48 50 53 54 56 57 59 68 69 71 74 78 88 96 97 98 99 100 102 108 109 115 117 126 127 130 131 137 142 146
 238: 61 20 34 99
 239: 4 1 3 6 26 41 42 48 53 54 56 57 68 69 71 78 88 98 100 108 109 115 126 127 130 131 137
 240: 939 20 117
 241: 11 3 54 57 69 126 137
 242: 10 3 54 57 69 126
 243: 1000 34 99
 244: 1000 20 34 99 117
 245: 989 0 1 3 6 16 26 41 42 45 46 48 50 53 54 56 57 59 68 69 71 74 78 88 96 97 98 100 102 108 109 115 126 127 130 131 137 142 146
 246: 1 0 1 3 6 16 20 26 34 38 39 41 42 45 46 48 50 53 54 56 57 59 62 68 69 71 73 74 75 78 87 88 96 97 98 99 100 102 108 109 111 115 117 126 127 130 131 137 139 142 144 146
 247: 1 12 47 107 136
 248: 1000 6 68
 249: 7 132 135
 250: 41 0 74
 251: 17 16 45 146
 252: 1000 48 109
 253: 12 38 62 75 87 111 139 144
 254: 997 48 109 130
 255: 23 87 111
 256: 556 48 56 109 130
 257: 589 41 48 56 109 130
 258: 1 2 5 7 135
 259: 10 0 46 50 59 74 96 102 146
 260: 1000 108 131
 261: 1000 41 48 56 108 109 130 131
 262: 1 13 21 30 49 81 89 101 123 141 147
 263: 5 24 43 79
 264: 1000 42 98
 265: 19 11 27 37 65 66 105 110 112 113 116 119
 266: 35 27 37 65 66 105 112 119
 267: 1000 71 78
 268: 1000 42 71 78 98
 269: 1000 41 42 48 56 71 78 98 108 109 130 131
 270: 985 6 41 42 48 56 68 71 78 98 108 109 130 131
 271: 990 0 1 3 16 26 45 46 50 53 54 57 59 69 74 88 96 97 100 102 115 126 127 137 142 146
 272: 1000 0 16 45 46 50 59 74 96 97 102 142 146
 273: 12 13 101 141
 274: 4 30 89 123
 275: 1000 16 45
 276: 16 11 27 37 63 65 66 105 110 112 113 116 119
 277: 1 27 37 63 65 66 105 110 112 119
 278: 846 46 146
 279: 988 16 45 46 146
 280: 59 9 10 11 12 13 14 15 21 22 24 25 27 28 29 30 33 36 37 43 47 49 51 52 55 60 63 65 66 67 70 72 77 79 80 81 82 83 84 85 89 91 92 94 101 104 105 106 107 110 112 113 114 116 119 121 123 125 133 134 136 138 140 141 143 145 147 148
 281: 37 60 70 77 80 134
 282: 1000 97 142
 283: 371 16 45 46 97 142 146
 284: 25 14 36 91 106 121 133 138
 285: 359 16 45 46 59 97 142 146
 286: 994 0 50 74 96 102
 287: 1 0 1 3 6 16 26 38 39 41 42 45 46 48 50 53 54 56 57 59 62 68 69 71 73 74 75 78 87 88 96 97 98 100 102 108 109 111 115 126 127 130 131 137 139 142 144 146
 288: 983 0 50 74 102
 289: 71 49 101 141
 290: 87 9 29 43 79 140 143
 291: 988 50 102
 292: 216 0 1 2 3 4 5 6 7 8 16 17 18 19 20 26 34 38 39 40 41 42 44 45 46 48 50 53 54 56 57 59 62 64 68 69 71 73 74 75 76 78 87 88 93 96 97 98 99 100 102 108 109 111 115 117 118 126 127 128 130 131 135 137 139 142 144 146
 293: 955 50 74 102
 294: 33 10 11 51 55 63 67 113 116 125
 295: 350 9 140
 296: 453 30 81
 297: 201 30 81 89
 298: 597 13 30 43 49 81 89 101 123 141
 299: 612 13 30 43 49 79 81 89 101 123 141
 300: 413 13 24 30 43 49 79 81 89 101 123 141
 301: 112 9 13 24 29 30 43 49 79 81 89 101 123 140 141
 302: 680 21 147
 303: 157 9 13 21 24 29 30 43 49 72 79 81 82 83 84 85 89 92 94 101 104 120 123 140 141 143 145 147 148
 304: 17 9 13 15 21 24 25 29 30 43 49 72 79 81 82 83 84 85 89 92 94 101 104 120 123 140 141 143 145 147 148
 305: 273 10 125
 306: 529 105 119
 307: 111 65 112
 308: 877 10 11 27 37 51 55 63 65 66 67 105 110 112 113 116 119 125
 309: 919 10 11 27 28 37 51 55 63 65 66 67 105 110 112 113 114 116 119 125
 310: 910 10 11 22 27 28 37 51 52 55 63 65 66 67 105 110 112 113 114 116 119 125
 311: 309 10 11 22 27 28 37 51 52 55 63 65 66 67 105 110 112 113 114 116 119 125 133
 312: 295 10 11 22 27 28 37 51 52 55 60 63 65 66 67 80 105 110 112 113 114 116 119 125 133 134
 313: 56 10 11 14 22 27 28 36 37 51 52 55 60 63 65 66 67 80 91 105 106 110 112 113 114 116 119 121 125 133 134 138
 314: 918 10 11 14 22 27 28 36 37 51 52 55 60 63 65 66 67 70 77 80 91 105 106 110 112 113 114 116 119 121 125 133 134 138
 315: 594 33 136
 316: 200 0 1 3 4 6 8 16 17 18 19 20 26 32 34 35 38 39 40 41 42 44 45 46 48 50 53 54 56 57 59 61 62 64 68 69 71 73 74 75 76 78 86 87 88 90 93 96 97 98 99 100 102 103 108 109 111 115 117 118 122 126 127 128 129 130 131 132 135 137 139 142 144 146
 317: 108 0 1 3 4 6 8 16 17 18 19 20 26 32 34 35 38 39 40 41 42 44 45 46 48 50 53 54 56 57 59 61 62 64 68 69 71 73 74 75 76 78 86 87 88 90 93 96 97 98 99 100 102 103 108 109 111 115 117 118 122 126 127 128 129 130 131 132 137 139 142 144 146
 318: 108 0 1 3 4 6 8 16 17 18 19 20 26 32 34 35 38 39 40 41 42 44 45 46 48 50 53 54 56 57 59 61 62 64 68 69 71 73 74 75 76 78 86 87 88 90 93 96 97 98 99 100 102 103 108 109 111 115 117 118 122 126 127 128 129 130 131 137 139 142 144 146
 319: 762 86 122 129
 320: 101 0 1 3 4 6 8 16 17 18 19 20 26 32 34 38 39 40 41 42 44 45 46 48 50 53 54 56 57 59 61 62 64 68 69 71 73 74 75 76 78 87 88 90 93 96 97 98 99 100 102 108 109 111 115 117 118 126 127 128 130 131 137 139 142 144 146
 321: 152 0 1 3 4 6 8 16 17 18 19 20 26 34 38 39 40 41 42 44 45 46 48 50 53 54 56 57 59 62 64 68 69 71 73 74 75 76 78 87 88 90 93 96 97 98 99 100 102 108 109 111 115 117 118 126 127 128 130 131 137 139 142 144 146
 322: 443 0 1 3 4 6 8 16 17 18 19 26 38 39 40 41 42 44 45 46 48 50 53 54 56 57 59 62 64 68 69 71 73 74 75 76 78 87 88 93 96 97 98 100 102 108 109 111 115 118 126 127 128 130 131 137 139 142 144 146
 323: 426 4 8 17 18 19 38 39 40 44 62 64 73 75 76 87 93 111 118 128 139 144
 324: 444 41 48 109 130
 325: 409 41 48 108 109 130 131
 326: 2 2 5 7 32 61
 327: 514 35 103
 328: 70 35 86 103 122
 329: 702 35 86 90 103 122 129
 330: 2 2 5 7 32 35 61 86 90 103 122 129
 331: 643 13 141
 332: 86 81 89
 333: 151 13 49 81 89 101 141
 334: 174 9 13 24 29 30 43 49 79 81 89 101 123 140 141 143 147
 335: 137 27 66 119
 336: 563 37 65
 337: 644 14 36 91 121 138
 338: 809 14 36 70 77 91 106 121 138
 339: 276 14 36 60 70 77 80 91 106 121 134 138
 340: 605 14 36 60 70 77 80 91 106 121 133 134 138
 341: 593 12 15 25 33 47 107 136
 342: 707 10 11 12 14 15 22 25 27 28 33 36 37 47 51 52 55 60 63 65 66 67 70 77 80 91 105 106 107 110 112 113 114 116 119 121 125 133 134 136 138
 343: 654 9 10 11 12 13 14 15 21 22 24 25 27 28 29 30 33 36 37 43 47 49 51 52 55 60 63 65 66 67 70 72 77 79 80 81 82 85 89 91 92 94 101 105 106 107 110 112 113 114 116 119 121 123 125 133 134 136 138 140 141 143 145 147 148
 344: 212 9 10 11 12 13 14 15 21 22 23 24 25 27 28 29 30 31 33 36 37 43 47 49 51 52 55 58 60 63 65 66 67 70 72 77 79 80 81 82 83 84 85 89 91 92 94 95 101 104 105 106 107 110 112 113 114 116 119 120 121 123 124 125 132 133 134 136 138 140 141 143 145 147 148
 345: 18 0 1 3 4 6 8 16 17 18 19 20 26 34 38 39 40 41 42 44 45 46 48 50 53 54 56 57 59 62 64 68 69 71 73 74 75 76 78 87 88 93 96 97 98 99 100 102 108 109 111 115 117 118 126 127 128 130 131 135 137 139 142 144 146
 346: 63 0 1 3 4 6 8 16 17 18 19 26 40 41 42 44 45 46 48 50 53 54 56 57 59 64 68 69 71 74 76 78 88 93 96 97 98 100 102 108 109 115 118 126 127 128 130 131 137 142 146
 347: 2 0 16 45 46 59 96 97 142 146
 348: 6 16 45 46 59 96 97 142 146
 349: 18 13 49 81 101 141
 350: 564 10 55
 351: 14 10 11 22 27 28 37 51 52 55 60 63 65 66 67 70 77 80 105 110 112 113 114 116 119 125 133 134
 352: 288 12 33
 353: 207 35 86 122 129
 354: 474 39 73 111
 355: 148 19 44 93
 356: 372 19 44 76 93 118
 357: 619 0 16 45 46 50 59 74 96 102 146
 358: 630 0 50 59 74 96 102
 359: 9 0 96
 360: 53 1 3 54 57 69 88 100 115 126 127 137
 361: 571 2 7
 362: 133 30 89
 363: 22 81 123
 364: 84 30 81 89 123
 365: 66 86 103 122
 366: 137 16 45 46
 367: 150 29 140
 368: 571 13 49 89 101 141
 369: 318 60 80 133 134
 370: 213 9 10 11 12 13 14 15 21 22 23 24 25 27 28 29 30 31 33 36 37 43 47 49 51 52 55 58 60 63 65 66 67 70 72 77 79 80 81 82 83 84 85 89 91 92 94 95 101 104 105 106 107 110 112 113 114 116 119 120 121 123 124 125 133 134 135 136 138 140 141 143 145 147 148
 371: 149 4 8 17 18 40 76 118
 372: 88 49 89 101
 373: 8 13 49 89 101
 374: 179 9 13 29 30 43 49 79 81 89 101 123 140 141 143
 375: 12 11 63
 376: 46 35 86 122
 377: 471 38 62 75 144
 378: 29 36 91 106 138
 379: 93 54 57 126
 380: 56 35 103 129
 381: 83 32 35 61 86 103 122 129
 382: 4 10 11 14 27 28 36 37 51 55 60 63 65 66 67 70 77 80 91 105 106 110 112 113 114 116 119 121 125 133 134 138
 383: 87 5 7
 384: 264 9 10 11 12 13 14 15 21 22 24 25 27 28 29 30 33 36 37 43 47 49 51 52 55 60 63 65 66 67 70 72 77 79 80 81 82 85 89 91 92 94 101 105 106 107 110 112 113 114 116 119 120 121 123 125 133 134 136 138 140 141 143 145 147 148
 385: 222 17 18 40
 386: 1 8 17 18 40
 387: 86 37 65 110 112
 388: 21 16 45 46 59 146
 389: 3 58 95 124
 390: 51 0 1 3 4 6 8 16 17 18 19 20 26 32 34 35 38 39 40 41 42 44 45 46 48 50 53 54 56 57 59 61 62 64 68 69 71 73 74 75 76 78 86 87 88 90 93 96 97 98 99 100 102 103 108 109 111 115 117 118 122 126 127 128 129 130 131 135 137 139 142 144 146
 391: 45 35 129
 392: 50 0 1 3 4 6 8 16 17 18 19 20 26 34 38 39 40 41 42 44 45 46 48 50 53 54 56 57 59 62 64 68 69 71 73 74 75 76 78 87 88 90 93 96 97 98 99 100 102 108 109 111 115 117 118 126 127 128 130 131 135 137 139 142 144 146
 393: 122 9 13 21 24 29 30 43 49 72 79 81 82 83 84 85 89 92 94 101 104 123 140 141 143 145 147 148
 394: 38 10 27 37 55 65 66 105 110 112 119 125
 395: 121 9 13 15 21 24 25 29 30 43 49 72 79 81 82 85 89 92 94 101 123 140 141 143 145 147 148
 396: 1 27 65 66 105 110 112 119
 nsplits: 397
 ntax: 149
UFBootSplit2:
 000: 2 27 66 105 110 112 119
 001: 1 10 11 14 15 22 25 27 28 36 37 51 52 55 60 63 65 66 67 80 91 105 106 110 112 113 114 116 119 121 125 133 134 138
 002: 1000 1 115
 003: 1 11 15 25 27 37 51 63 65 66 67 105 110 112 113 116 119
 004: 1000 1 115 127
 005: 1 110 119
 006: 997 1 100 115 127
 007: 1 140 143
 008: 1 10 11 12 14 22 27 28 33 36 37 47 51 52 55 60 63 65 66 67 70 77 80 91 105 106 107 110 112 113 114 116 119 121 125 133 134 136 138
 009: 1000 26 53
 010: 955 1 26 53 100 115 127
 011: 1 11 27 37 51 65 66 67 105 110 112 113 116 119
 012: 1 3 54 57 69 88 100 126 137
 013: 1000 3 69
 014: 2 16 45 97 142
 015: 1 0 50 102
 016: 983 88 137
 017: 989 3 69 88 137
 018: 2 22 52 133
 019: 1 14 36 91 121
 020: 1000 54 57
 021: 921 3 54 57 69 88 137
 022: 1 73 111
 023: 1000 3 54 57 69 88 126 137
 024: 1000 1 3 26 53 54 57 69 88 100 115 126 127 137
 025: 1 0 50 59 74 96 102 146
 026: 2 39 111
 027: 322 2 5
 028: 1 10 11 14 22 27 28 36 37 51 52 55 63 65 66 67 91 105 106 110 112 113 114 116 119 121 125 133 138
 029: 1000 2 5 7
 030: 1 35 103 122 129
 031: 1 35 90 103
 032: 505 9 29
 033: 1 0 1 2 3 4 5 6 7 8 16 17 18 19 20 26 34 38 39 40 41 42 44 45 46 48 50 53 54 56 57 59 62 64 68 69 71 73 74 75 76 78 87 88 93 96 97 98 99 100 102 108 109 111 115 117 118 126 127 128 130 131 132 137 139 142 144 146
 034: 995 9 29 140
 035: 1 24 79
 036: 884 9 29 140 143
 037: 1 30 49 89 101
 038: 279 9 24 29 140 143
 039: 3 50 74
 040: 1 9 24 29 43 140 143
 041: 348 43 79
 042: 346 9 24 29 43 79 140 143
 043: 1 16 45 59
 044: 2 24 143
 045: 1 0 1 3 6 16 26 45 46 50 53 54 57 59 68 69 74 88 96 97 100 102 115 126 127 137 142 146
 046: 987 49 101
 047: 266 13 49 101
 048: 1 14 36 60 80 91 106 121 134 138
 049: 913 13 49 101 141
 050: 1 9 10 11 12 13 14 15 21 22 24 25 27 28 29 30 33 36 37 43 47 49 51 52 55 60 63 65 66 67 70 72 77 79 80 81 82 83 84 85 89 91 92 94 101 104 105 106 107 110 112 113 114 116 119 120 121 123 125 132 133 134 136 138 140 141 143 145 147 148
 051: 36 13 30 49 101 141
 052: 2 32 35 61 86 103 122 129 132
 053: 276 13 30 49 89 101 141
 054: 1 2 5 7 90
 055: 909 13 30 49 81 89 101 141
 056: 1 9 10 11 12 13 14 15 21 22 23 24 25 27 28 29 30 31 33 36 37 43 47 49 51 52 55 58 60 63 65 66 67 70 72 77 79 80 81 82 85 89 91 92 94 95 101 105 106 107 110 112 113 114 116 119 120 121 123 124 125 133 134 136 138 140 141 143 145 147 148
 057: 1000 13 30 49 81 89 101 123 141
 058: 991 9 13 24 29 30 43 49 79 81 89 101 123 140 141 143
 059: 1 10 11 22 27 28 37 51 52 55 60 63 65 66 67 80 105 110 112 113 114 116 119 125 134
 060: 123 9 13 21 24 29 30 43 49 79 81 89 101 123 140 141 143
 061: 1 23 31 58 83 84 95 104 124
 062: 985 9 13 21 24 29 30 43 49 79 81 89 101 123 140 141 143 147
 063: 1 0 1 2 3 4 5 6 7 8 16 17 18 19 20 26 34 35 38 39 40 41 42 44 45 46 48 50 53 54 56 57 59 62 64 68 69 71 73 74 75 76 78 86 87 88 93 96 97 98 99 100 102 103 108 109 111 115 117 118 122 126 127 128 129 130 131 135 137 139 142 144 146
 064: 1 49 89 101 141
 065: 1000 82 145
 066: 987 9 13 21 24 29 30 43 49 79 81 82 89 101 123 140 141 143 145 147
 067: 2 16 45 46 50 59 74 96 97 102 142 146
 068: 2 38 75 144
 069: 1000 72 85
 070: 3 1 3 20 26 34 53 54 57 69 88 99 100 115 117 126 127 137
 071: 1000 72 85 92
 072: 2 41 48 109
 073: 4 39 73 111 144
 074: 1000 94 148
 075: 1000 72 85 92 94 148
 076: 1000 9 13 21 24 29 30 43 49 72 79 81 82 85 89 92 94 101 123 140 141 143 145 147 148
 077: 1 30 123
 078: 2 10 11 12 15 22 25 27 28 33 37 47 51 52 55 60 63 65 66 67 70 77 80 105 107 110 112 113 114 116 119 125 133 134 136
 079: 2 10 11 12 15 22 25 27 28 33 37 47 51 52 55 60 63 65 66 67 80 105 107 110 112 113 114 116 119 125 133 134 136
 080: 174 55 125
 081: 1000 10 55 125
 082: 2 10 11 12 15 22 25 27 28 33 37 47 51 52 55 63 65 66 67 105 107 110 112 113 114 116 119 125 133 136
 083: 1 10 11 12 15 22 25 27 28 33 37 47 51 52 55 63 65 66 67 105 107 110 112 113 114 116 119 125 136
 084: 1000 15 25
 085: 75 10 15 25 55 125
 086: 6 39 73 87
 087: 3 41 56 108 131
 088: 1 86 90 103 122 129
 089: 1000 113 116
 090: 985 11 113 116
 091: 3 17 19 44 76 93 118
 092: 972 11 63 113 116
 093: 7 2 5 7 135
 094: 2 14 22 36 52 60 70 77 80 91 106 121 133 134 138
 095: 1000 51 67
 096: 975 11 51 63 67 113 116
 097: 7 0 1 3 16 20 26 34 45 46 50 53 54 57 59 69 74 88 96 97 99 100 102 115 117 126 127 137 142 146
 098: 1 0 1 3 16 20 26 34 41 42 45 46 48 50 53 54 56 57 59 69 71 74 78 88 96 97 98 99 100 102 108 109 115 117 126 127 130 131 137 142 146
 099: 1000 27 66
 100: 1 38 75 139
 101: 313 27 66 105
 102: 6 56 108 131
 103: 988 27 66 105 119
 104: 8 83 84 120
 105: 848 27 66 105 110 119
 106: 3 4 8 17 18 19 20 34 40 44 64 76 93 99 117 118 128
 107: 1 38 39 62 73 75 139
 108: 334 37 112
 109: 4 13 30 49 81 101 141
 110: 996 37 65 112
 111: 1000 27 37 65 66 105 110 112 119
 112: 928 11 27 37 51 63 65 66 67 105 110 112 113 116 119
 113: 76 10 11 15 25 27 37 51 55 63 65 66 67 105 110 112 113 116 119 125
 114: 3 9 24 29 140
 115: 2 1 3 54 57 69 88 115 126 127 137
 116: 1000 28 114
 117: 76 10 11 15 25 27 28 37 51 55 63 65 66 67 105 110 112 113 114 116 119 125
 118: 3 51 63 67
 119: 8 4 8 17 18 19 40 44 93 118
 120: 1000 22 52
 121: 76 10 11 15 22 25 27 28 37 51 52 55 63 65 66 67 105 110 112 113 114 116 119 125
 122: 8 4 8 17 18 19 40 44 93
 123: 76 10 11 15 22 25 27 28 37 51 52 55 63 65 66 67 105 110 112 113 114 116 119 125 133
 124: 3 9 29 143
 125: 2 35 86 90 103 122 129 132
 126: 998 60 80
 127: 1 41 108 131
 128: 1000 60 80 134
 129: 76 10 11 15 22 25 27 28 37 51 52 55 60 63 65 66 67 80 105 110 112 113 114 116 119 125 133 134
 130: 1 35 86 90 103 122
 131: 4 13 49 141
 132: 1000 70 77
 133: 75 10 11 15 22 25 27 28 37 51 52 55 60 63 65 66 67 70 77 80 105 110 112 113 114 116 119 125 133 134
 134: 2 49 89
 135: 8 74 102
 136: 1000 14 121
 137: 8 38 62 75 111 139 144
 138: 939 14 121 138
 139: 7 0 1 3 4 6 8 16 17 18 19 20 26 32 34 38 39 40 41 42 44 45 46 48 50 53 54 56 57 59 61 62 64 68 69 71 73 74 75 76 78 87 88 90 93 96 97 98 99 100 102 108 109 111 115 117 118 126 127 128 130 131 135 137 139 142 144 146
 140: 9 9 24 29 79 140 143
 141: 1000 36 91
 142: 1 37 65 105 110 112 119
 143: 368 36 91 106
 144: 1000 14 36 91 106 121 138
 145: 228 10 11 14 15 22 25 27 28 36 37 51 52 55 60 63 65 66 67 70 77 80 91 105 106 110 112 113 114 116 119 121 125 133 134 138
 146: 189 9 10 11 13 14 15 21 22 24 25 27 28 29 30 36 37 43 49 51 52 55 60 63 65 66 67 70 72 77 79 80 81 82 85 89 91 92 94 101 105 106 110 112 113 114 116 119 121 123 125 133 134 138 140 141 143 145 147 148
 147: 6 39 73 111 139 144
 148: 7 139 144
 149: 1000 83 84
 150: 1 15 25 83 84 104 120
 151: 958 83 84 104
 152: 2 9 10 11 12 13 14 15 21 22 23 24 25 27 28 29 30 31 33 36 37 43 47 49 51 52 55 58 60 63 65 66 67 70 72 77 79 80 81 82 83 84 85 89 91 92 94 95 101 105 106 107 110 112 113 114 116 119 120 121 123 124 125 133 134 136 138 140 141 143 145 147 148
 153: 569 83 84 104 120
 154: 159 9 10 11 13 14 15 21 22 24 25 27 28 29 30 36 37 43 49 51 52 55 60 63 65 66 67 70 72 77 79 80 81 82 83 84 85 89 91 92 94 101 104 105 106 110 112 113 114 116 119 120 121 123 125 133 134 138 140 141 143 145 147 148
 155: 4 0 1 2 3 4 5 6 7 8 16 17 18 19 20 26 34 38 39 40 41 42 44 45 46 48 50 53 54 56 57 59 62 64 68 69 71 73 74 75 76 78 87 88 90 93 96 97 98 99 100 102 108 109 111 115 117 118 126 127 128 130 131 137 139 142 144 146
 156: 3 0 1 2 3 4 5 6 7 8 16 17 18 19 20 26 34 38 39 40 41 42 44 45 46 48 50 53 54 56 57 59 62 64 68 69 71 73 74 75 76 78 87 88 90 93 96 97 98 99 100 102 108 109 111 115 117 118 126 127 128 130 131 135 137 139 142 144 146
 157: 153 12 136
 158: 5 9 13 21 24 29 30 43 49 79 81 82 89 101 123 140 141 143 145
 159: 999 12 33 136
 160: 15 9 13 24 29 30 43 49 79 81 82 89 101 123 140 141 143 145
 161: 1 10 11 14 27 28 36 37 51 55 60 63 65 66 67 70 77 80 91 105 106 110 112 113 114 116 119 121 125 133 134 138
 162: 1000 47 107
 163: 1000 12 33 47 107 136
 164: 996 9 10 11 12 13 14 15 21 22 24 25 27 28 29 30 33 36 37 43 47 49 51 52 55 60 63 65 66 67 70 72 77 79 80 81 82 83 84 85 89 91 92 94 101 104 105 106 107 110 112 113 114 116 119 120 121 123 125 133 134 136 138 140 141 143 145 147 148
 165: 1 27 65 66 105 110 119
 166: 13 23 31 58
 167: 1000 23 31
 168: 14 30 81 123
 169: 2 27 66 110 119
 170: 1000 95 124
 171: 985 23 31 95 124
 172: 1 27 66 110
 173: 1000 23 31 58 95 124
 174: 999 9 10 11 12 13 14 15 21 22 23 24 25 27 28 29 30 31 33 36 37 43 47 49 51 52 55 58 60 63 65 66 67 70 72 77 79 80 81 82 83 84 85 89 91 92 94 95 101 104 105 106 107 110 112 113 114 116 119 120 121 123 124 125 133 134 136 138 140 141 143 145 147 148
 175: 1 30 49 81 89 101 123
 176: 7 9 10 11 13 14 21 22 24 27 28 29 30 36 37 43 49 51 52 55 60 63 65 66 67 70 72 77 79 80 81 82 83 84 85 89 91 92 94 101 104 105 106 110 112 113 114 116 119 120 121 123 125 133 134 138 140 141 143 145 147 148
 177: 1000 32 61
 178: 8 38 62 75 87 111 139 144
 179: 104 32 61 90
 180: 3 38 62 75 87 139 144
 181: 41 9 10 11 12 13 14 15 21 22 24 25 27 28 29 30 33 36 37 43 47 49 51 52 55 60 63 65 66 67 70 72 77 79 80 81 82 83 84 85 89 91 92 94 101 105 106 107 110 112 113 114 116 119 120 121 123 125 133 134 136 138 140 141 143 145 147 148
 182: 27 9 13 21 24 29 30 43 49 72 79 81 82 83 84 85 89 92 94 101 120 123 140 141 143 145 147 148
 183: 977 86 122
 184: 28 9 13 21 24 29 30 43 49 72 79 81 82 83 84 85 89 92 94 101 123 140 141 143 145 147 148
 185: 1 9 10 11 13 14 15 21 22 24 25 27 28 29 30 36 37 43 49 51 52 55 60 63 65 66 67 70 72 77 79 80 81 82 85 89 91 92 94 101 105 106 110 112 113 114 116 119 120 121 123 125 133 134 138 140 141 143 145 147 148
 186: 60 103 129
 187: 189 86 103 122 129
 188: 997 35 86 103 122 129
 189: 869 32 35 61 86 90 103 122 129
 190: 1 89 123
 191: 534 32 35 61 86 90 103 122 129 132
 192: 2 0 1 2 3 4 5 6 7 8 16 17 18 19 20 26 32 34 35 38 39 40 41 42 44 45 46 48 50 53 54 56 57 59 61 62 64 68 69 71 73 74 75 76 78 86 87 88 90 93 96 97 98 99 100 102 103 108 109 111 115 117 118 122 126 127 128 129 130 131 137 139 142 144 146
 193: 320 32 35 61 86 90 103 122 129 132 135
 194: 813 0 1 2 3 4 5 6 7 8 16 17 18 19 20 26 34 38 39 40 41 42 44 45 46 48 50 53 54 56 57 59 62 64 68 69 71 73 74 75 76 78 87 88 93 96 97 98 99 100 102 108 109 111 115 117 118 126 127 128 130 131 137 139 142 144 146
 195: 1000 0 1 3 4 6 8 16 17 18 19 20 26 34 38 39 40 41 42 44 45 46 48 50 53 54 56 57 59 62 64 68 69 71 73 74 75 76 78 87 88 93 96 97 98 99 100 102 108 109 111 115 117 118 126 127 128 130 131 137 139 142 144 146
 196: 8 3 69 137
 197: 1 56 130
 198: 1000 38 75
 199: 15 38 39 62 73 75 87 139 144
 200: 997 38 62 75
 201: 12 39 73 87 111
 202: 515 38 62 75 139
 203: 15 87 111
 204: 993 38 62 75 139 144
 205: 1 29 143
 206: 3 4 8 17 18 40 118
 207: 997 39 73
 208: 509 38 39 62 73 75 139 144
 209: 9 9 10 11 13 14 21 22 24 27 28 29 30 36 37 43 49 51 52 55 60 63 65 66 67 70 72 77 79 80 81 82 85 89 91 92 94 101 105 106 110 112 113 114 116 119 121 123 125 133 134 138 140 141 143 145 147 148
 210: 964 38 39 62 73 75 111 139 144
 211: 4 122 129
 212: 1000 38 39 62 73 75 87 111 139 144
 213: 510 0 1 3 4 6 8 16 17 18 19 20 26 34 40 41 42 44 45 46 48 50 53 54 56 57 59 64 68 69 71 74 76 78 88 93 96 97 98 99 100 102 108 109 115 117 118 126 127 128 130 131 137 142 146
 214: 1 105 110 119
 215: 2 9 13 21 29 30 43 49 79 81 89 101 123 140 141 143 147
 216: 999 4 8
 217: 8 14 36 70 77 91 106 121 133 138
 218: 5 81 89 123
 219: 1000 18 40
 220: 684 4 8 18 40
 221: 7 27 37 65 66 105 110 112
 222: 983 4 8 17 18 40
 223: 7 37 65 105 110 112
 224: 46 20 34 99
 225: 3 10 11 14 22 27 28 36 37 51 52 55 63 65 66 67 70 77 91 105 106 110 112 113 114 116 119 121 125 138
 226: 989 76 118
 227: 703 44 76 118
 228: 676 4 8 17 18 40 44 76 118
 229: 8 10 11 14 22 27 28 36 37 51 52 55 63 65 66 67 91 105 106 110 112 113 114 116 119 121 125 138
 230: 4 36 91 138
 231: 1000 19 93
 232: 1000 4 8 17 18 19 40 44 76 93 118
 233: 6 9 21 24 29 43 79 140 143 147
 234: 16 4 8 17 19 44 76 93 118
 235: 1000 64 128
 236: 1000 4 8 17 18 19 40 44 64 76 93 118 128
 237: 536 0 1 3 6 16 20 26 34 41 42 45 46 48 50 53 54 56 57 59 68 69 71 74 78 88 96 97 98 99 100 102 108 109 115 117 126 127 130 131 137 142 146
 238: 14 4 8 19 44 76 93 118
 239: 2 60 134
 240: 954 20 117
 241: 2 89 101
 242: 13 0 1 3 16 26 41 42 45 46 48 50 53 54 56 57 59 69 71 74 78 88 96 97 98 100 102 108 109 115 126 127 130 131 137 142 146
 243: 1000 34 99
 244: 1000 20 34 99 117
 245: 983 0 1 3 6 16 26 41 42 45 46 48 50 53 54 56 57 59 68 69 71 74 78 88 96 97 98 100 102 108 109 115 126 127 130 131 137 142 146
 246: 19 86 129
 247: 4 4 6 8 17 18 19 40 41 42 44 48 56 64 68 71 76 78 93 98 108 109 118 128 130 131
 248: 1000 6 68
 249: 13 9 13 21 24 29 30 43 49 72 79 81 85 89 92 94 101 123 140 141 143 147 148
 250: 6 6 20 34 41 42 48 56 68 71 78 98 99 108 109 117 130 131
 251: 3 9 12 13 15 21 24 25 29 30 33 43 47 49 72 79 81 82 85 89 92 94 101 107 123 136 140 141 143 145 147 148
 252: 1000 48 109
 253: 4 1 3 6 26 41 42 48 53 54 56 57 68 69 71 78 88 98 100 108 109 115 126 127 130 131 137
 254: 997 48 109 130
 255: 10 3 54 57 69 126 137
 256: 553 48 56 109 130
 257: 581 41 48 56 109 130
 258: 10 3 54 57 69 126
 259: 16 16 45 146
 260: 1000 108 131
 261: 1000 41 48 56 108 109 130 131
 262: 19 81 123
 263: 1 0 1 3 6 16 20 26 34 38 39 41 42 45 46 48 50 53 54 56 57 59 62 68 69 71 73 74 75 78 87 88 96 97 98 99 100 102 108 109 111 115 117 126 127 130 131 137 139 142 144 146
 264: 1000 42 98
 265: 1 12 47 107 136
 266: 6 132 135
 267: 1000 71 78
 268: 1000 42 71 78 98
 269: 1000 41 42 48 56 71 78 98 108 109 130 131
 270: 985 6 41 42 48 56 68 71 78 98 108 109 130 131
 271: 988 0 1 3 16 26 45 46 50 53 54 57 59 69 74 88 96 97 100 102 115 126 127 137 142 146
 272: 1000 0 16 45 46 50 59 74 96 97 102 142 146
 273: 48 10 28 55 114 125
 274: 40 0 74
 275: 1000 16 45
 276: 11 0 46 50 59 74 96 102 146
 277: 1 13 21 30 49 81 89 101 123 141 147
 278: 861 46 146
 279: 985 16 45 46 146
 280: 5 24 43 79
 281: 44 27 37 65 66 105 112 119
 282: 1000 97 142
 283: 338 16 45 46 97 142 146
 284: 5 13 101 141
 285: 322 16 45 46 59 97 142 146
 286: 996 0 50 74 96 102
 287: 79 30 81 89 123
 288: 983 0 50 74 102
 289: 4 30 89 123
 290: 1 27 37 63 65 66 105 110 112 119
 291: 989 50 102
 292: 16 14 36 91 106 121 133 138
 293: 959 50 74 102
 294: 1 0 1 3 6 16 26 38 39 41 42 45 46 48 50 53 54 56 57 59 62 68 69 71 73 74 75 78 87 88 96 97 98 100 102 108 109 111 115 126 127 130 131 137 139 142 144 146
 295: 377 9 140
 296: 472 30 81
 297: 237 30 81 89
 298: 642 13 30 43 49 81 89 101 123 141
 299: 653 13 30 43 49 79 81 89 101 123 141
 300: 434 13 24 30 43 49 79 81 89 101 123 141
 301: 114 9 13 24 29 30 43 49 79 81 89 101 123 140 141
 302: 655 21 147
 303: 135 9 13 21 24 29 30 43 49 72 79 81 82 83 84 85 89 92 94 101 104 120 123 140 141 143 145 147 148
 304: 15 9 13 15 21 24 25 29 30 43 49 72 79 81 82 83 84 85 89 92 94 101 104 120 123 140 141 143 145 147 148
 305: 261 10 125
 306: 538 105 119
 307: 123 65 112
 308: 876 10 11 27 37 51 55 63 65 66 67 105 110 112 113 116 119 125
 309: 924 10 11 27 28 37 51 55 63 65 66 67 105 110 112 113 114 116 119 125
 310: 919 10 11 22 27 28 37 51 52 55 63 65 66 67 105 110 112 113 114 116 119 125
 311: 294 10 11 22 27 28 37 51 52 55 63 65 66 67 105 110 112 113 114 116 119 125 133
 312: 284 10 11 22 27 28 37 51 52 55 60 63 65 66 67 80 105 110 112 113 114 116 119 125 133 134
 313: 49 10 11 14 22 27 28 36 37 51 52 55 60 63 65 66 67 80 91 105 106 110 112 113 114 116 119 121 125 133 134 138
 314: 922 10 11 14 22 27 28 36 37 51 52 55 60 63 65 66 67 70 77 80 91 105 106 110 112 113 114 116 119 121 125 133 134 138
 315: 560 33 136
 316: 173 0 1 3 4 6 8 16 17 18 19 20 26 32 34 35 38 39 40 41 42 44 45 46 48 50 53 54 56 57 59 61 62 64 68 69 71 73 74 75 76 78 86 87 88 90 93 96 97 98 99 100 102 103 108 109 111 115 117 118 122 126 127 128 129 130 131 132 135 137 139 142 144 146
 317: 88 0 1 3 4 6 8 16 17 18 19 20 26 32 34 35 38 39 40 41 42 44 45 46 48 50 53 54 56 57 59 61 62 64 68 69 71 73 74 75 76 78 86 87 88 90 93 96 97 98 99 100 102 103 108 109 111 115 117 118 122 126 127 128 129 130 131 132 137 139 142 144 146
 318: 87 0 1 3 4 6 8 16 17 18 19 20 26 32 34 35 38 39 40 41 42 44 45 46 48 50 53 54 56 57 59 61 62 64 68 69 71 73 74 75 76 78 86 87 88 90 93 96 97 98 99 100 102 103 108 109 111 115 117 118 122 126 127 128 129 130 131 137 139 142 144 146
 319: 794 86 122 129
 320: 83 0 1 3 4 6 8 16 17 18 19 20 26 32 34 38 39 40 41 42 44 45 46 48 50 53 54 56 57 59 61 62 64 68 69 71 73 74 75 76 78 87 88 90 93 96 97 98 99 100 102 108 109 111 115 117 118 126 127 128 130 131 137 139 142 144 146
 321: 122 0 1 3 4 6 8 16 17 18 19 20 26 34 38 39 40 41 42 44 45 46 48 50 53 54 56 57 59 62 64 68 69 71 73 74 75 76 78 87 88 90 93 96 97 98 99 100 102 108 109 111 115 117 118 126 127 128 130 131 137 139 142 144 146
 322: 455 0 1 3 4 6 8 16 17 18 19 26 38 39 40 41 42 44 45 46 48 50 53 54 56 57 59 62 64 68 69 71 73 74 75 76 78 87 88 93 96 97 98 100 102 108 109 111 115 118 126 127 128 130 131 137 139 142 144 146
 323: 381 4 8 17 18 19 38 39 40 44 62 64 73 75 76 87 93 111 118 128 139 144
 324: 444 41 48 109 130
 325: 412 41 48 108 109 130 131
 326: 2 2 5 7 32 61
 327: 522 35 103
 328: 57 35 86 103 122
 329: 724 35 86 90 103 122 129
 330: 2 2 5 7 32 35 61 86 90 103 122 129
 331: 618 13 141
 332: 103 81 89
 333: 167 13 49 81 89 101 141
 334: 217 9 13 24 29 30 43 49 79 81 89 101 123 140 141 143 147
 335: 141 27 66 119
 336: 543 37 65
 337: 632 14 36 91 121 138
 338: 786 14 36 70 77 91 106 121 138
 339: 268 14 36 60 70 77 80 91 106 121 134 138
 340: 617 14 36 60 70 77 80 91 106 121 133 134 138
 341: 647 12 15 25 33 47 107 136
 342: 741 10 11 12 14 15 22 25 27 28 33 36 37 47 51 52 55 60 63 65 66 67 70 77 80 91 105 106 107 110 112 113 114 116 119 121 125 133 134 136 138
 343: 681 9 10 11 12 13 14 15 21 22 24 25 27 28 29 30 33 36 37 43 47 49 51 52 55 60 63 65 66 67 70 72 77 79 80 81 82 85 89 91 92 94 101 105 106 107 110 112 113 114 116 119 121 123 125 133 134 136 138 140 141 143 145 147 148
 344: 332 9 10 11 12 13 14 15 21 22 23 24 25 27 28 29 30 31 33 36 37 43 47 49 51 52 55 58 60 63 65 66 67 70 72 77 79 80 81 82 83 84 85 89 91 92 94 95 101 104 105 106 107 110 112 113 114 116 119 120 121 123 124 125 132 133 134 136 138 140 141 143 145 147 148
 345: 25 0 1 3 4 6 8 16 17 18 19 20 26 34 38 39 40 41 42 44 45 46 48 50 53 54 56 57 59 62 64 68 69 71 73 74 75 76 78 87 88 93 96 97 98 99 100 102 108 109 111 115 117 118 126 127 128 130 131 135 137 139 142 144 146
 346: 113 0 1 3 4 6 8 16 17 18 19 26 40 41 42 44 45 46 48 50 53 54 56 57 59 64 68 69 71 74 76 78 88 93 96 97 98 100 102 108 109 115 118 126 127 128 130 131 137 142 146
 347: 2 0 16 45 46 59 96 97 142 146
 348: 4 16 45 46 59 96 97 142 146
 349: 16 13 49 81 101 141
 350: 565 10 55
 351: 31 10 11 22 27 28 37 51 52 55 60 63 65 66 67 70 77 80 105 110 112 113 114 116 119 125 133 134
 352: 287 12 33
 353: 184 35 86 122 129
 354: 460 39 73 111
 355: 119 19 44 93
 356: 316 19 44 76 93 118
 357: 654 0 16 45 46 50 59 74 96 102 146
 358: 662 0 50 59 74 96 102
 359: 13 0 96
 360: 545 2 7
 361: 543 13 49 89 101 141
 362: 49 60 70 77 80 134
 363: 275 9 10 11 12 13 14 15 21 22 24 25 27 28 29 30 33 36 37 43 47 49 51 52 55 60 63 65 66 67 70 72 77 79 80 81 82 85 89 91 92 94 101 105 106 107 110 112 113 114 116 119 120 121 123 125 133 134 136 138 140 141 143 145 147 148
 364: 327 0 1 2 3 4 5 6 7 8 16 17 18 19 20 26 34 38 39 40 41 42 44 45 46 48 50 53 54 56 57 59 62 64 68 69 71 73 74 75 76 78 87 88 93 96 97 98 99 100 102 108 109 111 115 117 118 126 127 128 130 131 135 137 139 142 144 146
 365: 45 1 3 54 57 69 88 100 115 126 127 137
 366: 24 11 27 37 65 66 105 110 112 113 116 119
 367: 24 11 27 37 63 65 66 105 110 112 113 116 119
 368: 474 38 62 75 144
 369: 178 4 8 17 18 40 76 118
 370: 5 0 6 16 41 42 45 46 48 50 56 59 68 71 74 78 96 97 98 102 108 109 130 131 142 146
 371: 86 49 89 101
 372: 5 13 49 89 101
 373: 202 9 13 29 30 43 49 79 81 89 101 123 140 141 143
 374: 15 11 63
 375: 187 9 10 11 12 13 14 15 21 22 23 24 25 27 28 29 30 31 33 36 37 43 47 49 51 52 55 58 60 63 65 66 67 70 72 77 79 80 81 82 83 84 85 89 91 92 94 95 101 104 105 106 107 110 112 113 114 116 119 120 121 123 124 125 133 134 135 136 138 140 141 143 145 147 148
 376: 34 35 86 122
 377: 27 36 91 106 138
 378: 120 9 13 21 24 29 30 43 49 72 79 81 82 83 84 85 89 92 94 101 104 123 140 141 143 145 147 148
 379: 29 14 36 91 106 121
 380: 29 60 70 77 80 133 134
 381: 57 9 10 11 12 13 14 15 21 22 24 25 27 28 29 30 33 36 37 43 47 49 51 52 55 60 63 65 66 67 70 72 77 79 80 81 82 83 84 85 89 91 92 94 101 104 105 106 107 110 112 113 114 116 119 121 123 125 133 134 136 138 140 141 143 145 147 148
 382: 247 17 18 40
 383: 50 35 103 129
 384: 82 32 35 61 86 103 122 129
 385: 133 5 7
 386: 12 32 35 61 86 90 103 122 129 135
 387: 123 16 45 46
 388: 1 8 17 18 40
 389: 108 37 65 110 112
 390: 24 16 45 46 59 146
 391: 79 54 57 126
 392: 2 58 95 124
 393: 39 0 1 3 4 6 8 16 17 18 19 20 26 32 34 35 38 39 40 41 42 44 45 46 48 50 53 54 56 57 59 61 62 64 68 69 71 73 74 75 76 78 86 87 88 90 93 96 97 98 99 100 102 103 108 109 111 115 117 118 122 126 127 128 129 130 131 135 137 139 142 144 146
 394: 44 35 129
 395: 39 0 1 3 4 6 8 16 17 18 19 20 26 34 38 39 40 41 42 44 45 46 48 50 53 54 56 57 59 62 64 68 69 71 73 74 75 76 78 87 88 90 93 96 97 98 99 100 102 108 109 111 115 117 118 126 127 128 130 131 135 137 139 142 144 146
 396: 41 10 27 37 55 65 66 105 110 112 119 125
 397: 118 29 140
 398: 100 9 13 15 21 24 25 29 30 43 49 72 79 81 82 85 89 92 94 101 123 140 141 143 145 147 148
 399: 1 27 65 66 105 110 112 119
 400: 65 86 103 122
 401: 31 10 11 51 55 63 67 113 116 125
 402: 322 60 80 133 134
 403: 53 4 8 17
 404: 77 9 29 43 79 140 143
 405: 110 49 101 141
 406: 113 30 89
 nsplits: 407
 ntax: 149
boot_consense_logl: -15754.03417
contree: (0:0.0099002380,((((((((((1:0.0000022325,115:0.0000022325)100:0.06555503162,127:0.0502120445)100:0.04544233585,100:0.1589295193)100:0.02588233341,(26:0.0598781445,53:0.0351464473)100:0.2733061711)94:0.01553609623,(((((((3:0.0000000000,171:0.0000000000):0,164:0.0000000000):0,149:0.0000000000):2.23250059e-06,69:0.0000022325)100:0.003145664975,(88:0.0297911933,137:0.0060847130)98:0.005934941914)99:0.01455115643,(54:0.0000022325,57:0.0000022325)100:0.002899094007)93:0.002910073235,126:0.0000022358)100:0.1170618932)100:0.1532100447,(((((((2:0.0000022325,7:0.0000022325)54:2.23250059e-06,5:0.0027293845)100:0.1218971819,((((((((((((((9:0.0000000000,165:0.0000000000):0,152:0.0000000000):2.23250059e-06,29:0.0000022325)52:2.23250059e-06,140:0.0025953329)99:0.002592937509,143:0.0051999418)88:0.002588952899,((((((((13:0.0000022325,141:0.0000022325)60:2.23250059e-06,((49:0.0000000000,173:0.0000000000):2.23250059e-06,101:0.0000022325)99:0.002598429809)92:0.00520328293,89:0.0026052335)55:2.23250059e-06,((30:0.0000000000,174:0.0000000000):2.23250059e-06,81:0.0000022325)45:2.23250059e-06)92:0.002616473636,123:0.0000022325)100:0.01319388429,43:0.0052978732)64:0.002565019673,79:0.0000022325)65:0.002590759813,24:0.0025899216)44:2.23250059e-06)99:0.01045549714,(21:0.0000022325,147:0.0026013701)65:2.23250059e-06)99:0.007146800523,(82:0.0000022325,145:0.0000022325)100:0.04468383905)99:0.04487223735,(((72:0.0000022325,85:0.0000022325)100:0.002562166145,92:0.0000022325)100:0.008429322702,(94:0.0000022325,148:0.0025810822)100:0.01231758608)100:0.02420996826)100:0.07929002318,(((((((((10:0.0000000000,156:0.0000000000):0,155:0.0000000000):2.23250059e-06,55:0.0000022325)57:2.23250059e-06,125:0.0026418981)100:0.06017586611,((((11:0.0410343745,(113:0.0000022325,116:0.0078762377)100:0.03046615746)98:0.02890993046,63:0.0535282868)97:0.01527204051,((((51:0.0000000000,168:0.0000000000):0,160:0.0000000000):0,154:0.0000000000):2.23250059e-06,67:0.0000022325)100:0.06412655477)98:0.03395424667,((((27:0.0000022325,66:0.0000022325)100:0.002608660319,(105:0.0000022325,119:0.0000022325)53:2.23250059e-06)99:0.005008211031,110:0.0054238754)85:0.009879495419,(((37:0.0000000000,159:0.0000000000):2.23250059e-06,65:0.0000022325)55:2.23250059e-06,112:0.0026098902)100:0.01176773631)100:0.0803398907)92:0.01848993739)88:0.01125625518,(28:0.0130851413,114:0.0321747181)100:0.0443229347)93:0.02336374188,(22:0.0000022325,52:0.0000022325)100:0.05873962577)92:0.01905121488,((((((14:0.0079728238,121:0.0104458912)100:0.02968658398,138:0.0283091199)94:0.01403624616,(36:0.0000022421,91:0.0059941972)100:0.02994669226)61:0.01350569814,106:0.0195048439)100:0.03442239482,(70:0.0000022325,77:0.0000022325)100:0.06473771131)79:0.01468258471,((((60:0.0000000000,153:0.0000000000):2.23250059e-06,80:0.0000022325)100:0.002613773124,134:0.0024127921)100:0.06737735254,133:0.0985147706)33:2.09516951e-06)63:0.009386392032)92:0.04208003276,(((12:0.0026889624,(33:0.0000022325,136:0.0000022325)55:2.23250059e-06)100:0.03425277722,(47:0.0000022325,107:0.0000022325)100:0.03762714715)100:0.07857657426,(15:0.0000022325,25:0.0000022325)100:0.1422272178)66:0.007192547483)75:0.01840696816)70:0.01552322713,(((83:0.0000022325,84:0.0025962482)100:0.1511860873,104:0.1065872423)96:0.04322427397,120:0.0305696015)56:0.01484987768)100:0.03927037148,(((23:0.0000022325,31:0.0000022325)100:0.1068341067,(95:0.0000022325,124:0.0000022325)100:0.06337873018)99:0.02133784426,58:0.1025092929)100:0.036157003)100:0.05287056546,(((32:0.0000022325,61:0.0025713385)100:0.08425346677,(((35:0.0000022325,103:0.0000022325)53:2.23250059e-06,((86:0.0000022325,122:0.0000022325)98:0.002540078186,129:0.0032121757)81:4.333093787e-05)100:0.02720733421,90:0.1876967303)73:0.01611812138)87:0.02885132828,132:0.0905745566)52:0.0125888396)35:0.01205587445,135:0.1386739064)81:0.03392986721)100:0.3272903572,(((((((38:0.0000022325,75:0.0000022325)100:0.002845611226,62:0.0000022325)100:0.002850918911,139:0.0057052723)50:2.23250059e-06,144:0.0000022325)99:0.002856733297,((39:0.0000000000,162:0.0000000000):2.23250059e-06,73:0.0000022325)100:0.002854704116)50:2.23250059e-06,111:0.0057528545)97:0.008678377215,87:0.0000029941)100:0.3994050773)54:0.04720732546,((((((((((((((((4:0.0000000000,172:0.0000000000):0,170:0.0000000000):0,169:0.0000000000):0,167:0.0000000000):0,166:0.0000000000):0,163:0.0000000000):0,161:0.0000000000):0,158:0.0000000000):0,151:0.0000000000):0,150:0.0000000000):2.23250059e-06,8:0.0000022325)100:0.007870090709,(18:0.0000022325,40:0.0000022325)100:0.01300414955)67:0.007715810978,17:0.0000025566)98:0.04648256306,(44:0.0027746105,(76:0.0027934679,118:0.0050794059)99:0.01577419481)69:0.007393971215)70:0.01085651107,(19:0.0000022325,93:0.0000022325)100:0.01686337391)100:0.3072279278,(64:0.0000022325,128:0.0000022325)100:0.3434152449)100:0.1981455134)56:0.03235010749,((20:0.4708191441,117:0.4340774732)96:0.06253263825,(34:0.0281418212,99:0.0032574830)100:0.3218893756)100:0.6872134437)98:0.07335616679,((6:0.0000022325,68:0.0000022325)100:0.2301876622,(((41:0.0574698354,(((48:0.0000022325,109:0.0000022325)100:0.02630679207,130:0.0499330400)100:0.02142719896,56:0.1137897869)56:0.009008896254)60:0.01401918599,((108:0.0000000000,157:0.0000000000):2.23250059e-06,131:0.0000022325)100:0.08232126913)100:0.07084179286,((42:0.0000022325,98:0.0000022325)100:0.02097043899,(71:0.0000022325,78:0.0000022325)100:0.02060315391)100:0.06131686414)100:0.08930665885)99:0.05211352657)99:0.04129009456)100:0.1946844066,(97:0.0000022325,142:0.0000022325)100:0.01406272377)67:0.01554825645,((16:0.0000022325,45:0.0000022325)100:0.01741233561,(46:0.0000022325,146:0.0000022325)86:2.858494161e-06)98:0.008765024564)67:0.01987375295,59:0.0577457373)100:0.04633518631,96:0.0278753537)98:0.008137045384,((50:0.0028106425,102:0.0000022325)99:2.23250059e-06,74:0.0084752457)96:0.004305563607);
contree_rfdist: 12
finished: true
finishedCandidateSet: true
finishedModelFinal: true
finishedModelInit: true
initTree: (0:0.0101835723,(((((((((1:0.0000010000,115:0.0000010000):0.04761241821,127:0.0420877752):0.04484242677,100:0.1158708910):0.02854021576,(((3:0.0000010000,69:0.0000010000):0.002525588196,(88:0.0258749830,137:0.0050646408):0.00506464081):0.007617265802,((54:0.0000010000,57:0.0000010000):0.002525588196,126:0.0025255882):0.00506464081):0.0850787231):0.05884837393,(26:0.0448424268,53:0.0339145956):0.1451933364):0.106442577,(((((((2:0.0000010000,5:0.0025255882):1e-06,7:0.0000010000):0.07618502076,((((((((((((((9:0.0000010000,140:0.0025255882):1e-06,29:0.0000010000):0.002525588196,143:0.0050646408):0.002525588196,24:0.0025255882):1e-06,(((((13:0.0000010000,((49:0.0000010000,101:0.0000010000):1e-06,89:0.0050646408):0.002525588196):1e-06,141:0.0000010000):0.002525588196,((30:0.0000010000,123:0.0025255882):1e-06,81:0.0000010000):0.002525588196):0.01276367056,43:0.0050646408):0.002525588196,79:0.0000010000):0.002525588196):0.01018357229,21:0.0000010000):1e-06,147:0.0025255882):0.01018357229,(82:0.0000010000,145:0.0000010000):0.03934833632):0.03122004656,(((72:0.0000010000,85:0.0000010000):0.002525588196,92:0.0000010000):0.007617265802,(94:0.0000010000,148:0.0025255882):0.01276367056):0.03122004656):0.06169702104,(((83:0.0000010000,84:0.0025255882):0.1190511711,104:0.1095667603):0.04208777516,120:0.0285402158):0.02587498298):0.02587498298,(((((((10:0.0000010000,(55:0.0000010000,125:0.0025255882):1e-06):0.03122004656,((((11:0.0285402158,(113:0.0000010000,116:0.0076172658):0.03391459563):0.02854021576,63:0.0420877752):0.02587498298,(51:0.0000010000,67:0.0000010000):0.05319893602):0.03934833632,(((((27:0.0000010000,66:0.0000010000):0.002525588196,105:0.0000010000):1e-06,119:0.0000010000):0.00506464081,110:0.0050646408):0.01018357229,((37:0.0000010000,65:0.0000010000):1e-06,112:0.0025255882):0.01018357229):0.06169702104):0.03662398458):0.02854021576,(28:0.0127636706,114:0.0312200466):0.03662398458):0.03122004656,(22:0.0000010000,52:0.0000010000):0.04761241821):0.02322422925,133:0.0791325578):0.01276367056,((((14:0.0076172658,121:0.0101835723):0.02322422925,(((36:0.0000010000,91:0.0050646408):0.02058783692,106:0.0285402158):0.02058783692,138:0.0232242293):0.007617265802):0.03662398458,(70:0.0000010000,77:0.0000010000):0.06456180093):0.0153576721,((60:0.0000010000,80:0.0000010000):0.002525588196,134:0.0025255882):0.05601572371):0.01276367056):0.02587498298,(15:0.0000010000,25:0.0000010000):0.125469008):0.01796568959):0.02854021576,(((12:0.0025255882,33:0.0000010000):1e-06,136:0.0000010000):0.02587498298,(47:0.0000010000,107:0.0000010000):0.03662398458):0.05601572371):0.03662398458,(((23:0.0000010000,31:0.0000010000):0.0880776474,(95:0.0000010000,124:0.0000010000):0.06456180093):0.03391459563,58:0.0732543196):0.03662398458):0.04484242677,(((((32:0.0000010000,61:0.0025255882):0.07034031041,90:0.1254690080):0.02854021576,((35:0.0000010000,((86:0.0000010000,129:0.0025255882):1e-06,122:0.0000010000):0.002525588196):1e-06,103:0.0000010000):0.03122004656):0.04208777516,132:0.0732543196):0.03391459563,135:0.1064425770):0.02587498298):0.05039787798):0.1832990669,(((((((38:0.0000010000,75:0.0000010000):0.002525588196,62:0.0000010000):0.002525588196,139:0.0050646408):1e-06,144:0.0000010000):0.002525588196,(39:0.0000010000,73:0.0000010000):0.002525588196):1e-06,111:0.0050646408):0.00506464081,87:0.0025255882):0.2318984001):0.09717959959,(((((4:0.0000010000,8:0.0000010000):0.007617265802,17:0.0076172658):0.00506464081,(18:0.0000010000,40:0.0000010000):0.007617265802):0.01796568959,((19:0.0000010000,93:0.0000010000):0.02587498298,(44:0.0025255882,(76:0.0025255882,118:0.0050646408):0.0153576721):0.007617265802):0.02587498298):0.2127210774,(64:0.0000010000,128:0.0000010000):0.2241520564):0.1418558586):0.07913255781,((20:0.2977537872,117:0.2722155893):0.1095667603,(34:0.0179656896,99:0.0101835723):0.1832990669):0.3713811543):0.06744285106,((6:0.0000010000,68:0.0000010000):0.1519298785,((((41:0.0476124182,((48:0.0000010000,109:0.0000010000):0.02058783692,130:0.0448424268):0.02058783692):0.02322422925,56:0.0732543196):0.02058783692,(108:0.0000010000,131:0.0000010000):0.05319893602):0.06169702104,((42:0.0000010000,98:0.0000010000):0.01796568959,(71:0.0000010000,78:0.0000010000):0.01796568959):0.04761241821):0.08209707619):0.05884837393):0.05319893602):0.1587498066,(((16:0.0000010000,45:0.0000010000):0.01276367056,(46:0.0000010000,146:0.0000010000):0.002525588196):0.01018357229,(97:0.0000010000,142:0.0000010000):0.02058783692):0.01018357229):0.01276367056,59:0.0531989360):0.04208777516,96:0.0232242293):0.01018357229,(50:0.0025255882,(74:0.0076172658,102:0.0000010000):1e-06):0.002525588196);
iqtree:
 command:  -nt AUTO -s /media/hdd_2tb/GPA_reclassification_clean/A_dataset_creation/5_basic_phylogenetics/2_trimmed_complete_basic_phylogeny/2_OGs_with_domains_phylogeny/2_trimal_MSAs/OG_4_oxyB_trimalMSA.faa -m LG+F+I+G4 -pre /media/hdd_2tb/GPA_reclassification_clean/A_dataset_creation/5_basic_phylogenetics/2_trimmed_complete_basic_phylogeny/2_OGs_with_domains_phylogeny/5_trimal_iqtree_ML_trees/OG_4_oxyB_trimal_iqtree -redo -bb 1000
 seed: 915937
 start_time: 1708024993
 version: 2.2.5
```
