## Supplementary Data 7 for "Structural and evolutionary analyses support reclassification of glycopeptide antibiotics as xyclopeptides": OG_4_oxyB_trimal_iqtree.contree

```
(StAc:0.0099002380,((((((((((StsBA_1:0.0000022325,StsBA_2:0.0000022325)100:0.0655550316,StDu:0.0502120445)100:0.0454423358,StAvMA_2:0.1589295193)100:0.0258823334,(StsY_B:0.0598781445,StSe_2:0.0351464473)100:0.2733061711)94:0.0155360962,(((((((StX_4:0.0000000000,StX_3:0.0000000000):0.0000000000,StX_1:0.0000000000):0.0000000000,StX_2:0.0000000000):0.0000022325,StFr_4:0.0000022325)100:0.0031456650,(StsS0:0.0297911933,StX:0.0060847130)98:0.0059349419)99:0.0145511564,(StsW0_1:0.0000022325,StsW0_2:0.0000022325)100:0.0028990940)93:0.0029100732,StsMU:0.0000022358)100:0.1170618932)100:0.1532100447,(((((((A47:0.0000022325,StTo:0.0000022325)54:0.0000022325,StToN1:0.0027293845)100:0.1218971819,((((((((((((((ris:0.0000000000,AmLr_2:0.0000000000):0.0000000000,AmLr_1:0.0000000000):0.0000022325,AmLrN2_1:0.0000022325)52:0.0000022325,AmLrN2_2:0.0025953329)99:0.0025929375,AmsTN:0.0051999418)88:0.0025889529,((((((((AmsMJ_2:0.0000022325,AmsW9_1:0.0000022325)60:0.0000022325,((AmsMJ_4:0.0000000000,AmsMJ_3:0.0000000000):0.0000022325,AmsW9_2:0.0000022325)99:0.0025984298)92:0.0052032829,AmJaD4:0.0026052335)55:0.0000022325,((AmJa_1:0.0000000000,AmJa_2:0.0000000000):0.0000022325,risA:0.0000022325)45:0.0000022325)92:0.0026164736,AmsC0_2:0.0000022325)100:0.0131938843,AmsW97:0.0052978732)64:0.0025650197,AmRo_1:0.0000022325)65:0.0025907598,AmRo_2:0.0025899216)44:0.0000022325)99:0.0104554971,(AmsW8_1:0.0000022325,AmsW8_2:0.0026013701)65:0.0000022325)99:0.0071468005,(AmsBJ_3:0.0000022325,AmsBJ_4:0.0000022325)100:0.0446838391)99:0.0448722374,(((AmsW1_2:0.0000022325,AmsW5_2:0.0000022325)100:0.0025621661,AmsW1_1:0.0000022325)100:0.0084293227,(AmsW6_1:0.0000022325,AmsW6_2:0.0025810822)100:0.0123175861)100:0.0242099683)100:0.0792900232,(((((((((AmBlD4:0.0000000000,AmBlD59_1:0.0000000000):0.0000000000,bal:0.0000000000):0.0000022325,AmBlFH:0.0000022325)57:0.0000022325,AmBlD59_2:0.0026418981)100:0.0601758661,((((AmAaD2_3:0.0410343745,(AmOrD0:0.0000022325,AmOr_2:0.0078762377)100:0.0304661575)98:0.0289099305,AmOv:0.0535282868)97:0.0152720405,((((AmRg_6:0.0000000000,AmRg_5:0.0000000000):0.0000000000,AmRgN0:0.0000000000):0.0000000000,AmRg_4:0.0000000000):0.0000022325,dec_1:0.0000022325)100:0.0641265548)98:0.0339542467,((((van:0.0000022325,AmOrH:0.0000022325)100:0.0026086603,(AmKe_4:0.0000022325,AmKe_2:0.0000022325)53:0.0000022325)99:0.0050082110,AmsW69_1:0.0054238754)85:0.0098794954,(((AmDeD9_2:0.0000000000,dec_2:0.0000000000):0.0000022325,AmDeD9_1:0.0000022325)55:0.0000022325,AmDeD9_3:0.0026098902)100:0.0117677363)100:0.0803398907)92:0.0184899374)88:0.0112562552,(UsB:0.0130851413,KbPh:0.0321747181)100:0.0443229347)93:0.0233637419,(KbAr_2:0.0000022325,KbArN5:0.0000022325)100:0.0587396258)92:0.0190512149,((((((StsY_A:0.0079728238,StsAN:0.0104458912)100:0.0296865840,StsMC:0.0283091199)94:0.0140362462,(StsW00:0.0000022421,US8:0.0059941972)100:0.0299466923)61:0.0135056981,Ue26:0.0195048439)100:0.0344223948,(NcTr_1:0.0000022325,NcTr_2:0.0000022325)100:0.0647377113)79:0.0146825847,((((AmKeF:0.0000000000,AmKe_3:0.0000000000):0.0000022325,AmKen_2:0.0000022325)100:0.0026137731,ker:0.0024127921)100:0.0673773525,UME:0.0985147706)33:0.0000020952)63:0.0093863920)92:0.0420800328,(((NnGeA9:0.0026889624,(NnGe:0.0000022325,A40:0.0000022325)55:0.0000022325)100:0.0342527772,(A50:0.0000022325,NnCxD5_1:0.0000022325)100:0.0376271472)100:0.0785765743,(AkAan_1:0.0000022325,AkAan_2:0.0000022325)100:0.1422272178)66:0.0071925475)75:0.0184069682)70:0.0155232271,(((AmAzD3_3:0.0000022325,AmAzD3_5:0.0025962482)100:0.1511860873,Kus:0.1065872423)96:0.0432242740,Uc878:0.0305696015)56:0.0148498777)100:0.0392703715,(((AmVs_1:0.0000022325,AmVs_2:0.0000022325)100:0.1068341067,(KbAr_3:0.0000022325,KbAr_1:0.0000022325)100:0.0633787302)99:0.0213378443,AmBr_2:0.1025092929)100:0.0361570030)100:0.0528705655,(((UK6:0.0000022325,ApsA3_2:0.0025713385)100:0.0842534668,(((ApTi:0.0000022325,tei_1:0.0000022325)53:0.0000022325,((ApTi_4:0.0000022325,ApTi_5:0.0000022325)98:0.0025400782,tei_2:0.0032121757)81:0.0000433309)100:0.0272073342,ApRc:0.1876967303)73:0.0161181214)87:0.0288513283,Uc37:0.0905745566)52:0.0125888396)35:0.0120558745,NnsW4_1:0.1386739064)81:0.0339298672)100:0.3272903572,(((((((StsK_3:0.0000022325,StsK_1:0.0000022325)100:0.0028456112,StsPA_1:0.0000022325)100:0.0028509189,StsTu:0.0057052723)50:0.0000022325,StLaN18:0.0000022325)99:0.0028567333,((StCar_2:0.0000000000,StCar_1:0.0000000000):0.0000022325,StCar_4:0.0000022325)100:0.0028547041)50:0.0000022325,StCar_3:0.0057528545)97:0.0086783772,StsW2_2:0.0000029941)100:0.3994050773)54:0.0472073255,((((((((((((((((StsW25_2:0.0000000000,StRiR_1:0.0000000000):0.0000000000,StRi_3:0.0000000000):0.0000000000,StRi_5:0.0000000000):0.0000000000,StRi_1:0.0000000000):0.0000000000,rim:0.0000000000):0.0000000000,StsW83_1:0.0000000000):0.0000000000,StRi1:0.0000000000):0.0000000000,StRir_1:0.0000000000):0.0000000000,StsW83_2:0.0000000000):0.0000000000,StRi_6:0.0000000000):0.0000022325,StRir_20:0.0000022325)100:0.0078700907,(StAfJ3_2:0.0000022325,StAfJ3_1:0.0000022325)100:0.0130041495)67:0.0077158110,StAua_2:0.0000025566)98:0.0464825631,(StMo_1:0.0027746105,(StPo:0.0027934679,StCr:0.0050794059)99:0.0157741948)69:0.0073939712)70:0.0108565111,(StsC2_2:0.0000022325,StsC2_1:0.0000022325)100:0.0168633739)100:0.3072279278,(StVrN_B:0.0000022325,StVr_1_A:0.0000022325)100:0.3434152449)100:0.1981455134)56:0.0323501075,((StVrN_A:0.4708191441,StFu:0.4340774732)96:0.0625326383,(US5:0.0281418212,StDa_1:0.0032574830)100:0.3218893756)100:0.6872134437)98:0.0733561668,((StFo_1:0.0000022325,StFo_2:0.0000022325)100:0.2301876622,(((Sts1:0.0574698354,(((StsW52_1:0.0000022325,StsW52_2:0.0000022325)100:0.0263067921,StAn_2:0.0499330400)100:0.0214271990,StLtNB:0.1137897869)56:0.0090088963)60:0.0140191860,((StAfa_6:0.0000000000,StAfa_2:0.0000000000):0.0000022325,StFr_3:0.0000022325)100:0.0823212691)100:0.0708417929,((StVe_4:0.0000022325,StVe_1:0.0000022325)100:0.0209704390,(StVe_3:0.0000022325,StVe_5:0.0000022325)100:0.0206031539)100:0.0613168641)100:0.0893066589)99:0.0521135266)99:0.0412900946)100:0.1946844066,(StsCM_2:0.0000022325,StsCM_1:0.0000022325)100:0.0140627238)67:0.0155482564,((StsC09_2:0.0000022325,StsC09_1:0.0000022325)100:0.0174123356,(StsW38_2:0.0000022325,StsW38_1:0.0000022325)86:0.0000028585)98:0.0087650246)67:0.0198737530,StsC3:0.0577457373)100:0.0463351863,StsCT:0.0278753537)98:0.0081370454,((StsCY:0.0028106425,StsC8:0.0000022325)99:0.0000022325,StsC25:0.0084752457)96:0.0043055636);
```
