## Supplementary Data 7 for "Structural and evolutionary analyses support reclassification of glycopeptide antibiotics as xyclopeptides": OG_4_oxyB_trimal_iqtree.iqtree

```
IQ-TREE 2.2.5 COVID-edition built Sep 15 2023

Input file name: /media/hdd_2tb/GPA_reclassification_clean/A_dataset_creation/5_basic_phylogenetics/2_trimmed_complete_basic_phylogeny/2_OGs_with_domains_phylogeny/2_trimal_MSAs/OG_4_oxyB_trimalMSA.faa
Type of analysis: tree reconstruction + ultrafast bootstrap (1000 replicates)
Random seed number: 915937

REFERENCES
----------

To cite IQ-TREE please use:

Bui Quang Minh, Heiko A. Schmidt, Olga Chernomor, Dominik Schrempf,
Michael D. Woodhams, Arndt von Haeseler, and Robert Lanfear (2020)
IQ-TREE 2: New models and efficient methods for phylogenetic inference
in the genomic era. Mol. Biol. Evol., in press.
https://doi.org/10.1093/molbev/msaa015

Since you used ultrafast bootstrap (UFBoot) please also cite: 

Diep Thi Hoang, Olga Chernomor, Arndt von Haeseler, Bui Quang Minh,
and Le Sy Vinh (2018) UFBoot2: Improving the ultrafast bootstrap
approximation. Mol. Biol. Evol., 35:518–522.
https://doi.org/10.1093/molbev/msx281

SEQUENCE ALIGNMENT
------------------

Input data: 175 sequences with 397 amino-acid sites
Number of constant sites: 57 (= 14.3577% of all sites)
Number of invariant (constant or ambiguous constant) sites: 57 (= 14.3577% of all sites)
Number of parsimony informative sites: 321
Number of distinct site patterns: 355

SUBSTITUTION PROCESS
--------------------

Model of substitution: LG+F+I+G4

State frequencies: (empirical counts from alignment)

  pi(A) = 0.1097
  pi(R) = 0.1102
  pi(N) = 0.0112
  pi(D) = 0.0772
  pi(C) = 0.0122
  pi(Q) = 0.0281
  pi(E) = 0.0638
  pi(G) = 0.0829
  pi(H) = 0.0331
  pi(I) = 0.0368
  pi(L) = 0.1143
  pi(K) = 0.0143
  pi(M) = 0.0281
  pi(F) = 0.0281
  pi(P) = 0.0687
  pi(S) = 0.0302
  pi(T) = 0.0516
  pi(W) = 0.0088
  pi(Y) = 0.0171
  pi(V) = 0.0737

Model of rate heterogeneity: Invar+Gamma with 4 categories
Proportion of invariable sites: 0.0808
Gamma shape alpha: 1.2103

 Category  Relative_rate  Proportion
  0         0              0.0808
  1         0.1925         0.2298
  2         0.5787         0.2298
  3         1.1180         0.2298
  4         2.4624         0.2298
Relative rates are computed as MEAN of the portion of the Gamma distribution falling in the category.

MAXIMUM LIKELIHOOD TREE
-----------------------

Log-likelihood of the tree: -15752.7240 (s.e. 583.5609)
Unconstrained log-likelihood (without tree): -2284.6994
Number of free parameters (#branches + #model parameters): 316
Akaike information criterion (AIC) score: 32137.4480
Corrected Akaike information criterion (AICc) score: 34641.7480
Bayesian information criterion (BIC) score: 33396.3718

Total tree length (sum of branch lengths): 9.6604
Sum of internal branch lengths: 5.5513 (57.4646% of tree length)

WARNING: 18 near-zero internal branches (<0.0025) should be treated with caution
         Such branches are denoted by '**' in the figure below

NOTE: Tree is UNROOTED although outgroup taxon 'StAc' is drawn at root
Numbers in parentheses are  ultrafast bootstrap support (%)

+--StAc
|
|                                   +**StsBA_1
|                                +--| (100)
|                                |  +**StsBA_2
|                             +--| (100)
|                             |  +--StDu
|                          +--| (100)
|                          |  +----StAvMA_2
|                       +--| (94)
|                       |  |        +--StsY_B
|                       |  +--------| (100)
|                       |           +--StSe_2
|                  +----| (100)
|                  |    |            +**StX_4
|                  |    |         +--| (100)
|                  |    |         |  +**StFr_4
|                  |    |      +--| (99)
|                  |    |      |  |  +--StsS0
|                  |    |      |  +--| (98)
|                  |    |      |     +--StX
|                  |    |   +--| (93)
|                  |    |   |  |  +**StsW0_1
|                  |    |   |  +--| (100)
|                  |    |   |     +**StsW0_2
|                  |    +---| (100)
|                  |        +**StsMU
|           +------| (100)
|           |      |                         +**A47
|           |      |                      +**| (54)
|           |      |                      |  +**StTo
|           |      |                  +---| (100)
|           |      |                  |   +--StToN1
|           |      |        +---------| (100)
|           |      |        |         |                                         +**ris
|           |      |        |         |                                      +**| (52)
|           |      |        |         |                                      |  +**AmLrN2_1
|           |      |        |         |                                   +--| (99)
|           |      |        |         |                                   |  +--AmLrN2_2
|           |      |        |         |                                +--| (88)
|           |      |        |         |                                |  +--AmsTN
|           |      |        |         |                             +--| (99)
|           |      |        |         |                             |  |                          +**AmsMJ_2
|           |      |        |         |                             |  |                       +**| (60)
|           |      |        |         |                             |  |                       |  +**AmsW9_1
|           |      |        |         |                             |  |                    +--| (92)
|           |      |        |         |                             |  |                    |  |  +**AmsMJ_4
|           |      |        |         |                             |  |                    |  +--| (99)
|           |      |        |         |                             |  |                    |     +**AmsW9_2
|           |      |        |         |                             |  |                 +**| (55)
|           |      |        |         |                             |  |                 |  +--AmJaD4
|           |      |        |         |                             |  |              +**| (17)
|           |      |        |         |                             |  |              |  +**risA
|           |      |        |         |                             |  |           +--| (92)
|           |      |        |         |                             |  |           |  +**AmJa_1
|           |      |        |         |                             |  |        +--| (100)
|           |      |        |         |                             |  |        |  +**AmsC0_2
|           |      |        |         |                             |  |     +--| (64)
|           |      |        |         |                             |  |     |  +--AmsW97
|           |      |        |         |                             |  |  +--| (65)
|           |      |        |         |                             |  |  |  +**AmRo_1
|           |      |        |         |                             |  +**| (44)
|           |      |        |         |                             |     +--AmRo_2
|           |      |        |         |                          +--| (99)
|           |      |        |         |                          |  |  +**AmsW8_1
|           |      |        |         |                          |  +**| (65)
|           |      |        |         |                          |     +--AmsW8_2
|           |      |        |         |                       +--| (99)
|           |      |        |         |                       |  |  +**AmsBJ_3
|           |      |        |         |                       |  +--| (100)
|           |      |        |         |                       |     +**AmsBJ_4
|           |      |        |         |                    +--| (100)
|           |      |        |         |                    |  |        +**AmsW1_2
|           |      |        |         |                    |  |     +--| (100)
|           |      |        |         |                    |  |     |  +**AmsW5_2
|           |      |        |         |                    |  |  +--| (100)
|           |      |        |         |                    |  |  |  +**AmsW1_1
|           |      |        |         |                    |  +--| (100)
|           |      |        |         |                    |     |  +**AmsW6_1
|           |      |        |         |                    |     +--| (100)
|           |      |        |         |                    |        +--AmsW6_2
|           |      |        |         |                 +--| (70)
|           |      |        |         |                 |  |                    +**AmBlD4
|           |      |        |         |                 |  |                 +**| (57)
|           |      |        |         |                 |  |                 |  +**AmBlFH
|           |      |        |         |                 |  |              +--| (100)
|           |      |        |         |                 |  |              |  +--AmBlD59_2
|           |      |        |         |                 |  |           +--| (88)
|           |      |        |         |                 |  |           |  |           +--AmAaD2_3
|           |      |        |         |                 |  |           |  |        +--| (98)
|           |      |        |         |                 |  |           |  |        |  |  +**AmOrD0
|           |      |        |         |                 |  |           |  |        |  +--| (100)
|           |      |        |         |                 |  |           |  |        |     +--AmOr_2
|           |      |        |         |                 |  |           |  |     +--| (97)
|           |      |        |         |                 |  |           |  |     |  +--AmOv
|           |      |        |         |                 |  |           |  |  +--| (98)
|           |      |        |         |                 |  |           |  |  |  |  +**AmRg_6
|           |      |        |         |                 |  |           |  |  |  +--| (100)
|           |      |        |         |                 |  |           |  |  |     +**dec_1
|           |      |        |         |                 |  |           |  +--| (92)
|           |      |        |         |                 |  |           |     |           +**van
|           |      |        |         |                 |  |           |     |        +--| (100)
|           |      |        |         |                 |  |           |     |        |  +**AmOrH
|           |      |        |         |                 |  |           |     |     +--| (99)
|           |      |        |         |                 |  |           |     |     |  |  +**AmKe_4
|           |      |        |         |                 |  |           |     |     |  +**| (53)
|           |      |        |         |                 |  |           |     |     |     +**AmKe_2
|           |      |        |         |                 |  |           |     |  +--| (85)
|           |      |        |         |                 |  |           |     |  |  +--AmsW69_1
|           |      |        |         |                 |  |           |     +--| (100)
|           |      |        |         |                 |  |           |        |     +**AmDeD9_2
|           |      |        |         |                 |  |           |        |  +**| (55)
|           |      |        |         |                 |  |           |        |  |  +**AmDeD9_1
|           |      |        |         |                 |  |           |        +--| (100)
|           |      |        |         |                 |  |           |           +--AmDeD9_3
|           |      |        |         |                 |  |        +--| (93)
|           |      |        |         |                 |  |        |  |  +--UsB
|           |      |        |         |                 |  |        |  +--| (100)
|           |      |        |         |                 |  |        |     +--KbPh
|           |      |        |         |                 |  |     +--| (92)
|           |      |        |         |                 |  |     |  |  +**KbAr_2
|           |      |        |         |                 |  |     |  +--| (100)
|           |      |        |         |                 |  |     |     +**KbArN5
|           |      |        |         |                 |  |  +--| (92)
|           |      |        |         |                 |  |  |  |                 +--StsY_A
|           |      |        |         |                 |  |  |  |              +--| (100)
|           |      |        |         |                 |  |  |  |              |  +--StsAN
|           |      |        |         |                 |  |  |  |           +--| (94)
|           |      |        |         |                 |  |  |  |           |  +--StsMC
|           |      |        |         |                 |  |  |  |        +--| (61)
|           |      |        |         |                 |  |  |  |        |  |  +**StsW00
|           |      |        |         |                 |  |  |  |        |  +--| (100)
|           |      |        |         |                 |  |  |  |        |     +--US8
|           |      |        |         |                 |  |  |  |     +--| (100)
|           |      |        |         |                 |  |  |  |     |  +--Ue26
|           |      |        |         |                 |  |  |  |  +--| (79)
|           |      |        |         |                 |  |  |  |  |  |  +**NcTr_1
|           |      |        |         |                 |  |  |  |  |  +--| (100)
|           |      |        |         |                 |  |  |  |  |     +**NcTr_2
|           |      |        |         |                 |  |  |  +--| (63)
|           |      |        |         |                 |  |  |     |        +**AmKeF
|           |      |        |         |                 |  |  |     |     +--| (100)
|           |      |        |         |                 |  |  |     |     |  +**AmKen_2
|           |      |        |         |                 |  |  |     |  +--| (100)
|           |      |        |         |                 |  |  |     |  |  +**ker
|           |      |        |         |                 |  |  |     +**| (33)
|           |      |        |         |                 |  |  |        +--UME
|           |      |        |         |                 |  +--| (75)
|           |      |        |         |                 |     |        +--NnGeA9
|           |      |        |         |                 |     |     +--| (100)
|           |      |        |         |                 |     |     |  |  +**NnGe
|           |      |        |         |                 |     |     |  +**| (55)
|           |      |        |         |                 |     |     |     +**A40
|           |      |        |         |                 |     |  +--| (100)
|           |      |        |         |                 |     |  |  |  +**A50
|           |      |        |         |                 |     |  |  +--| (100)
|           |      |        |         |                 |     |  |     +**NnCxD5_1
|           |      |        |         |                 |     +--| (66)
|           |      |        |         |                 |        |    +**AkAan_1
|           |      |        |         |                 |        +----| (100)
|           |      |        |         |                 |             +**AkAan_2
|           |      |        |         |              +--| (29)
|           |      |        |         |              |  +--Uc878
|           |      |        |         |           +--| (100)
|           |      |        |         |           |  |       +**AmAzD3_3
|           |      |        |         |           |  |  +----| (100)
|           |      |        |         |           |  |  |    +--AmAzD3_5
|           |      |        |         |           |  +--| (96)
|           |      |        |         |           |     +--Kus
|           |      |        |         |        +--| (100)
|           |      |        |         |        |  |        +**AmVs_1
|           |      |        |         |        |  |     +--| (100)
|           |      |        |         |        |  |     |  +**AmVs_2
|           |      |        |         |        |  |  +--| (99)
|           |      |        |         |        |  |  |  |  +**KbAr_3
|           |      |        |         |        |  |  |  +--| (100)
|           |      |        |         |        |  |  |     +**KbAr_1
|           |      |        |         |        |  +--| (100)
|           |      |        |         |        |     +--AmBr_2
|           |      |        |         |     +--| (35)
|           |      |        |         |     |  +--Uc37
|           |      |        |         |  +--| (35)
|           |      |        |         |  |  |     +**UK6
|           |      |        |         |  |  |  +--| (100)
|           |      |        |         |  |  |  |  +--ApsA3_2
|           |      |        |         |  |  +--| (87)
|           |      |        |         |  |     |        +**ApTi
|           |      |        |         |  |     |     +**| (53)
|           |      |        |         |  |     |     |  +**tei_1
|           |      |        |         |  |     |  +--| (100)
|           |      |        |         |  |     |  |  |     +**ApTi_4
|           |      |        |         |  |     |  |  |  +**| (98)
|           |      |        |         |  |     |  |  |  |  +**ApTi_5
|           |      |        |         |  |     |  |  +--| (81)
|           |      |        |         |  |     |  |     +--tei_2
|           |      |        |         |  |     +--| (73)
|           |      |        |         |  |        +-----ApRc
|           |      |        |         +--| (81)
|           |      |        |            +---NnsW4_1
|           |      |     +--| (43)
|           |      |     |  |                         +----------------StVrN_A
|           |      |     |  |                      +--| (96)
|           |      |     |  |                      |  +--------------StFu
|           |      |     |  +----------------------| (100)
|           |      |     |                         |          +--US5
|           |      |     |                         +----------| (100)
|           |      |     |                                    +--StDa_1
|           |      |  +--| (98)
|           |      |  |  |                              +**StsW25_2
|           |      |  |  |                           +--| (100)
|           |      |  |  |                           |  +**StRir_20
|           |      |  |  |                        +--| (67)
|           |      |  |  |                        |  |  +**StAfJ3_2
|           |      |  |  |                        |  +--| (100)
|           |      |  |  |                        |     +**StAfJ3_1
|           |      |  |  |                     +--| (98)
|           |      |  |  |                     |  +**StAua_2
|           |      |  |  |                  +--| (70)
|           |      |  |  |                  |  |  +--StMo_1
|           |      |  |  |                  |  +--| (69)
|           |      |  |  |                  |     |  +--StPo
|           |      |  |  |                  |     +--| (99)
|           |      |  |  |                  |        +--StCr
|           |      |  |  |        +---------| (100)
|           |      |  |  |        |         |  +**StsC2_2
|           |      |  |  |        |         +--| (100)
|           |      |  |  |        |            +**StsC2_1
|           |      |  |  |  +-----| (100)
|           |      |  |  |  |     |           +**StVrN_B
|           |      |  |  |  |     +-----------| (100)
|           |      |  |  |  |                 +**StVr_1_A
|           |      |  |  +--| (36)
|           |      |  |     |                             +**StsK_3
|           |      |  |     |                          +--| (100)
|           |      |  |     |                          |  +**StsK_1
|           |      |  |     |                       +--| (100)
|           |      |  |     |                       |  +**StsPA_1
|           |      |  |     |                    +**| (50)
|           |      |  |     |                    |  +--StsTu
|           |      |  |     |                 +--| (99)
|           |      |  |     |                 |  +**StLaN18
|           |      |  |     |              +--| (97)
|           |      |  |     |              |  |     +**StCar_2
|           |      |  |     |              |  |  +--| (100)
|           |      |  |     |              |  |  |  +**StCar_4
|           |      |  |     |              |  +**| (47)
|           |      |  |     |              |     +--StCar_3
|           |      |  |     +--------------| (100)
|           |      |  |                    +**StsW2_2
|           |      +--| (99)
|           |         |          +**StFo_1
|           |         |  +-------| (100)
|           |         |  |       +**StFo_2
|           |         +--| (99)
|           |            |        +--Sts1
|           |            |     +--| (60)
|           |            |     |  |        +**StsW52_1
|           |            |     |  |     +--| (100)
|           |            |     |  |     |  +**StsW52_2
|           |            |     |  |  +--| (100)
|           |            |     |  |  |  +--StAn_2
|           |            |     |  +--| (56)
|           |            |     |     +---StLtNB
|           |            |  +--| (100)
|           |            |  |  |  +**StAfa_6
|           |            |  |  +--| (100)
|           |            |  |     +**StFr_3
|           |            +--| (100)
|           |               |     +**StVe_4
|           |               |  +--| (100)
|           |               |  |  +**StVe_1
|           |               +--| (100)
|           |                  |  +**StVe_3
|           |                  +--| (100)
|           |                     +**StVe_5
|        +--| (67)
|        |  |  +**StsCM_2
|        |  +--| (100)
|        |     +**StsCM_1
|     +--| (67)
|     |  |     +**StsC09_2
|     |  |  +--| (100)
|     |  |  |  +**StsC09_1
|     |  +--| (98)
|     |     |  +**StsW38_2
|     |     +**| (86)
|     |        +**StsW38_1
|  +--| (100)
|  |  +--StsC3
+--| (98)
|  +--StsCT
|
|     +--StsCY
|  +**| (99)
|  |  +**StsC8
+--| (96)
   +--StsC25

Tree in newick format:

(StAc:0.0098940581,((((((((((StsBA_1:0.0000010000,StsBA_2:0.0000010000)100:0.0655238191,StDu:0.0501669106)100:0.0454659231,StAvMA_2:0.1586993869)100:0.0258123991,(StsY_B:0.0598735146,StSe_2:0.0351136300)100:0.2730765479)94:0.0154602495,((((StX_4:0.0000010000,StFr_4:0.0000010000)100:0.0031425421,(StsS0:0.0297598497,StX:0.0060780555)98:0.0059297566)99:0.0145367862,(StsW0_1:0.0000010000,StsW0_2:0.0000029285)100:0.0028966239)93:0.0029074259,StsMU:0.0000024104)100:0.1169998919)100:0.1524831530,((((((A47:0.0000010000,StTo:0.0000010000)54:0.0000010001,StToN1:0.0027262835)100:0.1238642226,((((((((((((((ris:0.0000010000,AmLrN2_1:0.0000010000)52:0.0000025794,AmLrN2_2:0.0025914717)99:0.0025891820,AmsTN:0.0051940690)88:0.0025852025,(((((((((AmsMJ_2:0.0000010000,AmsW9_1:0.0000010000)60:0.0000022516,(AmsMJ_4:0.0000010000,AmsW9_2:0.0000010000)99:0.0025945123)92:0.0051961782,AmJaD4:0.0026012988)55:0.0000022772,risA:0.0000010000)17:0.0000020899,AmJa_1:0.0000010000)92:0.0026125630,AmsC0_2:0.0000023383)100:0.0131737383,AmsW97:0.0052906614)64:0.0025622328,AmRo_1:0.0000027633)65:0.0025868978,AmRo_2:0.0025860647)44:0.0000020481)99:0.0104399888,(AmsW8_1:0.0000028008,AmsW8_2:0.0025974843)65:0.0000010001)99:0.0079137668,(AmsBJ_3:0.0000010000,AmsBJ_4:0.0000010000)100:0.0438878969)99:0.0462946922,(((AmsW1_2:0.0000010000,AmsW5_2:0.0000010000)100:0.0025590788,AmsW1_1:0.0000010000)100:0.0083715236,(AmsW6_1:0.0000010000,AmsW6_2:0.0025768886)100:0.0123281744)100:0.0219365212)100:0.0794990931,(((((((AmBlD4:0.0000010000,AmBlFH:0.0000010000)57:0.0000020834,AmBlD59_2:0.0026378640)100:0.0600510542,((((AmAaD2_3:0.0409744518,(AmOrD0:0.0000029774,AmOr_2:0.0078644989)100:0.0304176354)98:0.0288828004,AmOv:0.0534317551)97:0.0152483706,(AmRg_6:0.0000010000,dec_1:0.0000010000)100:0.0640106587)98:0.0339014587,((((van:0.0000010000,AmOrH:0.0000010000)100:0.0026049126,(AmKe_4:0.0000010000,AmKe_2:0.0000010000)53:0.0000010001)99:0.0050011809,AmsW69_1:0.0054163972)85:0.0098573117,((AmDeD9_2:0.0000010000,AmDeD9_1:0.0000010000)55:0.0000010001,AmDeD9_3:0.0026064943)100:0.0117580553)100:0.0802313073)92:0.0184979093)88:0.0112176895,(UsB:0.0130297139,KbPh:0.0321759755)100:0.0441916996)93:0.0233553658,(KbAr_2:0.0000010000,KbArN5:0.0000010000)100:0.0585505415)92:0.0185216573,((((((StsY_A:0.0079562036,StsAN:0.0104297606)100:0.0296174068,StsMC:0.0282598262)94:0.0140283770,(StsW00:0.0000026732,US8:0.0059817822)100:0.0298851841)61:0.0134794467,Ue26:0.0194653083)100:0.0342430604,(NcTr_1:0.0000010000,NcTr_2:0.0000010000)100:0.0647130902)79:0.0149032713,(((AmKeF:0.0000010000,AmKen_2:0.0000010000)100:0.0026090976,ker:0.0024096111)100:0.0669275700,UME:0.0980962773)33:0.0000022550)63:0.0093649291)92:0.0428194276,(((NnGeA9:0.0026849825,(NnGe:0.0000010000,A40:0.0000010000)55:0.0000010001)100:0.0333516316,(A50:0.0000010000,NnCxD5_1:0.0000010000)100:0.0383536816)100:0.0799887362,(AkAan_1:0.0000010000,AkAan_2:0.0000010000)100:0.1397937542)66:0.0068205430)75:0.0186785863)70:0.0158269776,Uc878:0.0377337485)29:0.0134824671,((AmAzD3_3:0.0000010000,AmAzD3_5:0.0025937422)100:0.1533326362,Kus:0.1058892407)96:0.0408979814)100:0.0287335119,(((AmVs_1:0.0000010000,AmVs_2:0.0000010000)100:0.1084555122,(KbAr_3:0.0000010000,KbAr_1:0.0000010000)100:0.0612825495)99:0.0216455621,AmBr_2:0.1021704182)100:0.0369106510)100:0.0560336736,Uc37:0.0867650026)35:0.0124738648,((UK6:0.0000010000,ApsA3_2:0.0025682215)100:0.0818673134,(((ApTi:0.0000010000,tei_1:0.0000010000)53:0.0000027575,((ApTi_4:0.0000010000,ApTi_5:0.0000024143)98:0.0000021062,tei_2:0.0032051361)81:0.0025786705)100:0.0291765034,ApRc:0.1851452715)73:0.0170036006)87:0.0284841483)35:0.0149130077,NnsW4_1:0.1369196479)81:0.0345098616)100:0.2938368602,((StVrN_A:0.4740362880,StFu:0.4310224605)96:0.0523114968,(US5:0.0275790675,StDa_1:0.0038132994)100:0.3277682943)100:0.6403354112)43:0.0725143731,(((((((StsW25_2:0.0000010000,StRir_20:0.0000010000)100:0.0078665521,(StAfJ3_2:0.0000010000,StAfJ3_1:0.0000010000)100:0.0129963426)67:0.0077121714,StAua_2:0.0000027760)98:0.0464289579,(StMo_1:0.0027769468,(StPo:0.0027914358,StCr:0.0050769013)99:0.0157612487)69:0.0074111818)70:0.0100442482,(StsC2_2:0.0000026887,StsC2_1:0.0000023966)100:0.0176488303)100:0.3035981204,(StVrN_B:0.0000010000,StVr_1_A:0.0000010000)100:0.3449915358)100:0.1929390311,((((((StsK_3:0.0000010000,StsK_1:0.0000010000)100:0.0028429814,StsPA_1:0.0000021550)100:0.0028480774,StsTu:0.0056994956)50:0.0000023832,StLaN18:0.0000025300)99:0.0028538671,((StCar_2:0.0000010000,StCar_4:0.0000010000)100:0.0028518479,StCar_3:0.0057470041)47:0.0000024118)97:0.0086688117,StsW2_2:0.0000023701)100:0.4210467307)36:0.0156753875)98:0.1023682721,((StFo_1:0.0000026841,StFo_2:0.0000023097)100:0.2287871266,(((Sts1:0.0574018221,(((StsW52_1:0.0000010000,StsW52_2:0.0000010000)100:0.0262653103,StAn_2:0.0499172312)100:0.0213625156,StLtNB:0.1136978783)56:0.0090228306)60:0.0139002041,(StAfa_6:0.0000010000,StFr_3:0.0000010000)100:0.0823746540)100:0.0716707867,((StVe_4:0.0000023534,StVe_1:0.0000010000)100:0.0209291337,(StVe_3:0.0000010000,StVe_5:0.0000010000)100:0.0206060279)100:0.0603322312)100:0.0897069287)99:0.0533504354)99:0.0421839345)100:0.1947842864,(StsCM_2:0.0000026697,StsCM_1:0.0000010000)100:0.0138568522)67:0.0157550445,((StsC09_2:0.0000020680,StsC09_1:0.0000023370)100:0.0174022612,(StsW38_2:0.0000010000,StsW38_1:0.0000010000)86:0.0000020582)98:0.0087399486)67:0.0198623361,StsC3:0.0576888831)100:0.0463347568,StsCT:0.0278598170)98:0.0081317771,((StsCY:0.0028096725,StsC8:0.0000010000)99:0.0000024496,StsC25:0.0084709017)96:0.0043034940);

CONSENSUS TREE
--------------

Consensus tree is constructed from 1000 bootstrap trees
Log-likelihood of consensus tree: -15754.034169
Robinson-Foulds distance between ML tree and consensus tree: 12

Branches with support >0.000000% are kept (extended consensus)
Branch lengths are optimized by maximum likelihood on original alignment
Numbers in parentheses are bootstrap supports (%)

+--StAc
|
|                                   +--StsBA_1
|                                +--| (100)
|                                |  +--StsBA_2
|                             +--| (100)
|                             |  +--StDu
|                          +--| (100)
|                          |  +----StAvMA_2
|                       +--| (94)
|                       |  |         +--StsY_B
|                       |  +---------| (100)
|                       |            +--StSe_2
|                  +----| (100)
|                  |    |                     +**StX_4
|                  |    |                  +**|
|                  |    |                  |  +**StX_3
|                  |    |               +**|
|                  |    |               |  +**StX_1
|                  |    |            +--|
|                  |    |            |  +**StX_2
|                  |    |         +--| (100)
|                  |    |         |  +--StFr_4
|                  |    |      +--| (99)
|                  |    |      |  |  +--StsS0
|                  |    |      |  +--| (98)
|                  |    |      |     +--StX
|                  |    |   +--| (93)
|                  |    |   |  |  +--StsW0_1
|                  |    |   |  +--| (100)
|                  |    |   |     +--StsW0_2
|                  |    +---| (100)
|                  |        +--StsMU
|           +------| (100)
|           |      |                              +--A47
|           |      |                           +--| (54)
|           |      |                           |  +--StTo
|           |      |                       +---| (100)
|           |      |                       |   +--StToN1
|           |      |           +-----------| (100)
|           |      |           |           |                                         +**ris
|           |      |           |           |                                      +**|
|           |      |           |           |                                      |  +**AmLr_2
|           |      |           |           |                                   +--|
|           |      |           |           |                                   |  +**AmLr_1
|           |      |           |           |                                +--| (52)
|           |      |           |           |                                |  +--AmLrN2_1
|           |      |           |           |                             +--| (99)
|           |      |           |           |                             |  +--AmLrN2_2
|           |      |           |           |                          +--| (88)
|           |      |           |           |                          |  +--AmsTN
|           |      |           |           |                       +--| (99)
|           |      |           |           |                       |  |                       +--AmsMJ_2
|           |      |           |           |                       |  |                    +--| (60)
|           |      |           |           |                       |  |                    |  +--AmsW9_1
|           |      |           |           |                       |  |                 +--| (92)
|           |      |           |           |                       |  |                 |  |     +**AmsMJ_4
|           |      |           |           |                       |  |                 |  |  +--|
|           |      |           |           |                       |  |                 |  |  |  +**AmsMJ_3
|           |      |           |           |                       |  |                 |  +--| (99)
|           |      |           |           |                       |  |                 |     +--AmsW9_2
|           |      |           |           |                       |  |              +--| (55)
|           |      |           |           |                       |  |              |  +--AmJaD4
|           |      |           |           |                       |  |           +--| (92)
|           |      |           |           |                       |  |           |  |     +**AmJa_1
|           |      |           |           |                       |  |           |  |  +--|
|           |      |           |           |                       |  |           |  |  |  +**AmJa_2
|           |      |           |           |                       |  |           |  +--| (45)
|           |      |           |           |                       |  |           |     +--risA
|           |      |           |           |                       |  |        +--| (100)
|           |      |           |           |                       |  |        |  +--AmsC0_2
|           |      |           |           |                       |  |     +--| (64)
|           |      |           |           |                       |  |     |  +--AmsW97
|           |      |           |           |                       |  |  +--| (65)
|           |      |           |           |                       |  |  |  +--AmRo_1
|           |      |           |           |                       |  +--| (44)
|           |      |           |           |                       |     +--AmRo_2
|           |      |           |           |                    +--| (99)
|           |      |           |           |                    |  |  +--AmsW8_1
|           |      |           |           |                    |  +--| (65)
|           |      |           |           |                    |     +--AmsW8_2
|           |      |           |           |                 +--| (99)
|           |      |           |           |                 |  |  +--AmsBJ_3
|           |      |           |           |                 |  +--| (100)
|           |      |           |           |                 |     +--AmsBJ_4
|           |      |           |           |              +--| (100)
|           |      |           |           |              |  |        +--AmsW1_2
|           |      |           |           |              |  |     +--| (100)
|           |      |           |           |              |  |     |  +--AmsW5_2
|           |      |           |           |              |  |  +--| (100)
|           |      |           |           |              |  |  |  +--AmsW1_1
|           |      |           |           |              |  +--| (100)
|           |      |           |           |              |     |  +--AmsW6_1
|           |      |           |           |              |     +--| (100)
|           |      |           |           |              |        +--AmsW6_2
|           |      |           |           |           +--| (70)
|           |      |           |           |           |  |                          +**AmBlD4
|           |      |           |           |           |  |                       +**|
|           |      |           |           |           |  |                       |  +**AmBlD59_1
|           |      |           |           |           |  |                    +--|
|           |      |           |           |           |  |                    |  +**bal
|           |      |           |           |           |  |                 +--| (57)
|           |      |           |           |           |  |                 |  +--AmBlFH
|           |      |           |           |           |  |              +--| (100)
|           |      |           |           |           |  |              |  +--AmBlD59_2
|           |      |           |           |           |  |           +--| (88)
|           |      |           |           |           |  |           |  |           +--AmAaD2_3
|           |      |           |           |           |  |           |  |        +--| (98)
|           |      |           |           |           |  |           |  |        |  |  +--AmOrD0
|           |      |           |           |           |  |           |  |        |  +--| (100)
|           |      |           |           |           |  |           |  |        |     +--AmOr_2
|           |      |           |           |           |  |           |  |     +--| (97)
|           |      |           |           |           |  |           |  |     |  +--AmOv
|           |      |           |           |           |  |           |  |  +--| (98)
|           |      |           |           |           |  |           |  |  |  |           +**AmRg_6
|           |      |           |           |           |  |           |  |  |  |        +**|
|           |      |           |           |           |  |           |  |  |  |        |  +**AmRg_5
|           |      |           |           |           |  |           |  |  |  |     +**|
|           |      |           |           |           |  |           |  |  |  |     |  +**AmRgN0
|           |      |           |           |           |  |           |  |  |  |  +--|
|           |      |           |           |           |  |           |  |  |  |  |  +**AmRg_4
|           |      |           |           |           |  |           |  |  |  +--| (100)
|           |      |           |           |           |  |           |  |  |     +--dec_1
|           |      |           |           |           |  |           |  +--| (92)
|           |      |           |           |           |  |           |     |           +--van
|           |      |           |           |           |  |           |     |        +--| (100)
|           |      |           |           |           |  |           |     |        |  +--AmOrH
|           |      |           |           |           |  |           |     |     +--| (99)
|           |      |           |           |           |  |           |     |     |  |  +--AmKe_4
|           |      |           |           |           |  |           |     |     |  +--| (53)
|           |      |           |           |           |  |           |     |     |     +--AmKe_2
|           |      |           |           |           |  |           |     |  +--| (85)
|           |      |           |           |           |  |           |     |  |  +--AmsW69_1
|           |      |           |           |           |  |           |     +--| (100)
|           |      |           |           |           |  |           |        |        +**AmDeD9_2
|           |      |           |           |           |  |           |        |     +--|
|           |      |           |           |           |  |           |        |     |  +**dec_2
|           |      |           |           |           |  |           |        |  +--| (55)
|           |      |           |           |           |  |           |        |  |  +--AmDeD9_1
|           |      |           |           |           |  |           |        +--| (100)
|           |      |           |           |           |  |           |           +--AmDeD9_3
|           |      |           |           |           |  |        +--| (93)
|           |      |           |           |           |  |        |  |  +--UsB
|           |      |           |           |           |  |        |  +--| (100)
|           |      |           |           |           |  |        |     +--KbPh
|           |      |           |           |           |  |     +--| (92)
|           |      |           |           |           |  |     |  |  +--KbAr_2
|           |      |           |           |           |  |     |  +--| (100)
|           |      |           |           |           |  |     |     +--KbArN5
|           |      |           |           |           |  |  +--| (92)
|           |      |           |           |           |  |  |  |                 +--StsY_A
|           |      |           |           |           |  |  |  |              +--| (100)
|           |      |           |           |           |  |  |  |              |  +--StsAN
|           |      |           |           |           |  |  |  |           +--| (94)
|           |      |           |           |           |  |  |  |           |  +--StsMC
|           |      |           |           |           |  |  |  |        +--| (61)
|           |      |           |           |           |  |  |  |        |  |  +--StsW00
|           |      |           |           |           |  |  |  |        |  +--| (100)
|           |      |           |           |           |  |  |  |        |     +--US8
|           |      |           |           |           |  |  |  |     +--| (100)
|           |      |           |           |           |  |  |  |     |  +--Ue26
|           |      |           |           |           |  |  |  |  +--| (79)
|           |      |           |           |           |  |  |  |  |  |  +--NcTr_1
|           |      |           |           |           |  |  |  |  |  +--| (100)
|           |      |           |           |           |  |  |  |  |     +--NcTr_2
|           |      |           |           |           |  |  |  +--| (63)
|           |      |           |           |           |  |  |     |           +**AmKeF
|           |      |           |           |           |  |  |     |        +--|
|           |      |           |           |           |  |  |     |        |  +**AmKe_3
|           |      |           |           |           |  |  |     |     +--| (100)
|           |      |           |           |           |  |  |     |     |  +--AmKen_2
|           |      |           |           |           |  |  |     |  +--| (100)
|           |      |           |           |           |  |  |     |  |  +--ker
|           |      |           |           |           |  |  |     +--| (33)
|           |      |           |           |           |  |  |        +--UME
|           |      |           |           |           |  +--| (75)
|           |      |           |           |           |     |        +--NnGeA9
|           |      |           |           |           |     |     +--| (100)
|           |      |           |           |           |     |     |  |  +--NnGe
|           |      |           |           |           |     |     |  +--| (55)
|           |      |           |           |           |     |     |     +--A40
|           |      |           |           |           |     |  +--| (100)
|           |      |           |           |           |     |  |  |  +--A50
|           |      |           |           |           |     |  |  +--| (100)
|           |      |           |           |           |     |  |     +--NnCxD5_1
|           |      |           |           |           |     +--| (66)
|           |      |           |           |           |        |    +--AkAan_1
|           |      |           |           |           |        +----| (100)
|           |      |           |           |           |             +--AkAan_2
|           |      |           |           |        +--| (100)
|           |      |           |           |        |  |          +--AmAzD3_3
|           |      |           |           |        |  |     +----| (100)
|           |      |           |           |        |  |     |    +--AmAzD3_5
|           |      |           |           |        |  |  +--| (96)
|           |      |           |           |        |  |  |  +--Kus
|           |      |           |           |        |  +--| (56)
|           |      |           |           |        |     +--Uc878
|           |      |           |           |     +--| (100)
|           |      |           |           |     |  |        +--AmVs_1
|           |      |           |           |     |  |     +--| (100)
|           |      |           |           |     |  |     |  +--AmVs_2
|           |      |           |           |     |  |  +--| (99)
|           |      |           |           |     |  |  |  |  +--KbAr_3
|           |      |           |           |     |  |  |  +--| (100)
|           |      |           |           |     |  |  |     +--KbAr_1
|           |      |           |           |     |  +--| (100)
|           |      |           |           |     |     +--AmBr_2
|           |      |           |           |  +--| (35)
|           |      |           |           |  |  |        +--UK6
|           |      |           |           |  |  |     +--| (100)
|           |      |           |           |  |  |     |  +--ApsA3_2
|           |      |           |           |  |  |  +--| (87)
|           |      |           |           |  |  |  |  |        +--ApTi
|           |      |           |           |  |  |  |  |     +--| (53)
|           |      |           |           |  |  |  |  |     |  +--tei_1
|           |      |           |           |  |  |  |  |  +--| (100)
|           |      |           |           |  |  |  |  |  |  |     +--ApTi_4
|           |      |           |           |  |  |  |  |  |  |  +--| (98)
|           |      |           |           |  |  |  |  |  |  |  |  +--ApTi_5
|           |      |           |           |  |  |  |  |  |  +--| (81)
|           |      |           |           |  |  |  |  |  |     +--tei_2
|           |      |           |           |  |  |  |  +--| (73)
|           |      |           |           |  |  |  |     +-----ApRc
|           |      |           |           |  |  +--| (52)
|           |      |           |           |  |     +--Uc37
|           |      |           |           +--| (81)
|           |      |           |              +----NnsW4_1
|           |      |        +--| (54)
|           |      |        |  |                               +--StsK_3
|           |      |        |  |                            +--| (100)
|           |      |        |  |                            |  +--StsK_1
|           |      |        |  |                         +--| (100)
|           |      |        |  |                         |  +--StsPA_1
|           |      |        |  |                      +--| (50)
|           |      |        |  |                      |  +--StsTu
|           |      |        |  |                   +--| (99)
|           |      |        |  |                   |  +--StLaN18
|           |      |        |  |                +--| (50)
|           |      |        |  |                |  |     +**StCar_2
|           |      |        |  |                |  |  +--|
|           |      |        |  |                |  |  |  +**StCar_1
|           |      |        |  |                |  +--| (100)
|           |      |        |  |                |     +--StCar_4
|           |      |        |  |             +--| (97)
|           |      |        |  |             |  +--StCar_3
|           |      |        |  +-------------| (100)
|           |      |        |                +--StsW2_2
|           |      |     +--| (56)
|           |      |     |  |                                                           +**StsW25_2
|           |      |     |  |                                                        +**|
|           |      |     |  |                                                        |  +**StRiR_1
|           |      |     |  |                                                     +**|
|           |      |     |  |                                                     |  +**StRi_3
|           |      |     |  |                                                  +**|
|           |      |     |  |                                                  |  +**StRi_5
|           |      |     |  |                                               +**|
|           |      |     |  |                                               |  +**StRi_1
|           |      |     |  |                                            +**|
|           |      |     |  |                                            |  +**rim
|           |      |     |  |                                         +**|
|           |      |     |  |                                         |  +**StsW83_1
|           |      |     |  |                                      +**|
|           |      |     |  |                                      |  +**StRi1
|           |      |     |  |                                   +**|
|           |      |     |  |                                   |  +**StRir_1
|           |      |     |  |                                +**|
|           |      |     |  |                                |  +**StsW83_2
|           |      |     |  |                             +--|
|           |      |     |  |                             |  +**StRi_6
|           |      |     |  |                          +--| (100)
|           |      |     |  |                          |  +--StRir_20
|           |      |     |  |                       +--| (67)
|           |      |     |  |                       |  |  +--StAfJ3_2
|           |      |     |  |                       |  +--| (100)
|           |      |     |  |                       |     +--StAfJ3_1
|           |      |     |  |                    +--| (98)
|           |      |     |  |                    |  +--StAua_2
|           |      |     |  |                 +--| (70)
|           |      |     |  |                 |  |  +--StMo_1
|           |      |     |  |                 |  +--| (69)
|           |      |     |  |                 |     |  +--StPo
|           |      |     |  |                 |     +--| (99)
|           |      |     |  |                 |        +--StCr
|           |      |     |  |      +----------| (100)
|           |      |     |  |      |          |  +--StsC2_2
|           |      |     |  |      |          +--| (100)
|           |      |     |  |      |             +--StsC2_1
|           |      |     |  +------| (100)
|           |      |     |         |           +--StVrN_B
|           |      |     |         +-----------| (100)
|           |      |     |                     +--StVr_1_A
|           |      |  +--| (98)
|           |      |  |  |                           +----------------StVrN_A
|           |      |  |  |                        +--| (96)
|           |      |  |  |                        |  +---------------StFu
|           |      |  |  +------------------------| (100)
|           |      |  |                           |          +--US5
|           |      |  |                           +----------| (100)
|           |      |  |                                      +--StDa_1
|           |      +--| (99)
|           |         |          +--StFo_1
|           |         |  +-------| (100)
|           |         |  |       +--StFo_2
|           |         +--| (99)
|           |            |        +--Sts1
|           |            |     +--| (60)
|           |            |     |  |        +--StsW52_1
|           |            |     |  |     +--| (100)
|           |            |     |  |     |  +--StsW52_2
|           |            |     |  |  +--| (100)
|           |            |     |  |  |  +--StAn_2
|           |            |     |  +--| (56)
|           |            |     |     +---StLtNB
|           |            |  +--| (100)
|           |            |  |  |     +**StAfa_6
|           |            |  |  |  +--|
|           |            |  |  |  |  +**StAfa_2
|           |            |  |  +--| (100)
|           |            |  |     +--StFr_3
|           |            +--| (100)
|           |               |     +--StVe_4
|           |               |  +--| (100)
|           |               |  |  +--StVe_1
|           |               +--| (100)
|           |                  |  +--StVe_3
|           |                  +--| (100)
|           |                     +--StVe_5
|        +--| (67)
|        |  |  +--StsCM_2
|        |  +--| (100)
|        |     +--StsCM_1
|     +--| (67)
|     |  |     +--StsC09_2
|     |  |  +--| (100)
|     |  |  |  +--StsC09_1
|     |  +--| (98)
|     |     |  +--StsW38_2
|     |     +--| (86)
|     |        +--StsW38_1
|  +--| (100)
|  |  +--StsC3
+--| (98)
|  +--StsCT
|
|     +--StsCY
|  +--| (99)
|  |  +--StsC8
+--| (96)
   +--StsC25


Consensus tree in newick format: 

(StAc:0.0099002380,((((((((((StsBA_1:0.0000022325,StsBA_2:0.0000022325)100:0.0655550316,StDu:0.0502120445)100:0.0454423358,StAvMA_2:0.1589295193)100:0.0258823334,(StsY_B:0.0598781445,StSe_2:0.0351464473)100:0.2733061711)94:0.0155360962,(((((((StX_4:0.0000000000,StX_3:0.0000000000):0.0000000000,StX_1:0.0000000000):0.0000000000,StX_2:0.0000000000):0.0000022325,StFr_4:0.0000022325)100:0.0031456650,(StsS0:0.0297911933,StX:0.0060847130)98:0.0059349419)99:0.0145511564,(StsW0_1:0.0000022325,StsW0_2:0.0000022325)100:0.0028990940)93:0.0029100732,StsMU:0.0000022358)100:0.1170618932)100:0.1532100447,(((((((A47:0.0000022325,StTo:0.0000022325)54:0.0000022325,StToN1:0.0027293845)100:0.1218971819,((((((((((((((ris:0.0000000000,AmLr_2:0.0000000000):0.0000000000,AmLr_1:0.0000000000):0.0000022325,AmLrN2_1:0.0000022325)52:0.0000022325,AmLrN2_2:0.0025953329)99:0.0025929375,AmsTN:0.0051999418)88:0.0025889529,((((((((AmsMJ_2:0.0000022325,AmsW9_1:0.0000022325)60:0.0000022325,((AmsMJ_4:0.0000000000,AmsMJ_3:0.0000000000):0.0000022325,AmsW9_2:0.0000022325)99:0.0025984298)92:0.0052032829,AmJaD4:0.0026052335)55:0.0000022325,((AmJa_1:0.0000000000,AmJa_2:0.0000000000):0.0000022325,risA:0.0000022325)45:0.0000022325)92:0.0026164736,AmsC0_2:0.0000022325)100:0.0131938843,AmsW97:0.0052978732)64:0.0025650197,AmRo_1:0.0000022325)65:0.0025907598,AmRo_2:0.0025899216)44:0.0000022325)99:0.0104554971,(AmsW8_1:0.0000022325,AmsW8_2:0.0026013701)65:0.0000022325)99:0.0071468005,(AmsBJ_3:0.0000022325,AmsBJ_4:0.0000022325)100:0.0446838391)99:0.0448722374,(((AmsW1_2:0.0000022325,AmsW5_2:0.0000022325)100:0.0025621661,AmsW1_1:0.0000022325)100:0.0084293227,(AmsW6_1:0.0000022325,AmsW6_2:0.0025810822)100:0.0123175861)100:0.0242099683)100:0.0792900232,(((((((((AmBlD4:0.0000000000,AmBlD59_1:0.0000000000):0.0000000000,bal:0.0000000000):0.0000022325,AmBlFH:0.0000022325)57:0.0000022325,AmBlD59_2:0.0026418981)100:0.0601758661,((((AmAaD2_3:0.0410343745,(AmOrD0:0.0000022325,AmOr_2:0.0078762377)100:0.0304661575)98:0.0289099305,AmOv:0.0535282868)97:0.0152720405,((((AmRg_6:0.0000000000,AmRg_5:0.0000000000):0.0000000000,AmRgN0:0.0000000000):0.0000000000,AmRg_4:0.0000000000):0.0000022325,dec_1:0.0000022325)100:0.0641265548)98:0.0339542467,((((van:0.0000022325,AmOrH:0.0000022325)100:0.0026086603,(AmKe_4:0.0000022325,AmKe_2:0.0000022325)53:0.0000022325)99:0.0050082110,AmsW69_1:0.0054238754)85:0.0098794954,(((AmDeD9_2:0.0000000000,dec_2:0.0000000000):0.0000022325,AmDeD9_1:0.0000022325)55:0.0000022325,AmDeD9_3:0.0026098902)100:0.0117677363)100:0.0803398907)92:0.0184899374)88:0.0112562552,(UsB:0.0130851413,KbPh:0.0321747181)100:0.0443229347)93:0.0233637419,(KbAr_2:0.0000022325,KbArN5:0.0000022325)100:0.0587396258)92:0.0190512149,((((((StsY_A:0.0079728238,StsAN:0.0104458912)100:0.0296865840,StsMC:0.0283091199)94:0.0140362462,(StsW00:0.0000022421,US8:0.0059941972)100:0.0299466923)61:0.0135056981,Ue26:0.0195048439)100:0.0344223948,(NcTr_1:0.0000022325,NcTr_2:0.0000022325)100:0.0647377113)79:0.0146825847,((((AmKeF:0.0000000000,AmKe_3:0.0000000000):0.0000022325,AmKen_2:0.0000022325)100:0.0026137731,ker:0.0024127921)100:0.0673773525,UME:0.0985147706)33:0.0000020952)63:0.0093863920)92:0.0420800328,(((NnGeA9:0.0026889624,(NnGe:0.0000022325,A40:0.0000022325)55:0.0000022325)100:0.0342527772,(A50:0.0000022325,NnCxD5_1:0.0000022325)100:0.0376271472)100:0.0785765743,(AkAan_1:0.0000022325,AkAan_2:0.0000022325)100:0.1422272178)66:0.0071925475)75:0.0184069682)70:0.0155232271,(((AmAzD3_3:0.0000022325,AmAzD3_5:0.0025962482)100:0.1511860873,Kus:0.1065872423)96:0.0432242740,Uc878:0.0305696015)56:0.0148498777)100:0.0392703715,(((AmVs_1:0.0000022325,AmVs_2:0.0000022325)100:0.1068341067,(KbAr_3:0.0000022325,KbAr_1:0.0000022325)100:0.0633787302)99:0.0213378443,AmBr_2:0.1025092929)100:0.0361570030)100:0.0528705655,(((UK6:0.0000022325,ApsA3_2:0.0025713385)100:0.0842534668,(((ApTi:0.0000022325,tei_1:0.0000022325)53:0.0000022325,((ApTi_4:0.0000022325,ApTi_5:0.0000022325)98:0.0025400782,tei_2:0.0032121757)81:0.0000433309)100:0.0272073342,ApRc:0.1876967303)73:0.0161181214)87:0.0288513283,Uc37:0.0905745566)52:0.0125888396)35:0.0120558745,NnsW4_1:0.1386739064)81:0.0339298672)100:0.3272903572,(((((((StsK_3:0.0000022325,StsK_1:0.0000022325)100:0.0028456112,StsPA_1:0.0000022325)100:0.0028509189,StsTu:0.0057052723)50:0.0000022325,StLaN18:0.0000022325)99:0.0028567333,((StCar_2:0.0000000000,StCar_1:0.0000000000):0.0000022325,StCar_4:0.0000022325)100:0.0028547041)50:0.0000022325,StCar_3:0.0057528545)97:0.0086783772,StsW2_2:0.0000029941)100:0.3994050773)54:0.0472073255,((((((((((((((((StsW25_2:0.0000000000,StRiR_1:0.0000000000):0.0000000000,StRi_3:0.0000000000):0.0000000000,StRi_5:0.0000000000):0.0000000000,StRi_1:0.0000000000):0.0000000000,rim:0.0000000000):0.0000000000,StsW83_1:0.0000000000):0.0000000000,StRi1:0.0000000000):0.0000000000,StRir_1:0.0000000000):0.0000000000,StsW83_2:0.0000000000):0.0000000000,StRi_6:0.0000000000):0.0000022325,StRir_20:0.0000022325)100:0.0078700907,(StAfJ3_2:0.0000022325,StAfJ3_1:0.0000022325)100:0.0130041495)67:0.0077158110,StAua_2:0.0000025566)98:0.0464825631,(StMo_1:0.0027746105,(StPo:0.0027934679,StCr:0.0050794059)99:0.0157741948)69:0.0073939712)70:0.0108565111,(StsC2_2:0.0000022325,StsC2_1:0.0000022325)100:0.0168633739)100:0.3072279278,(StVrN_B:0.0000022325,StVr_1_A:0.0000022325)100:0.3434152449)100:0.1981455134)56:0.0323501075,((StVrN_A:0.4708191441,StFu:0.4340774732)96:0.0625326383,(US5:0.0281418212,StDa_1:0.0032574830)100:0.3218893756)100:0.6872134437)98:0.0733561668,((StFo_1:0.0000022325,StFo_2:0.0000022325)100:0.2301876622,(((Sts1:0.0574698354,(((StsW52_1:0.0000022325,StsW52_2:0.0000022325)100:0.0263067921,StAn_2:0.0499330400)100:0.0214271990,StLtNB:0.1137897869)56:0.0090088963)60:0.0140191860,((StAfa_6:0.0000000000,StAfa_2:0.0000000000):0.0000022325,StFr_3:0.0000022325)100:0.0823212691)100:0.0708417929,((StVe_4:0.0000022325,StVe_1:0.0000022325)100:0.0209704390,(StVe_3:0.0000022325,StVe_5:0.0000022325)100:0.0206031539)100:0.0613168641)100:0.0893066589)99:0.0521135266)99:0.0412900946)100:0.1946844066,(StsCM_2:0.0000022325,StsCM_1:0.0000022325)100:0.0140627238)67:0.0155482564,((StsC09_2:0.0000022325,StsC09_1:0.0000022325)100:0.0174123356,(StsW38_2:0.0000022325,StsW38_1:0.0000022325)86:0.0000028585)98:0.0087650246)67:0.0198737530,StsC3:0.0577457373)100:0.0463351863,StsCT:0.0278753537)98:0.0081370454,((StsCY:0.0028106425,StsC8:0.0000022325)99:0.0000022325,StsC25:0.0084752457)96:0.0043055636);

ALISIM COMMAND
--------------
To simulate an alignment of the same length as the original alignment, using the tree and model parameters estimated from this analysis, you can use the following command:

--alisim simulated_MSA -t /media/hdd_2tb/GPA_reclassification_clean/A_dataset_creation/5_basic_phylogenetics/2_trimmed_complete_basic_phylogeny/2_OGs_with_domains_phylogeny/5_trimal_iqtree_ML_trees/OG_4_oxyB_trimal_iqtree.treefile -m "LG+F+I{0.0808116}+G4{1.2103}" --length 397

To mimic the alignment used to produce this analysis, i.e. simulate an alignment of the same length as the original alignment, using the tree and model parameters estimated from this analysis *and* copying the same gap positions as the original alignment, you can use the following command:

iqtree -s /media/hdd_2tb/GPA_reclassification_clean/A_dataset_creation/5_basic_phylogenetics/2_trimmed_complete_basic_phylogeny/2_OGs_with_domains_phylogeny/2_trimal_MSAs/OG_4_oxyB_trimalMSA.faa --alisim mimicked_MSA

To simulate any number of alignments in either of the two commandlines above, use the --num-alignments options, for example mimic 100 alignments you would use the command line:

iqtree -s /media/hdd_2tb/GPA_reclassification_clean/A_dataset_creation/5_basic_phylogenetics/2_trimmed_complete_basic_phylogeny/2_OGs_with_domains_phylogeny/2_trimal_MSAs/OG_4_oxyB_trimalMSA.faa --alisim mimicked_MSA --num-alignments 100

For more information on using AliSim, please visit: www.iqtree.org/doc/AliSim

TIME STAMP
----------

Date and time: Thu Feb 15 20:35:14 2024
Total CPU time used: 2695.883155 seconds (0h:44m:55s)
Total wall-clock time used: 720.363889 seconds (0h:12m:0s)
```
